## Supplementary material for "All-at-once RNA folding with 3D motif prediction framed by evolutionary information": RF01435_S_pombe_snR5.helixcov

```
# RMs = 6 L = 143

# RM_HELIX NESTED 32-34 38-40, nbp = 3 nbp_cov = 0
# pvals: 0.955336,0.955336,0.00362487
# aggregated NONE
NESTED  :::::::::::::::::::::::::::::::<<<___>>>:::::::::::::::::::::::::::::::::::::::::::::::::::::::::::::::::::::::::::::::::::::::::::::::::::::::
        :::::::::::::::::::::::::::::::::::::::::::::::::::::::::::::::::::::::::::::::::::::::::::::::::::::::::::::::::::::::::::::::::::::::::::::::

# RM_HELIX NESTED 29-30 45-46, nbp = 2 nbp_cov = 0
# pvals: 0.955336,0.955336
# aggregated NONE
NESTED  ::::::::::::::::::::::::::::<<______________>>:::::::::::::::::::::::::::::::::::::::::::::::::::::::::::::::::::::::::::::::::::::::::::::::::
        :::::::::::::::::::::::::::::::::::::::::::::::::::::::::::::::::::::::::::::::::::::::::::::::::::::::::::::::::::::::::::::::::::::::::::::::

# RM_HELIX NESTED 20-26 49-55, nbp = 7 nbp_cov = 0
# pvals: 0.955336,0.955336,0.955336,0.955336,0.955336,0.955336,0.955336
# aggregated NONE
NESTED  :::::::::::::::::::<<<<<<<______________________>>>>>>>::::::::::::::::::::::::::::::::::::::::::::::::::::::::::::::::::::::::::::::::::::::::
        :::::::::::::::::::::::::::::::::::::::::::::::::::::::::::::::::::::::::::::::::::::::::::::::::::::::::::::::::::::::::::::::::::::::::::::::

# RM_HELIX NESTED 7-12 65-70, nbp = 6 nbp_cov = 0
# pvals: 0.955336,0.955336,0.955336,0.955336,0.955336,0.955336
# aggregated NONE
NESTED  ::::::<<<<<<____________________________________________________>>>>>>:::::::::::::::::::::::::::::::::::::::::::::::::::::::::::::::::::::::::
        :::::::::::::::::::::::::::::::::::::::::::::::::::::::::::::::::::::::::::::::::::::::::::::::::::::::::::::::::::::::::::::::::::::::::::::::

# RM_HELIX NESTED 93-104 112-123, nbp = 11 nbp_cov = 0
# pvals: 0.955336,0.955336,0.955336,0.955336,0.0193385,0.0166768,0.00432943,0.00432943,0.955336,0.0137995,0.961031
# aggregated NONE
NESTED  ::::::::::::::::::::::::::::::::::::::::::::::::::::::::::::::::::::::::::::::::::::::::::::<<<-<<<<<<<<_______>>>>>>>>->>>::::::::::::::::::::
        :::::::::::::::::::::::::::::::::::::::::::::::::::::::::::::::::::::::::::::::::::::::::::::::::::::::::::::::::::::::::::::::::::::::::::::::

# RM_HELIX NESTED 79-83 133-137, nbp = 5 nbp_cov = 0
# pvals: 0.967267,0.955336,0.998685,0.955336,0.955336
# aggregated NONE
NESTED  ::::::::::::::::::::::::::::::::::::::::::::::::::::::::::::::::::::::::::::::<<<<<_________________________________________________>>>>>::::::
        :::::::::::::::::::::::::::::::::::::::::::::::::::::::::::::::::::::::::::::::::::::::::::::::::::::::::::::::::::::::::::::::::::::::::::::::
```
