## Supplementary material for "All-at-once RNA folding with 3D motif prediction framed by evolutionary information": RF01435_S_pombe_snR5.power

```
# Power analysis of given structure 
#
# Powertype = SINGLE SUBSTITUTIONS
# covary  left_pos      right_pos    substitutions      power
#----------------------------------------------------------------
          7		70		0		0.00
          8		69		0		0.00
          9		68		0		0.00
          10		67		0		0.00
          11		66		0		0.00
          12		65		0		0.00
          20		55		0		0.00
          21		54		0		0.00
          22		53		0		0.00
          23		52		0		0.00
          24		51		0		0.00
          25		50		0		0.00
          26		49		0		0.00
          29		46		0		0.00
          30		45		0		0.00
          32		40		0		0.00
          33		39		0		0.00
          34		38		2		0.00
          79		137		2		0.00
          80		136		0		0.00
          81		135		2		0.00
          82		134		1		0.00
          83		133		0		0.00
          93		123		0		0.00
          94		122		0		0.00
          95		121		0		0.00
          97		119		1		0.00
          98		118		2		0.00
          99		117		2		0.00
          100		116		2		0.00
          101		115		2		0.00
          102		114		0		0.00
          103		113		1		0.00
          104		112		1		0.00
#
# BPAIRS 34
# avg substitutions per BP  0.5
# BPAIRS expected to covary 0.0 +/- 0.0
# BPAIRS observed to covary 0
#
```
