## Supplementary material for "All-at-once RNA folding with 3D motif prediction framed by evolutionary information": RF01435_S_pombe_snR5.surv

```
1.405836	0.0294118
1.353129	0.0882353
0.436024	0.117647
0.130322	0.147059
0.045991	0.176471
-0.006716	0.911765
-0.122672	0.941176
-0.196462	0.970588
-0.944904	1
&
2.877477	9.8824e-05
2.871096	0.000197648
2.818389	0.000592944
2.797306	0.000790592
2.744599	0.00148236
2.723516	0.00168001
2.660267	0.00177883
2.259693	0.00197648
1.437461	0.00256942
1.416378	0.00405178
1.405836	0.0045459
1.384753	0.00464473
1.374212	0.00484238
1.363671	0.00513885
1.353129	0.00612709
1.310963	0.00672003
1.289880	0.00681886
1.279339	0.00691768
1.195008	0.00731298
1.173925	0.00760945
1.152842	0.0078071
1.131759	0.00810357
1.121217	0.00830122
1.068510	0.00869651
0.963096	0.00889416
0.942013	0.00919063
0.878764	0.00978358
0.857681	0.0098824
0.794433	0.0104753
0.773350	0.0108706
0.720643	0.0110683
0.710101	0.0122542
0.678477	0.0126495
0.625770	0.0128471
0.615228	0.0134401
0.604687	0.0136377
0.594146	0.0138354
0.573063	0.0143295
0.551980	0.014626
0.520355	0.0147248
0.509814	0.0148236
0.499273	0.0150212
0.467648	0.0168001
0.436024	0.0176895
0.425483	0.0182824
0.383317	0.0184801
0.362234	0.0187766
0.341151	0.019073
0.309527	0.0191719
0.151405	0.0200613
0.130322	0.0208519
0.119781	0.0211483
0.109239	0.021346
0.088156	0.0219389
0.077615	0.0222354
0.045991	0.0229272
0.035449	0.023026
0.024908	0.0231248
0.003825	0.0237178
-0.006716	0.939915
-0.017258	0.940211
-0.027799	0.94031
-0.038341	0.942287
-0.048882	0.944066
-0.059424	0.944164
-0.069965	0.94535
-0.080507	0.945647
-0.101589	0.946042
-0.112131	0.948019
-0.122672	0.949106
-0.133214	0.950687
-0.143755	0.951972
-0.154297	0.952466
-0.164838	0.953157
-0.175379	0.953948
-0.185921	0.955233
-0.196462	0.956221
-0.207004	0.959383
-0.217545	0.959581
-0.228087	0.961261
-0.238628	0.963336
-0.249170	0.965609
-0.259711	0.966499
-0.270252	0.96719
-0.280794	0.970353
-0.291335	0.97055
-0.301877	0.971835
-0.312418	0.972428
-0.322960	0.973021
-0.333501	0.973614
-0.344042	0.974701
-0.354584	0.975195
-0.365125	0.976183
-0.375667	0.976678
-0.386208	0.977666
-0.396750	0.978061
-0.417833	0.980136
-0.428374	0.980828
-0.438915	0.984485
-0.449457	0.984682
-0.459998	0.98488
-0.470540	0.986461
-0.481081	0.987054
-0.491623	0.987449
-0.502164	0.987943
-0.512706	0.98824
-0.523247	0.990216
-0.544330	0.991798
-0.565413	0.991896
-0.575954	0.992292
-0.586496	0.993576
-0.597037	0.994169
-0.628661	0.99496
-0.639203	0.996146
-0.649744	0.996541
-0.660286	0.997134
-0.670827	0.997332
-0.818407	0.997529
-0.828949	0.998122
-0.871114	0.99832
-0.944904	0.999407
-1.029236	0.999506
-1.103026	0.999802
-1.124109	1
&
4.252025	3.2831e-07
4.220400	6.5662e-07
4.157152	9.84931e-07
4.083362	1.31324e-06
4.041196	1.64155e-06
3.914699	1.96986e-06
3.861991	2.29817e-06
3.830367	2.62648e-06
3.788201	2.95479e-06
3.777660	3.2831e-06
3.767118	3.93972e-06
3.714411	4.59634e-06
3.672246	4.92465e-06
3.661704	5.25296e-06
3.651163	5.90958e-06
3.640621	6.23789e-06
3.514124	6.5662e-06
3.440334	6.89451e-06
3.334919	7.22282e-06
3.324378	7.55113e-06
3.313837	7.87944e-06
3.250588	8.20775e-06
3.240047	8.53606e-06
3.229505	9.19269e-06
3.218964	9.521e-06
3.176798	9.84931e-06
3.166256	1.01776e-05
3.155715	1.08342e-05
3.103008	1.11625e-05
3.081925	1.14909e-05
3.071384	1.18192e-05
3.060842	1.24758e-05
3.050301	1.34607e-05
3.039759	1.44456e-05
3.029218	1.60872e-05
3.018676	1.74004e-05
3.008135	1.9042e-05
2.997593	2.10119e-05
2.987052	2.46233e-05
2.976511	2.92196e-05
2.965969	3.25027e-05
2.955428	3.74274e-05
2.944886	4.43219e-05
2.934345	5.22013e-05
2.923803	6.50054e-05
2.913262	7.81378e-05
2.902721	9.88214e-05
2.892179	0.000117535
2.881638	0.000131981
2.871096	0.000150366
2.860555	0.000172691
2.850013	0.00019239
2.839472	0.000217341
2.828930	0.00024295
2.818389	0.000267573
2.807848	0.000295479
2.797306	0.000321416
2.786765	0.00035162
2.776223	0.00038281
2.765682	0.000415641
2.755140	0.000446174
2.744599	0.000486884
2.734057	0.000526281
2.723516	0.000562724
2.712975	0.000607374
2.702433	0.000641846
2.691892	0.00066647
2.681350	0.000696674
2.670809	0.000724909
2.660267	0.000755442
2.649726	0.000788929
2.639185	0.000820775
2.628643	0.000849338
2.618102	0.000871664
2.607560	0.000901868
2.597019	0.000929446
2.586477	0.000959651
2.575936	0.000986572
2.565394	0.00101907
2.554853	0.00104501
2.544312	0.00106799
2.533770	0.00109065
2.523229	0.0011179
2.512687	0.00114482
2.502146	0.00116517
2.491604	0.00118783
2.481063	0.00120982
2.470522	0.0012246
2.459980	0.00124298
2.449439	0.00125579
2.438897	0.00127384
2.428356	0.00128599
2.417814	0.00129715
2.407273	0.00131488
2.396731	0.00132211
2.386190	0.00133327
2.375649	0.00134345
2.365107	0.0013592
2.354566	0.00137037
2.344024	0.00137989
2.333483	0.00139565
2.322941	0.00140582
2.312400	0.00141928
2.301859	0.00142618
2.291317	0.00144292
2.280776	0.00145212
2.270234	0.00145835
2.259693	0.00146952
2.249151	0.00148856
2.238610	0.00150071
2.228068	0.00151056
2.217527	0.00151646
2.206986	0.0015227
2.196444	0.00153419
2.185903	0.00154864
2.175361	0.00155849
2.164820	0.00156702
2.154278	0.00157392
2.143737	0.00158213
2.133196	0.00158968
2.122654	0.00159953
2.112113	0.0016097
2.101571	0.00161463
2.091030	0.00162382
2.080488	0.0016317
2.069947	0.00164615
2.059405	0.00165534
2.048864	0.00165928
2.038323	0.00167176
2.027781	0.00167668
2.017240	0.00168948
2.006698	0.00170163
1.996157	0.00171345
1.985615	0.00172067
1.975074	0.00172724
1.964532	0.00173512
1.953991	0.0017453
1.943450	0.00175843
1.932908	0.00176926
1.922367	0.00178371
1.911825	0.00179947
1.901284	0.00181129
1.890742	0.00182508
1.880201	0.0018369
1.869660	0.00184576
1.859118	0.00187268
1.848577	0.00189172
1.838035	0.00191109
1.827494	0.00193769
1.816952	0.00195771
1.806411	0.0019866
1.795869	0.00200926
1.785328	0.00201878
1.774787	0.00203979
1.764245	0.00207065
1.753704	0.00208871
1.743162	0.00212023
1.732621	0.00213894
1.722079	0.00218753
1.711538	0.00220854
1.700997	0.0022312
1.690455	0.0022591
1.679914	0.00228504
1.669372	0.00231393
1.658831	0.00235103
1.648289	0.00237106
1.637748	0.00240323
1.627206	0.00243639
1.616665	0.00247677
1.606124	0.00252766
1.595582	0.00257789
1.585041	0.00261171
1.574499	0.00264454
1.563958	0.00269674
1.553416	0.00272727
1.542875	0.0027821
1.532334	0.00282806
1.521792	0.00286024
1.511251	0.00291211
1.500709	0.00296004
1.490168	0.00300831
1.479626	0.00305624
1.469085	0.0031242
1.458543	0.00318658
1.448002	0.00325454
1.437461	0.00332086
1.426919	0.00339637
1.416378	0.00351226
1.405836	0.00362487
1.395295	0.00373945
1.384753	0.00385666
1.374212	0.00400735
1.363671	0.00417282
1.353129	0.00432943
1.342588	0.00444335
1.332046	0.00454513
1.321505	0.00464559
1.310963	0.0047559
1.300422	0.00487967
1.289880	0.00498867
1.279339	0.0050678
1.268798	0.00514429
1.258256	0.00519584
1.247715	0.00525526
1.237173	0.00532519
1.226632	0.00538757
1.216090	0.00546571
1.205549	0.00553137
1.195008	0.00561706
1.184466	0.00569881
1.173925	0.00579041
1.163383	0.00588266
1.152842	0.00598017
1.142300	0.00607374
1.131759	0.00615056
1.121217	0.00622804
1.110676	0.00630553
1.100135	0.00636692
1.089593	0.00643094
1.079052	0.00647658
1.068510	0.00654257
1.057969	0.00658689
1.047427	0.00664598
1.036886	0.00670245
1.026344	0.00674021
1.015803	0.00678716
1.005262	0.00682623
0.994720	0.00685643
0.984179	0.00690469
0.973637	0.00695525
0.963096	0.00702584
0.952554	0.00713287
0.942013	0.00724942
0.931472	0.00734725
0.920930	0.00742408
0.910389	0.00750189
0.899847	0.00757576
0.889306	0.00765028
0.878764	0.00770971
0.868223	0.00778982
0.857681	0.00789159
0.847140	0.00797662
0.836599	0.00810138
0.826057	0.00820152
0.815516	0.00831019
0.804974	0.00842674
0.794433	0.00855905
0.783891	0.00867986
0.773350	0.00883384
0.762809	0.00895729
0.752267	0.00909518
0.741726	0.00921665
0.731184	0.00934338
0.720643	0.00943005
0.710101	0.00952461
0.699560	0.00962737
0.689018	0.00971831
0.678477	0.00983716
0.667936	0.00993861
0.657394	0.0100417
0.646853	0.0101468
0.636311	0.0103165
0.625770	0.0105263
0.615228	0.0107246
0.604687	0.0109153
0.594146	0.0111373
0.583604	0.0113461
0.573063	0.0115647
0.562521	0.011762
0.551980	0.0119889
0.541438	0.0121908
0.530897	0.012373
0.520355	0.012529
0.509814	0.0127056
0.499273	0.0128589
0.488731	0.0130083
0.478190	0.0131616
0.467648	0.0133028
0.457107	0.0134591
0.446565	0.01364
0.436024	0.0137995
0.425483	0.0139643
0.414941	0.0141344
0.404400	0.0142657
0.393858	0.0143875
0.383317	0.014486
0.372775	0.014555
0.362234	0.0146338
0.351692	0.0147109
0.341151	0.0147963
0.330610	0.014858
0.320068	0.0149233
0.309527	0.0149966
0.298985	0.0150698
0.288444	0.0151295
0.277902	0.0151857
0.267361	0.0152648
0.256819	0.0153334
0.246278	0.0153905
0.235737	0.0154628
0.225195	0.0155491
0.214654	0.0156171
0.204112	0.0156959
0.193571	0.0157763
0.183029	0.0158636
0.172488	0.0159503
0.161947	0.0160452
0.151405	0.0161837
0.140864	0.0164034
0.130322	0.0166768
0.119781	0.0170045
0.109239	0.0173046
0.098698	0.0176368
0.088156	0.0180072
0.077615	0.0183686
0.067074	0.0187173
0.056532	0.0190285
0.045991	0.0193385
0.035449	0.019654
0.024908	0.0199406
0.014366	0.020216
0.003825	0.0205023
-0.006716	0.955336
-0.017258	0.955581
-0.027799	0.955857
-0.038341	0.956313
-0.048882	0.956872
-0.059424	0.95739
-0.069965	0.957922
-0.080507	0.958429
-0.091048	0.958936
-0.101589	0.959523
-0.112131	0.960249
-0.122672	0.961031
-0.133214	0.961817
-0.143755	0.962586
-0.154297	0.963416
-0.164838	0.964269
-0.175379	0.965237
-0.185921	0.966214
-0.196462	0.967267
-0.207004	0.968365
-0.217545	0.96947
-0.228087	0.970593
-0.238628	0.971763
-0.249170	0.972863
-0.259711	0.973949
-0.270252	0.975034
-0.280794	0.976039
-0.291335	0.977011
-0.301877	0.977821
-0.312418	0.97864
-0.322960	0.979357
-0.333501	0.980043
-0.344042	0.980716
-0.354584	0.981399
-0.365125	0.982097
-0.375667	0.982773
-0.386208	0.983438
-0.396750	0.984035
-0.407291	0.984599
-0.417833	0.98516
-0.428374	0.985814
-0.438915	0.98645
-0.449457	0.987063
-0.459998	0.987696
-0.470540	0.988256
-0.481081	0.988824
-0.491623	0.989334
-0.502164	0.989788
-0.512706	0.990296
-0.523247	0.990757
-0.533788	0.991139
-0.544330	0.991565
-0.554871	0.991959
-0.565413	0.992299
-0.575954	0.992661
-0.586496	0.993001
-0.597037	0.993353
-0.607578	0.993681
-0.618120	0.994027
-0.628661	0.99437
-0.639203	0.994678
-0.649744	0.995004
-0.660286	0.995314
-0.670827	0.995549
-0.681369	0.995783
-0.691910	0.995958
-0.702451	0.996165
-0.712993	0.996332
-0.723534	0.996491
-0.734076	0.996653
-0.744617	0.996779
-0.755159	0.996894
-0.765700	0.997031
-0.776241	0.997141
-0.786783	0.997259
-0.797324	0.99737
-0.807866	0.997458
-0.818407	0.997569
-0.828949	0.997678
-0.839490	0.997779
-0.850032	0.99787
-0.860573	0.997984
-0.871114	0.998084
-0.881656	0.998183
-0.892197	0.99827
-0.902739	0.998355
-0.913280	0.998444
-0.923822	0.998529
-0.934363	0.998603
-0.944904	0.998685
-0.955446	0.99876
-0.965987	0.998829
-0.976529	0.998907
-0.987070	0.998956
-0.997612	0.999034
-1.008153	0.999085
-1.018695	0.99913
-1.029236	0.999176
-1.039777	0.999236
-1.050319	0.999286
-1.060860	0.999329
-1.071402	0.999365
-1.081943	0.999401
-1.092485	0.999439
-1.103026	0.999493
-1.113567	0.99953
-1.124109	0.99957
-1.134650	0.999598
-1.145192	0.99963
-1.155733	0.999661
-1.166275	0.999682
-1.176816	0.999705
-1.187358	0.99972
-1.197899	0.999748
-1.208440	0.999761
-1.218982	0.999775
-1.229523	0.999796
-1.240065	0.999813
-1.250606	0.999823
-1.261148	0.99984
-1.271689	0.999847
-1.282231	0.999861
-1.292772	0.999873
-1.303313	0.999882
-1.313855	0.999889
-1.324396	0.9999
-1.334938	0.999909
-1.345479	0.999913
-1.356021	0.999922
-1.366562	0.999927
-1.377103	0.999946
-1.387645	0.999952
-1.398186	0.999959
-1.408728	0.999961
-1.419269	0.999967
-1.429811	0.999968
-1.440352	0.999976
-1.450894	0.999978
-1.461435	0.999982
-1.471976	0.999985
-1.482518	0.999988
-1.493059	0.99999
-1.503601	0.99999
-1.514142	0.999991
-1.524684	0.999992
-1.535225	0.999994
-1.545766	0.999997
-1.566849	0.999998
-1.619557	0.999999
-1.640639	0.999999
-1.714429	0.999999
-1.724971	1
&
```
