## Supplementary material for "All-at-once RNA folding with 3D motif prediction framed by evolutionary information": RF01436_S_pombe_snR33.cacofold.helixcov

```
# RMs = 3 L = 149

# RM_HELIX NESTED 51-62 68-79, nbp = 11 nbp_cov = 0
# pvals: 0.887806,0.887806,0.887806,0.887806,0.887806,0.887806,0.887806,0.887806,0.887806,0.0351944,0.957706
# aggregated NONE
NESTED  ::::::::::::::::::::::::::::::::::::::::::::::::::<<<<<<-<<<<<_____>>>>>->>>>>>::::::::::::::::::::::::::::::::::::::::::::::::::::::::::::::::::::::
        :::::::::::::::::::::::::::::::::::::::::::::::::::::::::::::::::::::::::::::::::::::::::::::::::::::::::::::::::::::::::::::::::::::::::::::::::::::

# RM_HELIX NESTED 101-111 120-130, nbp = 11 nbp_cov = 0
# pvals: 0.887806,0.887806,0.887806,0.887806,0.887806,0.887806,0.887806,0.887806,0.0426513,0.887806,0.887806
# aggregated NONE
NESTED  ::::::::::::::::::::::::::::::::::::::::::::::::::::::::::::::::::::::::::::::::::::::::::::::::::::<<<<<<<<<<<________>>>>>>>>>>>:::::::::::::::::::
        :::::::::::::::::::::::::::::::::::::::::::::::::::::::::::::::::::::::::::::::::::::::::::::::::::::::::::::::::::::::::::::::::::::::::::::::::::::

# RM_HELIX NESTED 23-38 132-147, nbp = 16 nbp_cov = 0
# pvals: 0.149931,0.887806,0.887806,0.887806,0.94813,0.979931,0.887806,0.887806,0.887806,0.887806,0.887806,0.149931,0.149931,0.887806,0.149931,0.887806
# aggregated NONE
NESTED  ::::::::::::::::::::::<<<<<<<<<<<<<<<<_____________________________________________________________________________________________>>>>>>>>>>>>>>>>::
        :::::::::::::::::::::::::::::::::::::::::::::::::::::::::::::::::::::::::::::::::::::::::::::::::::::::::::::::::::::::::::::::::::::::::::::::::::::
```
