## Supplementary material for "All-at-once RNA folding with 3D motif prediction framed by evolutionary information": RF01436_S_pombe_snR33.cacofold.power

```
# Power analysis of CaCoFold structure 
#
# Powertype = SINGLE SUBSTITUTIONS
# covary  left_pos      right_pos    substitutions      power
#----------------------------------------------------------------
          23		147		1		0.00
          24		146		0		0.00
          25		145		1		0.00
          26		144		1		0.00
          27		143		2		0.00
          28		142		2		0.00
          29		141		1		0.00
          30		140		1		0.00
          31		139		1		0.00
          32		138		1		0.00
          33		137		0		0.00
          34		136		1		0.00
          35		135		1		0.00
          36		134		1		0.00
          37		133		1		0.00
          38		132		1		0.00
          51		79		0		0.00
          52		78		0		0.00
          53		77		1		0.00
          54		76		1		0.00
          55		75		0		0.00
          56		74		1		0.00
          58		72		1		0.00
          59		71		1		0.00
          60		70		1		0.00
          61		69		2		0.00
          62		68		2		0.00
          101		130		0		0.00
          102		129		0		0.00
          103		128		0		0.00
          104		127		0		0.00
          105		126		0		0.00
          106		125		1		0.00
          107		124		0		0.00
          108		123		0		0.00
          109		122		2		0.00
          110		121		1		0.00
          111		120		0		0.00
#
# BPAIRS 38
# avg substitutions per BP  0.8
# BPAIRS expected to covary 0.0 +/- 0.0
# BPAIRS observed to covary 0
#
```
