## Supplementary material for "All-at-once RNA folding with 3D motif prediction framed by evolutionary information": RF01436_S_pombe_snR33.helixcov

```
# RMs = 5 L = 149

# RM_HELIX NESTED 15-22 38-45, nbp = 8 nbp_cov = 0
# pvals: 0.888297,0.887806,0.887806,0.887806,0.04335,0.0121032,0.887806,0.0426513
# aggregated NONE
NESTED  ::::::::::::::<<<<<<<<_______________>>>>>>>>::::::::::::::::::::::::::::::::::::::::::::::::::::::::::::::::::::::::::::::::::::::::::::::::::::::::
        :::::::::::::::::::::::::::::::::::::::::::::::::::::::::::::::::::::::::::::::::::::::::::::::::::::::::::::::::::::::::::::::::::::::::::::::::::::

# RM_HELIX NESTED 9-12 53-56, nbp = 4 nbp_cov = 0
# pvals: 0.918101,0.887806,0.00352833,0.0015663
# aggregated NONE
NESTED  ::::::::<<<<________________________________________>>>>:::::::::::::::::::::::::::::::::::::::::::::::::::::::::::::::::::::::::::::::::::::::::::::
        :::::::::::::::::::::::::::::::::::::::::::::::::::::::::::::::::::::::::::::::::::::::::::::::::::::::::::::::::::::::::::::::::::::::::::::::::::::

# RM_HELIX NESTED 3-7 74-78, nbp = 5 nbp_cov = 0
# pvals: 0.887806,0.887806,0.887806,0.887806,0.887806
# aggregated NONE
NESTED  ::<<<<<__________________________________________________________________>>>>>:::::::::::::::::::::::::::::::::::::::::::::::::::::::::::::::::::::::
        :::::::::::::::::::::::::::::::::::::::::::::::::::::::::::::::::::::::::::::::::::::::::::::::::::::::::::::::::::::::::::::::::::::::::::::::::::::

# RM_HELIX NESTED 101-111 120-130, nbp = 11 nbp_cov = 0
# pvals: 0.887806,0.887806,0.887806,0.887806,0.887806,0.887806,0.887806,0.887806,0.0426513,0.887806,0.887806
# aggregated NONE
NESTED  ::::::::::::::::::::::::::::::::::::::::::::::::::::::::::::::::::::::::::::::::::::::::::::::::::::<<<<<<<<<<<________>>>>>>>>>>>:::::::::::::::::::
        :::::::::::::::::::::::::::::::::::::::::::::::::::::::::::::::::::::::::::::::::::::::::::::::::::::::::::::::::::::::::::::::::::::::::::::::::::::

# RM_HELIX NESTED 88-92 138-142, nbp = 5 nbp_cov = 0
# pvals: 0.887806,0.887806,0.887806,0.9818,0.887806
# aggregated NONE
NESTED  :::::::::::::::::::::::::::::::::::::::::::::::::::::::::::::::::::::::::::::::::::::::<<<<<_____________________________________________>>>>>:::::::
        :::::::::::::::::::::::::::::::::::::::::::::::::::::::::::::::::::::::::::::::::::::::::::::::::::::::::::::::::::::::::::::::::::::::::::::::::::::
```
