## Supplementary material for "All-at-once RNA folding with 3D motif prediction framed by evolutionary information": RF01436_S_pombe_snR33.surv

```
2.477545	0.030303
2.315103	0.0606061
1.350606	0.0909091
0.101837	0.151515
0.091684	0.181818
-0.009842	0.909091
-0.019995	0.939394
-0.202741	0.969697
-0.588540	1
&
2.572470	9.0967e-05
2.568918	0.000363868
2.538461	0.00090967
2.518155	0.00227417
2.477545	0.00354771
2.457240	0.00391158
2.386172	0.00400255
2.376019	0.00427545
2.325256	0.00482125
2.315103	0.00582189
2.304951	0.00800509
2.264340	0.00873283
2.254188	0.00927863
2.203425	0.0106431
2.091746	0.0107341
1.665337	0.0111889
1.594269	0.0114618
1.472438	0.0119167
1.431827	0.0121896
1.411522	0.0140089
1.360759	0.0157373
1.350606	0.016556
1.309996	0.0176476
1.289691	0.0184663
1.259233	0.0187392
1.249080	0.0190121
1.218623	0.0194669
1.188165	0.0196489
1.178012	0.0201037
1.147554	0.0204676
1.117097	0.0207405
1.106944	0.0224688
1.086639	0.0234695
1.056181	0.0251069
1.025723	0.0259256
1.015571	0.0260166
1.005418	0.0267443
0.985113	0.0271082
0.914045	0.0271991
0.903892	0.0272901
0.853129	0.0277449
0.802366	0.0281088
0.731298	0.0294733
0.721145	0.0297462
0.700840	0.0301101
0.680535	0.0306559
0.609467	0.0307468
0.599314	0.0321113
0.558704	0.0337487
0.528246	0.0339307
0.518093	0.0355681
0.507941	0.0361139
0.457178	0.0365687
0.416567	0.0381152
0.406415	0.0409351
0.386109	0.0418448
0.375957	0.0422996
0.365804	0.0424816
0.355652	0.0426635
0.345499	0.0434822
0.335346	0.0437551
0.325194	0.044028
0.315041	0.04421
0.284583	0.0443919
0.274431	0.0460293
0.254126	0.0464841
0.243973	0.0480306
0.233820	0.0483035
0.213515	0.0486673
0.203363	0.0500318
0.193210	0.0505776
0.183057	0.0513963
0.162752	0.0519421
0.152600	0.0521241
0.142447	0.052397
0.132294	0.0542163
0.111989	0.055035
0.101837	0.057855
0.091684	0.0584918
0.071379	0.0588556
0.061226	0.0602201
0.051074	0.060584
0.040921	0.0608569
0.030768	0.0615846
0.020616	0.0638588
0.010463	0.0648595
0.000311	0.166106
-0.009842	0.841081
-0.019995	0.841808
-0.030147	0.842354
-0.040300	0.8429
-0.050452	0.843355
-0.080910	0.843901
-0.091063	0.844901
-0.101215	0.846903
-0.111368	0.849268
-0.121521	0.852815
-0.131673	0.859183
-0.141826	0.860093
-0.151978	0.863731
-0.162131	0.86928
-0.172284	0.8721
-0.182436	0.875375
-0.192589	0.877467
-0.202741	0.880015
-0.212894	0.883289
-0.223047	0.887019
-0.233199	0.888747
-0.243352	0.891385
-0.263657	0.893751
-0.273810	0.896116
-0.283962	0.89648
-0.294115	0.900482
-0.304267	0.901847
-0.314420	0.914309
-0.324573	0.917129
-0.334725	0.923406
-0.344878	0.925225
-0.365183	0.930046
-0.375336	0.941144
-0.385488	0.94351
-0.395641	0.944965
-0.405793	0.94642
-0.415946	0.951333
-0.426099	0.951788
-0.436251	0.953152
-0.446404	0.964159
-0.466709	0.965524
-0.476862	0.966342
-0.487014	0.967161
-0.517472	0.970072
-0.527625	0.975985
-0.537777	0.980442
-0.558082	0.982443
-0.568235	0.982716
-0.578388	0.982898
-0.588540	0.984172
-0.598693	0.985263
-0.608845	0.986537
-0.618998	0.988265
-0.639303	0.988902
-0.649456	0.98963
-0.659608	0.989812
-0.679914	0.990085
-0.690066	0.990448
-0.700219	0.990812
-0.710371	0.990994
-0.720524	0.991176
-0.730677	0.991358
-0.750982	0.991449
-0.761134	0.992177
-0.771287	0.99245
-0.791592	0.992723
-0.801745	0.992905
-0.822050	0.993177
-0.832203	0.993541
-0.862660	0.993632
-0.882966	0.994087
-0.893118	0.99436
-0.903271	0.995816
-0.913423	0.995906
-0.923576	0.996725
-0.954034	0.996998
-0.964186	0.99718
-0.994644	0.997999
-1.055560	0.99809
-1.075865	0.998635
-1.096170	0.998908
-1.126628	0.999454
-1.146933	0.999727
-1.197696	1
&
4.091808	3.02316e-07
4.020740	6.04631e-07
3.909061	9.06947e-07
3.898909	1.20926e-06
3.868451	1.81389e-06
3.827841	2.11621e-06
3.807535	2.72084e-06
3.797383	3.32547e-06
3.787230	3.9301e-06
3.777078	4.83705e-06
3.756772	6.34863e-06
3.746620	6.95326e-06
3.736467	7.25558e-06
3.726315	8.16252e-06
3.706009	9.6741e-06
3.695857	1.1488e-05
3.685704	1.17903e-05
3.675552	1.26973e-05
3.665399	1.39065e-05
3.655246	1.51158e-05
3.645094	1.6325e-05
3.624789	1.78366e-05
3.614636	1.84413e-05
3.604483	2.08598e-05
3.594331	2.14644e-05
3.584178	2.23714e-05
3.574026	2.2976e-05
3.563873	2.35806e-05
3.553720	2.50922e-05
3.543568	2.53945e-05
3.533415	2.72084e-05
3.523263	2.75107e-05
3.513110	2.93246e-05
3.482652	3.08362e-05
3.472500	3.20455e-05
3.462347	3.26501e-05
3.452194	3.4464e-05
3.442042	3.53709e-05
3.431889	3.62779e-05
3.421737	3.83941e-05
3.411584	4.05103e-05
3.401431	4.23242e-05
3.391279	4.32312e-05
3.381126	4.5952e-05
3.370974	4.80682e-05
3.360821	4.89751e-05
3.350668	4.98821e-05
3.330363	5.1696e-05
3.320211	5.29053e-05
3.310058	5.41145e-05
3.299905	5.44168e-05
3.289753	5.50215e-05
3.279600	5.59284e-05
3.269448	5.86493e-05
3.259295	5.98585e-05
3.249143	6.01608e-05
3.238990	6.10678e-05
3.228837	6.25794e-05
3.218685	6.28817e-05
3.208532	6.34863e-05
3.198380	6.43933e-05
3.188227	6.62071e-05
3.178074	6.77187e-05
3.167922	6.8928e-05
3.157769	6.98349e-05
3.147617	7.04396e-05
3.137464	7.13465e-05
3.127311	7.19511e-05
3.117159	7.34627e-05
3.107006	7.40674e-05
3.096854	7.61836e-05
3.086701	7.73928e-05
3.076548	8.01137e-05
3.066396	8.0416e-05
3.056243	8.13229e-05
3.046091	8.22299e-05
3.035938	8.46484e-05
3.025785	8.55554e-05
3.005480	8.64623e-05
2.995328	8.76716e-05
2.985175	8.85785e-05
2.975022	9.03924e-05
2.964870	9.34156e-05
2.954717	9.52295e-05
2.944565	9.55318e-05
2.934412	9.70434e-05
2.924259	9.7648e-05
2.914107	9.79503e-05
2.893802	9.91596e-05
2.883649	0.000101276
2.873496	0.000102183
2.863344	0.000107624
2.853191	0.000108229
2.843039	0.000112764
2.832886	0.000116694
2.822733	0.000120624
2.812581	0.000124856
2.802428	0.000128484
2.792276	0.000136042
2.782123	0.000145112
2.771970	0.000151158
2.761818	0.000156902
2.751665	0.000168994
2.741513	0.000180482
2.731360	0.000202249
2.721207	0.000214946
2.711055	0.000228853
2.700902	0.000244573
2.690750	0.000268759
2.680597	0.000294758
2.670444	0.000322873
2.660292	0.000348268
2.650139	0.000384848
2.639987	0.000427777
2.629834	0.000477054
2.619681	0.000512123
2.609529	0.000565633
2.599376	0.000607352
2.589224	0.000656932
2.579071	0.000722535
2.568918	0.000782393
2.558766	0.000836508
2.548613	0.000912994
2.538461	0.00100853
2.528308	0.00108924
2.518155	0.00117873
2.508003	0.00128847
2.497850	0.0013574
2.487698	0.00146986
2.477545	0.0015663
2.467392	0.0016443
2.457240	0.00175645
2.447087	0.00185985
2.436935	0.00197019
2.426782	0.00210412
2.416629	0.00221386
2.406477	0.00232451
2.396324	0.00246418
2.386172	0.00259085
2.376019	0.00273777
2.365866	0.00286867
2.355714	0.00299565
2.345561	0.00313441
2.335409	0.00328043
2.325256	0.00341375
2.315103	0.00352833
2.304951	0.00367344
2.294798	0.00381976
2.284646	0.00394794
2.274493	0.00411149
2.264340	0.00424995
2.254188	0.00440111
2.244035	0.00457071
2.233883	0.0046862
2.223730	0.00482163
2.213577	0.00498609
2.203425	0.005091
2.193272	0.00520074
2.183120	0.00534645
2.172967	0.00547433
2.162814	0.00558528
2.152662	0.00572253
2.142509	0.00582109
2.132357	0.00596348
2.122204	0.00606869
2.112051	0.00616361
2.101899	0.00628756
2.091746	0.00641
2.081594	0.00653576
2.071441	0.00663039
2.061288	0.00674527
2.051136	0.0068402
2.040983	0.00692091
2.030831	0.0069977
2.020678	0.00709444
2.010525	0.00717305
2.000373	0.00724832
1.990220	0.00730123
1.980068	0.00734537
1.969915	0.00740674
1.959762	0.00745964
1.949610	0.00751194
1.939457	0.00756182
1.929305	0.00762924
1.919152	0.00767822
1.908999	0.00773989
1.898847	0.00777496
1.888694	0.00782091
1.878542	0.00786656
1.868389	0.00790858
1.858236	0.00795997
1.848084	0.00798748
1.837931	0.00803858
1.827779	0.00807213
1.817626	0.00811839
1.807473	0.00815648
1.797321	0.00819669
1.787168	0.00822722
1.777016	0.00826803
1.766863	0.00831671
1.756710	0.00833787
1.746558	0.00837203
1.736405	0.00840649
1.726253	0.0084594
1.716100	0.00849568
1.705947	0.00855402
1.695795	0.0085897
1.685642	0.00863353
1.675490	0.00866649
1.665337	0.00869762
1.655184	0.00873813
1.645032	0.00876867
1.634879	0.00879799
1.624727	0.00882308
1.614574	0.00884848
1.604421	0.00887901
1.594269	0.00889957
1.584116	0.00892345
1.573964	0.00894038
1.563811	0.00896396
1.553658	0.00898906
1.543506	0.00901022
1.533353	0.00903471
1.523201	0.00906373
1.513048	0.00911059
1.502895	0.00916319
1.492743	0.00919584
1.482590	0.0092554
1.472438	0.00931465
1.462285	0.00941139
1.452132	0.00954864
1.441980	0.00970827
1.431827	0.00994649
1.421675	0.0101935
1.411522	0.0104009
1.401369	0.01062
1.391217	0.0108356
1.381064	0.0110898
1.370912	0.0114538
1.360759	0.0118082
1.350606	0.0121032
1.340454	0.0123426
1.330301	0.012521
1.320149	0.0126824
1.309996	0.012814
1.299843	0.0129476
1.289691	0.0130652
1.279538	0.0132178
1.269386	0.0133463
1.259233	0.0134975
1.249080	0.013636
1.238928	0.0138056
1.228775	0.0139655
1.218623	0.0141487
1.208470	0.0143648
1.198317	0.0145976
1.188165	0.01486
1.178012	0.0151088
1.167860	0.0154102
1.157707	0.0157032
1.147554	0.0160067
1.137402	0.0163117
1.127249	0.0166129
1.117097	0.0169155
1.106944	0.0172093
1.096791	0.0175561
1.086639	0.017885
1.076486	0.018177
1.066334	0.0184065
1.056181	0.0186456
1.046028	0.0188839
1.035876	0.0191115
1.025723	0.0193029
1.015571	0.019519
1.005418	0.0197116
0.995265	0.0198751
0.985113	0.0200236
0.974960	0.0201509
0.964808	0.0202621
0.954655	0.02037
0.944502	0.0204653
0.934350	0.0205342
0.924197	0.0206019
0.914045	0.0206621
0.903892	0.020724
0.893739	0.0207821
0.883587	0.0208441
0.873434	0.0208973
0.863282	0.0209704
0.853129	0.0210469
0.842976	0.0211249
0.832824	0.0211948
0.822671	0.0212634
0.812519	0.0213541
0.802366	0.0214569
0.792213	0.0215545
0.782061	0.0217026
0.771908	0.0218614
0.761756	0.0220648
0.751603	0.022294
0.741450	0.0225186
0.731298	0.0226561
0.721145	0.0227973
0.710993	0.0229137
0.700840	0.0230226
0.690687	0.0231012
0.680535	0.0231834
0.670382	0.023262
0.660230	0.0233593
0.650077	0.0234476
0.639924	0.023561
0.629772	0.0237318
0.619619	0.0239945
0.609467	0.0243352
0.599314	0.024675
0.589161	0.0249483
0.579009	0.0252651
0.568856	0.0255348
0.558704	0.025763
0.548551	0.0259732
0.538398	0.0261243
0.528246	0.0262691
0.518093	0.0264185
0.507941	0.0265723
0.497788	0.0267347
0.487635	0.0269242
0.477483	0.0271177
0.467330	0.0273614
0.457178	0.0276571
0.447025	0.0280032
0.436872	0.0285165
0.426720	0.0291012
0.416567	0.0296152
0.406415	0.0300562
0.396262	0.0304846
0.386109	0.030858
0.375957	0.0311573
0.365804	0.0314798
0.355652	0.031816
0.345499	0.0321319
0.335346	0.0324122
0.325194	0.0327239
0.315041	0.0330407
0.304889	0.0333409
0.294736	0.0336517
0.284583	0.0340429
0.274431	0.0344374
0.264278	0.0347872
0.254126	0.0351944
0.243973	0.0355953
0.233820	0.0360088
0.223668	0.0364475
0.213515	0.0368635
0.203363	0.0372178
0.193210	0.0376274
0.183057	0.0380377
0.172905	0.0384201
0.162752	0.0388328
0.152600	0.0392651
0.142447	0.0398727
0.132294	0.0404707
0.122142	0.0411706
0.111989	0.0419121
0.101837	0.0426513
0.091684	0.04335
0.081531	0.0439129
0.071379	0.0445359
0.061226	0.0452491
0.051074	0.0460064
0.040921	0.0468904
0.030768	0.0480129
0.020616	0.0489842
0.010463	0.0500287
0.000311	0.149931
-0.009842	0.887806
-0.019995	0.888297
-0.030147	0.888717
-0.040300	0.889192
-0.050452	0.889672
-0.060605	0.890213
-0.070758	0.890989
-0.080910	0.892237
-0.091063	0.893868
-0.101215	0.895889
-0.111368	0.898369
-0.121521	0.90113
-0.131673	0.903747
-0.141826	0.906283
-0.151978	0.908787
-0.162131	0.911
-0.172284	0.912921
-0.182436	0.914788
-0.192589	0.916431
-0.202741	0.918101
-0.212894	0.919727
-0.223047	0.92146
-0.233199	0.923143
-0.243352	0.925053
-0.253504	0.926881
-0.263657	0.928848
-0.273810	0.930934
-0.283962	0.933166
-0.294115	0.935608
-0.304267	0.938033
-0.314420	0.94053
-0.324573	0.943057
-0.334725	0.945574
-0.344878	0.94813
-0.355030	0.950628
-0.365183	0.953052
-0.375336	0.955362
-0.385488	0.957706
-0.395641	0.9599
-0.405793	0.962022
-0.415946	0.963992
-0.426099	0.965869
-0.436251	0.967628
-0.446404	0.969313
-0.456556	0.970796
-0.466709	0.972014
-0.476862	0.973253
-0.487014	0.974288
-0.497167	0.97527
-0.507319	0.976142
-0.517472	0.976959
-0.527625	0.977712
-0.537777	0.978538
-0.547930	0.979232
-0.558082	0.979931
-0.568235	0.98055
-0.578388	0.981158
-0.588540	0.9818
-0.598693	0.982481
-0.608845	0.983094
-0.618998	0.983637
-0.629151	0.984274
-0.639303	0.98489
-0.649456	0.985414
-0.659608	0.98599
-0.669761	0.986517
-0.679914	0.987115
-0.690066	0.987677
-0.700219	0.988206
-0.710371	0.988778
-0.720524	0.989283
-0.730677	0.989727
-0.740829	0.990187
-0.750982	0.990587
-0.761134	0.991001
-0.771287	0.991357
-0.781440	0.991731
-0.791592	0.992052
-0.801745	0.992375
-0.811897	0.992679
-0.822050	0.992961
-0.832203	0.993242
-0.842355	0.993492
-0.852508	0.993761
-0.862660	0.994007
-0.872813	0.994253
-0.882966	0.994488
-0.893118	0.99472
-0.903271	0.994939
-0.913423	0.995154
-0.923576	0.995392
-0.933729	0.995602
-0.943881	0.995801
-0.954034	0.995988
-0.964186	0.996184
-0.974339	0.996331
-0.984492	0.9965
-0.994644	0.99665
-1.004797	0.996814
-1.014949	0.996961
-1.025102	0.997129
-1.035255	0.997282
-1.045407	0.997455
-1.055560	0.997591
-1.065712	0.997714
-1.075865	0.997848
-1.086018	0.997956
-1.096170	0.998073
-1.106323	0.99819
-1.116475	0.998312
-1.126628	0.9984
-1.136781	0.998495
-1.146933	0.998587
-1.157086	0.998662
-1.167238	0.998749
-1.177391	0.998824
-1.187544	0.99891
-1.197696	0.998978
-1.207849	0.999042
-1.218001	0.999098
-1.228154	0.999155
-1.238307	0.999215
-1.248459	0.999272
-1.258612	0.999319
-1.268764	0.999368
-1.278917	0.999418
-1.289070	0.999462
-1.299222	0.999503
-1.309375	0.999552
-1.319527	0.999583
-1.329680	0.999614
-1.339833	0.999654
-1.349985	0.999685
-1.360138	0.999706
-1.370290	0.999733
-1.380443	0.999764
-1.390596	0.999787
-1.400748	0.999803
-1.410901	0.999822
-1.421053	0.999847
-1.431206	0.999867
-1.441359	0.999881
-1.451511	0.999894
-1.461664	0.999904
-1.471816	0.999915
-1.481969	0.999926
-1.492122	0.999936
-1.502274	0.99994
-1.512427	0.999948
-1.522579	0.999954
-1.532732	0.999959
-1.542885	0.999965
-1.553037	0.99997
-1.563190	0.999976
-1.573342	0.999979
-1.583495	0.999981
-1.593648	0.999983
-1.603800	0.999984
-1.613953	0.999988
-1.624105	0.999989
-1.634258	0.999994
-1.644411	0.999995
-1.654563	0.999996
-1.664716	0.999997
-1.674868	0.999997
-1.685021	0.999998
-1.695174	0.999999
-1.735784	0.999999
-1.806852	0.999999
-1.827157	1
-1.979446	1
&
```
