## Supplementary material for "All-at-once RNA folding with 3D motif prediction framed by evolutionary information": RF01438_S_pombe_snR35.cacofold.helixcov

```
# RMs = 6 L = 174

# RM_HELIX NESTED 7-9 18-20, nbp = 3 nbp_cov = 0
# pvals: 0.943848,0.943848,0.943848
# aggregated NONE
NESTED  ::::::<<<________>>>::::::::::::::::::::::::::::::::::::::::::::::::::::::::::::::::::::::::::::::::::::::::::::::::::::::::::::::::::::::::::::::::::::::::::::::::::::::::::
        ::::::::::::::::::::::::::::::::::::::::::::::::::::::::::::::::::::::::::::::::::::::::::::::::::::::::::::::::::::::::::::::::::::::::::::::::::::::::::::::::::::::::::::::

# RM_HELIX NESTED 39-52 64-79, nbp = 13 nbp_cov = 0
# pvals: 0.943848,0.943848,0.943848,0.943848,0.943848,0.943848,0.0157142,0.943848,0.943848,0.943848,0.943848,0.993923,0.943848
# aggregated NONE
NESTED  ::::::::::::::::::::::::::::::::::::::<<<<<<<-<<<<<<___________>>>>>>->>>-->>>>:::::::::::::::::::::::::::::::::::::::::::::::::::::::::::::::::::::::::::::::::::::::::::::::
        ::::::::::::::::::::::::::::::::::::::::::::::::::::::::::::::::::::::::::::::::::::::::::::::::::::::::::::::::::::::::::::::::::::::::::::::::::::::::::::::::::::::::::::::

# RM_HELIX NESTED 23-32 83-92, nbp = 10 nbp_cov = 0
# pvals: 0.943848,0.943848,0.943848,0.943848,0.943848,0.943848,0.959014,0.97738,0.956646,0.943848
# aggregated NONE
NESTED  ::::::::::::::::::::::<<<<<<<<<<__________________________________________________>>>>>>>>>>::::::::::::::::::::::::::::::::::::::::::::::::::::::::::::::::::::::::::::::::::
        ::::::::::::::::::::::::::::::::::::::::::::::::::::::::::::::::::::::::::::::::::::::::::::::::::::::::::::::::::::::::::::::::::::::::::::::::::::::::::::::::::::::::::::::

# RM_HELIX NESTED 117-133 143-157, nbp = 15 nbp_cov = 0
# pvals: 0.943848,0.943848,0.943848,0.943848,0.943848,0.943848,0.943848,0.943848,0.943848,0.943848,0.018819,0.943848,0.943848,0.943848,0.943848
# aggregated NONE
NESTED  ::::::::::::::::::::::::::::::::::::::::::::::::::::::::::::::::::::::::::::::::::::::::::::::::::::::::::::::::::::<<<<--<<<<<<<<<<<_________>>>>>>>>>>>>>>>:::::::::::::::::
        ::::::::::::::::::::::::::::::::::::::::::::::::::::::::::::::::::::::::::::::::::::::::::::::::::::::::::::::::::::::::::::::::::::::::::::::::::::::::::::::::::::::::::::::

# RM_HELIX NESTED 111-112 159-160, nbp = 2 nbp_cov = 0
# pvals: 0.943848,0.943848
# aggregated NONE
NESTED  ::::::::::::::::::::::::::::::::::::::::::::::::::::::::::::::::::::::::::::::::::::::::::::::::::::::::::::::<<______________________________________________>>::::::::::::::
        ::::::::::::::::::::::::::::::::::::::::::::::::::::::::::::::::::::::::::::::::::::::::::::::::::::::::::::::::::::::::::::::::::::::::::::::::::::::::::::::::::::::::::::::

# RM_HELIX NESTED 96-108 163-174, nbp = 12 nbp_cov = 0
# pvals: 0.943848,0.943848,0.00171151,0.943848,0.943848,0.943848,0.943848,0.943848,0.943848,0.943848,0.943848,0.943848
# aggregated NONE
NESTED  :::::::::::::::::::::::::::::::::::::::::::::::::::::::::::::::::::::::::::::::::::::::::::::::<<<<<<-<<<<<<______________________________________________________>>>>>>>>>>>>
        ::::::::::::::::::::::::::::::::::::::::::::::::::::::::::::::::::::::::::::::::::::::::::::::::::::::::::::::::::::::::::::::::::::::::::::::::::::::::::::::::::::::::::::::
```
