## Supplementary material for "All-at-once RNA folding with 3D motif prediction framed by evolutionary information": RF01438_S_pombe_snR35.cacofold.power

```
# Power analysis of CaCoFold structure
#
# Powertype = SINGLE SUBSTITUTIONS
# covary left_pos right_pos substitutions power
#----------------------------------------------------------------
7		20		0		0.00
8		19		0		0.00
9		18		0		0.00
23		92		1		0.00
24		91		1		0.00
25		90		0		0.00
26		89		0		0.00
27		88		1		0.00
28		87		1		0.00
29		86		2		0.00
30		85		2		0.00
31		84		2		0.00
32		83		0		0.00
39		79		0		0.00
40		78		0		0.00
41		77		0		0.00
42		76		0		0.00
43		73		0		0.00
44		72		1		0.00
45		71		1		0.00
47		69		1		0.00
48		68		1		0.00
49		67		0		0.00
50		66		1		0.00
51		65		2		0.00
52		64		1		0.00
96		174		0		0.00
97		173		0		0.00
98		172		2		0.00
99		171		1		0.00
100		170		0		0.00
101		169		1		0.00
103		168		0		0.00
104		167		0		0.00
105		166		0		0.00
106		165		1		0.00
107		164		0		0.00
108		163		0		0.00
111		160		0		0.00
112		159		0		0.00
117		157		1		0.00
118		156		0		0.00
119		155		0		0.00
120		154		0		0.00
123		153		0		0.00
124		152		0		0.00
125		151		0		0.00
126		150		0		0.00
127		149		1		0.00
128		148		1		0.00
129		147		2		0.00
130		146		1		0.00
131		145		0		0.00
132		144		0		0.00
133		143		1		0.00
#
# BPAIRS 55
# avg substitutions per BP 0.5
# BPAIRS expected to covary 0.0 +/- 0.0
# BPAIRS observed to covary 0
#
```
