## Supplementary material for "All-at-once RNA folding with 3D motif prediction framed by evolutionary information": RF01438_S_pombe_snR35.power

```
# Power analysis of given structure 
#
# Powertype = SINGLE SUBSTITUTIONS
# covary  left_pos      right_pos    substitutions      power
#----------------------------------------------------------------
          23		92		1		0.00
          24		91		1		0.00
          25		90		0		0.00
          26		89		0		0.00
          27		88		1		0.00
          28		87		1		0.00
          39		79		0		0.00
          40		78		0		0.00
          41		77		0		0.00
          42		76		0		0.00
          43		75		1		0.00
          48		69		1		0.00
          49		68		1		0.00
          50		67		0		0.00
          51		66		2		0.00
          103		168		0		0.00
          104		167		0		0.00
          105		166		0		0.00
          106		165		1		0.00
          107		164		0		0.00
          108		163		0		0.00
          121		155		0		0.00
          122		154		0		0.00
          123		153		0		0.00
          124		152		0		0.00
          125		151		0		0.00
          126		150		0		0.00
          127		149		1		0.00
          128		148		1		0.00
          129		147		2		0.00
          131		145		0		0.00
          132		144		0		0.00
#
# BPAIRS 32
# avg substitutions per BP  0.4
# BPAIRS expected to covary 0.0 +/- 0.0
# BPAIRS observed to covary 0
#
```
