## Supplementary material for "All-at-once RNA folding with 3D motif prediction framed by evolutionary information": RF01438_S_pombe_snR35.surv

```
0.034394	0.03125
-0.010353	0.96875
-0.413071	1
&
3.200206	6.65823e-05
3.144272	0.000199747
3.133086	0.000332912
3.099526	0.000466076
3.088339	0.000599241
2.965287	0.000665823
2.842234	0.00086557
2.786301	0.00206405
2.763928	0.00246355
2.752741	0.00266329
2.741554	0.00286304
2.730368	0.00319595
2.674435	0.00352886
2.640875	0.00446102
2.529009	0.0045276
2.506635	0.00472735
2.350023	0.00559292
2.148664	0.0056595
2.092731	0.00579266
1.645266	0.00599241
1.578146	0.00605899
1.544587	0.00625874
1.533400	0.00632532
1.522213	0.00645849
1.499840	0.00652507
1.488653	0.00665823
1.466280	0.00719089
1.455094	0.00725747
1.432720	0.00745722
1.421534	0.0075238
1.410347	0.00759039
1.399161	0.00772355
1.387974	0.00845596
1.376787	0.00852254
1.365601	0.00858912
1.332041	0.00898861
1.320854	0.00938811
1.309668	0.00958786
1.298481	0.00972102
1.287294	0.0097876
1.276108	0.0100539
1.253735	0.0101205
1.231361	0.0103868
1.220175	0.0105866
1.208988	0.0107863
1.186615	0.0109861
1.018816	0.0110527
0.996442	0.0111192
0.974069	0.011319
0.951696	0.0113856
0.873390	0.0114522
0.839830	0.0115187
0.772710	0.0117185
0.750337	0.0119182
0.683217	0.012118
0.660844	0.0122511
0.548978	0.0124509
0.481858	0.0128504
0.470672	0.012917
0.448298	0.0129836
0.437112	0.0132499
0.425925	0.0135162
0.403552	0.0138491
0.392365	0.0141155
0.369992	0.0149144
0.358805	0.0152474
0.347619	0.0158466
0.325246	0.0160463
0.314059	0.0164458
0.302872	0.016579
0.291686	0.0167122
0.280499	0.0167787
0.269312	0.0169119
0.258126	0.0171782
0.246939	0.017378
0.235753	0.0177109
0.224566	0.0179106
0.213379	0.0181104
0.202193	0.0182436
0.191006	0.0187762
0.179820	0.0188428
0.168633	0.0191091
0.157446	0.019442
0.146260	0.0195752
0.123886	0.0201079
0.090327	0.0201744
0.067953	0.0204408
0.034394	0.0205739
0.012020	0.0207071
0.000834	0.02104
-0.010353	0.930155
-0.021540	0.930888
-0.032726	0.93122
-0.043913	0.931354
-0.055099	0.932019
-0.066286	0.932818
-0.077473	0.93455
-0.088659	0.936081
-0.099846	0.937346
-0.111032	0.938744
-0.122219	0.941408
-0.133406	0.94234
-0.144592	0.944337
-0.155779	0.946002
-0.166966	0.947267
-0.178152	0.947933
-0.189339	0.949397
-0.200525	0.951062
-0.211712	0.952527
-0.222899	0.954391
-0.234085	0.955323
-0.245272	0.956322
-0.256458	0.957321
-0.267645	0.958919
-0.278832	0.959585
-0.290018	0.961249
-0.301205	0.961915
-0.312392	0.963579
-0.323578	0.965044
-0.334765	0.96571
-0.345951	0.969106
-0.357138	0.969905
-0.368325	0.971703
-0.379511	0.973034
-0.390698	0.973966
-0.401884	0.974499
-0.413071	0.976563
-0.424258	0.977029
-0.435444	0.978228
-0.446631	0.980358
-0.457818	0.980891
-0.469004	0.98149
-0.480191	0.982489
-0.491377	0.982955
-0.502564	0.983421
-0.513751	0.986018
-0.524937	0.98655
-0.536124	0.987483
-0.547310	0.987815
-0.558497	0.988148
-0.580870	0.988681
-0.592057	0.98948
-0.603243	0.989547
-0.614430	0.990212
-0.625617	0.990878
-0.636803	0.991411
-0.659177	0.99181
-0.670363	0.991944
-0.681550	0.992676
-0.703923	0.992743
-0.715110	0.992809
-0.726296	0.992876
-0.782229	0.993075
-0.793416	0.993874
-0.804603	0.994074
-0.838162	0.994873
-0.849349	0.995339
-0.860536	0.995739
-0.871722	0.995805
-0.882909	0.99707
-0.894095	0.997337
-0.905282	0.997536
-0.961215	0.997603
-1.005962	0.998802
-1.095455	0.999001
-1.151388	1
&
5.370409	3.32204e-07
4.699212	6.64408e-07
4.676839	9.96612e-07
4.643279	1.32882e-06
4.609719	1.99322e-06
4.587346	2.65763e-06
4.576159	2.98983e-06
4.542599	3.32204e-06
4.531413	3.98645e-06
4.520226	4.65085e-06
4.486666	4.98306e-06
4.475480	5.64747e-06
4.464293	6.31187e-06
4.453106	6.97628e-06
4.419547	7.30848e-06
4.363614	7.64069e-06
4.352427	8.6373e-06
4.341240	9.96612e-06
4.330054	1.02983e-05
4.318867	1.09627e-05
4.307680	1.16271e-05
4.285307	1.22915e-05
4.274121	1.29559e-05
4.262934	1.32882e-05
4.251747	1.36204e-05
4.229374	1.39526e-05
4.218188	1.42848e-05
4.184628	1.4617e-05
4.162254	1.49492e-05
4.139881	1.52814e-05
4.083948	1.59458e-05
4.072762	1.6278e-05
3.972082	1.66102e-05
3.882589	1.69424e-05
3.826656	1.72746e-05
3.781910	1.76068e-05
3.770723	1.7939e-05
3.748350	1.82712e-05
3.737163	1.86034e-05
3.725976	1.89356e-05
3.714790	1.92678e-05
3.703603	1.96e-05
3.670043	1.99322e-05
3.614110	2.02644e-05
3.580550	2.05966e-05
3.558177	2.09288e-05
3.502244	2.1261e-05
3.491058	2.15932e-05
3.479871	2.19255e-05
3.457498	2.22577e-05
3.390378	2.25899e-05
3.368005	2.35865e-05
3.345632	2.42509e-05
3.334445	2.52475e-05
3.323258	2.62441e-05
3.312072	2.75729e-05
3.300885	2.85695e-05
3.289698	2.95661e-05
3.278512	3.22238e-05
3.267325	3.52136e-05
3.256139	3.92001e-05
3.244952	4.21899e-05
3.233765	4.98306e-05
3.222579	6.24543e-05
3.211392	7.67391e-05
3.200206	9.03594e-05
3.189019	0.000106637
3.177832	0.000121254
3.166646	0.000145505
3.155459	0.000167431
3.144272	0.000191349
3.133086	0.000217261
3.121899	0.000236529
3.110713	0.000263105
3.099526	0.000281709
3.088339	0.000307621
3.077153	0.000328217
3.065966	0.000351472
3.054780	0.000374726
3.043593	0.000395655
3.032406	0.000421234
3.021220	0.000444157
3.010033	0.000475384
2.998846	0.000499302
2.987660	0.000532191
2.976473	0.000556109
2.965287	0.000578699
2.954100	0.000597967
2.942913	0.000626204
2.931727	0.000660421
2.920540	0.000686665
2.909354	0.00071457
2.898167	0.000754435
2.886980	0.000797954
2.875794	0.000840144
2.864607	0.000887981
2.853421	0.000954089
2.842234	0.0010109
2.831047	0.00106405
2.819861	0.00113647
2.808674	0.00119095
2.797487	0.00126769
2.786301	0.00133679
2.775114	0.00142482
2.763928	0.00150887
2.752741	0.00158096
2.741554	0.00162979
2.730368	0.00171151
2.719181	0.00178227
2.707995	0.00186034
2.696808	0.00193608
2.685621	0.00202478
2.674435	0.00208391
2.663248	0.00217128
2.652061	0.00222876
2.640875	0.0023025
2.629688	0.00237825
2.618502	0.00244402
2.607315	0.00248954
2.596128	0.00254966
2.584942	0.00260581
2.573755	0.00264634
2.562569	0.00269351
2.551382	0.00275297
2.540195	0.00279383
2.529009	0.00283569
2.517822	0.00287589
2.506635	0.00292007
2.495449	0.00294931
2.484262	0.00297954
2.473076	0.00300811
2.461889	0.00304398
2.450702	0.00308186
2.439516	0.00310411
2.428329	0.00313102
2.417143	0.00314663
2.405956	0.00317055
2.394769	0.00319713
2.383583	0.0032164
2.372396	0.0032546
2.361209	0.00327619
2.350023	0.0032938
2.338836	0.00331606
2.327650	0.00333234
2.316463	0.00334164
2.305276	0.00336522
2.294090	0.00338051
2.282903	0.00339944
2.271717	0.00341672
2.260530	0.00343466
2.249343	0.00344794
2.238157	0.00345857
2.226970	0.00348216
2.215783	0.00349711
2.204597	0.00351638
2.193410	0.00352402
2.182224	0.00354229
2.171037	0.00355325
2.159850	0.00356554
2.148664	0.00358481
2.137477	0.00359345
2.126291	0.0036064
2.115104	0.00362401
2.103917	0.00363664
2.092731	0.0036559
2.081544	0.00367285
2.070357	0.00368846
2.059171	0.00370374
2.047984	0.0037167
2.036798	0.00373497
2.025611	0.00375224
2.014424	0.00376487
2.003238	0.00377616
1.992051	0.0037838
1.980865	0.00378945
1.969678	0.00380074
1.958491	0.00381337
1.947305	0.00382167
1.936118	0.00383496
1.924931	0.00384758
1.913745	0.00385921
1.902558	0.00386154
1.891372	0.00387017
1.880185	0.00387283
1.868998	0.00388047
1.857812	0.00388845
1.846625	0.0038931
1.835439	0.00389974
1.824252	0.00390273
1.813065	0.00390572
1.801879	0.0039127
1.790692	0.00391868
1.779505	0.00393064
1.768319	0.00393695
1.757132	0.00394625
1.745946	0.00395788
1.734759	0.00397748
1.723572	0.00400405
1.712386	0.00403694
1.701199	0.00407448
1.690013	0.00411534
1.678826	0.00415288
1.667639	0.00418942
1.656453	0.00421965
1.645266	0.0042542
1.634079	0.00428809
1.622893	0.00432363
1.611706	0.00435453
1.600520	0.00437213
1.589333	0.00439207
1.578146	0.00440967
1.566960	0.00442496
1.555773	0.00444356
1.544587	0.00447445
1.533400	0.00452993
1.522213	0.00459903
1.511027	0.00466115
1.499840	0.00474055
1.488653	0.00482127
1.477467	0.00492359
1.466280	0.00505282
1.455094	0.00514119
1.443907	0.00524384
1.432720	0.00535446
1.421534	0.00548302
1.410347	0.00564381
1.399161	0.00584513
1.387974	0.0060202
1.376787	0.00619394
1.365601	0.00637034
1.354414	0.00649093
1.343227	0.00659724
1.332041	0.00668959
1.320854	0.00677729
1.309668	0.00686499
1.298481	0.00695735
1.287294	0.00706697
1.276108	0.00716265
1.264921	0.0072633
1.253735	0.00739353
1.242548	0.0075088
1.231361	0.00761677
1.220175	0.00772939
1.208988	0.00783901
1.197802	0.00791841
1.186615	0.00799714
1.175428	0.00806358
1.164242	0.00813002
1.153055	0.00818949
1.141868	0.00823201
1.130682	0.00827619
1.119495	0.0083144
1.108309	0.00835659
1.097122	0.00839579
1.085935	0.00842901
1.074749	0.00846024
1.063562	0.00851007
1.052376	0.00856189
1.041189	0.00861172
1.030002	0.00866952
1.018816	0.00871105
1.007629	0.00876121
0.996442	0.0088044
0.985256	0.00883496
0.974069	0.00886951
0.962883	0.00890805
0.951696	0.00894658
0.940509	0.00899043
0.929323	0.00904824
0.918136	0.00910637
0.906950	0.00917713
0.895763	0.00924191
0.884576	0.00930935
0.873390	0.00937047
0.862203	0.0094316
0.851016	0.00949206
0.839830	0.00954953
0.828643	0.00960335
0.817457	0.00966447
0.806270	0.00973125
0.795083	0.00978872
0.783897	0.00986313
0.772710	0.00993721
0.761524	0.0100017
0.750337	0.0100781
0.739150	0.0101478
0.727964	0.0102176
0.716777	0.0102937
0.705590	0.0103624
0.694404	0.0104179
0.683217	0.010483
0.672031	0.0105425
0.660844	0.0106049
0.649657	0.0106677
0.638471	0.0107299
0.627284	0.0108016
0.616098	0.0108597
0.604911	0.0109192
0.593724	0.0109803
0.582538	0.0110332
0.571351	0.011083
0.560164	0.0111388
0.548978	0.0111866
0.537791	0.0112421
0.526605	0.0112946
0.515418	0.0113434
0.504231	0.0114205
0.493045	0.0115311
0.481858	0.0116653
0.470672	0.0118098
0.459485	0.0119228
0.448298	0.0120324
0.437112	0.0121394
0.425925	0.0122593
0.414738	0.0124181
0.403552	0.0126201
0.392365	0.012929
0.381179	0.013234
0.369992	0.0134868
0.358805	0.0136798
0.347619	0.0138516
0.336432	0.0140127
0.325246	0.0142014
0.314059	0.0143907
0.302872	0.0145628
0.291686	0.0147312
0.280499	0.0149282
0.269312	0.0151163
0.258126	0.0153156
0.246939	0.0155172
0.235753	0.0157142
0.224566	0.0159152
0.213379	0.0161238
0.202193	0.0163208
0.191006	0.0165198
0.179820	0.0166959
0.168633	0.016855
0.157446	0.0170085
0.146260	0.017167
0.135073	0.0173317
0.123886	0.0174772
0.112700	0.0176357
0.101513	0.0177905
0.090327	0.0179423
0.079140	0.0181134
0.067953	0.0182862
0.056767	0.0184622
0.045580	0.0186363
0.034394	0.018819
0.023207	0.0190732
0.012020	0.019416
0.000834	0.0198824
-0.010353	0.943848
-0.021540	0.944395
-0.032726	0.944936
-0.043913	0.945477
-0.055099	0.9461
-0.066286	0.946835
-0.077473	0.947892
-0.088659	0.949146
-0.099846	0.950475
-0.111032	0.951765
-0.122219	0.953018
-0.133406	0.954176
-0.144592	0.955372
-0.155779	0.956646
-0.166966	0.957846
-0.178152	0.959014
-0.189339	0.960221
-0.200525	0.961422
-0.211712	0.962618
-0.222899	0.963761
-0.234085	0.964897
-0.245272	0.96598
-0.256458	0.967095
-0.267645	0.968244
-0.278832	0.969331
-0.290018	0.97039
-0.301205	0.971467
-0.312392	0.972486
-0.323578	0.973518
-0.334765	0.974532
-0.345951	0.975508
-0.357138	0.976431
-0.368325	0.97738
-0.379511	0.978338
-0.390698	0.979256
-0.401884	0.980154
-0.413071	0.981086
-0.424258	0.981982
-0.435444	0.982868
-0.446631	0.983749
-0.457818	0.984524
-0.469004	0.985325
-0.480191	0.986088
-0.491377	0.986807
-0.502564	0.987465
-0.513751	0.988117
-0.524937	0.988766
-0.536124	0.989331
-0.547310	0.989842
-0.558497	0.990335
-0.569684	0.990811
-0.580870	0.991264
-0.592057	0.991651
-0.603243	0.992039
-0.614430	0.992361
-0.625617	0.99267
-0.636803	0.992968
-0.647990	0.99321
-0.659177	0.993468
-0.670363	0.993697
-0.681550	0.993923
-0.692736	0.994146
-0.703923	0.994347
-0.715110	0.994512
-0.726296	0.994679
-0.737483	0.994858
-0.748669	0.995003
-0.759856	0.995174
-0.771043	0.995362
-0.782229	0.99551
-0.793416	0.995694
-0.804603	0.995852
-0.815789	0.996016
-0.826976	0.996186
-0.838162	0.996324
-0.849349	0.99648
-0.860536	0.996643
-0.871722	0.996796
-0.882909	0.996954
-0.894095	0.99711
-0.905282	0.997246
-0.916469	0.997416
-0.927655	0.997545
-0.938842	0.997696
-0.950029	0.997798
-0.961215	0.997914
-0.972402	0.998025
-0.983588	0.998158
-0.994775	0.998284
-1.005962	0.998377
-1.017148	0.998455
-1.028335	0.99856
-1.039521	0.998639
-1.050708	0.998719
-1.061895	0.998817
-1.073081	0.998885
-1.084268	0.998935
-1.095455	0.999003
-1.106641	0.999063
-1.117828	0.999119
-1.129014	0.999155
-1.140201	0.999215
-1.151388	0.999268
-1.162574	0.999308
-1.173761	0.999358
-1.184947	0.9994
-1.196134	0.999455
-1.207321	0.999484
-1.218507	0.999538
-1.229694	0.999581
-1.240881	0.999609
-1.252067	0.999634
-1.263254	0.999654
-1.274440	0.999692
-1.285627	0.999717
-1.296814	0.999727
-1.308000	0.999748
-1.319187	0.999798
-1.330373	0.99982
-1.341560	0.999853
-1.352747	0.999869
-1.363933	0.999893
-1.375120	0.999911
-1.386307	0.999925
-1.397493	0.999943
-1.408680	0.999961
-1.419866	0.999974
-1.431053	0.999977
-1.442240	0.999982
-1.464613	0.999987
-1.475799	0.99999
-1.486986	0.999992
-1.509359	0.999993
-1.531733	0.999995
-1.610039	0.999997
-1.632412	0.999998
-1.643599	1
&
20.841497	1.51459e-58
20.830311	1.63962e-58
20.819124	1.77496e-58
20.807937	1.92147e-58
20.796751	2.08008e-58
20.785564	2.25178e-58
20.774378	2.43766e-58
20.763191	2.63887e-58
20.752004	2.8567e-58
20.740818	3.09251e-58
20.729631	3.34778e-58
20.718444	3.62412e-58
20.707258	3.92327e-58
20.696071	4.24711e-58
20.684885	4.59769e-58
20.673698	4.9772e-58
20.662511	5.38804e-58
20.651325	5.83279e-58
20.640138	6.31425e-58
20.628952	6.83545e-58
20.617765	7.39968e-58
20.606578	8.01047e-58
20.595392	8.67169e-58
20.584205	9.38748e-58
20.573018	1.01623e-57
20.561832	1.10012e-57
20.550645	1.19093e-57
20.539459	1.28923e-57
20.528272	1.39564e-57
20.517085	1.51084e-57
20.505899	1.63555e-57
20.494712	1.77056e-57
20.483526	1.9167e-57
20.472339	2.07491e-57
20.461152	2.24618e-57
20.449966	2.43158e-57
20.438779	2.63229e-57
20.427592	2.84956e-57
20.416406	3.08477e-57
20.405219	3.33939e-57
20.394033	3.61503e-57
20.382846	3.91342e-57
20.371659	4.23644e-57
20.360473	4.58612e-57
20.349286	4.96466e-57
20.338100	5.37445e-57
20.326913	5.81806e-57
20.315726	6.29829e-57
20.304540	6.81815e-57
20.293353	7.38092e-57
20.282166	7.99015e-57
20.270980	8.64966e-57
20.259793	9.3636e-57
20.248607	1.01365e-56
20.237420	1.09731e-56
20.226233	1.18789e-56
20.215047	1.28593e-56
20.203860	1.39207e-56
20.192674	1.50697e-56
20.181487	1.63136e-56
20.170300	1.76601e-56
20.159114	1.91177e-56
20.147927	2.06957e-56
20.136741	2.24039e-56
20.125554	2.42531e-56
20.114367	2.62549e-56
20.103181	2.84219e-56
20.091994	3.07678e-56
20.080807	3.33073e-56
20.069621	3.60565e-56
20.058434	3.90325e-56
20.047248	4.22542e-56
20.036061	4.57417e-56
20.024874	4.95171e-56
20.013688	5.36041e-56
20.002501	5.80285e-56
19.991315	6.2818e-56
19.980128	6.80028e-56
19.968941	7.36156e-56
19.957755	7.96916e-56
19.946568	8.6269e-56
19.935381	9.33894e-56
19.924195	1.01097e-55
19.913008	1.09442e-55
19.901822	1.18475e-55
19.890635	1.28253e-55
19.879448	1.38838e-55
19.868262	1.50298e-55
19.857075	1.62703e-55
19.845889	1.76131e-55
19.834702	1.90668e-55
19.823515	2.06405e-55
19.812329	2.23441e-55
19.801142	2.41883e-55
19.789955	2.61847e-55
19.778769	2.83458e-55
19.767582	3.06853e-55
19.756396	3.32179e-55
19.745209	3.59596e-55
19.734022	3.89275e-55
19.722836	4.21403e-55
19.711649	4.56183e-55
19.700463	4.93834e-55
19.689276	5.34592e-55
19.678089	5.78714e-55
19.666903	6.26477e-55
19.655716	6.78183e-55
19.644529	7.34155e-55
19.633343	7.94748e-55
19.622156	8.60341e-55
19.610970	9.31347e-55
19.599783	1.00821e-54
19.588596	1.09142e-54
19.577410	1.1815e-54
19.566223	1.27902e-54
19.555037	1.38458e-54
19.543850	1.49885e-54
19.532663	1.62255e-54
19.521477	1.75646e-54
19.510290	1.90143e-54
19.499103	2.05836e-54
19.487917	2.22824e-54
19.476730	2.41214e-54
19.465544	2.61121e-54
19.454357	2.82672e-54
19.443170	3.06001e-54
19.431984	3.31256e-54
19.420797	3.58595e-54
19.409611	3.8819e-54
19.398424	4.20227e-54
19.387237	4.54909e-54
19.376051	4.92453e-54
19.364864	5.33095e-54
19.353677	5.77091e-54
19.342491	6.24719e-54
19.331304	6.76277e-54
19.320118	7.3209e-54
19.308931	7.92509e-54
19.297744	8.57914e-54
19.286558	9.28717e-54
19.275371	1.00536e-53
19.264185	1.08834e-53
19.252998	1.17815e-53
19.241811	1.27539e-53
19.230625	1.38064e-53
19.219438	1.49458e-53
19.208251	1.61793e-53
19.197065	1.75146e-53
19.185878	1.896e-53
19.174692	2.05247e-53
19.163505	2.22186e-53
19.152318	2.40522e-53
19.141132	2.60372e-53
19.129945	2.8186e-53
19.118759	3.05121e-53
19.107572	3.30302e-53
19.096385	3.57561e-53
19.085199	3.87069e-53
19.074012	4.19013e-53
19.062825	4.53593e-53
19.051639	4.91026e-53
19.040452	5.31549e-53
19.029266	5.75416e-53
19.018079	6.22903e-53
19.006892	6.74308e-53
18.995706	7.29956e-53
18.984519	7.90196e-53
18.973333	8.55408e-53
18.962146	9.26001e-53
18.950959	1.00242e-52
18.939773	1.08514e-52
18.928586	1.1747e-52
18.917399	1.27164e-52
18.906213	1.37658e-52
18.895026	1.49018e-52
18.883840	1.61316e-52
18.872653	1.74628e-52
18.861466	1.89039e-52
18.850280	2.0464e-52
18.839093	2.21527e-52
18.827907	2.39809e-52
18.816720	2.59599e-52
18.805533	2.81022e-52
18.794347	3.04212e-52
18.783160	3.29317e-52
18.771973	3.56493e-52
18.760787	3.85912e-52
18.749600	4.17759e-52
18.738414	4.52233e-52
18.727227	4.89553e-52
18.716040	5.29952e-52
18.704854	5.73685e-52
18.693667	6.21027e-52
18.682481	6.72275e-52
18.671294	7.27753e-52
18.660107	7.87808e-52
18.648921	8.52819e-52
18.637734	9.23195e-52
18.626547	9.99378e-52
18.615361	1.08185e-51
18.604174	1.17112e-51
18.592988	1.26777e-51
18.581801	1.37238e-51
18.570614	1.48563e-51
18.559428	1.60823e-51
18.548241	1.74094e-51
18.537055	1.8846e-51
18.525868	2.04012e-51
18.514681	2.20847e-51
18.503495	2.39071e-51
18.492308	2.58799e-51
18.481122	2.80155e-51
18.469935	3.03274e-51
18.458748	3.283e-51
18.447562	3.55391e-51
18.436375	3.84717e-51
18.425188	4.16463e-51
18.414002	4.50829e-51
18.402815	4.88031e-51
18.391629	5.28303e-51
18.380442	5.71897e-51
18.369255	6.19089e-51
18.358069	6.70175e-51
18.346882	7.25476e-51
18.335696	7.85341e-51
18.324509	8.50145e-51
18.313322	9.20297e-51
18.302136	9.96237e-51
18.290949	1.07844e-50
18.279762	1.16743e-50
18.268576	1.26377e-50
18.257389	1.36805e-50
18.246203	1.48093e-50
18.235016	1.60314e-50
18.223829	1.73542e-50
18.212643	1.87862e-50
18.201456	2.03364e-50
18.190270	2.20144e-50
18.179083	2.3831e-50
18.167896	2.57974e-50
18.156710	2.79261e-50
18.145523	3.02304e-50
18.134336	3.27249e-50
18.123150	3.54251e-50
18.111963	3.83482e-50
18.100777	4.15125e-50
18.089590	4.49379e-50
18.078403	4.86459e-50
18.067217	5.26599e-50
18.056030	5.7005e-50
18.044844	6.17087e-50
18.033657	6.68006e-50
18.022470	7.23125e-50
18.011284	7.82792e-50
18.000097	8.47383e-50
17.988910	9.17303e-50
17.977724	9.92992e-50
17.966537	1.07493e-49
17.955351	1.16362e-49
17.944164	1.25964e-49
17.932977	1.36357e-49
17.921791	1.47608e-49
17.910604	1.59788e-49
17.899418	1.72972e-49
17.888231	1.87244e-49
17.877044	2.02694e-49
17.865858	2.19418e-49
17.854671	2.37523e-49
17.843484	2.57121e-49
17.832298	2.78336e-49
17.821111	3.01302e-49
17.809925	3.26163e-49
17.798738	3.53074e-49
17.787551	3.82207e-49
17.776365	4.13743e-49
17.765178	4.4788e-49
17.753992	4.84835e-49
17.742805	5.24838e-49
17.731618	5.68143e-49
17.720432	6.1502e-49
17.709245	6.65764e-49
17.698058	7.20696e-49
17.686872	7.80159e-49
17.675685	8.44529e-49
17.664499	9.1421e-49
17.653312	9.8964e-49
17.642125	1.07129e-48
17.630939	1.15968e-48
17.619752	1.25537e-48
17.608566	1.35894e-48
17.597379	1.47107e-48
17.586192	1.59244e-48
17.575006	1.72383e-48
17.563819	1.86606e-48
17.552632	2.02002e-48
17.541446	2.18668e-48
17.530259	2.3671e-48
17.519073	2.5624e-48
17.507886	2.77381e-48
17.496699	3.00267e-48
17.485513	3.25041e-48
17.474326	3.51858e-48
17.463140	3.80889e-48
17.451953	4.12314e-48
17.440766	4.46332e-48
17.429580	4.83157e-48
17.418393	5.2302e-48
17.407206	5.66171e-48
17.396020	6.12883e-48
17.384833	6.63448e-48
17.373647	7.18186e-48
17.362460	7.77439e-48
17.351273	8.4158e-48
17.340087	9.11014e-48
17.328900	9.86176e-48
17.317714	1.06754e-47
17.306527	1.15561e-47
17.295340	1.25096e-47
17.284154	1.35416e-47
17.272967	1.46588e-47
17.261780	1.58682e-47
17.250594	1.71774e-47
17.239407	1.85946e-47
17.228221	2.01287e-47
17.217034	2.17893e-47
17.205847	2.3587e-47
17.194661	2.55329e-47
17.183474	2.76394e-47
17.172288	2.99197e-47
17.161101	3.23881e-47
17.149914	3.50602e-47
17.138728	3.79527e-47
17.127541	4.10838e-47
17.116354	4.44732e-47
17.105168	4.81422e-47
17.093981	5.2114e-47
17.082795	5.64134e-47
17.071608	6.10675e-47
17.060421	6.61055e-47
17.049235	7.15591e-47
17.038048	7.74627e-47
17.026862	8.38533e-47
17.015675	9.07711e-47
17.004488	9.82596e-47
16.993302	1.06366e-46
16.982115	1.15141e-46
16.970928	1.2464e-46
16.959742	1.34922e-46
16.948555	1.46053e-46
16.937369	1.58102e-46
16.926182	1.71145e-46
16.914995	1.85264e-46
16.903809	2.00548e-46
16.892622	2.17092e-46
16.881436	2.35002e-46
16.870249	2.54388e-46
16.859062	2.75374e-46
16.847876	2.98092e-46
16.836689	3.22683e-46
16.825502	3.49303e-46
16.814316	3.78119e-46
16.803129	4.09312e-46
16.791943	4.43078e-46
16.780756	4.7963e-46
16.769569	5.19197e-46
16.758383	5.62028e-46
16.747196	6.08392e-46
16.736010	6.58581e-46
16.724823	7.1291e-46
16.713636	7.71721e-46
16.702450	8.35383e-46
16.691263	9.04296e-46
16.680077	9.78895e-46
16.668890	1.05965e-45
16.657703	1.14706e-45
16.646517	1.24168e-45
16.635330	1.34411e-45
16.624143	1.45499e-45
16.612957	1.57502e-45
16.601770	1.70495e-45
16.590584	1.84559e-45
16.579397	1.99784e-45
16.568210	2.16264e-45
16.557024	2.34104e-45
16.545837	2.53415e-45
16.534651	2.7432e-45
16.523464	2.96949e-45
16.512277	3.21444e-45
16.501091	3.4796e-45
16.489904	3.76664e-45
16.478717	4.07735e-45
16.467531	4.41368e-45
16.456344	4.77777e-45
16.445158	5.17188e-45
16.433971	5.59851e-45
16.422784	6.06032e-45
16.411598	6.56023e-45
16.400411	7.10138e-45
16.389225	7.68716e-45
16.378038	8.32126e-45
16.366851	9.00766e-45
16.355665	9.75069e-45
16.344478	1.0555e-44
16.333291	1.14257e-44
16.322105	1.23681e-44
16.310918	1.33883e-44
16.299732	1.44927e-44
16.288545	1.56882e-44
16.277358	1.69822e-44
16.266172	1.8383e-44
16.254985	1.98994e-44
16.243799	2.15408e-44
16.232612	2.33176e-44
16.221425	2.5241e-44
16.210239	2.7323e-44
16.199052	2.95767e-44
16.187865	3.20163e-44
16.176679	3.46572e-44
16.165492	3.75159e-44
16.154306	4.06103e-44
16.143119	4.39601e-44
16.131932	4.75861e-44
16.120746	5.15111e-44
16.109559	5.576e-44
16.098373	6.03592e-44
16.087186	6.53378e-44
16.075999	7.07271e-44
16.064813	7.65609e-44
16.053626	8.28758e-44
16.042439	8.97116e-44
16.031253	9.71112e-44
16.020066	1.05121e-43
16.008880	1.13792e-43
15.997693	1.23177e-43
15.986506	1.33337e-43
15.975320	1.44335e-43
15.964133	1.5624e-43
15.952947	1.69127e-43
15.941760	1.83076e-43
15.930573	1.98177e-43
15.919387	2.14522e-43
15.908200	2.32216e-43
15.897013	2.51369e-43
15.885827	2.72102e-43
15.874640	2.94545e-43
15.863454	3.18839e-43
15.852267	3.45136e-43
15.841080	3.73602e-43
15.829894	4.04416e-43
15.818707	4.37772e-43
15.807521	4.73879e-43
15.796334	5.12963e-43
15.785147	5.55271e-43
15.773961	6.01068e-43
15.762774	6.50643e-43
15.751587	7.04306e-43
15.740401	7.62395e-43
15.729214	8.25275e-43
15.718028	8.9334e-43
15.706841	9.67019e-43
15.695654	1.04678e-42
15.684468	1.13311e-42
15.673281	1.22656e-42
15.662095	1.32772e-42
15.650908	1.43723e-42
15.639721	1.55576e-42
15.628535	1.68407e-42
15.617348	1.82297e-42
15.606161	1.97331e-42
15.594975	2.13606e-42
15.583788	2.31223e-42
15.572602	2.50293e-42
15.561415	2.70935e-42
15.550228	2.9328e-42
15.539042	3.17468e-42
15.527855	3.4365e-42
15.516669	3.71992e-42
15.505482	4.02671e-42
15.494295	4.3588e-42
15.483109	4.71828e-42
15.471922	5.10741e-42
15.460735	5.52862e-42
15.449549	5.98457e-42
15.438362	6.47813e-42
15.427176	7.01238e-42
15.415989	7.5907e-42
15.404802	8.2167e-42
15.393616	8.89433e-42
15.382429	9.62785e-42
15.371243	1.04219e-41
15.360056	1.12813e-41
15.348869	1.22117e-41
15.337683	1.32188e-41
15.326496	1.43089e-41
15.315309	1.5489e-41
15.304123	1.67663e-41
15.292936	1.8149e-41
15.281750	1.96457e-41
15.270563	2.12658e-41
15.259376	2.30196e-41
15.248190	2.49179e-41
15.237003	2.69728e-41
15.225817	2.91972e-41
15.214630	3.1605e-41
15.203443	3.42113e-41
15.192257	3.70326e-41
15.181070	4.00865e-41
15.169883	4.33923e-41
15.158697	4.69706e-41
15.147510	5.0844e-41
15.136324	5.50369e-41
15.125137	5.95755e-41
15.113950	6.44883e-41
15.102764	6.98063e-41
15.091577	7.55628e-41
15.080391	8.1794e-41
15.069204	8.8539e-41
15.058017	9.58402e-41
15.046831	1.03743e-40
15.035644	1.12298e-40
15.024458	1.21559e-40
15.013271	1.31583e-40
15.002084	1.42433e-40
14.990898	1.54179e-40
14.979711	1.66893e-40
14.968524	1.80655e-40
14.957338	1.95552e-40
14.946151	2.11677e-40
14.934965	2.29132e-40
14.923778	2.48026e-40
14.912591	2.68479e-40
14.901405	2.90617e-40
14.890218	3.14582e-40
14.879032	3.40522e-40
14.867845	3.68601e-40
14.856658	3.98995e-40
14.845472	4.31896e-40
14.834285	4.67509e-40
14.823098	5.06059e-40
14.811912	5.47788e-40
14.800725	5.92957e-40
14.789539	6.41851e-40
14.778352	6.94776e-40
14.767165	7.52065e-40
14.755979	8.14078e-40
14.744792	8.81204e-40
14.733606	9.53865e-40
14.722419	1.03252e-39
14.711232	1.11765e-39
14.700046	1.20981e-39
14.688859	1.30956e-39
14.677672	1.41754e-39
14.666486	1.53443e-39
14.655299	1.66095e-39
14.644113	1.7979e-39
14.632926	1.94614e-39
14.621739	2.10661e-39
14.610553	2.28031e-39
14.599366	2.46833e-39
14.588180	2.67185e-39
14.576993	2.89215e-39
14.565806	3.13061e-39
14.554620	3.38874e-39
14.543433	3.66815e-39
14.532246	3.97059e-39
14.521060	4.29797e-39
14.509873	4.65234e-39
14.498687	5.03593e-39
14.487500	5.45115e-39
14.476313	5.9006e-39
14.465127	6.3871e-39
14.453940	6.91372e-39
14.442754	7.48375e-39
14.431567	8.10078e-39
14.420380	8.76868e-39
14.409194	9.49165e-39
14.398007	1.02742e-38
14.386820	1.11213e-38
14.375634	1.20382e-38
14.364447	1.30308e-38
14.353261	1.41051e-38
14.342074	1.5268e-38
14.330887	1.65268e-38
14.319701	1.78894e-38
14.308514	1.93644e-38
14.297328	2.09609e-38
14.286141	2.2689e-38
14.274954	2.45596e-38
14.263768	2.65844e-38
14.252581	2.87762e-38
14.241394	3.11486e-38
14.230208	3.37167e-38
14.219021	3.64964e-38
14.207835	3.95053e-38
14.196648	4.27623e-38
14.185461	4.62877e-38
14.174275	5.01039e-38
14.163088	5.42346e-38
14.151902	5.87058e-38
14.140715	6.35456e-38
14.129528	6.87845e-38
14.118342	7.44552e-38
14.107155	8.05934e-38
14.095968	8.72376e-38
14.084782	9.44295e-38
14.073595	1.02214e-37
14.062409	1.10641e-37
14.051222	1.19762e-37
14.040035	1.29635e-37
14.028849	1.40322e-37
14.017662	1.5189e-37
14.006476	1.64412e-37
13.995289	1.77966e-37
13.984102	1.92637e-37
13.972916	2.08518e-37
13.961729	2.25708e-37
13.950542	2.44315e-37
13.939356	2.64455e-37
13.928169	2.86256e-37
13.916983	3.09854e-37
13.905796	3.35397e-37
13.894609	3.63046e-37
13.883423	3.92974e-37
13.872236	4.25369e-37
13.861050	4.60435e-37
13.849863	4.9839e-37
13.838676	5.39475e-37
13.827490	5.83946e-37
13.816303	6.32084e-37
13.805116	6.84189e-37
13.793930	7.40589e-37
13.782743	8.01638e-37
13.771557	8.67719e-37
13.760370	9.39247e-37
13.749183	1.01667e-36
13.737997	1.10048e-36
13.726810	1.19119e-36
13.715624	1.28938e-36
13.704437	1.39567e-36
13.693250	1.51072e-36
13.682064	1.63524e-36
13.670877	1.77004e-36
13.659690	1.91594e-36
13.648504	2.07387e-36
13.637317	2.24482e-36
13.626131	2.42986e-36
13.614944	2.63015e-36
13.603757	2.84695e-36
13.592571	3.08162e-36
13.581384	3.33563e-36
13.570198	3.61057e-36
13.559011	3.90818e-36
13.547824	4.23032e-36
13.536638	4.57901e-36
13.525451	4.95645e-36
13.514264	5.36499e-36
13.503078	5.8072e-36
13.491891	6.28586e-36
13.480705	6.80397e-36
13.469518	7.36479e-36
13.458331	7.97182e-36
13.447145	8.6289e-36
13.435958	9.34012e-36
13.424772	1.011e-35
13.413585	1.09433e-35
13.402398	1.18452e-35
13.391212	1.28216e-35
13.380025	1.38783e-35
13.368838	1.50222e-35
13.357652	1.62604e-35
13.346465	1.76006e-35
13.335279	1.90512e-35
13.324092	2.06214e-35
13.312905	2.23211e-35
13.301719	2.41608e-35
13.290532	2.61521e-35
13.279346	2.83075e-35
13.268159	3.06406e-35
13.256972	3.3166e-35
13.245786	3.58994e-35
13.234599	3.88582e-35
13.223413	4.20608e-35
13.212226	4.55273e-35
13.201039	4.92796e-35
13.189853	5.3341e-35
13.178666	5.77372e-35
13.167479	6.24957e-35
13.156293	6.76463e-35
13.145106	7.32214e-35
13.133920	7.9256e-35
13.122733	8.57878e-35
13.111546	9.2858e-35
13.100360	1.00511e-34
13.089173	1.08794e-34
13.077987	1.1776e-34
13.066800	1.27465e-34
13.055613	1.3797e-34
13.044427	1.49341e-34
13.033240	1.61648e-34
13.022053	1.7497e-34
13.010867	1.89389e-34
12.999680	2.04997e-34
12.988494	2.21891e-34
12.977307	2.40177e-34
12.966120	2.5997e-34
12.954934	2.81394e-34
12.943747	3.04584e-34
12.932561	3.29684e-34
12.921374	3.56853e-34
12.910187	3.86261e-34
12.899001	4.18091e-34
12.887814	4.52545e-34
12.876627	4.89838e-34
12.865441	5.30205e-34
12.854254	5.73897e-34
12.843068	6.2119e-34
12.831881	6.72379e-34
12.820694	7.27787e-34
12.809508	7.8776e-34
12.798321	8.52676e-34
12.787135	9.2294e-34
12.775948	9.98994e-34
12.764761	1.08131e-33
12.753575	1.17042e-33
12.742388	1.26686e-33
12.731201	1.37126e-33
12.720015	1.48425e-33
12.708828	1.60656e-33
12.697642	1.73894e-33
12.686455	1.88223e-33
12.675268	2.03733e-33
12.664082	2.20521e-33
12.652895	2.38692e-33
12.641709	2.5836e-33
12.630522	2.79648e-33
12.619335	3.02691e-33
12.608149	3.27632e-33
12.596962	3.54629e-33
12.585775	3.83849e-33
12.574589	4.15478e-33
12.563402	4.49712e-33
12.552216	4.86767e-33
12.541029	5.26875e-33
12.529842	5.70287e-33
12.518656	6.17276e-33
12.507469	6.68137e-33
12.496283	7.23188e-33
12.485096	7.82775e-33
12.473909	8.47271e-33
12.462723	9.1708e-33
12.451536	9.92642e-33
12.440349	1.07443e-32
12.429163	1.16295e-32
12.417976	1.25877e-32
12.406790	1.36248e-32
12.395603	1.47474e-32
12.384416	1.59625e-32
12.373230	1.72776e-32
12.362043	1.87011e-32
12.350857	2.02419e-32
12.339670	2.19097e-32
12.328483	2.37148e-32
12.317297	2.56686e-32
12.306110	2.77834e-32
12.294923	3.00724e-32
12.283737	3.255e-32
12.272550	3.52317e-32
12.261364	3.81343e-32
12.250177	4.12761e-32
12.238990	4.46767e-32
12.227804	4.83574e-32
12.216617	5.23413e-32
12.205431	5.66535e-32
12.194244	6.13208e-32
12.183057	6.63727e-32
12.171871	7.18407e-32
12.160684	7.77592e-32
12.149497	8.41652e-32
12.138311	9.10989e-32
12.127124	9.86038e-32
12.115938	1.06727e-31
12.104751	1.15519e-31
12.093564	1.25036e-31
12.082378	1.35336e-31
12.071191	1.46485e-31
12.060005	1.58553e-31
12.048818	1.71614e-31
12.037631	1.85752e-31
12.026445	2.01053e-31
12.015258	2.17616e-31
12.004071	2.35542e-31
11.992885	2.54946e-31
11.981698	2.75947e-31
11.970512	2.98679e-31
11.959325	3.23283e-31
11.948138	3.49913e-31
11.936952	3.78737e-31
11.925765	4.09936e-31
11.914579	4.43704e-31
11.903392	4.80253e-31
11.892205	5.19813e-31
11.881019	5.62631e-31
11.869832	6.08977e-31
11.858645	6.59139e-31
11.847459	7.13434e-31
11.836272	7.722e-31
11.825086	8.35807e-31
11.813899	9.04652e-31
11.802712	9.79168e-31
11.791526	1.05982e-30
11.780339	1.14712e-30
11.769153	1.2416e-30
11.757966	1.34387e-30
11.746779	1.45456e-30
11.735593	1.57437e-30
11.724406	1.70405e-30
11.713219	1.8444e-30
11.702033	1.99632e-30
11.690846	2.16075e-30
11.679660	2.33872e-30
11.668473	2.53134e-30
11.657286	2.73984e-30
11.646100	2.9655e-30
11.634913	3.20975e-30
11.623727	3.47411e-30
11.612540	3.76024e-30
11.601353	4.06994e-30
11.590167	4.40515e-30
11.578980	4.76796e-30
11.567794	5.16065e-30
11.556607	5.58568e-30
11.545420	6.04572e-30
11.534234	6.54364e-30
11.523047	7.08256e-30
11.511860	7.66587e-30
11.500674	8.29721e-30
11.489487	8.98054e-30
11.478301	9.72015e-30
11.467114	1.05207e-29
11.455927	1.13871e-29
11.444741	1.23249e-29
11.433554	1.33399e-29
11.422368	1.44385e-29
11.411181	1.56276e-29
11.399994	1.69145e-29
11.388808	1.83075e-29
11.377621	1.98152e-29
11.366434	2.1447e-29
11.355248	2.32132e-29
11.344061	2.51248e-29
11.332875	2.71938e-29
11.321688	2.94332e-29
11.310501	3.1857e-29
11.299315	3.44804e-29
11.288128	3.73198e-29
11.276942	4.03931e-29
11.265755	4.37193e-29
11.254568	4.73195e-29
11.243382	5.12161e-29
11.232195	5.54335e-29
11.221008	5.99982e-29
11.209822	6.49387e-29
11.198635	7.02861e-29
11.187449	7.60737e-29
11.176262	8.23379e-29
11.165075	8.91178e-29
11.153889	9.6456e-29
11.142702	1.04398e-28
11.131516	1.12995e-28
11.120329	1.22299e-28
11.109142	1.32369e-28
11.097956	1.43268e-28
11.086769	1.55065e-28
11.075582	1.67833e-28
11.064396	1.81652e-28
11.053209	1.96608e-28
11.042023	2.12797e-28
11.030836	2.30318e-28
11.019649	2.49281e-28
11.008463	2.69806e-28
10.997276	2.9202e-28
10.986090	3.16064e-28
10.974903	3.42087e-28
10.963716	3.70252e-28
10.952530	4.00736e-28
10.941343	4.33729e-28
10.930156	4.69439e-28
10.918970	5.08089e-28
10.907783	5.4992e-28
10.896597	5.95195e-28
10.885410	6.44197e-28
10.874223	6.97234e-28
10.863037	7.54636e-28
10.851850	8.16764e-28
10.840664	8.84006e-28
10.829477	9.56784e-28
10.818290	1.03555e-27
10.807104	1.12081e-27
10.795917	1.21308e-27
10.784730	1.31294e-27
10.773544	1.42103e-27
10.762357	1.53801e-27
10.751171	1.66463e-27
10.739984	1.80167e-27
10.728797	1.94998e-27
10.717611	2.11051e-27
10.706424	2.28425e-27
10.695238	2.47229e-27
10.684051	2.6758e-27
10.672864	2.89607e-27
10.661678	3.13448e-27
10.650491	3.3925e-27
10.639304	3.67176e-27
10.628118	3.97401e-27
10.616931	4.30114e-27
10.605745	4.65519e-27
10.594558	5.03838e-27
10.583371	5.45311e-27
10.572185	5.90198e-27
10.560998	6.38779e-27
10.549812	6.91359e-27
10.538625	7.48266e-27
10.527438	8.09857e-27
10.516252	8.76517e-27
10.505065	9.48664e-27
10.493878	1.02675e-26
10.482692	1.11126e-26
10.471505	1.20273e-26
10.460319	1.30172e-26
10.449132	1.40886e-26
10.437945	1.52482e-26
10.426759	1.65032e-26
10.415572	1.78615e-26
10.404386	1.93316e-26
10.393199	2.09227e-26
10.382012	2.26447e-26
10.370826	2.45084e-26
10.359639	2.65255e-26
10.348452	2.87087e-26
10.337266	3.10714e-26
10.326079	3.36286e-26
10.314893	3.63962e-26
10.303706	3.93916e-26
10.292519	4.26335e-26
10.281333	4.61422e-26
10.270146	4.99396e-26
10.258960	5.40494e-26
10.247773	5.84975e-26
10.236586	6.33116e-26
10.225400	6.85218e-26
10.214213	7.41608e-26
10.203026	8.02637e-26
10.191840	8.68689e-26
10.180653	9.40175e-26
10.169467	1.01754e-25
10.158280	1.10128e-25
10.147093	1.1919e-25
10.135907	1.28998e-25
10.124720	1.39614e-25
10.113534	1.51102e-25
10.102347	1.63536e-25
10.091160	1.76993e-25
10.079974	1.91557e-25
10.068787	2.0732e-25
10.057600	2.24379e-25
10.046414	2.42842e-25
10.035227	2.62824e-25
10.024041	2.8445e-25
10.012854	3.07855e-25
10.001667	3.33186e-25
9.990481	3.606e-25
9.979294	3.90271e-25
9.968108	4.22382e-25
9.956921	4.57135e-25
9.945734	4.94747e-25
9.934548	5.35454e-25
9.923361	5.79509e-25
9.912174	6.27189e-25
9.900988	6.78791e-25
9.889801	7.34639e-25
9.878615	7.95081e-25
9.867428	8.60494e-25
9.856241	9.3129e-25
9.845055	1.00791e-24
9.833868	1.09083e-24
9.822682	1.18057e-24
9.811495	1.2777e-24
9.800308	1.38281e-24
9.789122	1.49658e-24
9.777935	1.6197e-24
9.766749	1.75294e-24
9.755562	1.89715e-24
9.744375	2.05322e-24
9.733189	2.22213e-24
9.722002	2.40493e-24
9.710815	2.60276e-24
9.699629	2.81687e-24
9.688442	3.0486e-24
9.677256	3.29938e-24
9.666069	3.57078e-24
9.654882	3.86451e-24
9.643696	4.1824e-24
9.632509	4.52644e-24
9.621323	4.89877e-24
9.610136	5.30172e-24
9.598949	5.73782e-24
9.587763	6.20978e-24
9.576576	6.72056e-24
9.565389	7.27335e-24
9.554203	7.8716e-24
9.543016	8.51906e-24
9.531830	9.21976e-24
9.520643	9.97808e-24
9.509456	1.07988e-23
9.498270	1.1687e-23
9.487083	1.26482e-23
9.475897	1.36885e-23
9.464710	1.48143e-23
9.453523	1.60327e-23
9.442337	1.73513e-23
9.431150	1.87783e-23
9.419963	2.03227e-23
9.408777	2.19941e-23
9.397590	2.38029e-23
9.386404	2.57605e-23
9.375217	2.7879e-23
9.364030	3.01718e-23
9.352844	3.2653e-23
9.341657	3.53383e-23
9.330471	3.82444e-23
9.319284	4.13895e-23
9.308097	4.47931e-23
9.296911	4.84766e-23
9.285724	5.2463e-23
9.274537	5.67771e-23
9.263351	6.1446e-23
9.252164	6.64987e-23
9.240978	7.19669e-23
9.229791	7.78847e-23
9.218604	8.42889e-23
9.207418	9.12198e-23
9.196231	9.87204e-23
9.185045	1.06838e-22
9.173858	1.15622e-22
9.162671	1.25129e-22
9.151485	1.35418e-22
9.140298	1.46552e-22
9.129111	1.58602e-22
9.117925	1.71642e-22
9.106738	1.85754e-22
9.095552	2.01027e-22
9.084365	2.17554e-22
9.073178	2.35441e-22
9.061992	2.54798e-22
9.050805	2.75746e-22
9.039619	2.98416e-22
9.028432	3.2295e-22
9.017245	3.495e-22
9.006059	3.78233e-22
8.994872	4.09327e-22
8.983685	4.42978e-22
8.972499	4.79394e-22
8.961312	5.18804e-22
8.950126	5.61453e-22
8.938939	6.07607e-22
8.927752	6.57555e-22
8.916566	7.11609e-22
8.905379	7.70105e-22
8.894193	8.33408e-22
8.883006	9.01915e-22
8.871819	9.76052e-22
8.860633	1.05628e-21
8.849446	1.14311e-21
8.838259	1.23707e-21
8.827073	1.33875e-21
8.815886	1.44879e-21
8.804700	1.56787e-21
8.793513	1.69673e-21
8.782326	1.83619e-21
8.771140	1.98711e-21
8.759953	2.15043e-21
8.748767	2.32717e-21
8.737580	2.51844e-21
8.726393	2.72542e-21
8.715207	2.94941e-21
8.704020	3.19181e-21
8.692833	3.45412e-21
8.681647	3.73799e-21
8.670460	4.04518e-21
8.659274	4.37762e-21
8.648087	4.73737e-21
8.636900	5.12668e-21
8.625714	5.54798e-21
8.614527	6.00389e-21
8.603341	6.49727e-21
8.592154	7.03118e-21
8.580967	7.60895e-21
8.569781	8.2342e-21
8.558594	8.91081e-21
8.547407	9.64301e-21
8.536221	1.04354e-20
8.525034	1.12928e-20
8.513848	1.22207e-20
8.502661	1.32248e-20
8.491474	1.43115e-20
8.480288	1.54873e-20
8.469101	1.67598e-20
8.457915	1.81368e-20
8.446728	1.96269e-20
8.435541	2.12395e-20
8.424355	2.29845e-20
8.413168	2.48728e-20
8.401981	2.69163e-20
8.390795	2.91275e-20
8.379608	3.15205e-20
8.368422	3.411e-20
8.357235	3.69121e-20
8.346048	3.99445e-20
8.334862	4.32259e-20
8.323675	4.67768e-20
8.312489	5.06193e-20
8.301302	5.47775e-20
8.290115	5.92771e-20
8.278929	6.41463e-20
8.267742	6.94154e-20
8.256555	7.51172e-20
8.245369	8.12873e-20
8.234182	8.79641e-20
8.222996	9.51892e-20
8.211809	1.03008e-19
8.200622	1.11468e-19
8.189436	1.20623e-19
8.178249	1.3053e-19
8.167063	1.41251e-19
8.155876	1.52852e-19
8.144689	1.65405e-19
8.133503	1.7899e-19
8.122316	1.93689e-19
8.111130	2.09596e-19
8.099943	2.26809e-19
8.088756	2.45435e-19
8.077570	2.6559e-19
8.066383	2.874e-19
8.055196	3.11001e-19
8.044010	3.3654e-19
8.032823	3.64175e-19
8.021637	3.94079e-19
8.010450	4.26438e-19
7.999263	4.61453e-19
7.988077	4.99344e-19
7.976890	5.40344e-19
7.965704	5.84711e-19
7.954517	6.32719e-19
7.943330	6.84669e-19
7.932144	7.40883e-19
7.920957	8.01711e-19
7.909770	8.67532e-19
7.898584	9.38756e-19
7.887397	1.01583e-18
7.876211	1.09922e-18
7.865024	1.18946e-18
7.853837	1.28711e-18
7.842651	1.39278e-18
7.831464	1.50711e-18
7.820278	1.63083e-18
7.809091	1.7647e-18
7.797904	1.90956e-18
7.786718	2.06631e-18
7.775531	2.23592e-18
7.764344	2.41945e-18
7.753158	2.61804e-18
7.741971	2.83293e-18
7.730785	3.06545e-18
7.719598	3.31706e-18
7.708411	3.5893e-18
7.697225	3.88389e-18
7.686038	4.20265e-18
7.674852	4.54757e-18
7.663665	4.92079e-18
7.652478	5.32463e-18
7.641292	5.7616e-18
7.630105	6.23443e-18
7.618918	6.74605e-18
7.607732	7.29964e-18
7.596545	7.89865e-18
7.585359	8.5468e-18
7.574172	9.24813e-18
7.562985	1.0007e-17
7.551799	1.08281e-17
7.540612	1.17166e-17
7.529426	1.26779e-17
7.518239	1.37182e-17
7.507052	1.48437e-17
7.495866	1.60616e-17
7.484679	1.73793e-17
7.473492	1.88052e-17
7.462306	2.0348e-17
7.451119	2.20173e-17
7.439933	2.38236e-17
7.428746	2.5778e-17
7.417559	2.78927e-17
7.406373	3.01808e-17
7.395186	3.26566e-17
7.384000	3.53354e-17
7.372813	3.82339e-17
7.361626	4.137e-17
7.350440	4.47634e-17
7.339253	4.8435e-17
7.328066	5.24077e-17
7.316880	5.67061e-17
7.305693	6.1357e-17
7.294507	6.63893e-17
7.283320	7.18341e-17
7.272133	7.77254e-17
7.260947	8.40997e-17
7.249760	9.09966e-17
7.238574	9.84589e-17
7.227387	1.06533e-16
7.216200	1.15269e-16
7.205014	1.24721e-16
7.193827	1.34948e-16
7.182640	1.46014e-16
7.171454	1.57986e-16
7.160267	1.7094e-16
7.149081	1.84956e-16
7.137894	2.00121e-16
7.126707	2.16528e-16
7.115521	2.34281e-16
7.104334	2.53488e-16
7.093148	2.7427e-16
7.081961	2.96754e-16
7.070774	3.21082e-16
7.059588	3.47403e-16
7.048401	3.75881e-16
7.037214	4.06693e-16
7.026028	4.4003e-16
7.014841	4.76099e-16
7.003655	5.15123e-16
6.992468	5.57345e-16
6.981281	6.03027e-16
6.970095	6.52451e-16
6.958908	7.05925e-16
6.947722	7.6378e-16
6.936535	8.26375e-16
6.925348	8.94099e-16
6.914162	9.6737e-16
6.902975	1.04664e-15
6.891788	1.13241e-15
6.880602	1.22521e-15
6.869415	1.3256e-15
6.858229	1.43422e-15
6.847042	1.55174e-15
6.835855	1.67888e-15
6.824669	1.81644e-15
6.813482	1.96526e-15
6.802296	2.12627e-15
6.791109	2.30047e-15
6.779922	2.48893e-15
6.768736	2.69283e-15
6.757549	2.91342e-15
6.746362	3.15208e-15
6.735176	3.41028e-15
6.723989	3.68963e-15
6.712803	3.99185e-15
6.701616	4.31881e-15
6.690429	4.67255e-15
6.679243	5.05524e-15
6.668056	5.46927e-15
6.656870	5.9172e-15
6.645683	6.40179e-15
6.634496	6.92606e-15
6.623310	7.49324e-15
6.612123	8.10685e-15
6.600936	8.77069e-15
6.589750	9.48887e-15
6.578563	1.02658e-14
6.567377	1.11064e-14
6.556190	1.20157e-14
6.545003	1.29995e-14
6.533817	1.40638e-14
6.522630	1.52152e-14
6.511444	1.64608e-14
6.500257	1.78083e-14
6.489070	1.92661e-14
6.477884	2.08432e-14
6.466697	2.25493e-14
6.455510	2.43951e-14
6.444324	2.63918e-14
6.433137	2.85519e-14
6.421951	3.08887e-14
6.410764	3.34167e-14
6.399577	3.61515e-14
6.388391	3.911e-14
6.377204	4.23106e-14
6.366018	4.57729e-14
6.354831	4.95184e-14
6.343644	5.35702e-14
6.332458	5.79535e-14
6.321271	6.26952e-14
6.310085	6.78247e-14
6.298898	7.33737e-14
6.287711	7.93765e-14
6.276525	8.58701e-14
6.265338	9.28947e-14
6.254151	1.00494e-13
6.242965	1.08714e-13
6.231778	1.17606e-13
6.220592	1.27226e-13
6.209405	1.37631e-13
6.198218	1.48888e-13
6.187032	1.61064e-13
6.175845	1.74236e-13
6.164659	1.88485e-13
6.153472	2.03898e-13
6.142285	2.20571e-13
6.131099	2.38606e-13
6.119912	2.58116e-13
6.108725	2.7922e-13
6.097539	3.02048e-13
6.086352	3.26742e-13
6.075166	3.53453e-13
6.063979	3.82348e-13
6.052792	4.13602e-13
6.041606	4.47411e-13
6.030419	4.83981e-13
6.019233	5.23539e-13
6.008046	5.66328e-13
5.996859	6.12613e-13
5.985673	6.62678e-13
5.974486	7.16832e-13
5.963299	7.75409e-13
5.952113	8.3877e-13
5.940926	9.07305e-13
5.929740	9.81438e-13
5.918553	1.06162e-12
5.907366	1.14836e-12
5.896180	1.24217e-12
5.884993	1.34364e-12
5.873807	1.4534e-12
5.862620	1.57212e-12
5.851433	1.70053e-12
5.840247	1.83942e-12
5.829060	1.98965e-12
5.817873	2.15214e-12
5.806687	2.3279e-12
5.795500	2.51799e-12
5.784314	2.7236e-12
5.773127	2.94599e-12
5.761940	3.18652e-12
5.750754	3.44668e-12
5.739567	3.72807e-12
5.728381	4.03241e-12
5.717194	4.36158e-12
5.706007	4.7176e-12
5.694821	5.10267e-12
5.683634	5.51914e-12
5.672447	5.96958e-12
5.661261	6.45675e-12
5.650074	6.98366e-12
5.638888	7.55353e-12
5.627701	8.16987e-12
5.616514	8.83647e-12
5.605328	9.55741e-12
5.594141	1.03371e-11
5.582955	1.11804e-11
5.571768	1.20924e-11
5.560581	1.30788e-11
5.549395	1.41456e-11
5.538208	1.52993e-11
5.527021	1.6547e-11
5.515835	1.78964e-11
5.504648	1.93557e-11
5.493462	2.0934e-11
5.482275	2.26409e-11
5.471088	2.44868e-11
5.459902	2.6483e-11
5.448715	2.86419e-11
5.437529	3.09766e-11
5.426342	3.35015e-11
5.415155	3.6232e-11
5.403969	3.91849e-11
5.392782	4.23782e-11
5.381595	4.58315e-11
5.370409	4.9566e-11
5.359222	5.36045e-11
5.348036	5.79717e-11
5.336849	6.26945e-11
5.325662	6.78016e-11
5.314476	7.33243e-11
5.303289	7.92965e-11
5.292103	8.57547e-11
5.280916	9.27384e-11
5.269729	1.0029e-10
5.258543	1.08456e-10
5.247356	1.17287e-10
5.236169	1.26836e-10
5.224983	1.37161e-10
5.213796	1.48326e-10
5.202610	1.60399e-10
5.191423	1.73454e-10
5.180236	1.8757e-10
5.169050	2.02834e-10
5.157863	2.19338e-10
5.146677	2.37184e-10
5.135490	2.5648e-10
5.124303	2.77345e-10
5.113117	2.99905e-10
5.101930	3.24298e-10
5.090743	3.50674e-10
5.079557	3.79191e-10
5.068370	4.10025e-10
5.057184	4.43364e-10
5.045997	4.7941e-10
5.034810	5.18383e-10
5.023624	5.60521e-10
5.012437	6.0608e-10
5.001251	6.55338e-10
4.990064	7.08593e-10
4.978877	7.66172e-10
4.967691	8.28423e-10
4.956504	8.95725e-10
4.945317	9.68488e-10
4.934131	1.04715e-09
4.922944	1.1322e-09
4.911758	1.22415e-09
4.900571	1.32355e-09
4.889384	1.43102e-09
4.878198	1.54719e-09
4.867011	1.67279e-09
4.855825	1.80857e-09
4.844638	1.95535e-09
4.833451	2.11403e-09
4.822265	2.28556e-09
4.811078	2.471e-09
4.799891	2.67146e-09
4.788705	2.88815e-09
4.777518	3.1224e-09
4.766332	3.37561e-09
4.755145	3.64933e-09
4.743958	3.94521e-09
4.732772	4.26504e-09
4.721585	4.61076e-09
4.710399	4.98445e-09
4.699212	5.38838e-09
4.688025	5.82499e-09
4.676839	6.29692e-09
4.665652	6.80701e-09
4.654466	7.35836e-09
4.643279	7.95428e-09
4.632092	8.59838e-09
4.620906	9.29455e-09
4.609719	1.0047e-08
4.598532	1.08602e-08
4.587346	1.17391e-08
4.576159	1.2689e-08
4.564973	1.37157e-08
4.553786	1.48252e-08
4.542599	1.60244e-08
4.531413	1.73203e-08
4.520226	1.87208e-08
4.509040	2.02343e-08
4.497853	2.187e-08
4.486666	2.36375e-08
4.475480	2.55477e-08
4.464293	2.76118e-08
4.453106	2.98424e-08
4.441920	3.22527e-08
4.430733	3.48573e-08
4.419547	3.76717e-08
4.408360	4.07129e-08
4.397173	4.3999e-08
4.385987	4.75496e-08
4.374800	5.13861e-08
4.363614	5.55314e-08
4.352427	6.00103e-08
4.341240	6.48494e-08
4.330054	7.00778e-08
4.318867	7.57266e-08
4.307680	8.18295e-08
4.296494	8.8423e-08
4.285307	9.55462e-08
4.274121	1.03242e-07
4.262934	1.11555e-07
4.251747	1.20536e-07
4.240561	1.30238e-07
4.229374	1.40719e-07
4.218188	1.5204e-07
4.207001	1.64269e-07
4.195814	1.77479e-07
4.184628	1.91748e-07
4.173441	2.07161e-07
4.162254	2.23808e-07
4.151068	2.41788e-07
4.139881	2.61208e-07
4.128695	2.82182e-07
4.117508	3.04835e-07
4.106321	3.29299e-07
4.095135	3.55719e-07
4.083948	3.84252e-07
4.072762	4.15064e-07
4.061575	4.48337e-07
4.050388	4.84267e-07
4.039202	5.23065e-07
4.028015	5.64958e-07
4.016828	6.10193e-07
4.005642	6.59034e-07
3.994455	7.11767e-07
3.983269	7.68701e-07
3.972082	8.30169e-07
3.960895	8.96528e-07
3.949709	9.68167e-07
3.938522	1.0455e-06
3.927336	1.12899e-06
3.916149	1.2191e-06
3.904962	1.31637e-06
3.893776	1.42136e-06
3.882589	1.53468e-06
3.871402	1.65699e-06
3.860216	1.78899e-06
3.849029	1.93144e-06
3.837843	2.08516e-06
3.826656	2.25105e-06
3.815469	2.43006e-06
3.804283	2.6232e-06
3.793096	2.83161e-06
3.781910	3.05645e-06
3.770723	3.29903e-06
3.759536	3.56073e-06
3.748350	3.84304e-06
3.737163	4.14756e-06
3.725976	4.47603e-06
3.714790	4.83032e-06
3.703603	5.21242e-06
3.692417	5.6245e-06
3.681230	6.06888e-06
3.670043	6.54807e-06
3.658857	7.06476e-06
3.647670	7.62184e-06
3.636484	8.22244e-06
3.625297	8.8699e-06
3.614110	9.56783e-06
3.602924	1.03201e-05
3.591737	1.11309e-05
3.580550	1.20047e-05
3.569364	1.29463e-05
3.558177	1.39608e-05
3.546991	1.5054e-05
3.535804	1.62316e-05
3.524617	1.75001e-05
3.513431	1.88665e-05
3.502244	2.0338e-05
3.491058	2.19226e-05
3.479871	2.36289e-05
3.468684	2.54658e-05
3.457498	2.74432e-05
3.446311	2.95715e-05
3.435124	3.1862e-05
3.423938	3.43266e-05
3.412751	3.69782e-05
3.401565	3.98304e-05
3.390378	4.28981e-05
3.379191	4.61968e-05
3.368005	4.97434e-05
3.356818	5.35556e-05
3.345632	5.76525e-05
3.334445	6.20545e-05
3.323258	6.67832e-05
3.312072	7.18614e-05
3.300885	7.73138e-05
3.289698	8.31661e-05
3.278512	8.94458e-05
3.267325	9.61821e-05
3.256139	0.000103405
3.244952	0.000111148
3.233765	0.000119445
3.222579	0.000128331
3.211392	0.000137843
3.200206	0.000148021
3.189019	0.000158905
3.177832	0.000170537
3.166646	0.000182959
3.155459	0.000196216
3.144272	0.00021035
3.133086	0.000225407
3.121899	0.000241428
3.110713	0.000258454
3.099526	0.000276523
3.088339	0.000295665
3.077153	0.000315905
3.065966	0.000337255
3.054780	0.000359709
3.043593	0.00038324
3.032406	0.000407784
3.021220	0.000433222
3.010033	0.000459358
2.998846	0.000485852
2.987660	0.000512109
2.976473	0.000536925
&
```
