## Supplementary material for "All-at-once RNA folding with 3D motif prediction framed by evolutionary information": RF01440_S_pombe_snR42.cacofold.helixcov

```
# RMs = 4 L = 211

# RM_HELIX NESTED 88-96 104-112, nbp = 9 nbp_cov = 0
# pvals: 0.971626,0.91195,0.91195,0.0234155,0.958233,0.91195,0.91195,0.91195,0.91195
# aggregated NONE
NESTED  :::::::::::::::::::::::::::::::::::::::::::::::::::::::::::::::::::::::::::::::::::::::<<<<<<<<<_______>>>>>>>>>:::::::::::::::::::::::::::::::::::::::::::::::::::::::::::::::::::::::::::::::::::::::::::::::::::
        :::::::::::::::::::::::::::::::::::::::::::::::::::::::::::::::::::::::::::::::::::::::::::::::::::::::::::::::::::::::::::::::::::::::::::::::::::::::::::::::::::::::::::::::::::::::::::::::::::::::::::::::::::

# RM_HELIX NESTED 122-126 132-136, nbp = 5 nbp_cov = 0
# pvals: 0.91195,0.0325656,0.0106151,0.91195,0.91195
# aggregated NONE
NESTED  :::::::::::::::::::::::::::::::::::::::::::::::::::::::::::::::::::::::::::::::::::::::::::::::::::::::::::::::::::::::::<<<<<_____>>>>>:::::::::::::::::::::::::::::::::::::::::::::::::::::::::::::::::::::::::::
        :::::::::::::::::::::::::::::::::::::::::::::::::::::::::::::::::::::::::::::::::::::::::::::::::::::::::::::::::::::::::::::::::::::::::::::::::::::::::::::::::::::::::::::::::::::::::::::::::::::::::::::::::::

# RM_HELIX NESTED 56-71 137-152, nbp = 16 nbp_cov = 0
# pvals: 0.91195,0.91195,0.91195,0.91195,0.91195,0.91195,0.91195,0.91195,0.91195,0.91195,0.91195,0.91195,0.91195,0.91195,0.955245,0.912963
# aggregated NONE
NESTED  :::::::::::::::::::::::::::::::::::::::::::::::::::::::<<<<<<<<<<<<<<<<_________________________________________________________________>>>>>>>>>>>>>>>>:::::::::::::::::::::::::::::::::::::::::::::::::::::::::::
        :::::::::::::::::::::::::::::::::::::::::::::::::::::::::::::::::::::::::::::::::::::::::::::::::::::::::::::::::::::::::::::::::::::::::::::::::::::::::::::::::::::::::::::::::::::::::::::::::::::::::::::::::::

# RM_HELIX NESTED 20-49 158-183, nbp = 26 nbp_cov = 0
# pvals: 0.91195,0.91195,0.91195,0.91195,0.91195,0.91195,0.91195,0.922713,0.91195,0.91195,0.91195,0.937352,0.943488,0.91195,0.91195,0.91195,0.91195,0.91195,0.91195,0.91195,0.91195,0.91195,0.91195,0.91195,0.91195,0.91195
# aggregated NONE
NESTED  :::::::::::::::::::<<<<<<<<<<<--<<<<<-<<<<-<<<<<<____________________________________________________________________________________________________________>>>>>>>>>>>>>>>>>>>>>>>>>>::::::::::::::::::::::::::::
        :::::::::::::::::::::::::::::::::::::::::::::::::::::::::::::::::::::::::::::::::::::::::::::::::::::::::::::::::::::::::::::::::::::::::::::::::::::::::::::::::::::::::::::::::::::::::::::::::::::::::::::::::::
```
