## Supplementary material for "All-at-once RNA folding with 3D motif prediction framed by evolutionary information": RF01440_S_pombe_snR42.cacofold.power

```
# Power analysis of CaCoFold structure
#
# Powertype = SINGLE SUBSTITUTIONS
# covary left_pos right_pos substitutions power
#----------------------------------------------------------------
20		183		1		0.00
21		182		1		0.00
22		181		1		0.00
23		180		1		0.00
24		179		1		0.00
25		178		0		0.00
26		177		1		0.00
27		176		2		0.00
28		175		1		0.00
29		174		1		0.00
30		173		0		0.00
33		172		1		0.00
34		171		2		0.00
35		170		1		0.00
36		169		1		0.00
37		168		1		0.00
39		167		0		0.00
40		166		1		0.00
41		165		0		0.00
42		164		1		0.00
44		163		1		0.00
45		162		1		0.00
46		161		1		0.00
47		160		0		0.00
48		159		0		0.00
49		158		1		0.00
56		152		1		0.00
57		151		1		0.00
58		150		1		0.00
59		149		1		0.00
60		148		1		0.00
61		147		0		0.00
62		146		1		0.00
63		145		1		0.00
64		144		1		0.00
65		143		1		0.00
66		142		1		0.00
67		141		1		0.00
68		140		1		0.00
69		139		1		0.00
70		138		2		0.00
71		137		2		0.00
88		112		2		0.00
89		111		0		0.00
90		110		1		0.00
91		109		2		0.00
92		108		2		0.00
93		107		0		0.00
94		106		1		0.00
95		105		0		0.00
96		104		1		0.00
122		136		0		0.00
123		135		2		0.00
124		134		2		0.00
125		133		0		0.00
126		132		0		0.00
#
# BPAIRS 56
# avg substitutions per BP 0.9
# BPAIRS expected to covary 0.0 +/- 0.0
# BPAIRS observed to covary 0
#
```
