## Supplementary material for "All-at-once RNA folding with 3D motif prediction framed by evolutionary information": RF01440_S_pombe_snR42.surv

```
1.370713	0.0263158
0.457554	0.0526316
-0.005281	0.842105
-0.230443	0.894737
-0.355534	0.921053
-0.543169	0.947368
-0.718296	0.973684
-0.743314	1
&
2.821761	4.52141e-05
2.609108	0.000271285
2.559072	0.00099471
2.546562	0.00113035
2.521544	0.00140164
2.509035	0.00167292
2.496526	0.00203463
2.471508	0.00207985
2.433981	0.00302934
2.421472	0.00330063
2.396454	0.00438577
2.321400	0.00691776
2.233837	0.00718904
2.221328	0.00764118
2.208819	0.00859068
2.171291	0.00913325
2.121255	0.00967581
2.083728	0.0113035
2.071219	0.0118461
1.996165	0.0119817
1.783511	0.0127504
1.695948	0.0128408
1.420749	0.0130217
1.395731	0.0132025
1.370713	0.0134738
1.358204	0.0138355
1.345695	0.0146946
1.333186	0.0150111
1.308168	0.0155536
1.283150	0.0159154
1.258132	0.0162771
1.245623	0.0164579
1.233114	0.0165936
1.208096	0.0171361
1.158060	0.0174074
1.145551	0.0177691
1.120532	0.018583
1.083005	0.0188091
1.070496	0.0190351
1.045478	0.0199846
1.032969	0.0204368
0.970424	0.0211602
0.945406	0.021341
0.932897	0.0215219
0.857843	0.0217028
0.845334	0.0219288
0.832825	0.0222001
0.782789	0.0222905
0.770279	0.0228331
0.757770	0.02324
0.707734	0.0236018
0.682716	0.0239635
0.632680	0.0244156
0.620171	0.0253199
0.607662	0.0258625
0.595153	0.026405
0.582644	0.0278519
0.570135	0.0284397
0.545117	0.0288014
0.532608	0.0297057
0.507590	0.030203
0.457554	0.0307456
0.445045	0.0316951
0.432536	0.0325994
0.407517	0.0326898
0.357481	0.0329159
0.344972	0.0335941
0.332463	0.0343175
0.307445	0.0344983
0.294936	0.0345888
0.282427	0.0354026
0.269918	0.0354931
0.244900	0.0358548
0.232391	0.0368495
0.219882	0.0373016
0.207373	0.0374825
0.194864	0.0376633
0.182355	0.038025
0.169846	0.0380703
0.157337	0.038432
0.132319	0.0395623
0.119810	0.0401049
0.094792	0.0407831
0.082283	0.040964
0.069773	0.0415517
0.057264	0.0423656
0.044755	0.0434055
0.032246	0.0435412
0.019737	0.0454402
-0.005281	0.884433
-0.017790	0.885925
-0.030299	0.886241
-0.042808	0.886829
-0.055317	0.888638
-0.067826	0.889632
-0.080335	0.892707
-0.092844	0.893837
-0.105353	0.895782
-0.117862	0.897454
-0.130371	0.899851
-0.142880	0.900122
-0.155389	0.901976
-0.167898	0.904689
-0.180407	0.906814
-0.192916	0.908713
-0.205425	0.91016
-0.217934	0.912692
-0.230443	0.915766
-0.242952	0.918434
-0.255461	0.923272
-0.267970	0.924764
-0.280480	0.928969
-0.292989	0.92933
-0.305498	0.931184
-0.318007	0.933807
-0.330516	0.935615
-0.343025	0.937333
-0.355534	0.939413
-0.368043	0.942442
-0.380552	0.943166
-0.393061	0.945607
-0.405570	0.946286
-0.418079	0.948411
-0.430588	0.949089
-0.443097	0.954243
-0.455606	0.954967
-0.468115	0.956775
-0.480624	0.957906
-0.505642	0.960257
-0.518151	0.962246
-0.530660	0.964145
-0.543169	0.966677
-0.555678	0.967491
-0.568187	0.968531
-0.580696	0.969571
-0.593205	0.970746
-0.605714	0.972058
-0.618223	0.973052
-0.630732	0.97355
-0.643242	0.975404
-0.655751	0.976263
-0.668260	0.97789
-0.680769	0.981372
-0.693278	0.982502
-0.705787	0.984763
-0.718296	0.98734
-0.730805	0.988063
-0.743314	0.988651
-0.755823	0.990143
-0.768332	0.990776
-0.780841	0.991681
-0.793350	0.992042
-0.805859	0.992178
-0.830877	0.993489
-0.843386	0.994303
-0.855895	0.995931
-0.868404	0.996473
-0.943458	0.999186
-0.980985	1
&
4.047647	1.50455e-07
3.972593	3.0091e-07
3.885029	4.51365e-07
3.860011	9.02731e-07
3.834993	1.05319e-06
3.809975	1.20364e-06
3.772448	1.3541e-06
3.759939	1.65501e-06
3.747430	2.10637e-06
3.734921	2.25683e-06
3.709903	2.55774e-06
3.697394	3.61092e-06
3.684885	3.91183e-06
3.672376	4.21274e-06
3.659867	4.51365e-06
3.647358	4.66411e-06
3.634849	4.96502e-06
3.622340	5.56684e-06
3.609830	6.31912e-06
3.597321	7.67321e-06
3.584812	8.57594e-06
3.572303	9.62913e-06
3.559794	1.11337e-05
3.547285	1.17355e-05
3.534776	1.29391e-05
3.522267	1.38419e-05
3.509758	1.50455e-05
3.497249	1.60987e-05
3.484740	1.77537e-05
3.472231	1.89573e-05
3.459722	2.06124e-05
3.447213	2.28692e-05
3.434704	2.42233e-05
3.422195	2.54269e-05
3.409686	2.60287e-05
3.397177	2.78342e-05
3.384668	2.96397e-05
3.372159	3.03919e-05
3.359650	3.12947e-05
3.347141	3.31001e-05
3.334632	3.47551e-05
3.322123	3.5357e-05
3.309614	3.71624e-05
3.297105	3.79147e-05
3.284596	3.8667e-05
3.272087	4.07733e-05
3.259578	4.12247e-05
3.247068	4.1977e-05
3.234559	4.33311e-05
3.222050	4.39329e-05
3.209541	4.45347e-05
3.197032	4.49861e-05
3.184523	4.54374e-05
3.172014	4.57384e-05
3.159505	4.73934e-05
3.146996	4.87475e-05
3.134487	4.99511e-05
3.121978	5.11547e-05
3.109469	5.34116e-05
3.096960	5.43143e-05
3.084451	5.65711e-05
3.071942	5.82261e-05
3.059433	5.94298e-05
3.046924	6.03325e-05
3.034415	6.12352e-05
3.021906	6.16866e-05
3.009397	6.31912e-05
2.996888	6.43948e-05
2.984379	6.62003e-05
2.971870	6.80057e-05
2.959361	7.0413e-05
2.946852	7.23689e-05
2.934343	7.56789e-05
2.921834	7.79358e-05
2.909325	7.94403e-05
2.896815	8.18476e-05
2.884306	8.53081e-05
2.871797	8.99722e-05
2.859288	9.49372e-05
2.846779	0.000100354
2.834270	0.000109832
2.821761	0.000114647
2.809252	0.000123373
2.796743	0.000134808
2.784234	0.000148198
2.771725	0.000168811
2.759216	0.000184909
2.746707	0.000208531
2.734198	0.00024133
2.721689	0.000273227
2.709180	0.000304973
2.696671	0.000351162
2.684162	0.000389077
2.671653	0.000449109
2.659144	0.00050914
2.646635	0.000564658
2.634126	0.000625893
2.621617	0.000691341
2.609108	0.000771684
2.596599	0.000842097
2.584090	0.00093237
2.571581	0.00102279
2.559072	0.00113669
2.546562	0.00122546
2.534053	0.00132897
2.521544	0.00144828
2.509035	0.0015545
2.496526	0.00167426
2.484017	0.00179132
2.471508	0.0019338
2.458999	0.00204815
2.446490	0.00216144
2.433981	0.00229745
2.421472	0.00243692
2.408963	0.00255428
2.396454	0.00268502
2.383945	0.00283382
2.371436	0.0029915
2.358927	0.00314662
2.346418	0.00329617
2.333909	0.00345325
2.321400	0.0035867
2.308891	0.00372873
2.296382	0.00388656
2.283873	0.00403656
2.271364	0.00417874
2.258855	0.0043298
2.246346	0.0044777
2.233837	0.0046113
2.221328	0.00475604
2.208819	0.00489551
2.196310	0.00503483
2.183800	0.00517791
2.171291	0.00533574
2.158782	0.00543218
2.146273	0.00556112
2.133764	0.00572933
2.121255	0.00590311
2.108746	0.00604062
2.096237	0.0061819
2.083728	0.00631656
2.071219	0.00641616
2.058710	0.00651817
2.046201	0.00663462
2.033692	0.00675513
2.021183	0.00687264
2.008674	0.00697811
1.996165	0.00708553
1.983656	0.00718152
1.971147	0.00732446
1.958638	0.00743053
1.946129	0.00753585
1.933620	0.00762642
1.921111	0.00772301
1.908602	0.00783014
1.896093	0.00792056
1.883584	0.00801866
1.871075	0.00809524
1.858566	0.00816911
1.846057	0.00822403
1.833547	0.00831159
1.821038	0.00837629
1.808529	0.00845422
1.796020	0.00851937
1.783511	0.00856631
1.771002	0.00861521
1.758493	0.00867253
1.745984	0.00873016
1.733475	0.00878327
1.720966	0.00884435
1.708457	0.0089083
1.695948	0.00895193
1.683439	0.0089933
1.670930	0.00903694
1.658421	0.00907771
1.645912	0.00912104
1.633403	0.00915655
1.620894	0.00919446
1.608385	0.00922501
1.595876	0.00927135
1.583367	0.00932325
1.570858	0.00936568
1.558349	0.00940465
1.545840	0.00944753
1.533331	0.00949402
1.520822	0.00954382
1.508313	0.00959497
1.495804	0.00964056
1.483294	0.00969277
1.470785	0.00975792
1.458276	0.00982472
1.445767	0.00991529
1.433258	0.0100644
1.420749	0.0102449
1.408240	0.0104199
1.395731	0.0106151
1.383222	0.010835
1.370713	0.0110949
1.358204	0.0113971
1.345695	0.0116664
1.333186	0.0118966
1.320677	0.0120701
1.308168	0.0122647
1.295659	0.0124648
1.283150	0.0126196
1.270641	0.0127884
1.258132	0.012945
1.245623	0.0130776
1.233114	0.0131973
1.220605	0.0133196
1.208096	0.013422
1.195587	0.0135324
1.183078	0.013658
1.170569	0.0138092
1.158060	0.0139648
1.145551	0.0141536
1.133041	0.014365
1.120532	0.0145928
1.108023	0.0148466
1.095514	0.015117
1.083005	0.0154062
1.070496	0.0156919
1.057987	0.0159842
1.045478	0.0162683
1.032969	0.0165635
1.020460	0.0168024
1.007951	0.0170234
0.995442	0.0172768
0.982933	0.0174885
0.970424	0.0177286
0.957915	0.0179225
0.945406	0.0181345
0.932897	0.0183256
0.920388	0.0185356
0.907879	0.0187255
0.895370	0.0188692
0.882861	0.018996
0.870352	0.0191186
0.857843	0.0192372
0.845334	0.0193559
0.832825	0.0195014
0.820316	0.0196872
0.807807	0.0198694
0.795298	0.020031
0.782789	0.0201559
0.770279	0.0202854
0.757770	0.0204253
0.745261	0.020561
0.732752	0.0207016
0.720243	0.0208468
0.707734	0.0209786
0.695225	0.0211174
0.682716	0.0212604
0.670207	0.0213785
0.657698	0.0215049
0.645189	0.0216332
0.632680	0.0218056
0.620171	0.022195
0.607662	0.022693
0.595153	0.0231414
0.582644	0.0234155
0.570135	0.0236213
0.557626	0.0238238
0.545117	0.0240254
0.532608	0.0243132
0.520099	0.0245952
0.507590	0.0248505
0.495081	0.0250759
0.482572	0.0252835
0.470063	0.0255092
0.457554	0.0257835
0.445045	0.0260414
0.432536	0.0262546
0.420026	0.0264514
0.407517	0.0266143
0.395008	0.0268036
0.382499	0.0270174
0.369990	0.0272234
0.357481	0.0274781
0.344972	0.0277311
0.332463	0.0279762
0.319954	0.0282421
0.307445	0.0285097
0.294936	0.0288039
0.282427	0.0290758
0.269918	0.0293947
0.257409	0.0297062
0.244900	0.0300099
0.232391	0.0303233
0.219882	0.0306403
0.207373	0.0309294
0.194864	0.0312226
0.182355	0.0315152
0.169846	0.0317672
0.157337	0.0320263
0.144828	0.0322409
0.132319	0.0325656
0.119810	0.0330345
0.107301	0.0335041
0.094792	0.0339689
0.082283	0.0343646
0.069773	0.0348353
0.057264	0.0353878
0.044755	0.03592
0.032246	0.0364234
0.019737	0.0369063
0.007228	0.0374451
-0.005281	0.91195
-0.017790	0.912458
-0.030299	0.912963
-0.042808	0.91365
-0.055317	0.914757
-0.067826	0.916001
-0.080335	0.917302
-0.092844	0.918573
-0.105353	0.919863
-0.117862	0.921278
-0.130371	0.922713
-0.142880	0.92411
-0.155389	0.925556
-0.167898	0.927037
-0.180407	0.928561
-0.192916	0.930036
-0.205425	0.93164
-0.217934	0.933444
-0.230443	0.93532
-0.242952	0.937352
-0.255461	0.939355
-0.267970	0.941525
-0.280480	0.943488
-0.292989	0.945367
-0.305498	0.947249
-0.318007	0.949039
-0.330516	0.950674
-0.343025	0.95225
-0.355534	0.953752
-0.368043	0.955245
-0.380552	0.956751
-0.393061	0.958233
-0.405570	0.959736
-0.418079	0.961267
-0.430588	0.962649
-0.443097	0.96412
-0.455606	0.965486
-0.468115	0.96672
-0.480624	0.968012
-0.493133	0.96928
-0.505642	0.970458
-0.518151	0.971626
-0.530660	0.972798
-0.543169	0.973911
-0.555678	0.974949
-0.568187	0.975966
-0.580696	0.976952
-0.593205	0.977895
-0.605714	0.978873
-0.618223	0.979775
-0.630732	0.980694
-0.643242	0.981578
-0.655751	0.982459
-0.668260	0.983372
-0.680769	0.984184
-0.693278	0.985008
-0.705787	0.985761
-0.718296	0.986536
-0.730805	0.987275
-0.743314	0.98798
-0.755823	0.988549
-0.768332	0.989191
-0.780841	0.989754
-0.793350	0.990375
-0.805859	0.990921
-0.818368	0.991452
-0.830877	0.991866
-0.843386	0.992297
-0.855895	0.992746
-0.868404	0.993145
-0.880913	0.993549
-0.893422	0.993931
-0.905931	0.994314
-0.918440	0.994687
-0.930949	0.995027
-0.943458	0.99534
-0.955967	0.995678
-0.968476	0.995974
-0.980985	0.99625
-0.993495	0.99648
-1.006004	0.996754
-1.018513	0.997001
-1.031022	0.997245
-1.043531	0.997444
-1.056040	0.997646
-1.068549	0.997817
-1.081058	0.99796
-1.093567	0.998091
-1.106076	0.998208
-1.118585	0.998311
-1.131094	0.998415
-1.143603	0.998538
-1.156112	0.99862
-1.168621	0.998695
-1.181130	0.99878
-1.193639	0.99886
-1.206148	0.998938
-1.218657	0.998986
-1.231166	0.999048
-1.243675	0.999094
-1.256184	0.999148
-1.268693	0.999201
-1.281202	0.999249
-1.293711	0.999298
-1.306220	0.999343
-1.318729	0.99939
-1.331238	0.999435
-1.343748	0.999464
-1.356257	0.999497
-1.368766	0.999534
-1.381275	0.999568
-1.393784	0.999602
-1.406293	0.999634
-1.418802	0.999657
-1.431311	0.999691
-1.443820	0.999714
-1.456329	0.999737
-1.468838	0.99975
-1.481347	0.999765
-1.493856	0.999784
-1.506365	0.9998
-1.518874	0.999812
-1.531383	0.999824
-1.543892	0.999841
-1.556401	0.999849
-1.568910	0.999858
-1.581419	0.999867
-1.593928	0.999876
-1.606437	0.999884
-1.618946	0.999892
-1.631455	0.9999
-1.643964	0.999908
-1.656473	0.999915
-1.668982	0.999921
-1.681491	0.999926
-1.694001	0.999932
-1.706510	0.999936
-1.719019	0.999945
-1.731528	0.999951
-1.744037	0.999956
-1.756546	0.999963
-1.769055	0.999967
-1.781564	0.999974
-1.794073	0.999977
-1.806582	0.99998
-1.819091	0.999984
-1.831600	0.999987
-1.844109	0.99999
-1.856618	0.999991
-1.869127	0.999992
-1.881636	0.999994
-1.894145	0.999995
-1.906654	0.999997
-1.919163	0.999998
-1.931672	0.999998
-1.944181	0.999998
-1.956690	0.999998
-1.969199	0.999999
-1.994217	0.999999
-2.019235	0.999999
-2.031744	1
-2.044253	1
-2.081781	1
&
```
