## Supplementary material for "All-at-once RNA folding with 3D motif prediction framed by evolutionary information": RF01441_S_pombe_snR46.cacofold.power

```
# Power analysis of CaCoFold structure 
#
# Powertype = SINGLE SUBSTITUTIONS
# covary  left_pos      right_pos    substitutions      power
#----------------------------------------------------------------
          5		62		0		0.00
          6		61		0		0.00
          7		60		0		0.00
          8		59		0		0.00
          17		50		0		0.00
          18		49		0		0.00
          19		48		0		0.00
          20		47		0		0.00
          22		45		0		0.00
          23		44		0		0.00
          24		43		0		0.00
          25		42		0		0.00
          26		41		0		0.00
          27		40		0		0.00
          28		39		0		0.00
          29		38		0		0.00
          69		84		0		0.00
          70		83		0		0.00
          71		82		0		0.00
          72		81		0		0.00
          73		80		0		0.00
          74		79		0		0.00
          98		137		0		0.00
          99		136		0		0.00
          100		135		0		0.00
          101		134		0		0.00
          102		133		0		0.00
          103		132		0		0.00
          104		129		0		0.00
          105		128		0		0.00
          106		127		0		0.00
          107		126		0		0.00
          108		125		0		0.00
#
# BPAIRS 33
# avg substitutions per BP  0.0
# BPAIRS expected to covary 0.0 +/- 0.0
# BPAIRS observed to covary 0
#
```
