## Supplementary material for "All-at-once RNA folding with 3D motif prediction framed by evolutionary information": RF01442_S_pombe_snR90.cacofold.helixcov

```
# RMs = 4 L = 159

# RM_HELIX NESTED 17-27 36-47, nbp = 11 nbp_cov = 0
# pvals: 0.935837,0.935837,0.935837,0.0226081,0.0213659,0.935837,0.935837,0.935837,0.0235337,0.935837,0.935837
# aggregated NONE
NESTED  ::::::::::::::::<<<<<<<<<<<________>>>>>->>>>>>::::::::::::::::::::::::::::::::::::::::::::::::::::::::::::::::::::::::::::::::::::::::::::::::::::::::::::::::
        :::::::::::::::::::::::::::::::::::::::::::::::::::::::::::::::::::::::::::::::::::::::::::::::::::::::::::::::::::::::::::::::::::::::::::::::::::::::::::::::

# RM_HELIX NESTED 1-8 56-63, nbp = 8 nbp_cov = 0
# pvals: 0.935837,0.997515,0.935837,0.935837,0.935837,0.935837,0.935837,0.935837
# aggregated NONE
NESTED  <<<<<<<<_______________________________________________>>>>>>>>::::::::::::::::::::::::::::::::::::::::::::::::::::::::::::::::::::::::::::::::::::::::::::::::
        :::::::::::::::::::::::::::::::::::::::::::::::::::::::::::::::::::::::::::::::::::::::::::::::::::::::::::::::::::::::::::::::::::::::::::::::::::::::::::::::

# RM_HELIX NESTED 89-109 117-137, nbp = 20 nbp_cov = 0
# pvals: 0.935837,0.935837,0.935837,0.935837,0.983485,0.935837,0.945708,0.935837,0.00460924,0.935837,0.935837,0.95998,0.935837,0.00105432,0.00528222,0.935837,0.947395,0.010267,0.962155,0.935837
# aggregated NONE
NESTED  ::::::::::::::::::::::::::::::::::::::::::::::::::::::::::::::::::::::::::::::::::::::::<<<<<<<<<<-<<<<<<<<<<_______>>>>>>>>>>->>>>>>>>>>::::::::::::::::::::::
        :::::::::::::::::::::::::::::::::::::::::::::::::::::::::::::::::::::::::::::::::::::::::::::::::::::::::::::::::::::::::::::::::::::::::::::::::::::::::::::::

# RM_HELIX NESTED 68-80 146-157, nbp = 12 nbp_cov = 0
# pvals: 0.935837,0.935837,0.935837,0.940858,0.935837,0.935837,0.935837,0.935837,0.935837,0.935837,0.935837,0.935837
# aggregated NONE
NESTED  :::::::::::::::::::::::::::::::::::::::::::::::::::::::::::::::::::<<<<<-<<<<<<<_________________________________________________________________>>>>>>>>>>>>::
        :::::::::::::::::::::::::::::::::::::::::::::::::::::::::::::::::::::::::::::::::::::::::::::::::::::::::::::::::::::::::::::::::::::::::::::::::::::::::::::::
```
