## Supplementary material for "All-at-once RNA folding with 3D motif prediction framed by evolutionary information": RF01442_S_pombe_snR90.cacofold.power

```
# Power analysis of CaCoFold structure
#
# Powertype = SINGLE SUBSTITUTIONS
# covary left_pos right_pos substitutions power
#----------------------------------------------------------------
1		63		0		0.00
2		62		2		0.00
3		61		0		0.00
4		60		0		0.00
5		59		0		0.00
6		58		0		0.00
7		57		0		0.00
8		56		0		0.00
17		47		0		0.00
18		46		0		0.00
19		45		0		0.00
20		44		2		0.00
21		43		2		0.00
22		42		0		0.00
23		40		0		0.00
24		39		0		0.00
25		38		2		0.00
26		37		0		0.00
27		36		0		0.00
68		157		0		0.00
69		156		1		0.00
70		155		0		0.00
71		154		1		0.00
72		153		0		0.00
74		152		1		0.00
75		151		0		0.00
76		150		0		0.00
77		149		0		0.00
78		148		1		0.00
79		147		1		0.00
80		146		0		0.00
89		137		0		0.00
90		136		1		0.00
91		135		0		0.00
92		134		1		0.00
93		133		2		0.00
94		132		1		0.00
95		131		2		0.00
96		130		0		0.00
97		129		2		0.00
98		128		0		0.00
100		126		0		0.00
101		125		2		0.00
102		124		1		0.00
103		123		2		0.00
104		122		2		0.00
105		121		0		0.00
106		120		1		0.00
107		119		1		0.00
108		118		1		0.00
109		117		0		0.00
#
# BPAIRS 51
# avg substitutions per BP 0.6
# BPAIRS expected to covary 0.0 +/- 0.0
# BPAIRS observed to covary 0
#
```
