## Supplementary material for "All-at-once RNA folding with 3D motif prediction framed by evolutionary information": RF01442_S_pombe_snR90.helixcov

```
# RMs = 4 L = 159

# RM_HELIX NESTED 16-27 36-48, nbp = 12 nbp_cov = 0
# pvals: 0.935837,0.935837,0.935837,0.935837,0.0226081,0.0213659,0.935837,0.935837,0.935837,0.0235337,0.935837,0.935837
# aggregated NONE
NESTED  :::::::::::::::<<<<<<<<<<<<________>>>>>->>>>>>>:::::::::::::::::::::::::::::::::::::::::::::::::::::::::::::::::::::::::::::::::::::::::::::::::::::::::::::::
        :::::::::::::::::::::::::::::::::::::::::::::::::::::::::::::::::::::::::::::::::::::::::::::::::::::::::::::::::::::::::::::::::::::::::::::::::::::::::::::::

# RM_HELIX NESTED 3-8 56-61, nbp = 6 nbp_cov = 0
# pvals: 0.935837,0.935837,0.935837,0.935837,0.935837,0.935837
# aggregated NONE
NESTED  ::<<<<<<_______________________________________________>>>>>>::::::::::::::::::::::::::::::::::::::::::::::::::::::::::::::::::::::::::::::::::::::::::::::::::
        :::::::::::::::::::::::::::::::::::::::::::::::::::::::::::::::::::::::::::::::::::::::::::::::::::::::::::::::::::::::::::::::::::::::::::::::::::::::::::::::

# RM_HELIX NESTED 101-108 112-119, nbp = 8 nbp_cov = 0
# pvals: 0.981864,0.983485,0.935837,0.021666,0.935837,0.952407,0.958771,0.958771
# aggregated NONE
NESTED  ::::::::::::::::::::::::::::::::::::::::::::::::::::::::::::::::::::::::::::::::::::::::::::::::::::<<<<<<<<___>>>>>>>>::::::::::::::::::::::::::::::::::::::::
        :::::::::::::::::::::::::::::::::::::::::::::::::::::::::::::::::::::::::::::::::::::::::::::::::::::::::::::::::::::::::::::::::::::::::::::::::::::::::::::::

# RM_HELIX NESTED 89-99 126-137, nbp = 10 nbp_cov = 0
# pvals: 0.935837,0.935837,0.935837,0.983485,0.935837,0.945708,0.935837,0.00460924,0.935837,0.935837
# aggregated NONE
NESTED  ::::::::::::::::::::::::::::::::::::::::::::::::::::::::::::::::::::::::::::::::::::::::<<<-<<<<<<<__________________________>->>>>>>->>>::::::::::::::::::::::
        :::::::::::::::::::::::::::::::::::::::::::::::::::::::::::::::::::::::::::::::::::::::::::::::::::::::::::::::::::::::::::::::::::::::::::::::::::::::::::::::
```
