## Supplementary material for "All-at-once RNA folding with 3D motif prediction framed by evolutionary information": RF01442_S_pombe_snR90.surv

```
1.607781	0.0277778
0.123681	0.0555556
0.113081	0.0833333
0.091879	0.111111
0.070678	0.138889
-0.003527	0.805556
-0.120135	0.833333
-0.162538	0.861111
-0.215542	0.916667
-0.427556	0.944444
-0.448757	1
&
2.891339	7.98403e-05
2.890467	0.000479042
2.858665	0.000718563
2.763259	0.000958084
2.720856	0.0011976
2.508842	0.00143713
2.402835	0.00167665
2.127216	0.00175649
2.116615	0.00287425
2.095414	0.00431138
2.063612	0.0045509
1.862198	0.0049501
1.830396	0.0053493
1.607781	0.00566866
1.554778	0.00646707
1.438170	0.00702595
1.395767	0.00710579
1.374565	0.00726547
1.363965	0.00854291
1.332163	0.00894212
1.300360	0.00902196
1.279159	0.0091018
1.268558	0.00918164
1.236756	0.00934132
1.204954	0.00942116
1.173152	0.00974052
1.151950	0.00982036
1.141350	0.0099002
1.120148	0.0100599
1.109548	0.0104591
1.098947	0.0105389
1.056544	0.011497
1.045943	0.0118962
1.024742	0.0122954
0.992940	0.0123752
0.982339	0.0127745
0.971738	0.0147705
0.886933	0.0149301
0.865731	0.0152495
0.855130	0.0153293
0.844530	0.0170858
0.759724	0.0171657
0.749123	0.0172455
0.727922	0.0173253
0.706721	0.0178044
0.664318	0.0180439
0.590113	0.0181238
0.568911	0.0182036
0.547710	0.0182834
0.526508	0.0184431
0.505307	0.0190818
0.494706	0.0194012
0.473505	0.0197206
0.431102	0.0200399
0.420501	0.0201996
0.409901	0.0204391
0.399300	0.020519
0.388699	0.0209182
0.378098	0.0216367
0.367498	0.0219561
0.314494	0.0225948
0.272091	0.0226747
0.250890	0.0231537
0.208487	0.0233134
0.187286	0.0233932
0.176685	0.0234731
0.155483	0.0235529
0.123681	0.0236327
0.113081	0.0247505
0.102480	0.0251497
0.091879	0.0259481
0.081278	0.0260279
0.070678	0.0273852
0.060077	0.0276248
0.049476	0.0281038
0.038876	0.0283433
0.028275	0.0285828
0.017674	0.0289022
0.007073	0.028982
-0.003527	0.91992
-0.014128	0.920798
-0.024729	0.920958
-0.045930	0.921357
-0.056531	0.921756
-0.067132	0.923034
-0.077732	0.925269
-0.088333	0.927665
-0.098934	0.929341
-0.109534	0.931737
-0.120135	0.932934
-0.130736	0.935808
-0.141337	0.937166
-0.151937	0.938922
-0.162538	0.943313
-0.173139	0.943952
-0.183739	0.947066
-0.194340	0.948663
-0.204941	0.948982
-0.215542	0.950659
-0.226142	0.950978
-0.236743	0.951457
-0.247344	0.953932
-0.257944	0.95497
-0.268545	0.955848
-0.279146	0.958164
-0.289747	0.960798
-0.300347	0.962236
-0.310948	0.963114
-0.321549	0.963992
-0.332149	0.965509
-0.342750	0.966387
-0.353351	0.968224
-0.363952	0.970299
-0.374552	0.972295
-0.385153	0.97485
-0.395754	0.976607
-0.406354	0.977166
-0.416955	0.978363
-0.427556	0.978842
-0.438157	0.980279
-0.448757	0.981876
-0.459358	0.982435
-0.469959	0.982834
-0.480559	0.983234
-0.501761	0.984032
-0.512362	0.985309
-0.522962	0.985549
-0.533563	0.986028
-0.544164	0.986427
-0.554764	0.987864
-0.575966	0.988982
-0.586567	0.989222
-0.597167	0.989541
-0.607768	0.98986
-0.628969	0.991138
-0.639570	0.991297
-0.671372	0.991697
-0.692574	0.991856
-0.703174	0.992495
-0.724376	0.992814
-0.734977	0.993054
-0.756178	0.993373
-0.777379	0.993453
-0.787980	0.993693
-0.809182	0.994092
-0.819782	0.994172
-0.851584	0.994331
-0.862185	0.994571
-0.968192	0.99481
-0.978793	0.99513
-0.999994	0.995369
-1.010595	0.995529
-1.021196	0.996327
-1.031796	0.997924
-1.052998	0.999122
-1.063599	0.999202
-1.095401	0.999361
-1.159005	0.999521
-1.212009	0.999681
-1.233210	1
&
4.077747	2.65372e-07
4.056546	5.30743e-07
3.844532	7.96115e-07
3.812730	1.32686e-06
3.759726	1.59223e-06
3.653719	1.8576e-06
3.621917	2.12297e-06
3.590115	2.38834e-06
3.568913	2.65372e-06
3.547712	2.91909e-06
3.526510	3.18446e-06
3.484107	3.44983e-06
3.473507	3.7152e-06
3.452305	3.98057e-06
3.441705	4.24595e-06
3.431104	4.51132e-06
3.388701	4.77669e-06
3.346298	5.04206e-06
3.325097	5.30743e-06
3.303895	5.5728e-06
3.250892	5.83818e-06
3.229690	6.10355e-06
3.155485	6.63429e-06
3.144885	7.16503e-06
3.123683	7.43041e-06
3.113082	7.69578e-06
3.081280	9.81875e-06
3.070680	1.00841e-05
3.060079	1.08802e-05
3.049478	1.19417e-05
3.038877	1.32686e-05
3.028277	1.72492e-05
3.017676	1.91068e-05
3.007075	2.0699e-05
2.996475	2.41488e-05
2.985874	2.86601e-05
2.975273	3.37022e-05
2.964672	3.52944e-05
2.954072	3.76828e-05
2.943471	4.32556e-05
2.932870	4.96245e-05
2.922270	5.49319e-05
2.911669	6.31585e-05
2.901068	7.51002e-05
2.890467	9.10225e-05
2.879867	0.000100045
2.869266	0.00011411
2.858665	0.000129236
2.848065	0.000141178
2.837464	0.000152323
2.826863	0.000167715
2.816262	0.000179922
2.805662	0.000202213
2.795061	0.000219728
2.784460	0.000238304
2.773860	0.000251572
2.763259	0.000270944
2.752658	0.000288724
2.742057	0.000301993
2.731457	0.000322161
2.720856	0.000352679
2.710255	0.000375501
2.699655	0.000393281
2.689054	0.000415837
2.678453	0.000434413
2.667852	0.000461216
2.657252	0.00048908
2.646651	0.000507391
2.636050	0.00052862
2.625450	0.000558077
2.614849	0.000576653
2.604248	0.000602659
2.593647	0.000628931
2.583047	0.000647772
2.572446	0.000667144
2.561845	0.000684393
2.551245	0.000708012
2.540644	0.000734018
2.530043	0.000756309
2.519442	0.000780989
2.508842	0.00079983
2.498241	0.000829021
2.487640	0.000854231
2.477040	0.000882361
2.466439	0.000907836
2.455838	0.000928535
2.445237	0.000950561
2.434637	0.000969933
2.424036	0.000991428
2.413435	0.00102513
2.402835	0.00105432
2.392234	0.00108325
2.381633	0.00110872
2.371033	0.00113473
2.360432	0.00115782
2.349831	0.00119842
2.339230	0.00122522
2.328630	0.00125149
2.318029	0.00127803
2.307428	0.00130961
2.296828	0.0013449
2.286227	0.00138338
2.275626	0.00141602
2.265025	0.00146352
2.254425	0.00150174
2.243824	0.00154818
2.233223	0.00159939
2.222623	0.00164185
2.212022	0.00168883
2.201421	0.00173182
2.190820	0.00177321
2.180220	0.00182761
2.169619	0.0018706
2.159018	0.00191917
2.148418	0.00198657
2.137817	0.00205583
2.127216	0.00211979
2.116615	0.00217923
2.106015	0.0022408
2.095414	0.00229148
2.084813	0.00234509
2.074213	0.00240374
2.063612	0.00248043
2.053011	0.0025619
2.042410	0.00262612
2.031810	0.00266354
2.021209	0.00272696
2.010608	0.00279383
2.000008	0.00284744
1.989407	0.00291909
1.978806	0.00299498
1.968205	0.00306823
1.957605	0.00312953
1.947004	0.00318552
1.936403	0.00323117
1.925803	0.0032853
1.915202	0.00334872
1.904601	0.00341613
1.894000	0.0034692
1.883400	0.00351617
1.872799	0.00356023
1.862198	0.00361038
1.851598	0.00366505
1.840997	0.00369689
1.830396	0.00374784
1.819795	0.00379481
1.809195	0.00382772
1.798594	0.0038792
1.787993	0.00391291
1.777393	0.00394501
1.766792	0.00398854
1.756191	0.00403153
1.745590	0.00407001
1.734990	0.00410318
1.724389	0.00414484
1.713788	0.00418146
1.703188	0.00422817
1.692587	0.00426744
1.681986	0.00431627
1.671385	0.00435554
1.660785	0.00439217
1.650184	0.00443861
1.639583	0.00448452
1.628983	0.00452644
1.618382	0.00457209
1.607781	0.00460924
1.597180	0.00464135
1.586580	0.00467797
1.575979	0.00470504
1.565378	0.00474564
1.554778	0.00477934
1.544177	0.004808
1.533576	0.0048425
1.522975	0.00487169
1.512375	0.00489505
1.501774	0.00492795
1.491173	0.00496245
1.480573	0.00499907
1.469972	0.00502879
1.459371	0.00507364
1.448770	0.00516174
1.438170	0.00528222
1.427569	0.00540721
1.416968	0.00551761
1.406368	0.00561235
1.395767	0.0057177
1.385166	0.00588435
1.374565	0.00611337
1.363965	0.00634344
1.353364	0.00657883
1.342763	0.00680307
1.332163	0.00695725
1.321562	0.0070703
1.310961	0.00717804
1.300360	0.00726906
1.289760	0.00735504
1.279159	0.00745509
1.268558	0.00755327
1.257958	0.00765995
1.247357	0.00774832
1.236756	0.00786694
1.226155	0.00795797
1.215555	0.00804925
1.204954	0.00815859
1.194353	0.00824271
1.183753	0.00835947
1.173152	0.00846191
1.162551	0.00858663
1.151950	0.0087233
1.141350	0.00884033
1.130749	0.00897699
1.120148	0.00910809
1.109548	0.00928297
1.098947	0.00947934
1.088346	0.0096781
1.077745	0.00987926
1.067145	0.0100788
1.056544	0.010267
1.045943	0.0104872
1.035343	0.0107146
1.024742	0.0108991
1.014141	0.0111116
1.003540	0.0113287
0.992940	0.0115524
0.982339	0.0117756
0.971738	0.0120317
0.961138	0.0122758
0.950537	0.0124948
0.939936	0.0127235
0.929335	0.0129037
0.918735	0.0130704
0.908134	0.0132667
0.897533	0.0134233
0.886933	0.0135982
0.876332	0.0137701
0.865731	0.0139657
0.855130	0.0141095
0.844530	0.0142138
0.833929	0.014377
0.823328	0.0145012
0.812728	0.0145859
0.802127	0.0146703
0.791526	0.0147552
0.780925	0.014838
0.770325	0.0149333
0.759724	0.0150344
0.749123	0.0151283
0.738523	0.0152079
0.727922	0.0153188
0.717321	0.0154245
0.706721	0.0155104
0.696120	0.0155805
0.685519	0.0156479
0.674918	0.0157424
0.664318	0.0158422
0.653717	0.0159457
0.643116	0.0160279
0.632516	0.0160773
0.621915	0.0161304
0.611314	0.0161922
0.600713	0.0162503
0.590113	0.0163209
0.579512	0.0163989
0.568911	0.016482
0.558311	0.0165573
0.547710	0.0166303
0.537109	0.0167115
0.526508	0.0167879
0.515908	0.0168683
0.505307	0.0169618
0.494706	0.0170881
0.484106	0.0171876
0.473505	0.0173078
0.462904	0.0174153
0.452303	0.0175397
0.441703	0.0176995
0.431102	0.0178494
0.420501	0.0179919
0.409901	0.0181273
0.399300	0.0182958
0.388699	0.0184951
0.378098	0.0187315
0.367498	0.0189693
0.356897	0.0191659
0.346296	0.0193254
0.335696	0.0194674
0.325095	0.0196011
0.314494	0.0197306
0.303893	0.0198506
0.293293	0.0199705
0.282692	0.0200759
0.272091	0.02019
0.261491	0.0202977
0.250890	0.0204007
0.240289	0.0204758
0.229688	0.0205546
0.219088	0.0206297
0.208487	0.0206886
0.197886	0.0207457
0.187286	0.0208006
0.176685	0.0208505
0.166084	0.0209049
0.155483	0.0209636
0.144883	0.0210307
0.134282	0.0211493
0.123681	0.0213659
0.113081	0.021666
0.102480	0.0221304
0.091879	0.0226081
0.081278	0.0230743
0.070678	0.0235337
0.060077	0.0238726
0.049476	0.024187
0.038876	0.0244245
0.028275	0.0246209
0.017674	0.0247902
0.007073	0.0249693
-0.003527	0.935837
-0.014128	0.936023
-0.024729	0.93623
-0.035329	0.936506
-0.045930	0.936906
-0.056531	0.937459
-0.067132	0.938285
-0.077732	0.939453
-0.088333	0.940858
-0.098934	0.942435
-0.109534	0.944045
-0.120135	0.945708
-0.130736	0.947395
-0.141337	0.949169
-0.151937	0.950864
-0.162538	0.952407
-0.173139	0.953736
-0.183739	0.955126
-0.194340	0.956411
-0.204941	0.957536
-0.215542	0.958771
-0.226142	0.95998
-0.236743	0.961107
-0.247344	0.962155
-0.257944	0.963317
-0.268545	0.964547
-0.279146	0.965729
-0.289747	0.966988
-0.300347	0.968162
-0.310948	0.969407
-0.321549	0.970682
-0.332149	0.971984
-0.342750	0.973194
-0.353351	0.974494
-0.363952	0.97571
-0.374552	0.97682
-0.385153	0.977959
-0.395754	0.979021
-0.406354	0.980074
-0.416955	0.981003
-0.427556	0.981864
-0.438157	0.982708
-0.448757	0.983485
-0.459358	0.984145
-0.469959	0.984806
-0.480559	0.985472
-0.491160	0.98603
-0.501761	0.986583
-0.512362	0.987053
-0.522962	0.987438
-0.533563	0.987824
-0.544164	0.98815
-0.554764	0.988466
-0.565365	0.988791
-0.575966	0.989073
-0.586567	0.989328
-0.597167	0.989573
-0.607768	0.98982
-0.618369	0.990085
-0.628969	0.990325
-0.639570	0.990555
-0.650171	0.990806
-0.660772	0.991048
-0.671372	0.991268
-0.681973	0.991496
-0.692574	0.991699
-0.703174	0.991933
-0.713775	0.99214
-0.724376	0.992338
-0.734977	0.992559
-0.745577	0.992772
-0.756178	0.992988
-0.766779	0.99319
-0.777379	0.993403
-0.787980	0.993606
-0.798581	0.993839
-0.809182	0.994071
-0.819782	0.994273
-0.830383	0.994481
-0.840984	0.994702
-0.851584	0.994898
-0.862185	0.995085
-0.872786	0.995287
-0.883387	0.995458
-0.893987	0.995609
-0.904588	0.995787
-0.915189	0.995987
-0.925789	0.996155
-0.936390	0.996369
-0.946991	0.996526
-0.957591	0.99668
-0.968192	0.996824
-0.978793	0.996963
-0.989394	0.997125
-0.999994	0.997288
-1.010595	0.99739
-1.021196	0.997515
-1.031796	0.997644
-1.042397	0.997778
-1.052998	0.997908
-1.063599	0.998032
-1.074199	0.99815
-1.084800	0.998259
-1.095401	0.998373
-1.106001	0.998458
-1.116602	0.99853
-1.127203	0.998611
-1.137804	0.998692
-1.148404	0.998762
-1.159005	0.998828
-1.169606	0.998884
-1.180206	0.998928
-1.190807	0.998986
-1.201408	0.999024
-1.212009	0.999057
-1.222609	0.999092
-1.233210	0.999127
-1.243811	0.999169
-1.254411	0.999198
-1.265012	0.999223
-1.275613	0.999252
-1.286214	0.999278
-1.296814	0.999303
-1.307415	0.99933
-1.318016	0.999342
-1.328616	0.999358
-1.339217	0.999381
-1.349818	0.999403
-1.360419	0.999418
-1.371019	0.999435
-1.381620	0.99946
-1.392221	0.999477
-1.402821	0.999489
-1.413422	0.999508
-1.424023	0.999524
-1.434624	0.999544
-1.445224	0.999558
-1.455825	0.999579
-1.466426	0.999592
-1.477026	0.99961
-1.487627	0.999633
-1.498228	0.999643
-1.508829	0.99966
-1.519429	0.999676
-1.530030	0.99969
-1.540631	0.999705
-1.551231	0.999732
-1.561832	0.999748
-1.572433	0.999766
-1.583034	0.999788
-1.593634	0.999813
-1.604235	0.999825
-1.614836	0.999843
-1.625436	0.999856
-1.636037	0.999885
-1.646638	0.99991
-1.657239	0.999923
-1.667839	0.999942
-1.678440	0.999952
-1.689041	0.999963
-1.699641	0.999967
-1.710242	0.999978
-1.720843	0.999981
-1.731444	0.999984
-1.742044	0.999986
-1.752645	0.99999
-1.763246	0.999993
-1.773846	0.999995
-1.784447	0.999995
-1.795048	0.999996
-1.816249	0.999996
-1.826850	0.999997
-1.837451	0.999997
-1.858652	0.999997
-1.869253	0.999998
-1.879854	0.999999
-1.890454	0.999999
-1.932857	1
-1.954059	1
&
```
