## Supplementary material for "All-at-once RNA folding with 3D motif prediction framed by evolutionary information": RF01444_S_pombe_snR92.cacofold.helixcov

```
# RMs = 5 L = 149

# RM_HELIX NESTED 19-28 48-57, nbp = 10 nbp_cov = 0
# pvals: 0.897341,0.897341,0.897341,0.0408117,0.897341,0.897341,0.0457957,0.0442769,0.940197,0.0408117
# aggregated NONE
NESTED  ::::::::::::::::::<<<<<<<<<<___________________>>>>>>>>>>::::::::::::::::::::::::::::::::::::::::::::::::::::::::::::::::::::::::::::::::::::::::::::
        :::::::::::::::::::::::::::::::::::::::::::::::::::::::::::::::::::::::::::::::::::::::::::::::::::::::::::::::::::::::::::::::::::::::::::::::::::::

# RM_HELIX NESTED 4-15 62-73, nbp = 12 nbp_cov = 0
# pvals: 0.897341,0.897341,0.897341,0.0466425,0.897341,0.897341,0.897341,0.897341,0.897341,0.931219,0.931219,0.897341
# aggregated NONE
NESTED  :::<<<<<<<<<<<<______________________________________________>>>>>>>>>>>>::::::::::::::::::::::::::::::::::::::::::::::::::::::::::::::::::::::::::::
        :::::::::::::::::::::::::::::::::::::::::::::::::::::::::::::::::::::::::::::::::::::::::::::::::::::::::::::::::::::::::::::::::::::::::::::::::::::

# RM_HELIX NESTED 89-92 98-101, nbp = 4 nbp_cov = 0
# pvals: 0.897341,0.897341,0.897341,0.897341
# aggregated NONE
NESTED  ::::::::::::::::::::::::::::::::::::::::::::::::::::::::::::::::::::::::::::::::::::::::<<<<_____>>>>::::::::::::::::::::::::::::::::::::::::::::::::
        :::::::::::::::::::::::::::::::::::::::::::::::::::::::::::::::::::::::::::::::::::::::::::::::::::::::::::::::::::::::::::::::::::::::::::::::::::::

# RM_HELIX NESTED 109-114 122-127, nbp = 6 nbp_cov = 0
# pvals: 0.897341,0.897341,0.897341,0.897341,0.9204,0.897341
# aggregated NONE
NESTED  ::::::::::::::::::::::::::::::::::::::::::::::::::::::::::::::::::::::::::::::::::::::::::::::::::::::::::::<<<<<<_______>>>>>>::::::::::::::::::::::
        :::::::::::::::::::::::::::::::::::::::::::::::::::::::::::::::::::::::::::::::::::::::::::::::::::::::::::::::::::::::::::::::::::::::::::::::::::::

# RM_HELIX NESTED 84-87 138-141, nbp = 4 nbp_cov = 0
# pvals: 0.897341,0.897341,0.897341,0.897341
# aggregated NONE
NESTED  :::::::::::::::::::::::::::::::::::::::::::::::::::::::::::::::::::::::::::::::::::<<<<__________________________________________________>>>>::::::::
        :::::::::::::::::::::::::::::::::::::::::::::::::::::::::::::::::::::::::::::::::::::::::::::::::::::::::::::::::::::::::::::::::::::::::::::::::::::
```
