## Supplementary material for "All-at-once RNA folding with 3D motif prediction framed by evolutionary information": RF01444_S_pombe_snR92.cacofold.power

```
# Power analysis of CaCoFold structure 
#
# Powertype = SINGLE SUBSTITUTIONS
# covary  left_pos      right_pos    substitutions      power
#----------------------------------------------------------------
          4		73		0		0.00
          5		72		0		0.00
          6		71		1		0.00
          7		70		2		0.00
          8		69		1		0.00
          9		68		0		0.00
          10		67		0		0.00
          11		66		0		0.00
          12		65		1		0.00
          13		64		1		0.00
          14		63		1		0.00
          15		62		0		0.00
          19		57		0		0.00
          20		56		0		0.00
          21		55		0		0.00
          22		54		2		0.00
          23		53		1		0.00
          24		52		0		0.00
          25		51		2		0.00
          26		50		2		0.00
          27		49		2		0.00
          28		48		2		0.00
          84		141		0		0.00
          85		140		0		0.00
          86		139		0		0.00
          87		138		0		0.00
          89		101		1		0.00
          90		100		1		0.00
          91		99		0		0.00
          92		98		1		0.00
          109		127		0		0.00
          110		126		0		0.00
          111		125		0		0.00
          112		124		0		0.00
          113		123		2		0.00
          114		122		0		0.00
#
# BPAIRS 36
# avg substitutions per BP  0.6
# BPAIRS expected to covary 0.0 +/- 0.0
# BPAIRS observed to covary 0
#
```
