## Supplementary material for "All-at-once RNA folding with 3D motif prediction framed by evolutionary information": RF01444_S_pombe_snR92.power

```
# Power analysis of given structure 
#
# Powertype = SINGLE SUBSTITUTIONS
# covary  left_pos      right_pos    substitutions      power
#----------------------------------------------------------------
          4		73		0		0.00
          5		72		0		0.00
          6		71		1		0.00
          7		70		2		0.00
          9		68		0		0.00
          10		67		0		0.00
          11		66		0		0.00
          12		65		1		0.00
          15		61		0		0.00
          18		58		0		0.00
          19		57		0		0.00
          20		56		0		0.00
          21		55		0		0.00
          22		54		2		0.00
          24		52		0		0.00
          25		51		2		0.00
          26		50		2		0.00
          27		49		2		0.00
          28		48		2		0.00
          33		44		2		0.00
          34		43		2		0.00
          35		42		2		0.00
          83		142		2		0.00
          84		141		0		0.00
          85		140		0		0.00
          86		139		0		0.00
          87		138		0		0.00
          95		126		0		0.00
          96		125		0		0.00
          97		124		0		0.00
          98		123		2		0.00
          99		122		0		0.00
          100		121		1		0.00
          101		120		2		0.00
          104		117		2		0.00
          105		116		2		0.00
#
# BPAIRS 36
# avg substitutions per BP  0.9
# BPAIRS expected to covary 0.0 +/- 0.0
# BPAIRS observed to covary 0
#
```
