## Supplementary material for "All-at-once RNA folding with 3D motif prediction framed by evolutionary information": RF01444_S_pombe_snR92.surv

```
0.163522	0.0277778
0.155800	0.0833333
0.069551	0.111111
0.047989	0.138889
0.037208	0.166667
0.004864	0.194444
-0.005917	0.805556
-0.081384	0.861111
-0.286225	0.888889
-0.372474	0.916667
-0.544972	0.972222
-0.771375	1
&
2.817199	9.09918e-05
2.807951	0.000363967
2.754046	0.00163785
2.624673	0.00172884
2.559986	0.00209281
2.538424	0.00345769
2.484518	0.00382166
2.462956	0.00409463
2.376707	0.00464058
2.290458	0.00518653
2.031712	0.00545951
1.869995	0.00737034
1.826871	0.0077343
1.751403	0.0078253
1.729841	0.00900819
1.719060	0.00928116
1.514219	0.0105551
1.492657	0.0124659
1.449532	0.0131938
1.384846	0.0139217
1.363284	0.0141947
1.352502	0.0144677
1.287816	0.0146497
1.244691	0.0166515
1.223129	0.0170155
1.212348	0.0171065
1.201567	0.0179254
1.180005	0.0191993
1.136880	0.0202912
1.126099	0.0206551
1.093756	0.022293
1.050632	0.0233849
1.018288	0.0243858
0.996726	0.0252047
0.964383	0.0254777
0.910477	0.0257507
0.878134	0.0282075
0.867353	0.0290264
0.856572	0.0292994
0.845791	0.0294813
0.824228	0.0296633
0.791885	0.0300273
0.781104	0.0307552
0.770323	0.033485
0.759542	0.0343949
0.705636	0.0345769
0.640950	0.0356688
0.630168	0.0375796
0.608606	0.0381256
0.597825	0.0390355
0.576263	0.0393995
0.543920	0.0394904
0.533139	0.0397634
0.490014	0.0400364
0.457671	0.0404004
0.436109	0.0409463
0.425327	0.0411283
0.414546	0.0420382
0.403765	0.0425842
0.392984	0.0430391
0.382203	0.0437671
0.371422	0.0465878
0.360641	0.0469518
0.349860	0.0479527
0.328298	0.0484986
0.317516	0.0487716
0.295954	0.0505914
0.285173	0.0513194
0.231268	0.0515014
0.198924	0.0520473
0.155800	0.0530482
0.123457	0.0533212
0.112675	0.05596
0.069551	0.0568699
0.058770	0.0591447
0.047989	0.0611465
0.037208	0.0626934
0.026427	0.0630573
0.015646	0.0636033
0.004864	0.0656961
-0.005917	0.854231
-0.016698	0.855869
-0.038260	0.859509
-0.049041	0.860783
-0.059822	0.861056
-0.070603	0.864695
-0.081384	0.868517
-0.092166	0.871247
-0.102947	0.877252
-0.113728	0.879436
-0.124509	0.880983
-0.135290	0.88353
-0.146071	0.887443
-0.156852	0.888171
-0.167633	0.890992
-0.178414	0.891265
-0.189195	0.894359
-0.199977	0.899181
-0.210758	0.902548
-0.221539	0.904732
-0.232320	0.906915
-0.243101	0.910282
-0.253882	0.913558
-0.264663	0.915924
-0.275444	0.918289
-0.286225	0.921474
-0.297006	0.925023
-0.307788	0.926934
-0.318569	0.927116
-0.329350	0.932211
-0.340131	0.932484
-0.350912	0.934486
-0.361693	0.935487
-0.372474	0.938672
-0.383255	0.940127
-0.394036	0.940309
-0.404818	0.941947
-0.415599	0.944677
-0.426380	0.945587
-0.437161	0.946224
-0.447942	0.946315
-0.458723	0.948499
-0.469504	0.951228
-0.480285	0.952502
-0.491066	0.954049
-0.501847	0.956779
-0.512629	0.961601
-0.523410	0.96333
-0.534191	0.963512
-0.544972	0.968699
-0.566534	0.969245
-0.577315	0.9697
-0.588096	0.970155
-0.598877	0.971429
-0.609658	0.973703
-0.620440	0.974886
-0.631221	0.976888
-0.642002	0.98071
-0.695907	0.981984
-0.728251	0.982348
-0.739032	0.982894
-0.760594	0.984167
-0.771375	0.985441
-0.792937	0.985714
-0.846843	0.985805
-0.857624	0.986078
-0.879186	0.989809
-0.889967	0.991538
-0.900748	0.992903
-0.922311	0.993449
-0.933092	0.994268
-0.943873	0.99454
-0.965435	0.995541
-0.976216	0.995905
-0.986997	0.996451
-1.030122	0.996997
-1.040903	0.997816
-1.224181	0.999727
-1.429022	1
&
3.964359	3.02316e-07
3.961530	6.04631e-07
3.929186	9.06947e-07
3.907624	1.20926e-06
3.886062	2.72084e-06
3.875281	3.02316e-06
3.842937	4.23242e-06
3.832156	4.53474e-06
3.821375	4.83705e-06
3.810594	6.04631e-06
3.799813	6.65095e-06
3.789032	7.25558e-06
3.778251	7.86021e-06
3.767470	8.76716e-06
3.756689	9.6741e-06
3.745907	1.05811e-05
3.735126	1.1488e-05
3.724345	1.29996e-05
3.713564	1.42088e-05
3.702783	1.54181e-05
3.692002	1.60227e-05
3.681221	1.69297e-05
3.670440	1.78366e-05
3.659659	1.84413e-05
3.648878	1.87436e-05
3.638096	1.93482e-05
3.627315	2.05575e-05
3.616534	2.11621e-05
3.605753	2.2069e-05
3.594972	2.35806e-05
3.584191	2.47899e-05
3.573410	2.59992e-05
3.562629	2.69061e-05
3.551848	2.84177e-05
3.530285	2.90223e-05
3.519504	3.02316e-05
3.508723	3.08362e-05
3.487161	3.11385e-05
3.476380	3.17432e-05
3.465599	3.23478e-05
3.454818	3.3557e-05
3.444037	3.38594e-05
3.433255	3.53709e-05
3.422474	3.59756e-05
3.411693	3.71848e-05
3.400912	3.74872e-05
3.390131	3.83941e-05
3.379350	3.86964e-05
3.368569	3.99057e-05
3.357788	4.05103e-05
3.347007	4.17196e-05
3.336226	4.23242e-05
3.325444	4.35335e-05
3.314663	4.41381e-05
3.303882	4.44404e-05
3.293101	4.56497e-05
3.282320	4.62543e-05
3.271539	4.65566e-05
3.260758	4.68589e-05
3.163728	4.71613e-05
3.142166	4.74636e-05
3.131385	4.80682e-05
3.120603	4.83705e-05
3.109822	4.89751e-05
3.099041	4.95798e-05
3.077479	5.01844e-05
3.066698	5.0789e-05
3.045136	5.10914e-05
3.034355	5.1696e-05
3.023574	5.38122e-05
3.012792	5.41145e-05
3.002011	5.71377e-05
2.991230	5.83469e-05
2.980449	6.04631e-05
2.969668	6.2277e-05
2.958887	6.34863e-05
2.948106	6.56025e-05
2.937325	6.86257e-05
2.926544	7.34627e-05
2.915762	8.19276e-05
2.904981	8.58577e-05
2.894200	9.16017e-05
2.883419	9.79503e-05
2.872638	0.000109438
2.861857	0.00011881
2.851076	0.000133321
2.840295	0.000145716
2.829514	0.00016446
2.818733	0.00018018
2.807951	0.00019711
2.797170	0.000213133
2.786389	0.000234597
2.775608	0.000261805
2.764827	0.000285991
2.754046	0.000311688
2.743265	0.00033164
2.732484	0.000367314
2.721703	0.000399359
2.710922	0.000432009
2.700140	0.000470706
2.689359	0.000508495
2.678578	0.000555656
2.667797	0.000588004
2.657016	0.00064363
2.646235	0.000677792
2.635454	0.000726465
2.624673	0.00077151
2.613892	0.00081988
2.603110	0.000878832
2.592329	0.00093476
2.581548	0.00100822
2.570767	0.00107262
2.559986	0.00113701
2.549205	0.00118145
2.538424	0.00124101
2.527643	0.00132505
2.516862	0.00136919
2.506081	0.00143872
2.495299	0.001514
2.484518	0.00158141
2.473737	0.00166153
2.462956	0.00174073
2.452175	0.00183234
2.441394	0.00188343
2.430613	0.00196263
2.419832	0.00202703
2.409051	0.00210956
2.398270	0.00217516
2.387488	0.00225346
2.376707	0.00233206
2.365926	0.00241611
2.355145	0.00250348
2.344364	0.0025715
2.333583	0.00263952
2.322802	0.00270512
2.312021	0.00276317
2.301240	0.00283784
2.290458	0.00290223
2.279677	0.00296269
2.268896	0.00302648
2.258115	0.00308664
2.247334	0.00316011
2.236553	0.00322843
2.225772	0.00329192
2.214991	0.00334875
2.204210	0.0034207
2.193429	0.00349296
2.182647	0.003577
2.171866	0.00364321
2.161085	0.00373572
2.150304	0.00378348
2.139523	0.00388869
2.128742	0.00396185
2.117961	0.00404136
2.107180	0.00411542
2.096399	0.00419826
2.085617	0.00426658
2.074836	0.0043346
2.064055	0.0043993
2.053274	0.00446883
2.042493	0.00454229
2.031712	0.00463269
2.020931	0.00471552
2.010150	0.00479896
1.999369	0.00488421
1.988588	0.00495889
1.977806	0.00505442
1.967025	0.00512879
1.956244	0.0051962
1.945463	0.00527118
1.934682	0.00536066
1.923901	0.00544773
1.913120	0.0055227
1.902339	0.00559949
1.891558	0.00568595
1.880777	0.00577756
1.869995	0.00586734
1.859214	0.00599099
1.848433	0.00608924
1.837652	0.00623677
1.826871	0.00637735
1.816090	0.00649979
1.805309	0.00662767
1.794528	0.00674164
1.783747	0.00687889
1.772965	0.00701191
1.762184	0.00710714
1.751403	0.00719723
1.740622	0.00728611
1.729841	0.0073892
1.719060	0.00746811
1.708279	0.00754671
1.697498	0.0076244
1.686717	0.0077024
1.675936	0.00779461
1.665154	0.00790042
1.654373	0.00799474
1.643592	0.00810267
1.632811	0.00820727
1.622030	0.0082765
1.611249	0.00834361
1.600468	0.008434
1.589687	0.00850868
1.578906	0.00858577
1.568124	0.0086683
1.557343	0.00873058
1.546562	0.00882036
1.535781	0.00887901
1.525000	0.00893524
1.514219	0.00901808
1.503438	0.00908791
1.492657	0.00918224
1.481876	0.009269
1.471095	0.00937662
1.460313	0.00950995
1.449532	0.00968529
1.438751	0.00984521
1.427970	0.00999305
1.417189	0.0101324
1.406408	0.0102295
1.395627	0.010354
1.384846	0.0104801
1.374065	0.0107189
1.363284	0.0109716
1.352502	0.0111685
1.341721	0.0113501
1.330940	0.0114756
1.320159	0.0115702
1.309378	0.0116709
1.298597	0.0117601
1.287816	0.011849
1.277035	0.0119566
1.266254	0.0120887
1.255472	0.0122677
1.244691	0.0124472
1.233910	0.0126915
1.223129	0.0129497
1.212348	0.0132064
1.201567	0.013532
1.190786	0.0139274
1.180005	0.0142457
1.169224	0.0145686
1.158443	0.014948
1.147661	0.0152812
1.136880	0.0155829
1.126099	0.0158849
1.115318	0.01615
1.104537	0.0163991
1.093756	0.0166467
1.082975	0.0168849
1.072194	0.0171555
1.061413	0.0174303
1.050632	0.0178282
1.039850	0.0182212
1.029069	0.0185504
1.018288	0.0188152
1.007507	0.0190296
0.996726	0.0192336
0.985945	0.0194846
0.975164	0.0196935
0.964383	0.0199117
0.953602	0.0201167
0.942820	0.0203177
0.932039	0.0204758
0.921258	0.0206515
0.910477	0.0208571
0.899696	0.0210917
0.888915	0.0213659
0.878134	0.0216147
0.867353	0.0219001
0.856572	0.0222314
0.845791	0.0225875
0.835009	0.0229219
0.824228	0.0232052
0.813447	0.0234772
0.802666	0.0237399
0.791885	0.0239736
0.781104	0.0242182
0.770323	0.0244443
0.759542	0.0246306
0.748761	0.0248132
0.737979	0.0250411
0.727198	0.0251983
0.716417	0.0253474
0.705636	0.0255085
0.694855	0.0256409
0.684074	0.0258033
0.673293	0.0259496
0.662512	0.0262002
0.651731	0.0265509
0.640950	0.0269678
0.630168	0.0273121
0.619387	0.0276126
0.608606	0.0279316
0.597825	0.0282178
0.587044	0.0285419
0.576263	0.0288204
0.565482	0.0290876
0.554701	0.0293007
0.543920	0.0295151
0.533139	0.0297418
0.522357	0.0299423
0.511576	0.0301103
0.500795	0.0302815
0.490014	0.0304583
0.479233	0.0306651
0.468452	0.0308483
0.457671	0.0310569
0.446890	0.0312972
0.436109	0.031563
0.425327	0.0319182
0.414546	0.0323587
0.403765	0.0328224
0.392984	0.0332889
0.382203	0.0337811
0.371422	0.0342923
0.360641	0.0347999
0.349860	0.0352298
0.339079	0.0356932
0.328298	0.0361074
0.317516	0.03652
0.306735	0.0368916
0.295954	0.0373
0.285173	0.0376229
0.274392	0.0379164
0.263611	0.0382248
0.252830	0.0385087
0.242049	0.0387487
0.231268	0.0389812
0.220487	0.0391874
0.209705	0.0393884
0.198924	0.0396194
0.188143	0.0398464
0.177362	0.040075
0.166581	0.0404248
0.155800	0.0408117
0.145019	0.0411736
0.134238	0.0414956
0.123457	0.0418127
0.112675	0.0422178
0.101894	0.0426495
0.091113	0.0431108
0.080332	0.0436426
0.069551	0.0442769
0.058770	0.0450206
0.047989	0.0457957
0.037208	0.0466425
0.026427	0.0474007
0.015646	0.0480915
0.004864	0.0487433
-0.005917	0.897341
-0.016698	0.898091
-0.027479	0.899008
-0.038260	0.89988
-0.049041	0.900926
-0.059822	0.902154
-0.070603	0.903948
-0.081384	0.905833
-0.092166	0.907873
-0.102947	0.910044
-0.113728	0.912035
-0.124509	0.913865
-0.135290	0.915674
-0.146071	0.917198
-0.156852	0.918807
-0.167633	0.9204
-0.178414	0.922102
-0.189195	0.923943
-0.199977	0.925772
-0.210758	0.927562
-0.221539	0.929379
-0.232320	0.931219
-0.243101	0.932982
-0.253882	0.934742
-0.264663	0.936557
-0.275444	0.938384
-0.286225	0.940197
-0.297006	0.941984
-0.307788	0.943695
-0.318569	0.945318
-0.329350	0.946931
-0.340131	0.948491
-0.350912	0.949853
-0.361693	0.951343
-0.372474	0.952697
-0.383255	0.954001
-0.394036	0.95544
-0.404818	0.956713
-0.415599	0.958079
-0.426380	0.959302
-0.437161	0.96056
-0.447942	0.961946
-0.458723	0.963233
-0.469504	0.964423
-0.480285	0.965741
-0.491066	0.966998
-0.501847	0.968201
-0.512629	0.969307
-0.523410	0.970394
-0.534191	0.971472
-0.544972	0.972526
-0.555753	0.973529
-0.566534	0.974484
-0.577315	0.975385
-0.588096	0.976299
-0.598877	0.977163
-0.609658	0.977931
-0.620440	0.978722
-0.631221	0.979402
-0.642002	0.98013
-0.652783	0.980861
-0.663564	0.981479
-0.674345	0.982023
-0.685126	0.982705
-0.695907	0.983221
-0.706688	0.983777
-0.717470	0.98436
-0.728251	0.98486
-0.739032	0.985442
-0.749813	0.985951
-0.760594	0.986473
-0.771375	0.987017
-0.782156	0.987482
-0.792937	0.987976
-0.803718	0.988427
-0.814499	0.988874
-0.825281	0.989337
-0.836062	0.989832
-0.846843	0.990276
-0.857624	0.990722
-0.868405	0.991131
-0.879186	0.991562
-0.889967	0.992037
-0.900748	0.992418
-0.911529	0.992787
-0.922311	0.993192
-0.933092	0.993557
-0.943873	0.993909
-0.954654	0.994241
-0.965435	0.994605
-0.976216	0.994874
-0.986997	0.995166
-0.997778	0.995389
-1.008559	0.99563
-1.019340	0.995856
-1.030122	0.996066
-1.040903	0.996225
-1.051684	0.996389
-1.062465	0.996533
-1.073246	0.996661
-1.084027	0.996775
-1.094808	0.996934
-1.105589	0.997054
-1.116370	0.997159
-1.127151	0.997282
-1.137933	0.997389
-1.148714	0.997489
-1.159495	0.997592
-1.170276	0.997712
-1.181057	0.997825
-1.191838	0.99791
-1.202619	0.99801
-1.213400	0.998099
-1.224181	0.998191
-1.234963	0.998296
-1.245744	0.998414
-1.256525	0.998505
-1.267306	0.998605
-1.278087	0.998685
-1.288868	0.998751
-1.299649	0.998848
-1.310430	0.998944
-1.321211	0.999001
-1.331992	0.999058
-1.342774	0.999115
-1.353555	0.999197
-1.364336	0.999242
-1.375117	0.999305
-1.385898	0.999371
-1.396679	0.999423
-1.407460	0.999482
-1.418241	0.99952
-1.429022	0.999553
-1.439803	0.999595
-1.450585	0.999631
-1.461366	0.999657
-1.472147	0.99969
-1.482928	0.99972
-1.493709	0.99974
-1.504490	0.999757
-1.515271	0.999772
-1.526052	0.999784
-1.536833	0.999802
-1.547615	0.999814
-1.558396	0.999831
-1.569177	0.999843
-1.579958	0.999853
-1.590739	0.999866
-1.601520	0.999872
-1.612301	0.999879
-1.623082	0.99989
-1.633863	0.999903
-1.644644	0.999911
-1.655426	0.999918
-1.666207	0.999928
-1.676988	0.999937
-1.687769	0.999951
-1.698550	0.999962
-1.709331	0.999967
-1.720112	0.999972
-1.730893	0.999974
-1.741674	0.999975
-1.752456	0.999976
-1.763237	0.999981
-1.774018	0.999982
-1.784799	0.999986
-1.795580	0.999988
-1.806361	0.999989
-1.817142	0.999991
-1.827923	0.999992
-1.838704	0.999993
-1.849485	0.999994
-1.860267	0.999995
-1.871048	0.999995
-1.881829	0.999996
-1.903391	0.999996
-1.914172	0.999996
-1.924953	0.999997
-1.957296	0.999998
-2.000421	0.999998
-2.011202	0.999999
-2.151356	1
-2.237605	1
&
```
