## Supplementary material for "All-at-once RNA folding with 3D motif prediction framed by evolutionary information": RF01445_S_pombe_snR94.cov

```
#
# Method Target_E-val [cov_min,cov_max] [FP | TP True Found | Sen PPV F] 
# GTp    0.05           [-1.16,2.69]    [0 | 1 50 1 | 2.00 100.00 3.92] 
#
# #tests = 50 (base pairs) 23170 (others)
# in_given  left_pos       right_pos        score      E-value          pvalue      substitutions      power
#----------------------------------------------------------------------------------------------------------------
*	       136	       188	2.58197	0.0349196	0.000698392	2		0.00
```
