## Supplementary material for "All-at-once RNA folding with 3D motif prediction framed by evolutionary information": RF01445_S_pombe_snR94.surv

```
2.572314	0.02
2.236646	0.04
1.331358	0.06
1.219468	0.1
0.100573	0.12
0.090401	0.14
0.049714	0.18
-0.001145	0.82
-0.011317	0.84
-0.357157	0.86
-0.418188	0.9
-0.438531	0.92
-0.469047	0.94
-0.499562	0.96
-0.509734	0.98
-0.530077	1
&
2.684204	4.31593e-05
2.674032	0.000172637
2.663860	0.000431593
2.613001	0.000820026
2.582486	0.00107898
2.572314	0.00164005
2.551971	0.00176953
2.511284	0.00202849
2.480768	0.00224428
2.246817	0.00302115
2.236646	0.00375486
2.226474	0.00379801
2.206130	0.00388433
2.195959	0.00543807
2.155271	0.00621493
2.124756	0.00625809
1.656854	0.00651705
1.575480	0.006776
1.555137	0.00738023
1.483934	0.00798446
1.463591	0.00889081
1.443247	0.00906344
1.402560	0.0093224
1.361873	0.00966767
1.341529	0.0104445
1.331358	0.0121278
1.249983	0.0125593
1.219468	0.0129046
1.199125	0.0131636
1.138094	0.0136815
1.127922	0.0152784
1.117750	0.0163142
1.097407	0.0165732
1.087235	0.0170047
0.985517	0.01735
0.965174	0.0175227
0.944830	0.0177385
0.904143	0.0183427
0.853284	0.0185153
0.792254	0.0187743
0.741395	0.0192059
0.731223	0.0196375
0.700708	0.0198101
0.649849	0.0204143
0.639677	0.0211049
0.609162	0.0232197
0.537959	0.0242987
0.527787	0.0257229
0.507444	0.0263703
0.497272	0.0270177
0.487100	0.0272767
0.476929	0.0277946
0.456585	0.0283988
0.426070	0.0288304
0.415898	0.0309452
0.405726	0.0324989
0.354867	0.0335347
0.324352	0.0336211
0.314180	0.0337937
0.273493	0.0340527
0.242978	0.034139
0.222634	0.0345706
0.202291	0.0350453
0.171775	0.0356927
0.161604	0.0363401
0.141260	0.0369443
0.120916	0.0375054
0.110745	0.038757
0.100573	0.0391454
0.090401	0.041994
0.080229	0.0434614
0.070058	0.0441519
0.049714	0.0454899
0.039542	0.0462667
0.029370	0.0475183
0.019199	0.0486405
0.009027	0.0501511
-0.001145	0.885801
-0.011317	0.887354
-0.021488	0.888563
-0.041832	0.888951
-0.052004	0.889469
-0.062176	0.890893
-0.082519	0.892016
-0.092691	0.892706
-0.113034	0.895857
-0.123206	0.899482
-0.133378	0.901985
-0.143550	0.904834
-0.153722	0.907078
-0.163893	0.909063
-0.174065	0.912861
-0.184237	0.914372
-0.194409	0.916573
-0.204580	0.917177
-0.214752	0.920501
-0.224924	0.921364
-0.235096	0.922443
-0.245267	0.925162
-0.255439	0.927622
-0.265611	0.929737
-0.275783	0.932887
-0.285955	0.934657
-0.296126	0.935434
-0.306298	0.938628
-0.316470	0.940181
-0.336813	0.943461
-0.346985	0.946439
-0.357157	0.947432
-0.367329	0.950108
-0.377501	0.953302
-0.387672	0.954855
-0.397844	0.960337
-0.408016	0.962624
-0.418188	0.966336
-0.428359	0.969789
-0.438531	0.972335
-0.448703	0.973932
-0.458875	0.974795
-0.469047	0.979888
-0.489390	0.980147
-0.499562	0.980535
-0.509734	0.982823
-0.519905	0.983599
-0.530077	0.985887
-0.540249	0.986491
-0.550421	0.987182
-0.560593	0.98757
-0.570764	0.988002
-0.580936	0.988174
-0.591108	0.988476
-0.611451	0.988735
-0.631795	0.989901
-0.662310	0.989987
-0.682654	0.990419
-0.692826	0.991541
-0.702997	0.992447
-0.723341	0.99262
-0.743684	0.993871
-0.753856	0.994562
-0.764028	0.994648
-0.774200	0.994691
-0.784372	0.994864
-0.794543	0.995641
-0.804715	0.996245
-0.825059	0.996634
-0.835230	0.997799
-0.845402	0.997972
-0.865746	0.99823
-0.896261	0.998403
-0.906433	0.999007
-0.916605	0.99918
-0.947120	0.999353
-0.987807	0.999957
-1.160727	1
&
4.148939	1.43554e-07
4.057393	2.87109e-07
4.037050	4.30663e-07
4.016706	5.74218e-07
3.986191	7.17772e-07
3.935332	1.5791e-06
3.925160	1.72265e-06
3.914989	1.86621e-06
3.874301	2.29687e-06
3.864130	2.44042e-06
3.853958	2.72753e-06
3.823443	2.87109e-06
3.813271	3.1582e-06
3.803099	3.30175e-06
3.782756	3.73241e-06
3.772584	4.45019e-06
3.762412	4.59374e-06
3.752240	4.88085e-06
3.731897	5.16796e-06
3.711553	5.59862e-06
3.701381	6.17284e-06
3.691210	6.74706e-06
3.681038	6.89061e-06
3.670866	7.17772e-06
3.660694	7.60838e-06
3.650522	7.75194e-06
3.640351	8.32616e-06
3.630179	8.75682e-06
3.620007	9.04393e-06
3.609835	9.18748e-06
3.599664	9.47459e-06
3.589492	9.90525e-06
3.579320	1.04795e-05
3.569148	1.10537e-05
3.558976	1.17715e-05
3.548805	1.1915e-05
3.538633	1.20586e-05
3.518289	1.23457e-05
3.508118	1.26328e-05
3.487774	1.29199e-05
3.477602	1.3207e-05
3.467430	1.33506e-05
3.457259	1.34941e-05
3.447087	1.37812e-05
3.436915	1.40683e-05
3.426743	1.42119e-05
3.416572	1.43554e-05
3.396228	1.4499e-05
3.375885	1.46425e-05
3.365713	1.49297e-05
3.355541	1.52168e-05
3.345369	1.56474e-05
3.335197	1.59345e-05
3.325026	1.60781e-05
3.314854	1.63652e-05
3.284339	1.65088e-05
3.253823	1.69394e-05
3.243651	1.72265e-05
3.233480	1.78007e-05
3.223308	1.80879e-05
3.213136	1.89492e-05
3.202964	1.93798e-05
3.192793	2.00976e-05
3.182621	2.02412e-05
3.172449	2.08154e-05
3.162277	2.11025e-05
3.152105	2.15332e-05
3.141934	2.18203e-05
3.131762	2.2538e-05
3.121590	2.28252e-05
3.101247	2.32558e-05
3.091075	2.41171e-05
3.080903	2.45478e-05
3.060559	2.46914e-05
3.050388	2.59833e-05
3.040216	2.67011e-05
3.030044	2.69882e-05
3.019872	2.71318e-05
2.999529	2.79931e-05
2.989357	2.85673e-05
2.979185	2.87109e-05
2.969013	2.88544e-05
2.958842	2.8998e-05
2.948670	2.97158e-05
2.938498	3.05771e-05
2.928326	3.07206e-05
2.918155	3.08642e-05
2.907983	3.17255e-05
2.897811	3.20126e-05
2.887639	3.30175e-05
2.877468	3.38788e-05
2.867296	3.47402e-05
2.857124	3.63193e-05
2.846952	3.89032e-05
2.836780	4.03388e-05
2.826609	4.26357e-05
2.816437	4.67987e-05
2.806265	5.05312e-05
2.796093	5.56991e-05
2.785922	6.27333e-05
2.775750	7.01981e-05
2.765578	7.93856e-05
2.755406	9.08699e-05
2.745234	0.000112977
2.735063	0.000132931
2.724891	0.00015346
2.714719	0.000176141
2.704547	0.00020155
2.694376	0.000232702
2.684204	0.000262274
2.674032	0.000287827
2.663860	0.000321562
2.653688	0.000355154
2.643517	0.000398507
2.633345	0.000441143
2.623173	0.000481481
2.613001	0.000518375
2.602830	0.000558857
2.592658	0.000600488
2.582486	0.000636807
2.572314	0.000698392
2.562142	0.000748636
2.551971	0.000801034
2.541799	0.000854292
2.531627	0.000905111
2.521455	0.000949038
2.511284	0.000992248
2.501112	0.00104177
2.490940	0.0010946
2.480768	0.00114858
2.470597	0.00120011
2.460425	0.00124605
2.450253	0.00127706
2.440081	0.00132745
2.429909	0.00136678
2.419738	0.00140884
2.409566	0.00145277
2.399394	0.0015
2.389222	0.00153316
2.379051	0.00156216
2.368879	0.00160278
2.358707	0.00163681
2.348535	0.00167471
2.338363	0.00171059
2.328192	0.00176385
2.318020	0.00181826
2.307848	0.00186506
2.297676	0.00190712
2.287505	0.00195579
2.277333	0.00201622
2.267161	0.00208613
2.256989	0.00214126
2.246817	0.00221347
2.236646	0.00225869
2.226474	0.00235802
2.216302	0.00242564
2.206130	0.00250732
2.195959	0.00258929
2.185787	0.00266767
2.175615	0.00278452
2.165443	0.00286276
2.155271	0.00292693
2.145100	0.00300129
2.134928	0.00309331
2.124756	0.00318188
2.114584	0.00326715
2.104413	0.00334238
2.094241	0.00345535
2.084069	0.00352656
2.073897	0.00361125
2.063725	0.00368404
2.053554	0.0037696
2.043382	0.00386836
2.033210	0.00394717
2.023038	0.00401091
2.012867	0.00408541
2.002695	0.00417829
1.992523	0.0042271
1.982351	0.00429199
1.972180	0.0043474
1.962008	0.00439549
1.951836	0.00442751
1.941664	0.00447287
1.931492	0.00452512
1.921321	0.00456819
1.911149	0.00461815
1.900977	0.00465762
1.890805	0.00468964
1.880634	0.00472567
1.870462	0.00478122
1.860290	0.00483319
1.850118	0.00485889
1.839946	0.00490281
1.829775	0.00493181
1.819603	0.00496124
1.809431	0.00497976
1.799259	0.00500919
1.789088	0.00503474
1.778916	0.00505886
1.768744	0.00508441
1.758572	0.0051025
1.748400	0.00514671
1.738229	0.00516825
1.728057	0.005206
1.717885	0.00523428
1.707713	0.00527247
1.697542	0.00530879
1.687370	0.00534367
1.677198	0.00537798
1.667026	0.00541372
1.656854	0.00544947
1.646683	0.00548536
1.636511	0.00551852
1.626339	0.00554953
1.616167	0.00558685
1.605996	0.00562389
1.595824	0.00566638
1.585652	0.00573299
1.575480	0.00580434
1.565309	0.00590525
1.555137	0.00599813
1.544965	0.00608369
1.534793	0.00615403
1.524621	0.00624505
1.514450	0.0063418
1.504278	0.0064588
1.494106	0.00657422
1.483934	0.00668246
1.473763	0.0067795
1.463591	0.00686937
1.453419	0.00697014
1.443247	0.00705383
1.433075	0.00713178
1.422904	0.00724103
1.412732	0.00733061
1.402560	0.0074242
1.392388	0.00754737
1.382217	0.00767729
1.372045	0.00786061
1.361873	0.00810666
1.351701	0.00844976
1.341529	0.00877821
1.331358	0.00909202
1.321186	0.00932974
1.311014	0.00949024
1.300842	0.00962992
1.290671	0.00973629
1.280499	0.00985386
1.270327	0.00995794
1.260155	0.0100746
1.249983	0.0101773
1.239812	0.01027
1.229640	0.0103754
1.219468	0.0104786
1.209296	0.0105791
1.199125	0.0107199
1.188953	0.010886
1.178781	0.0110591
1.168609	0.0112591
1.158437	0.0114821
1.148266	0.0117481
1.138094	0.0119793
1.127922	0.0122155
1.117750	0.0124733
1.107579	0.0127046
1.097407	0.012921
1.087235	0.0131091
1.077063	0.0132769
1.066892	0.0134232
1.056720	0.0135535
1.046548	0.0136626
1.036376	0.0137784
1.026204	0.0138685
1.016033	0.013969
1.005861	0.0140457
0.995689	0.0141474
0.985517	0.0142522
0.975346	0.0144126
0.965174	0.014585
0.955002	0.0147001
0.944830	0.0148147
0.934658	0.0148923
0.924487	0.0149611
0.914315	0.0150116
0.904143	0.0150514
0.893971	0.0150902
0.883800	0.0151388
0.873628	0.0151694
0.863456	0.0151949
0.853284	0.0152222
0.843112	0.0152583
0.832941	0.0152918
0.822769	0.0153223
0.812597	0.0153773
0.802425	0.0154401
0.792254	0.0155029
0.782082	0.0155692
0.771910	0.0156414
0.761738	0.0157305
0.751566	0.0158062
0.741395	0.0158926
0.731223	0.0159706
0.721051	0.0160656
0.710879	0.0161504
0.700708	0.0162628
0.690536	0.0163685
0.680364	0.0165004
0.670192	0.0166204
0.660021	0.0168104
0.649849	0.0169696
0.639677	0.0171296
0.629505	0.0173302
0.619333	0.0174914
0.609162	0.0176522
0.598990	0.0178092
0.588818	0.0179821
0.578646	0.0182417
0.568475	0.0185436
0.558303	0.0189281
0.548131	0.0194044
0.537959	0.0199084
0.527787	0.0203374
0.517616	0.0207148
0.507444	0.0210761
0.497272	0.0214005
0.487100	0.0216916
0.476929	0.021932
0.466757	0.0221846
0.456585	0.0224215
0.446413	0.0227016
0.436241	0.0230877
0.426070	0.0234931
0.415898	0.0238448
0.405726	0.0241886
0.395554	0.0244966
0.385383	0.0247323
0.375211	0.0249261
0.365039	0.0250968
0.354867	0.025262
0.344695	0.0253862
0.334524	0.0254842
0.324352	0.0255933
0.314180	0.0257219
0.304008	0.02582
0.293837	0.0259183
0.283665	0.0260304
0.273493	0.0261516
0.263321	0.0262844
0.253149	0.0264526
0.242978	0.0266418
0.232806	0.026861
0.222634	0.027062
0.212462	0.0272858
0.202291	0.0275098
0.192119	0.027757
0.181947	0.0279859
0.171775	0.0282228
0.161604	0.0284829
0.151432	0.0287552
0.141260	0.0291314
0.131088	0.0296288
0.120916	0.0302983
0.110745	0.0311804
0.100573	0.0319921
0.090401	0.0327337
0.080229	0.0334274
0.070058	0.0340736
0.059886	0.0347663
0.049714	0.0355426
0.039542	0.036332
0.029370	0.0371235
0.019199	0.0378405
0.009027	0.0384348
-0.001145	0.915531
-0.011317	0.915999
-0.021488	0.916415
-0.031660	0.916889
-0.041832	0.917333
-0.052004	0.917793
-0.062176	0.918292
-0.072347	0.918873
-0.082519	0.919477
-0.092691	0.920381
-0.102863	0.921555
-0.113034	0.923177
-0.123206	0.925143
-0.133378	0.92728
-0.143550	0.92927
-0.153722	0.931377
-0.163893	0.933099
-0.174065	0.934627
-0.184237	0.936054
-0.194409	0.937445
-0.204580	0.938807
-0.214752	0.940169
-0.224924	0.941596
-0.235096	0.943159
-0.245267	0.944728
-0.255439	0.946252
-0.265611	0.947864
-0.275783	0.949448
-0.285955	0.951061
-0.296126	0.952462
-0.306298	0.953926
-0.316470	0.955414
-0.326642	0.956964
-0.336813	0.958437
-0.346985	0.960011
-0.357157	0.961544
-0.367329	0.96326
-0.377501	0.964972
-0.387672	0.966712
-0.397844	0.968539
-0.408016	0.970444
-0.418188	0.972317
-0.428359	0.973982
-0.438531	0.975624
-0.448703	0.977017
-0.458875	0.978329
-0.469047	0.979619
-0.479218	0.980702
-0.489390	0.981715
-0.499562	0.982697
-0.509734	0.983574
-0.519905	0.984388
-0.530077	0.985196
-0.540249	0.985937
-0.550421	0.986626
-0.560593	0.987315
-0.570764	0.987879
-0.580936	0.98848
-0.591108	0.989022
-0.601280	0.989506
-0.611451	0.989919
-0.621623	0.990339
-0.631795	0.990694
-0.641967	0.991039
-0.652139	0.991384
-0.662310	0.991699
-0.672482	0.992009
-0.682654	0.992283
-0.692826	0.99261
-0.702997	0.992957
-0.713169	0.993244
-0.723341	0.993546
-0.733513	0.993781
-0.743684	0.994033
-0.753856	0.994317
-0.764028	0.9946
-0.774200	0.994881
-0.784372	0.995161
-0.794543	0.995394
-0.804715	0.99564
-0.814887	0.995883
-0.825059	0.996127
-0.835230	0.996336
-0.845402	0.99655
-0.855574	0.996774
-0.865746	0.996975
-0.875918	0.997161
-0.886089	0.997342
-0.896261	0.997499
-0.906433	0.997661
-0.916605	0.997803
-0.926776	0.997952
-0.936948	0.998096
-0.947120	0.998216
-0.957292	0.998333
-0.967464	0.998438
-0.977635	0.998541
-0.987807	0.998645
-0.997979	0.998719
-1.008151	0.998803
-1.018322	0.998879
-1.028494	0.998942
-1.038666	0.999007
-1.048838	0.999062
-1.059010	0.999115
-1.069181	0.999165
-1.079353	0.999202
-1.089525	0.999236
-1.099697	0.999272
-1.109868	0.999312
-1.120040	0.999344
-1.130212	0.999375
-1.140384	0.999411
-1.150555	0.999439
-1.160727	0.99947
-1.170899	0.999498
-1.181071	0.999528
-1.191243	0.99955
-1.201414	0.999575
-1.211586	0.999593
-1.221758	0.999618
-1.231930	0.999638
-1.242101	0.999656
-1.252273	0.999676
-1.262445	0.999694
-1.272617	0.999714
-1.282789	0.999731
-1.292960	0.999749
-1.303132	0.999767
-1.313304	0.999782
-1.323476	0.9998
-1.333647	0.999812
-1.343819	0.999824
-1.353991	0.999837
-1.364163	0.999854
-1.374335	0.999865
-1.384506	0.999873
-1.394678	0.999885
-1.404850	0.999894
-1.415022	0.999903
-1.425193	0.999911
-1.435365	0.999919
-1.445537	0.999923
-1.455709	0.999931
-1.465881	0.999936
-1.476052	0.999944
-1.486224	0.99995
-1.496396	0.999956
-1.506568	0.99996
-1.516739	0.999966
-1.526911	0.99997
-1.537083	0.999972
-1.547255	0.999975
-1.557427	0.999978
-1.567598	0.999981
-1.577770	0.999982
-1.587942	0.999984
-1.598114	0.999986
-1.608285	0.999988
-1.618457	0.999988
-1.628629	0.99999
-1.638801	0.999991
-1.648972	0.999993
-1.659144	0.999993
-1.669316	0.999994
-1.679488	0.999996
-1.689660	0.999996
-1.699831	0.999996
-1.710003	0.999997
-1.730347	0.999997
-1.740518	0.999998
-1.750690	0.999998
-1.760862	0.999998
-1.771034	0.999998
-1.801549	0.999998
-1.811721	0.999999
-1.832064	0.999999
-1.862580	0.999999
-1.872752	0.999999
-1.882923	0.999999
-1.903267	1
-1.933782	1
-2.066015	1
&
```
