## Supplementary material for "All-at-once RNA folding with 3D motif prediction framed by evolutionary information": RF01447_S_pombe_snR98.cacofold.power

```
# Power analysis of CaCoFold structure
#
# Powertype = SINGLE SUBSTITUTIONS
# covary left_pos right_pos substitutions power
#----------------------------------------------------------------
6		203		0		0.00
7		202		0		0.00
8		201		0		0.00
9		200		0		0.00
11		198		0		0.00
12		197		0		0.00
13		196		0		0.00
14		195		0		0.00
15		194		0		0.00
16		72		0		0.00
17		71		0		0.00
18		70		0		0.00
19		67		0		0.00
20		66		0		0.00
21		65		0		0.00
22		64		0		0.00
23		63		0		0.00
24		62		0		0.00
25		61		0		0.00
26		60		0		0.00
27		58		0		0.00
28		57		0		0.00
29		56		0		0.00
30		55		0		0.00
31		54		0		0.00
32		53		0		0.00
35		52		0		0.00
36		51		0		0.00
37		50		0		0.00
38		49		0		0.00
39		48		0		0.00
86		145		0		0.00
87		144		0		0.00
88		143		0		0.00
89		142		0		0.00
101		122		0		0.00
102		121		0		0.00
103		120		0		0.00
104		119		0		0.00
105		118		0		0.00
106		117		0		0.00
161		191		0		0.00
162		190		0		0.00
163		189		0		0.00
164		188		0		0.00
165		187		0		0.00
166		186		0		0.00
167		185		0		0.00
168		184		0		0.00
169		183		0		0.00
170		182		0		0.00
#
# BPAIRS 51
# avg substitutions per BP 0.0
# BPAIRS expected to covary 0.0 +/- 0.0
# BPAIRS observed to covary 0
#
```
