## Supplementary material for "All-at-once RNA folding with 3D motif prediction framed by evolutionary information": RF01449_S_pombe_snR100.cacofold.helixcov

```
# RMs = 5 L = 193

# RM_HELIX NESTED 23-26 35-38, nbp = 4 nbp_cov = 0
# pvals: 0.873428,0.873428,0.873428,0.873428
# aggregated NONE
NESTED  ::::::::::::::::::::::<<<<________>>>>:::::::::::::::::::::::::::::::::::::::::::::::::::::::::::::::::::::::::::::::::::::::::::::::::::::::::::::::::::::::::::::::::::::::::::::::::::::::::::
        :::::::::::::::::::::::::::::::::::::::::::::::::::::::::::::::::::::::::::::::::::::::::::::::::::::::::::::::::::::::::::::::::::::::::::::::::::::::::::::::::::::::::::::::::::::::::::::::::

# RM_HELIX NESTED 13-16 42-45, nbp = 4 nbp_cov = 0
# pvals: 0.873428,0.873428,0.873428,0.873428
# aggregated NONE
NESTED  ::::::::::::<<<<_________________________>>>>::::::::::::::::::::::::::::::::::::::::::::::::::::::::::::::::::::::::::::::::::::::::::::::::::::::::::::::::::::::::::::::::::::::::::::::::::::
        :::::::::::::::::::::::::::::::::::::::::::::::::::::::::::::::::::::::::::::::::::::::::::::::::::::::::::::::::::::::::::::::::::::::::::::::::::::::::::::::::::::::::::::::::::::::::::::::::

# RM_HELIX NESTED 1-8 55-62, nbp = 8 nbp_cov = 0
# pvals: 0.873428,0.873428,0.873428,0.873428,0.873428,0.873428,0.873428,0.873428
# aggregated NONE
NESTED  <<<<<<<<______________________________________________>>>>>>>>:::::::::::::::::::::::::::::::::::::::::::::::::::::::::::::::::::::::::::::::::::::::::::::::::::::::::::::::::::::::::::::::::::
        :::::::::::::::::::::::::::::::::::::::::::::::::::::::::::::::::::::::::::::::::::::::::::::::::::::::::::::::::::::::::::::::::::::::::::::::::::::::::::::::::::::::::::::::::::::::::::::::::

# RM_HELIX NESTED 66-94 106-133, nbp = 27 nbp_cov = 0
# pvals: 0.987777,0.873428,0.909002,0.873428,0.924167,0.873428,0.873428,0.873428,0.0344193,0.873428,0.873428,0.873428,0.957515,0.873428,0.876717,0.0161226,0.909002,0.909002,0.873428,0.873428,0.873428,0.94106,0.873428,0.873428,0.873428,0.876717,0.873428
# aggregated NONE
NESTED  :::::::::::::::::::::::::::::::::::::::::::::::::::::::::::::::::<<<<<<<<<<<<<<<<<--<<<<<<<<<<___________>>>>>>>>>>>>>>>>>>->>>>>>>>>::::::::::::::::::::::::::::::::::::::::::::::::::::::::::::
        :::::::::::::::::::::::::::::::::::::::::::::::::::::::::::::::::::::::::::::::::::::::::::::::::::::::::::::::::::::::::::::::::::::::::::::::::::::::::::::::::::::::::::::::::::::::::::::::::

# RM_HELIX NESTED 137-154 166-183, nbp = 18 nbp_cov = 0
# pvals: 0.909002,0.873428,0.965439,0.873428,0.873428,0.873428,0.981163,0.873428,0.991602,0.873428,0.996794,0.0452146,0.0124144,0.962522,0.873428,0.050856,0.986129,0.960981
# aggregated NONE
NESTED  ::::::::::::::::::::::::::::::::::::::::::::::::::::::::::::::::::::::::::::::::::::::::::::::::::::::::::::::::::::::::::::::::::::::::<<<<<<<<<<<<<<<<<<___________>>>>>>>>>>>>>>>>>>::::::::::
        :::::::::::::::::::::::::::::::::::::::::::::::::::::::::::::::::::::::::::::::::::::::::::::::::::::::::::::::::::::::::::::::::::::::::::::::::::::::::::::::::::::::::::::::::::::::::::::::::
```
