## Supplementary material for "All-at-once RNA folding with 3D motif prediction framed by evolutionary information": RF01449_S_pombe_snR100.cacofold.power

```
# Power analysis of CaCoFold structure
#
# Powertype = SINGLE SUBSTITUTIONS
# covary left_pos right_pos substitutions power
#----------------------------------------------------------------
1		62		1		0.00
2		61		1		0.00
3		60		1		0.00
4		59		0		0.00
5		58		0		0.00
6		57		0		0.00
7		56		0		0.00
8		55		0		0.00
13		45		0		0.00
14		44		0		0.00
15		43		1		0.00
16		42		0		0.00
23		38		0		0.00
24		37		1		0.00
25		36		0		0.00
26		35		0		0.00
66		133		2		0.00
67		132		0		0.00
68		131		1		0.00
69		130		0		0.00
70		129		1		0.00
71		128		0		0.00
72		127		1		0.00
73		126		0		0.00
74		125		1		0.00
75		123		0		0.00
76		122		0		0.00
77		121		0		0.00
78		120		0		0.00
79		119		0		0.00
80		118		1		0.00
81		117		1		0.00
82		116		1		0.00
85		115		1		0.00
86		114		1		0.00
87		113		0		0.00
88		112		0		0.00
89		111		1		0.00
90		110		1		0.00
91		109		1		0.00
92		108		1		0.00
93		107		2		0.00
94		106		1		0.00
137		183		2		0.00
138		182		1		0.00
139		181		2		0.00
140		180		1		0.00
141		179		0		0.00
142		178		1		0.00
143		177		2		0.00
144		176		1		0.00
145		175		2		0.00
146		174		1		0.00
147		173		2		0.00
148		172		2		0.00
149		171		2		0.00
150		170		2		0.00
151		169		1		0.00
152		168		2		0.00
153		167		2		0.00
154		166		2		0.00
#
# BPAIRS 61
# avg substitutions per BP 0.8
# BPAIRS expected to covary 0.0 +/- 0.0
# BPAIRS observed to covary 0
#
```
