## Supplementary material for "All-at-once RNA folding with 3D motif prediction framed by evolutionary information": RF01449_S_pombe_snR100.power

```
# Power analysis of given structure
#
# Powertype = SINGLE SUBSTITUTIONS
# covary left_pos right_pos substitutions power
#----------------------------------------------------------------
1		63		0		0.00
2		62		2		0.00
3		61		0		0.00
4		59		0		0.00
5		58		0		0.00
6		57		0		0.00
7		56		0		0.00
8		55		0		0.00
12		51		0		0.00
13		50		0		0.00
17		45		0		0.00
18		44		0		0.00
19		43		2		0.00
20		42		1		0.00
23		38		0		0.00
24		37		1		0.00
25		36		0		0.00
26		35		0		0.00
71		128		0		0.00
72		127		1		0.00
73		126		0		0.00
79		122		0		0.00
80		121		1		0.00
81		120		1		0.00
82		119		1		0.00
84		116		1		0.00
85		115		1		0.00
86		114		1		0.00
87		113		0		0.00
88		112		0		0.00
89		111		1		0.00
90		110		1		0.00
91		109		1		0.00
92		108		1		0.00
93		107		2		0.00
94		106		1		0.00
129		184		1		0.00
130		183		1		0.00
131		182		0		0.00
132		181		1		0.00
133		180		1		0.00
135		178		2		0.00
136		177		1		0.00
137		176		2		0.00
138		175		2		0.00
139		174		1		0.00
140		173		2		0.00
141		172		1		0.00
142		171		1		0.00
145		170		2		0.00
146		169		2		0.00
147		168		2		0.00
148		167		2		0.00
149		166		2		0.00
150		165		2		0.00
154		161		1		0.00
155		160		1		0.00
#
# BPAIRS 57
# avg substitutions per BP 0.9
# BPAIRS expected to covary 0.0 +/- 0.0
# BPAIRS observed to covary 0
#
```
