## Supplementary material for "All-at-once RNA folding with 3D motif prediction framed by evolutionary information": RF01449_S_pombe_snR100.surv

```
2.277396	0.0175439
1.851520	0.0350877
0.902425	0.0526316
0.099344	0.0701754
0.087177	0.0877193
-0.010166	0.719298
-0.058838	0.736842
-0.119677	0.754386
-0.180517	0.807018
-0.192685	0.842105
-0.265692	0.877193
-0.314364	0.894737
-0.338699	0.912281
-0.350867	0.929825
-0.399539	0.947368
-0.448210	0.964912
-0.472546	0.982456
-0.934926	1
&
2.849286	5.41389e-05
2.776279	0.000270695
2.739776	0.00102864
2.715440	0.00113692
2.691104	0.0012452
2.666768	0.00135347
2.642432	0.00146175
2.605929	0.00189486
2.557257	0.001949
2.520754	0.00249039
2.508586	0.00281522
2.459914	0.00286936
2.447746	0.00303178
2.435578	0.00335661
2.399075	0.00368145
2.386907	0.00400628
2.350403	0.00465595
2.289564	0.00563045
2.277396	0.00687564
2.107046	0.00768773
1.948863	0.00898706
1.936695	0.00925776
1.888024	0.00942017
1.875856	0.00990742
1.851520	0.0103405
1.827184	0.0108278
1.608162	0.0118023
1.583826	0.0127768
1.547323	0.0129392
1.522987	0.0131558
1.401308	0.0136971
1.389140	0.0141844
1.376972	0.0151589
1.352637	0.0161334
1.328301	0.0164582
1.316133	0.0165665
1.303965	0.0173786
1.267461	0.0174869
1.243126	0.0181365
1.230958	0.0186779
1.218790	0.0199773
1.206622	0.0211142
1.194454	0.0218721
1.182286	0.0219804
1.157950	0.0224677
1.145783	0.0239294
1.133615	0.0240918
1.109279	0.025716
1.097111	0.026907
1.072775	0.0279357
1.048440	0.0282605
1.036272	0.0285854
1.011936	0.0286936
0.999768	0.031942
0.975432	0.0321044
0.963264	0.0322668
0.914593	0.0328082
0.902425	0.0360024
0.878089	0.0367062
0.865921	0.0376265
0.829418	0.0376807
0.817250	0.0378972
0.792914	0.0396297
0.768578	0.0402794
0.732075	0.0406583
0.707739	0.040929
0.695571	0.0410914
0.646899	0.0412539
0.622564	0.0422284
0.610396	0.0430404
0.598228	0.0436901
0.586060	0.0441774
0.573892	0.0447729
0.549556	0.0449353
0.537388	0.0454767
0.525220	0.0456391
0.500885	0.0457474
0.488717	0.0460722
0.464381	0.0463971
0.452213	0.0486168
0.440045	0.0487792
0.427877	0.0489416
0.403542	0.0496995
0.391374	0.0504033
0.379206	0.0513237
0.367038	0.0522982
0.354870	0.0535975
0.342702	0.0546803
0.330534	0.0550051
0.318366	0.0559796
0.306199	0.0564669
0.294031	0.0578204
0.281863	0.0579286
0.269695	0.0585783
0.257527	0.0590656
0.245359	0.0598776
0.221023	0.0606897
0.208855	0.0609063
0.184520	0.0618266
0.160184	0.0629094
0.148016	0.0637756
0.135848	0.064317
0.123680	0.0644253
0.111512	0.0645336
0.099344	0.0662119
0.087177	0.0679443
0.075009	0.0694061
0.062841	0.0702182
0.050673	0.0710303
0.038505	0.072871
0.026337	0.0737913
0.014169	0.0742245
0.002001	0.0742786
-0.010166	0.813004
-0.022334	0.814682
-0.034502	0.81517
-0.046670	0.815874
-0.058838	0.819717
-0.071006	0.821883
-0.083174	0.824265
-0.095342	0.83244
-0.107510	0.834551
-0.119677	0.84094
-0.131845	0.8463
-0.144013	0.850252
-0.156181	0.857236
-0.168349	0.86108
-0.180517	0.870283
-0.192685	0.874723
-0.204853	0.878512
-0.217021	0.881219
-0.229188	0.885496
-0.241356	0.886796
-0.253524	0.893563
-0.265692	0.897948
-0.277860	0.901359
-0.290028	0.904228
-0.302196	0.908614
-0.314364	0.912133
-0.326531	0.916085
-0.338699	0.92139
-0.350867	0.925667
-0.363035	0.9274
-0.375203	0.928861
-0.387371	0.931027
-0.399539	0.935629
-0.411707	0.939581
-0.423875	0.939798
-0.436042	0.941151
-0.448210	0.944562
-0.460378	0.948189
-0.472546	0.950896
-0.484714	0.953928
-0.496882	0.955931
-0.509050	0.957718
-0.521218	0.961561
-0.533386	0.96324
-0.545553	0.964214
-0.557721	0.964918
-0.569889	0.966055
-0.582057	0.967841
-0.594225	0.968437
-0.606393	0.969412
-0.618561	0.971631
-0.630729	0.972985
-0.642896	0.973959
-0.655064	0.975962
-0.667232	0.976179
-0.679400	0.977911
-0.703736	0.979373
-0.715904	0.980185
-0.728072	0.980889
-0.740240	0.981755
-0.752407	0.98273
-0.764575	0.983271
-0.776743	0.9843
-0.788911	0.984625
-0.801079	0.98614
-0.813247	0.986357
-0.825415	0.986628
-0.837583	0.988306
-0.849751	0.988793
-0.861918	0.98901
-0.874086	0.989118
-0.886254	0.98928
-0.898422	0.989497
-0.910590	0.992258
-0.922758	0.993557
-0.934926	0.994694
-0.947094	0.995344
-0.959261	0.995723
-0.971429	0.99594
-1.020101	0.996264
-1.032269	0.996589
-1.044437	0.996752
-1.056605	0.996806
-1.068772	0.997022
-1.105276	0.997076
-1.153948	0.999675
-1.214787	0.999838
-1.263459	1
&
4.025346	1.79908e-07
4.017403	3.59816e-07
3.993068	5.39724e-07
3.980900	7.19632e-07
3.968732	8.99539e-07
3.956564	1.07945e-06
3.944396	1.61917e-06
3.932228	1.79908e-06
3.920060	1.97899e-06
3.895725	2.51871e-06
3.883557	2.87853e-06
3.871389	3.41825e-06
3.834885	3.77807e-06
3.822717	3.95797e-06
3.810549	4.67761e-06
3.798382	5.75705e-06
3.786214	6.47668e-06
3.774046	6.8365e-06
3.749710	7.73604e-06
3.737542	7.91595e-06
3.725374	8.27576e-06
3.713206	8.99539e-06
3.701038	9.71503e-06
3.688871	1.00748e-05
3.676703	1.06146e-05
3.664535	1.09744e-05
3.652367	1.18739e-05
3.628031	1.25936e-05
3.615863	1.33132e-05
3.603695	1.51123e-05
3.591527	1.60118e-05
3.579360	1.72712e-05
3.567192	1.7631e-05
3.555024	1.92501e-05
3.542856	1.99698e-05
3.518520	2.08693e-05
3.506352	2.1409e-05
3.494184	2.19488e-05
3.482017	2.32081e-05
3.469849	2.3388e-05
3.457681	2.41077e-05
3.445513	2.59067e-05
3.433345	2.69862e-05
3.421177	2.82455e-05
3.409009	2.98647e-05
3.396841	3.18437e-05
3.384673	3.31031e-05
3.372506	3.43624e-05
3.360338	3.52619e-05
3.348170	3.72409e-05
3.336002	3.904e-05
3.323834	4.06592e-05
3.311666	4.33578e-05
3.299498	4.4977e-05
3.287330	4.74957e-05
3.275162	4.91149e-05
3.262995	5.03742e-05
3.250827	5.14537e-05
3.238659	5.34326e-05
3.226491	5.50518e-05
3.214323	5.63112e-05
3.202155	5.82902e-05
3.189987	6.00892e-05
3.177819	6.17084e-05
3.165652	6.36874e-05
3.153484	6.56664e-05
3.141316	6.78253e-05
3.129148	6.92645e-05
3.116980	7.12435e-05
3.104812	7.25029e-05
3.092644	7.35823e-05
3.080476	7.59211e-05
3.068308	7.71805e-05
3.056141	7.87997e-05
3.043973	8.04188e-05
3.031805	8.2038e-05
3.019637	8.38371e-05
3.007469	8.63558e-05
2.995301	8.70754e-05
2.983133	8.9774e-05
2.970965	9.13932e-05
2.958797	9.30124e-05
2.946630	9.48115e-05
2.934462	9.67904e-05
2.922294	9.85895e-05
2.910126	0.000102008
2.897958	0.000108125
2.885790	0.000113522
2.873622	0.000120178
2.861454	0.000126835
2.849286	0.000131153
2.837119	0.000139968
2.824951	0.000151303
2.812783	0.000159938
2.800615	0.00017595
2.788447	0.000188723
2.776279	0.000202037
2.764111	0.000223626
2.751943	0.000245394
2.739776	0.00027292
2.727608	0.000302965
2.715440	0.000338407
2.703272	0.000366472
2.691104	0.000402274
2.678936	0.000438256
2.666768	0.000482153
2.654600	0.000519034
2.642432	0.00056563
2.630265	0.000596395
2.618097	0.000637054
2.605929	0.000692286
2.593761	0.000735284
2.581593	0.000789796
2.569425	0.000842149
2.557257	0.000887126
2.545089	0.000951173
2.532921	0.00101522
2.520754	0.00107063
2.508586	0.00113738
2.496418	0.00120466
2.484250	0.00127645
2.472082	0.00133636
2.459914	0.0014157
2.447746	0.00149
2.435578	0.00156322
2.423411	0.00162655
2.411243	0.00170715
2.399075	0.00179296
2.386907	0.00188633
2.374739	0.00200381
2.362571	0.0021069
2.350403	0.00220927
2.338235	0.00232387
2.326067	0.00244117
2.313900	0.00253508
2.301732	0.00264483
2.289564	0.00274396
2.277396	0.00283499
2.265228	0.00294725
2.253060	0.00307049
2.240892	0.00319157
2.228724	0.00330509
2.216556	0.00343786
2.204389	0.0035539
2.192221	0.00367444
2.180053	0.00378634
2.167885	0.00389806
2.155717	0.00400781
2.143549	0.00411989
2.131381	0.00423323
2.119213	0.0043374
2.107046	0.00447575
2.094878	0.00461985
2.082710	0.00476846
2.070542	0.00488216
2.058374	0.00500936
2.046206	0.00515076
2.034038	0.00528443
2.021870	0.00540641
2.009702	0.00552587
1.997535	0.00563957
1.985367	0.00579159
1.973199	0.00596611
1.961031	0.0061417
1.948863	0.00632358
1.936695	0.00648316
1.924527	0.00665623
1.912359	0.00678756
1.900191	0.00691278
1.888024	0.00702702
1.875856	0.0071418
1.863688	0.00725119
1.851520	0.00735769
1.839352	0.0074561
1.827184	0.00754822
1.815016	0.0076227
1.802848	0.00770617
1.790681	0.00780638
1.778513	0.00790119
1.766345	0.00798827
1.754177	0.00809765
1.742009	0.00821387
1.729841	0.00829555
1.717673	0.00838173
1.705505	0.00846934
1.693337	0.00857459
1.681170	0.00866023
1.669002	0.00876223
1.656834	0.00888295
1.644666	0.00899162
1.632498	0.00908301
1.620330	0.00921002
1.608162	0.00931491
1.595994	0.00940612
1.583826	0.00951137
1.571659	0.00960744
1.559491	0.00970963
1.547323	0.0098397
1.535155	0.00998021
1.522987	0.0101148
1.510819	0.0102326
1.498651	0.0103523
1.486483	0.0104712
1.474315	0.0105937
1.462148	0.0107351
1.449980	0.0108621
1.437812	0.0109769
1.425644	0.0111455
1.413476	0.0113405
1.401308	0.0116145
1.389140	0.0120222
1.376972	0.0124144
1.364805	0.0127634
1.352637	0.0130352
1.340469	0.0132713
1.328301	0.013483
1.316133	0.0136633
1.303965	0.0138554
1.291797	0.0140441
1.279629	0.0142532
1.267461	0.0145069
1.255294	0.014808
1.243126	0.0151867
1.230958	0.01562
1.218790	0.0161226
1.206622	0.0166206
1.194454	0.0171589
1.182286	0.0177528
1.170118	0.0183371
1.157950	0.0188914
1.145783	0.0194345
1.133615	0.020029
1.121447	0.0205633
1.109279	0.0210472
1.097111	0.0215406
1.084943	0.021981
1.072775	0.022405
1.060607	0.0228197
1.048440	0.0232238
1.036272	0.0236099
1.024104	0.0240168
1.011936	0.0243788
0.999768	0.0246713
0.987600	0.0249879
0.975432	0.025328
0.963264	0.0256374
0.951096	0.0259179
0.938929	0.0262311
0.926761	0.0264886
0.914593	0.0267631
0.902425	0.0270614
0.890257	0.0272712
0.878089	0.0274207
0.865921	0.0275604
0.853753	0.0277243
0.841585	0.0278677
0.829418	0.0280341
0.817250	0.0282644
0.805082	0.0284848
0.792914	0.0287219
0.780746	0.0289662
0.768578	0.0292295
0.756410	0.0294804
0.744242	0.0297325
0.732075	0.0299369
0.719907	0.030165
0.707739	0.0303891
0.695571	0.0305748
0.683403	0.0307409
0.671235	0.030913
0.659067	0.0311172
0.646899	0.0314114
0.634731	0.0317719
0.622564	0.0322573
0.610396	0.0327103
0.598228	0.0331178
0.586060	0.0334316
0.573892	0.0337205
0.561724	0.0339544
0.549556	0.0341163
0.537388	0.0342762
0.525220	0.0344193
0.513053	0.0345706
0.500885	0.0347231
0.488717	0.0349493
0.476549	0.035253
0.464381	0.0356268
0.452213	0.0360154
0.440045	0.0363639
0.427877	0.0366568
0.415710	0.0369619
0.403542	0.0373332
0.391374	0.0377375
0.379206	0.0382184
0.367038	0.0387615
0.354870	0.0393757
0.342702	0.0399691
0.330534	0.0405577
0.318366	0.0411985
0.306199	0.0417725
0.294031	0.0423555
0.281863	0.0429059
0.269695	0.0434371
0.257527	0.0439263
0.245359	0.0443732
0.233191	0.0448007
0.221023	0.0452146
0.208855	0.0456156
0.196688	0.0460302
0.184520	0.0463887
0.172352	0.0467845
0.160184	0.0472217
0.148016	0.0476954
0.135848	0.0481765
0.123680	0.048632
0.111512	0.0491899
0.099344	0.0499525
0.087177	0.050856
0.075009	0.0516568
0.062841	0.0523312
0.050673	0.0530653
0.038505	0.0537943
0.026337	0.0543415
0.014169	0.0547519
0.002001	0.0552245
-0.010166	0.873428
-0.022334	0.874043
-0.034502	0.874724
-0.046670	0.875629
-0.058838	0.876717
-0.071006	0.878495
-0.083174	0.880949
-0.095342	0.883805
-0.107510	0.886833
-0.119677	0.890041
-0.131845	0.893729
-0.144013	0.897737
-0.156181	0.901639
-0.168349	0.905499
-0.180517	0.909002
-0.192685	0.911869
-0.204853	0.914508
-0.217021	0.916898
-0.229188	0.919348
-0.241356	0.921698
-0.253524	0.924167
-0.265692	0.926604
-0.277860	0.929051
-0.290028	0.931454
-0.302196	0.933902
-0.314364	0.936358
-0.326531	0.938669
-0.338699	0.94106
-0.350867	0.943268
-0.363035	0.945515
-0.375203	0.947575
-0.387371	0.94969
-0.399539	0.951823
-0.411707	0.953806
-0.423875	0.955691
-0.436042	0.957515
-0.448210	0.959302
-0.460378	0.960981
-0.472546	0.962522
-0.484714	0.963928
-0.496882	0.965439
-0.509050	0.966789
-0.521218	0.968066
-0.533386	0.96921
-0.545553	0.970397
-0.557721	0.971451
-0.569889	0.972466
-0.582057	0.973428
-0.594225	0.974378
-0.606393	0.975293
-0.618561	0.97612
-0.630729	0.97687
-0.642896	0.97766
-0.655064	0.978401
-0.667232	0.97911
-0.679400	0.979829
-0.691568	0.980519
-0.703736	0.981163
-0.715904	0.981792
-0.728072	0.982477
-0.740240	0.983137
-0.752407	0.983764
-0.764575	0.984358
-0.776743	0.985003
-0.788911	0.985551
-0.801079	0.986129
-0.813247	0.986711
-0.825415	0.987233
-0.837583	0.987777
-0.849751	0.988249
-0.861918	0.988794
-0.874086	0.989281
-0.886254	0.989788
-0.898422	0.990261
-0.910590	0.990725
-0.922758	0.991168
-0.934926	0.991602
-0.947094	0.992001
-0.959261	0.992383
-0.971429	0.992809
-0.983597	0.993195
-0.995765	0.993529
-1.007933	0.993855
-1.020101	0.99418
-1.032269	0.994471
-1.044437	0.994725
-1.056605	0.994994
-1.068772	0.995254
-1.080940	0.99549
-1.093108	0.995719
-1.105276	0.995959
-1.117444	0.996157
-1.129612	0.996405
-1.141780	0.996606
-1.153948	0.996794
-1.166116	0.996999
-1.178283	0.997152
-1.190451	0.997309
-1.202619	0.997494
-1.214787	0.997626
-1.226955	0.997781
-1.239123	0.997926
-1.251291	0.998078
-1.263459	0.9982
-1.275627	0.998296
-1.287794	0.998401
-1.299962	0.998494
-1.312130	0.998585
-1.324298	0.998678
-1.336466	0.998747
-1.348634	0.998811
-1.360802	0.998883
-1.372970	0.998946
-1.385137	0.998995
-1.397305	0.999053
-1.409473	0.999109
-1.421641	0.99917
-1.433809	0.999226
-1.445977	0.999274
-1.458145	0.999313
-1.470313	0.999358
-1.482481	0.999397
-1.494648	0.99944
-1.506816	0.999473
-1.518984	0.999511
-1.531152	0.999557
-1.543320	0.999591
-1.555488	0.999621
-1.567656	0.99965
-1.579824	0.999686
-1.591992	0.999708
-1.604159	0.99973
-1.616327	0.99975
-1.628495	0.999766
-1.640663	0.999781
-1.652831	0.999788
-1.664999	0.999804
-1.677167	0.999819
-1.689335	0.999836
-1.701502	0.999851
-1.713670	0.999866
-1.725838	0.999883
-1.738006	0.999892
-1.750174	0.999911
-1.762342	0.999923
-1.774510	0.999936
-1.786678	0.999951
-1.798846	0.999965
-1.811013	0.99997
-1.823181	0.999976
-1.835349	0.999985
-1.847517	0.999987
-1.859685	0.999991
-1.871853	0.999993
-1.884021	0.999994
-1.896189	0.999995
-1.908357	0.999996
-1.920524	0.999999
-1.932692	0.999999
-1.944860	0.999999
-1.981364	1
-2.054371	1
&
```
