## Supplementary material for "All-at-once RNA folding with 3D motif prediction framed by evolutionary information": RF01450_S_pombe_snR96.cacofold.power

```
# Power analysis of CaCoFold structure 
#
# Powertype = SINGLE SUBSTITUTIONS
# covary  left_pos      right_pos    substitutions      power
#----------------------------------------------------------------
          8		93		0		0.00
          9		92		0		0.00
          10		91		0		0.00
          11		90		0		0.00
          12		89		0		0.00
          13		88		0		0.00
          17		84		0		0.00
          18		83		0		0.00
          19		82		0		0.00
          25		81		0		0.00
          26		80		0		0.00
          27		79		0		0.00
          28		78		0		0.00
          36		69		0		0.00
          37		68		0		0.00
          38		67		0		0.00
          95		121		0		0.00
          96		120		0		0.00
          97		119		0		0.00
          98		118		0		0.00
          99		117		0		0.00
          100		116		0		0.00
          101		115		0		0.00
          102		114		0		0.00
          141		172		0		0.00
          142		171		0		0.00
          143		170		0		0.00
          144		169		0		0.00
          145		168		0		0.00
          146		167		0		0.00
          147		166		0		0.00
          148		165		0		0.00
          149		164		0		0.00
          150		163		0		0.00
          151		162		0		0.00
          152		161		0		0.00
          182		207		0		0.00
          183		206		0		0.00
          184		205		0		0.00
          185		204		0		0.00
          187		202		0		0.00
          188		201		0		0.00
          189		200		0		0.00
#
# BPAIRS 43
# avg substitutions per BP  0.0
# BPAIRS expected to covary 0.0 +/- 0.0
# BPAIRS observed to covary 0
#
```
