## Supplementary material for "All-at-once RNA folding with 3D motif prediction framed by evolutionary information": RF01451_S_pombe_snR97.cacofold.power

```
# Power analysis of CaCoFold structure 
#
# Powertype = SINGLE SUBSTITUTIONS
# covary  left_pos      right_pos    substitutions      power
#----------------------------------------------------------------
          2		139		0		0.00
          3		138		0		0.00
          4		137		0		0.00
          5		136		0		0.00
          6		135		0		0.00
          7		134		0		0.00
          8		133		0		0.00
          9		132		0		0.00
          10		131		0		0.00
          11		130		0		0.00
          12		129		0		0.00
          13		101		0		0.00
          14		100		0		0.00
          15		99		0		0.00
          16		98		0		0.00
          17		97		0		0.00
          18		96		0		0.00
          19		95		0		0.00
          20		94		0		0.00
          27		90		0		0.00
          28		89		0		0.00
          29		88		0		0.00
          30		87		0		0.00
          31		86		0		0.00
          32		85		0		0.00
          61		83		0		0.00
          62		82		0		0.00
          63		81		0		0.00
          64		80		0		0.00
          65		79		0		0.00
          66		78		0		0.00
#
# BPAIRS 31
# avg substitutions per BP  0.0
# BPAIRS expected to covary 0.0 +/- 0.0
# BPAIRS observed to covary 0
#
```
