## Supplementary material for "All-at-once RNA folding with 3D motif prediction framed by evolutionary information": RF01452_S_pombe_snR99.cacofold.cov

```
#
# Method Target_E-val [cov_min,cov_max] [FP | TP True Found | Sen PPV F] 
# GTp    0.05           [-1.49,5.98]    [0 | 7 266 7 | 2.63 100.00 5.13] 
#
# in_CaCoFold in_given  left_pos      right_pos  score            E-value       pvalue       substitutions    power
#------------------------------------------------------------------------------------------------------------------------
*	 	        45	       155	5.81422	0.0404908	2.21431e-06	2		0.00
*	~	        53	        84	5.94285	0.0216249	1.18259e-06	4		0.07
*	~	        53	       136	5.94285	0.0216249	1.18259e-06	4		0.07
*	~	        84	        85	5.90847	0.0258821	1.4154e-06	4		0.07
*	~	        84	       136	5.89626	0.0258821	1.4154e-06	4		0.07
*	~	        85	       136	5.90847	0.0258821	1.4154e-06	4		0.07
*	~	       153	       167	5.98252	0.0165039	9.02544e-07	4		0.07
```
