## Supplementary material for "All-at-once RNA folding with 3D motif prediction framed by evolutionary information": RF01452_S_pombe_snR99.cacofold.power

```
# Power analysis of CaCoFold structure
#
# Powertype = SINGLE SUBSTITUTIONS
# covary left_pos right_pos substitutions power
#----------------------------------------------------------------
15		52		0		0.00
16		51		0		0.00
17		50		0		0.00
18		49		0		0.00
19		48		0		0.00
20		47		0		0.00
21		46		0		0.00
22		45		1		0.00
24		43		0		0.00
25		42		0		0.00
26		41		0		0.00
27		40		0		0.00
28		39		0		0.00
29		38		0		0.00
44		156		0		0.00
* 45		155		2		0.00
* 53		84		4		0.07
* 53		136		4		0.07
54		83		0		0.00
54		135		0		0.00
55		82		3		0.02
56		81		0		0.00
57		79		0		0.00
58		78		1		0.00
59		77		1		0.00
60		76		3		0.02
62		73		0		0.00
63		72		0		0.00
64		71		0		0.00
65		70		0		0.00
81		90		0		0.00
82		89		4		0.07
83		88		0		0.00
* 84		85		4		0.07
* 84		136		4		0.07
85		135		2		0.00
* 85		136		4		0.07
86		135		2		0.00
87		133		2		0.00
93		127		0		0.00
94		126		1		0.00
103		119		1		0.00
104		118		0		0.00
105		117		1		0.00
106		116		0		0.00
137		175		0		0.00
138		174		0		0.00
139		173		0		0.00
140		172		0		0.00
142		171		0		0.00
143		170		2		0.00
144		169		0		0.00
145		168		1		0.00
146		167		5		0.11
147		166		2		0.00
148		165		0		0.00
149		164		3		0.02
150		163		0		0.00
151		162		0		0.00
152		161		2		0.00
152		168		3		0.02
153		160		2		0.00
* 153		167		4		0.07
154		159		1		0.00
154		166		2		0.00
155		158		1		0.00
155		165		1		0.00
156		164		1		0.00
157		163		0		0.00
170		186		5		0.11
171		185		2		0.00
172		184		0		0.00
173		183		2		0.00
174		182		1		0.00
175		181		2		0.00
#
# BPAIRS 75
# avg substitutions per BP 1.1
# BPAIRS expected to covary 0.8 +/- 0.8
# BPAIRS observed to covary 7
#
```
