## Supplementary material for "All-at-once RNA folding with 3D motif prediction framed by evolutionary information": RF01452_S_pombe_snR99.cov

```
#
# Method Target_E-val [cov_min,cov_max] [FP | TP True Found | Sen PPV F] 
# GTp    0.05           [-1.49,5.98]    [7 | 0 50 7 | 0.00 0.00 0.00] 
#
# #tests = 50 (base pairs) 18286 (others)
# in_given  left_pos       right_pos        score      E-value          pvalue      substitutions      power
#----------------------------------------------------------------------------------------------------------------
 	        45	       155	5.81422	0.0404908	2.21431e-06	2		0.00
~	        53	        84	5.94285	0.0216249	1.18259e-06	4		0.07
~	        53	       136	5.94285	0.0216249	1.18259e-06	4		0.07
~	        84	        85	5.90847	0.0258821	1.4154e-06	4		0.07
~	        84	       136	5.89626	0.0258821	1.4154e-06	4		0.07
~	        85	       136	5.90847	0.0258821	1.4154e-06	4		0.07
~	       153	       167	5.98252	0.0165039	9.02544e-07	4		0.07
```
