## Supplementary material for "All-at-once RNA folding with 3D motif prediction framed by evolutionary information": RF01452_S_pombe_snR99.helixcov

```
# RMs = 6 L = 192

# RM_HELIX NESTED 15-29 38-52, nbp = 14 nbp_cov = 0
# pvals: 0.85956,0.85956,0.85956,0.85956,0.85956,0.85956,0.85956,0.85956,0.85956,0.85956,0.85956,0.85956,0.85956,0.85956
# aggregated NONE
NESTED  ::::::::::::::<<<<<<<<-<<<<<<________>>>>>>->>>>>>>>::::::::::::::::::::::::::::::::::::::::::::::::::::::::::::::::::::::::::::::::::::::::::::::::::::::::::::::::::::::::::::::::::::::::::::
        ::::::::::::::::::::::::::::::::::::::::::::::::::::::::::::::::::::::::::::::::::::::::::::::::::::::::::::::::::::::::::::::::::::::::::::::::::::::::::::::::::::::::::::::::::::::::::::::::

# RM_HELIX NESTED 81-83 88-90, nbp = 3 nbp_cov = 0
# pvals: 0.85956,0.878508,0.85956
# aggregated NONE
NESTED  ::::::::::::::::::::::::::::::::::::::::::::::::::::::::::::::::::::::::::::::::<<<____>>>::::::::::::::::::::::::::::::::::::::::::::::::::::::::::::::::::::::::::::::::::::::::::::::::::::::
        ::::::::::::::::::::::::::::::::::::::::::::::::::::::::::::::::::::::::::::::::::::::::::::::::::::::::::::::::::::::::::::::::::::::::::::::::::::::::::::::::::::::::::::::::::::::::::::::::

# RM_HELIX NESTED 71-77 97-104, nbp = 7 nbp_cov = 0
# pvals: 0.85956,0.85956,0.85956,0.85956,0.85956,0.85956,0.864149
# aggregated NONE
NESTED  ::::::::::::::::::::::::::::::::::::::::::::::::::::::::::::::::::::::<<<<<<<___________________>>>->>>>::::::::::::::::::::::::::::::::::::::::::::::::::::::::::::::::::::::::::::::::::::::::
        ::::::::::::::::::::::::::::::::::::::::::::::::::::::::::::::::::::::::::::::::::::::::::::::::::::::::::::::::::::::::::::::::::::::::::::::::::::::::::::::::::::::::::::::::::::::::::::::::

# RM_HELIX NESTED 57-64 111-118, nbp = 7 nbp_cov = 0
# pvals: 0.85956,0.00402623,0.85956,0.984854,0.0045108,0.85956,0.85956
# aggregated NONE
NESTED  ::::::::::::::::::::::::::::::::::::::::::::::::::::::::<<<<<<-<______________________________________________>->>>>>>::::::::::::::::::::::::::::::::::::::::::::::::::::::::::::::::::::::::::
        ::::::::::::::::::::::::::::::::::::::::::::::::::::::::::::::::::::::::::::::::::::::::::::::::::::::::::::::::::::::::::::::::::::::::::::::::::::::::::::::::::::::::::::::::::::::::::::::::

# RM_HELIX NESTED 138-152 161-174, nbp = 14 nbp_cov = 0
# pvals: 0.85956,0.85956,0.85956,0.85956,0.85956,0.85956,0.85956,0.998769,0.85956,0.85956,0.999901,0.85956,0.85956,0.85956
# aggregated NONE
NESTED  :::::::::::::::::::::::::::::::::::::::::::::::::::::::::::::::::::::::::::::::::::::::::::::::::::::::::::::::::::::::::::::::::::::::::<<<<<-<<<<<<<<<________>>>>>>>>>>>>>>::::::::::::::::::
        ::::::::::::::::::::::::::::::::::::::::::::::::::::::::::::::::::::::::::::::::::::::::::::::::::::::::::::::::::::::::::::::::::::::::::::::::::::::::::::::::::::::::::::::::::::::::::::::::

# RM_HELIX NESTED 130-134 178-182, nbp = 5 nbp_cov = 0
# pvals: 0.85956,0.85956,0.0207136,0.85956,0.85956
# aggregated NONE
NESTED  :::::::::::::::::::::::::::::::::::::::::::::::::::::::::::::::::::::::::::::::::::::::::::::::::::::::::::::::::::::::::::::::::<<<<<___________________________________________>>>>>::::::::::
        ::::::::::::::::::::::::::::::::::::::::::::::::::::::::::::::::::::::::::::::::::::::::::::::::::::::::::::::::::::::::::::::::::::::::::::::::::::::::::::::::::::::::::::::::::::::::::::::::
```
