## Supplementary material for "All-at-once RNA folding with 3D motif prediction framed by evolutionary information": RF01452_S_pombe_snR99.surv

```
2.666570	0.02
2.489415	0.04
0.505281	0.06
-0.008468	0.9
-0.026184	0.92
-0.061615	0.94
-0.593079	0.96
-1.035966	0.98
-1.372560	1
&
5.979365	5.46866e-05
5.926218	0.00016406
5.890787	0.00032812
5.802210	0.000382807
5.678202	0.00049218
5.625055	0.00065624
5.571909	0.000710926
5.554193	0.0008203
5.040444	0.000874986
4.969582	0.000929673
4.367256	0.00103905
4.243248	0.00109373
3.127172	0.00114842
3.056310	0.00125779
2.896871	0.00142185
2.719716	0.00147654
2.702001	0.00153123
2.666570	0.00158591
2.613423	0.00169529
2.560277	0.00174997
2.524846	0.00180466
2.489415	0.00191403
2.471699	0.00202341
2.436268	0.00218747
2.418553	0.00224215
2.365407	0.00235153
2.223683	0.00240621
2.188252	0.00257027
2.170536	0.00262496
2.135105	0.00273433
2.117390	0.00306245
2.099674	0.00317183
2.081959	0.00322651
1.851658	0.00339057
1.816227	0.00349995
1.763080	0.00360932
1.727649	0.00371869
1.674503	0.00377338
1.656787	0.00393744
1.639072	0.00399213
1.621356	0.00421087
1.603641	0.00426556
1.585925	0.00432024
1.550494	0.0044843
1.532779	0.00464836
1.515063	0.0049218
1.497348	0.00497648
1.479632	0.0053046
1.461917	0.00546866
1.444201	0.00568741
1.426486	0.00579678
1.408770	0.00585147
1.391055	0.00601553
1.373340	0.00628896
1.355624	0.00634365
1.337909	0.00639834
1.302478	0.00650771
1.284762	0.00661708
1.249331	0.0069452
1.231616	0.00699989
1.213900	0.00721864
1.196185	0.00732801
1.178469	0.00765613
1.160754	0.00792956
1.143038	0.00803894
1.107607	0.00809362
1.089892	0.00814831
1.072176	0.00831237
1.036745	0.0085858
1.019030	0.00869518
0.965883	0.00913267
0.948168	0.00935142
0.930452	0.00946079
0.912737	0.00978891
0.895022	0.0100077
0.877306	0.010117
0.824160	0.0101717
0.788729	0.0103905
0.771013	0.0104451
0.735582	0.0104998
0.717867	0.0107186
0.700151	0.010828
0.682436	0.010992
0.664720	0.0111561
0.647005	0.0112654
0.629289	0.0115936
0.611574	0.0119764
0.593858	0.0121404
0.576143	0.0124139
0.558427	0.012742
0.540712	0.0132889
0.522996	0.0135076
0.505281	0.013781
0.487565	0.0139998
0.469850	0.0142732
0.452134	0.014492
0.434419	0.0146013
0.416703	0.0147107
0.398988	0.0149841
0.381273	0.015531
0.363557	0.0156951
0.345842	0.0162966
0.328126	0.0165154
0.310411	0.0168435
0.292695	0.0170622
0.274980	0.0173357
0.257264	0.0176638
0.239549	0.0181013
0.221833	0.0186481
0.204118	0.0188122
0.186402	0.0192497
0.168687	0.0195231
0.150971	0.0196872
0.133256	0.0199606
0.115540	0.02007
0.097825	0.0202887
0.080109	0.0207262
0.062394	0.0208903
0.044678	0.0210544
0.026963	0.0214372
0.009247	0.0220934
-0.008468	0.936235
-0.026184	0.936892
-0.043899	0.937985
-0.061615	0.939188
-0.079330	0.940884
-0.097045	0.942634
-0.114761	0.944329
-0.132476	0.946626
-0.150192	0.949688
-0.167907	0.951657
-0.185623	0.95379
-0.203338	0.955649
-0.221054	0.958055
-0.238769	0.961446
-0.256485	0.963852
-0.274200	0.965821
-0.291916	0.96861
-0.309631	0.971016
-0.327347	0.972493
-0.345062	0.97386
-0.362778	0.975227
-0.380493	0.976922
-0.398209	0.977907
-0.415924	0.979274
-0.433640	0.980203
-0.451355	0.981352
-0.469071	0.982227
-0.486786	0.982992
-0.504502	0.983649
-0.522217	0.984906
-0.539933	0.985617
-0.557648	0.986492
-0.575364	0.987586
-0.593079	0.988024
-0.610794	0.988789
-0.628510	0.9895
-0.646225	0.990266
-0.663941	0.991031
-0.681656	0.991578
-0.699372	0.992453
-0.717087	0.992617
-0.734803	0.992891
-0.752518	0.993547
-0.770234	0.994149
-0.787949	0.994422
-0.805665	0.994695
-0.823380	0.995078
-0.841096	0.995242
-0.858811	0.995352
-0.876527	0.995734
-0.894242	0.995953
-0.911958	0.996063
-0.929673	0.996117
-0.965104	0.996391
-0.982820	0.996555
-1.018251	0.996664
-1.035966	0.996883
-1.053682	0.997484
-1.071397	0.997703
-1.106828	0.997813
-1.124543	0.998031
-1.142259	0.99825
-1.159974	0.998305
-1.177690	0.998414
-1.213121	0.998633
-1.230836	0.998742
-1.248552	0.998961
-1.266267	0.999125
-1.283983	0.999289
-1.301698	0.999398
-1.372560	0.999453
-1.390276	0.999727
-1.407991	0.999891
-1.496569	1
&
6.829708	2.72688e-07
6.741131	5.45375e-07
6.422252	8.18063e-07
6.121089	1.09075e-06
6.103373	1.36344e-06
6.085658	1.90881e-06
6.067942	2.45419e-06
6.050227	2.72688e-06
6.032511	3.81763e-06
5.997080	4.63569e-06
5.908503	5.18106e-06
5.873072	5.72644e-06
5.837641	5.99913e-06
5.819926	6.5445e-06
5.802210	7.08988e-06
5.784495	7.36257e-06
5.766779	7.90794e-06
5.731348	8.18063e-06
5.713633	8.99869e-06
5.695917	9.81675e-06
5.678202	1.00894e-05
5.642771	1.06348e-05
5.625055	1.14529e-05
5.607340	1.17256e-05
5.554193	1.28163e-05
5.536478	1.3089e-05
5.518762	1.41798e-05
5.501047	1.47251e-05
5.483331	1.58159e-05
5.447900	1.66339e-05
5.430185	1.7452e-05
5.412469	1.79974e-05
5.394754	1.90881e-05
5.377038	2.01789e-05
5.359323	2.12696e-05
5.341608	2.29058e-05
5.323892	2.37238e-05
5.306177	2.45419e-05
5.288461	2.67234e-05
5.270746	2.75414e-05
5.253030	3.35406e-05
5.235315	3.89943e-05
5.217599	4.17212e-05
5.199884	4.363e-05
5.182168	4.74476e-05
5.164453	5.07199e-05
5.146737	5.50829e-05
5.129022	5.91732e-05
5.111306	6.27182e-05
5.093591	6.92627e-05
5.075875	7.17168e-05
5.058160	7.66252e-05
5.040444	8.726e-05
5.022729	9.29865e-05
5.005013	0.000106894
4.987298	0.000117528
4.969582	0.000125436
4.951867	0.000135253
4.934151	0.000145342
4.916436	0.000153796
4.898720	0.000169339
4.881005	0.000188973
4.863290	0.000206425
4.845574	0.000222513
4.827859	0.000247055
4.810143	0.000260962
4.792428	0.000281414
4.774712	0.000303229
4.756997	0.000315772
4.739281	0.000336224
4.721566	0.000355312
4.703850	0.000374127
4.686135	0.000393761
4.668419	0.000409031
4.650704	0.000429483
4.632988	0.000446662
4.615273	0.000463842
4.597557	0.000480203
4.579842	0.000499836
4.562126	0.000518379
4.544411	0.00053065
4.526695	0.000547284
4.508980	0.000566918
4.491264	0.000585733
4.473549	0.000604003
4.455833	0.000619546
4.438118	0.000638907
4.420402	0.000652269
4.402687	0.000668357
4.384971	0.000680356
4.367256	0.000694808
4.349541	0.00070926
4.331825	0.000725894
4.314110	0.000739801
4.296394	0.000758344
4.278679	0.000767343
4.260963	0.000782886
4.243248	0.000794066
4.225532	0.00080661
4.207817	0.000820244
4.190101	0.000832515
4.172386	0.000852421
4.154670	0.000858966
4.136955	0.000867147
4.119239	0.000876691
4.101524	0.000880508
4.083808	0.000888144
4.066093	0.000894143
4.048377	0.00090096
4.030662	0.000906959
4.012946	0.00091214
3.995231	0.000917866
3.977515	0.000925229
3.959800	0.000935864
3.942084	0.000941318
3.924369	0.000945953
3.906653	0.000951134
3.888938	0.000962042
3.871223	0.000967223
3.853507	0.000974313
3.835792	0.000983312
3.818076	0.000993401
3.800361	0.000997491
3.782645	0.0010024
3.764930	0.00100813
3.747214	0.00101167
3.729499	0.00101712
3.711783	0.00102531
3.694068	0.00103049
3.676352	0.00104139
3.658637	0.00104576
3.640921	0.00105557
3.623206	0.0010673
3.605490	0.00107739
3.587775	0.00108857
3.570059	0.00110139
3.552344	0.00111884
3.534628	0.00114638
3.516913	0.00116765
3.499197	0.00119274
3.481482	0.00121373
3.463766	0.001241
3.446051	0.00127727
3.428335	0.00130045
3.410620	0.00133508
3.392904	0.00137407
3.375189	0.00140407
3.357474	0.00143979
3.339758	0.00148478
3.322043	0.00153714
3.304327	0.00158868
3.286612	0.00163913
3.268896	0.0017013
3.251181	0.00176102
3.233465	0.00182319
3.215750	0.00188045
3.198034	0.00195899
3.180319	0.00202907
3.162603	0.00211769
3.144888	0.00219268
3.127172	0.00226712
3.109457	0.00235357
3.091741	0.00245064
3.074026	0.00254772
3.056310	0.00263443
3.038595	0.00270561
3.020879	0.00279205
3.003164	0.00287195
2.985448	0.0029513
2.967733	0.00303174
2.950017	0.00309555
2.932302	0.00317872
2.914586	0.00326462
2.896871	0.00334779
2.879156	0.00341432
2.861440	0.00348304
2.843725	0.00355039
2.826009	0.0036052
2.808294	0.00366001
2.790578	0.00371619
2.772863	0.00376309
2.755147	0.00380863
2.737432	0.00385089
2.719716	0.00389943
2.702001	0.00393979
2.684285	0.00397988
2.666570	0.00402623
2.648854	0.00406332
2.631139	0.0040974
2.613423	0.00412658
2.595708	0.00416339
2.577992	0.00420893
2.560277	0.00426183
2.542561	0.00432864
2.524846	0.00440145
2.507130	0.00446144
2.489415	0.0045108
2.471699	0.00455879
2.453984	0.00460215
2.436268	0.00463569
2.418553	0.00466105
2.400837	0.00468995
2.383122	0.00471831
2.365407	0.00474531
2.347691	0.00477312
2.329976	0.00479358
2.312260	0.00481703
2.294545	0.0048443
2.276829	0.00486611
2.259114	0.00488602
2.241398	0.0049081
2.223683	0.00493237
2.205967	0.00495255
2.188252	0.00497955
2.170536	0.00499646
2.152821	0.00501691
2.135105	0.00504145
2.117390	0.0050619
2.099674	0.00508699
2.081959	0.00511098
2.064243	0.00513198
2.046528	0.00515925
2.028812	0.00518706
2.011097	0.00521161
1.993381	0.00523751
1.975666	0.00526614
1.957950	0.00529396
1.940235	0.00531659
1.922519	0.00534222
1.904804	0.00537113
1.887089	0.00539812
1.869373	0.00542348
1.851658	0.00544175
1.833942	0.00546384
1.816227	0.00548647
1.798511	0.00551429
1.780796	0.00558601
1.763080	0.00563373
1.745365	0.00565609
1.727649	0.00570326
1.709934	0.00576353
1.692218	0.0059165
1.674503	0.00625873
1.656787	0.00665903
1.639072	0.00689136
1.621356	0.00710079
1.603641	0.00736475
1.585925	0.00769306
1.568210	0.00806855
1.550494	0.00843205
1.532779	0.008771
1.515063	0.00911049
1.497348	0.00946444
1.479632	0.00986038
1.461917	0.0102582
1.444201	0.0106171
1.426486	0.011001
1.408770	0.0113452
1.391055	0.0116585
1.373340	0.0119489
1.355624	0.0121965
1.337909	0.0124206
1.320193	0.0125971
1.302478	0.0127634
1.284762	0.0129148
1.267047	0.0130402
1.249331	0.0131681
1.231616	0.0133001
1.213900	0.0134888
1.196185	0.0136646
1.178469	0.0137879
1.160754	0.0139131
1.143038	0.0140268
1.125323	0.0141263
1.107607	0.0142261
1.089892	0.0143513
1.072176	0.0144912
1.054461	0.01463
1.036745	0.0147467
1.019030	0.0148735
1.001314	0.0149869
0.983599	0.015099
0.965883	0.0152511
0.948168	0.0153919
0.930452	0.0155416
0.912737	0.0156825
0.895022	0.0158115
0.877306	0.0159569
0.859591	0.0161079
0.841875	0.0162699
0.824160	0.0164131
0.806444	0.0165949
0.788729	0.0167629
0.771013	0.0169582
0.753298	0.0171736
0.735582	0.0173623
0.717867	0.0175575
0.700151	0.0177806
0.682436	0.0180178
0.664720	0.018257
0.647005	0.0185261
0.629289	0.0187762
0.611574	0.0190216
0.593858	0.0192905
0.576143	0.0195798
0.558427	0.0198784
0.540712	0.0201704
0.522996	0.0204469
0.505281	0.0207136
0.487565	0.0209653
0.469850	0.0212522
0.452134	0.0215369
0.434419	0.0218832
0.416703	0.0222238
0.398988	0.0225701
0.381273	0.022888
0.363557	0.0232458
0.345842	0.0236671
0.328126	0.0242951
0.310411	0.0250352
0.292695	0.0257594
0.274980	0.0263893
0.257264	0.0270157
0.239549	0.0276554
0.221833	0.0283865
0.204118	0.0291075
0.186402	0.0298879
0.168687	0.0307354
0.150971	0.0316113
0.133256	0.0325567
0.115540	0.0336344
0.097825	0.0347093
0.080109	0.0358003
0.062394	0.0370607
0.044678	0.0383372
0.026963	0.0400701
0.009247	0.042218
-0.008468	0.85956
-0.026184	0.864149
-0.043899	0.870912
-0.061615	0.878508
-0.079330	0.886352
-0.097045	0.893803
-0.114761	0.900639
-0.132476	0.907044
-0.150192	0.913178
-0.167907	0.919028
-0.185623	0.924401
-0.203338	0.929792
-0.221054	0.935002
-0.238769	0.939939
-0.256485	0.944403
-0.274200	0.948497
-0.291916	0.952266
-0.309631	0.955719
-0.327347	0.958767
-0.345062	0.961627
-0.362778	0.964275
-0.380493	0.966645
-0.398209	0.968918
-0.415924	0.970866
-0.433640	0.972655
-0.451355	0.974283
-0.469071	0.975803
-0.486786	0.977237
-0.504502	0.978636
-0.522217	0.979983
-0.539933	0.981248
-0.557648	0.982471
-0.575364	0.983677
-0.593079	0.984854
-0.610794	0.985959
-0.628510	0.986997
-0.646225	0.987965
-0.663941	0.988889
-0.681656	0.989743
-0.699372	0.990542
-0.717087	0.991286
-0.734803	0.991984
-0.752518	0.992646
-0.770234	0.993333
-0.787949	0.993919
-0.805665	0.994482
-0.823380	0.995007
-0.841096	0.995506
-0.858811	0.995977
-0.876527	0.996401
-0.894242	0.996786
-0.911958	0.99712
-0.929673	0.997435
-0.947389	0.99771
-0.965104	0.997971
-0.982820	0.998227
-1.000535	0.998436
-1.018251	0.9986
-1.035966	0.998769
-1.053682	0.99891
-1.071397	0.999039
-1.089112	0.999161
-1.106828	0.999268
-1.124543	0.999348
-1.142259	0.999428
-1.159974	0.999502
-1.177690	0.99956
-1.195405	0.999614
-1.213121	0.999664
-1.230836	0.999708
-1.248552	0.999744
-1.266267	0.999776
-1.283983	0.999804
-1.301698	0.999829
-1.319414	0.999847
-1.337129	0.999868
-1.354845	0.999883
-1.372560	0.999901
-1.390276	0.999908
-1.407991	0.999918
-1.425707	0.999928
-1.443422	0.999936
-1.461138	0.999944
-1.478853	0.99995
-1.496569	0.999958
-1.514284	0.999961
-1.532000	0.999966
-1.549715	0.999971
-1.567431	0.999974
-1.585146	0.999977
-1.602861	0.999979
-1.620577	0.999983
-1.638292	0.999985
-1.656008	0.999986
-1.673723	0.999988
-1.691439	0.99999
-1.709154	0.99999
-1.726870	0.999992
-1.744585	0.999993
-1.762301	0.999994
-1.780016	0.999995
-1.797732	0.999995
-1.833163	0.999996
-1.868594	0.999996
-1.886309	0.999997
-1.904025	0.999997
-1.921740	0.999998
-1.957171	0.999998
-1.992602	0.999998
-2.098895	0.999999
-2.116610	0.999999
-2.258334	1
-2.311481	1
&
23.818855	7.20529e-49
23.801140	7.94311e-49
23.783424	8.75647e-49
23.765709	9.65312e-49
23.747993	1.06416e-48
23.730278	1.17312e-48
23.712562	1.29325e-48
23.694847	1.42567e-48
23.677132	1.57165e-48
23.659416	1.73258e-48
23.641701	1.90998e-48
23.623985	2.10555e-48
23.606270	2.32114e-48
23.588554	2.55881e-48
23.570839	2.8208e-48
23.553123	3.10963e-48
23.535408	3.42802e-48
23.517692	3.77901e-48
23.499977	4.16593e-48
23.482261	4.59247e-48
23.464546	5.06268e-48
23.446830	5.58103e-48
23.429115	6.15244e-48
23.411399	6.78235e-48
23.393684	7.47676e-48
23.375968	8.24225e-48
23.358253	9.08611e-48
23.340537	1.00164e-47
23.322822	1.10418e-47
23.305106	1.21723e-47
23.287391	1.34185e-47
23.269675	1.47923e-47
23.251960	1.63067e-47
23.234244	1.79761e-47
23.216529	1.98165e-47
23.198814	2.18452e-47
23.181098	2.40816e-47
23.163383	2.65469e-47
23.145667	2.92646e-47
23.127952	3.22606e-47
23.110236	3.55631e-47
23.092521	3.92038e-47
23.074805	4.32171e-47
23.057090	4.76413e-47
23.039374	5.25183e-47
23.021659	5.78945e-47
23.003943	6.38211e-47
22.986228	7.03543e-47
22.968512	7.75562e-47
22.950797	8.54953e-47
22.933081	9.42471e-47
22.915366	1.03895e-46
22.897650	1.1453e-46
22.879935	1.26253e-46
22.862219	1.39177e-46
22.844504	1.53423e-46
22.826788	1.69128e-46
22.809073	1.8644e-46
22.791357	2.05523e-46
22.773642	2.26561e-46
22.755926	2.49751e-46
22.738211	2.75314e-46
22.720495	3.03495e-46
22.702780	3.34559e-46
22.685065	3.68803e-46
22.667349	4.06551e-46
22.649634	4.48163e-46
22.631918	4.94034e-46
22.614203	5.44599e-46
22.596487	6.00339e-46
22.578772	6.61784e-46
22.561056	7.29517e-46
22.543341	8.04182e-46
22.525625	8.86489e-46
22.507910	9.77219e-46
22.490194	1.07723e-45
22.472479	1.18748e-45
22.454763	1.30902e-45
22.437048	1.44299e-45
22.419332	1.59067e-45
22.401617	1.75346e-45
22.383901	1.93291e-45
22.366186	2.13073e-45
22.348470	2.34879e-45
22.330755	2.58916e-45
22.313039	2.85413e-45
22.295324	3.14622e-45
22.277608	3.46819e-45
22.259893	3.82312e-45
22.242177	4.21436e-45
22.224462	4.64563e-45
22.206747	5.12104e-45
22.189031	5.64509e-45
22.171316	6.22276e-45
22.153600	6.85955e-45
22.135885	7.56149e-45
22.118169	8.33526e-45
22.100454	9.1882e-45
22.082738	1.01284e-44
22.065023	1.11648e-44
22.047307	1.23073e-44
22.029592	1.35666e-44
22.011876	1.49549e-44
21.994161	1.64851e-44
21.976445	1.81719e-44
21.958730	2.00313e-44
21.941014	2.2081e-44
21.923299	2.43403e-44
21.905583	2.68308e-44
21.887868	2.95761e-44
21.870152	3.26023e-44
21.852437	3.59381e-44
21.834721	3.96152e-44
21.817006	4.36685e-44
21.799290	4.81364e-44
21.781575	5.30615e-44
21.763859	5.84904e-44
21.746144	6.44747e-44
21.728428	7.10712e-44
21.710713	7.83426e-44
21.692998	8.63578e-44
21.675282	9.51931e-44
21.657567	1.04932e-43
21.639851	1.15668e-43
21.622136	1.27501e-43
21.604420	1.40545e-43
21.586705	1.54924e-43
21.568989	1.70773e-43
21.551274	1.88244e-43
21.533558	2.07502e-43
21.515843	2.28729e-43
21.498127	2.52129e-43
21.480412	2.77922e-43
21.462696	3.06353e-43
21.444981	3.37692e-43
21.427265	3.72237e-43
21.409550	4.10316e-43
21.391834	4.52289e-43
21.374119	4.98556e-43
21.356403	5.49556e-43
21.338688	6.05771e-43
21.320972	6.67737e-43
21.303257	7.36041e-43
21.285541	8.11331e-43
21.267826	8.94321e-43
21.250110	9.85801e-43
21.232395	1.08664e-42
21.214680	1.19778e-42
21.196964	1.3203e-42
21.179249	1.45535e-42
21.161533	1.60421e-42
21.143818	1.76829e-42
21.126102	1.94916e-42
21.108387	2.14852e-42
21.090671	2.36827e-42
21.072956	2.6105e-42
21.055240	2.8775e-42
21.037525	3.1718e-42
21.019809	3.49621e-42
21.002094	3.85378e-42
20.984378	4.24793e-42
20.966663	4.68239e-42
20.948947	5.16127e-42
20.931232	5.68913e-42
20.913516	6.27096e-42
20.895801	6.9123e-42
20.878085	7.61922e-42
20.860370	8.39842e-42
20.842654	9.25731e-42
20.824939	1.0204e-41
20.807223	1.12476e-41
20.789508	1.23978e-41
20.771792	1.36656e-41
20.754077	1.50631e-41
20.736361	1.66035e-41
20.718646	1.83014e-41
20.700931	2.01729e-41
20.683215	2.22358e-41
20.665500	2.45096e-41
20.647784	2.70159e-41
20.630069	2.97785e-41
20.612353	3.28235e-41
20.594638	3.61798e-41
20.576922	3.98793e-41
20.559207	4.39571e-41
20.541491	4.84518e-41
20.523776	5.34061e-41
20.506060	5.88668e-41
20.488345	6.48859e-41
20.470629	7.15203e-41
20.452914	7.88331e-41
20.435198	8.68935e-41
20.417483	9.57779e-41
20.399767	1.05571e-40
20.382052	1.16364e-40
20.364336	1.28262e-40
20.346621	1.41375e-40
20.328905	1.5583e-40
20.311190	1.71762e-40
20.293474	1.89322e-40
20.275759	2.08678e-40
20.258043	2.30012e-40
20.240328	2.53528e-40
20.222613	2.79447e-40
20.204897	3.08016e-40
20.187182	3.39505e-40
20.169466	3.74213e-40
20.151751	4.12468e-40
20.134035	4.54635e-40
20.116320	5.01111e-40
20.098604	5.52338e-40
20.080889	6.08802e-40
20.063173	6.71036e-40
20.045458	7.39632e-40
20.027742	8.1524e-40
20.010027	8.98575e-40
19.992311	9.90428e-40
19.974596	1.09167e-39
19.956880	1.20326e-39
19.939165	1.32625e-39
19.921449	1.46182e-39
19.903734	1.61124e-39
19.886018	1.77593e-39
19.868303	1.95746e-39
19.850587	2.15753e-39
19.832872	2.37806e-39
19.815156	2.62112e-39
19.797441	2.88902e-39
19.779725	3.18431e-39
19.762010	3.50977e-39
19.744294	3.86849e-39
19.726579	4.26386e-39
19.708864	4.69965e-39
19.691148	5.17997e-39
19.673433	5.70937e-39
19.655717	6.29287e-39
19.638002	6.936e-39
19.620286	7.64485e-39
19.602571	8.42614e-39
19.584855	9.28726e-39
19.567140	1.02364e-38
19.549424	1.12825e-38
19.531709	1.24355e-38
19.513993	1.37063e-38
19.496278	1.51069e-38
19.478562	1.66507e-38
19.460847	1.83522e-38
19.443131	2.02276e-38
19.425416	2.22946e-38
19.407700	2.45728e-38
19.389985	2.70837e-38
19.372269	2.98512e-38
19.354554	3.29015e-38
19.336838	3.62634e-38
19.319123	3.99688e-38
19.301407	4.40528e-38
19.283692	4.8554e-38
19.265976	5.35151e-38
19.248261	5.8983e-38
19.230546	6.50095e-38
19.212830	7.16518e-38
19.195115	7.89726e-38
19.177399	8.70412e-38
19.159684	9.59342e-38
19.141968	1.05736e-37
19.124253	1.16538e-37
19.106537	1.28445e-37
19.088822	1.41567e-37
19.071106	1.5603e-37
19.053391	1.71971e-37
19.035675	1.8954e-37
19.017960	2.08903e-37
19.000244	2.30244e-37
18.982529	2.53766e-37
18.964813	2.7969e-37
18.947098	3.08261e-37
18.929382	3.39752e-37
18.911667	3.74458e-37
18.893951	4.1271e-37
18.876236	4.54869e-37
18.858520	5.01334e-37
18.840805	5.52544e-37
18.823089	6.08985e-37
18.805374	6.7119e-37
18.787658	7.39749e-37
18.769943	8.1531e-37
18.752228	8.98587e-37
18.734512	9.9037e-37
18.716797	1.09153e-36
18.699081	1.20301e-36
18.681366	1.32589e-36
18.663650	1.46131e-36
18.645935	1.61056e-36
18.628219	1.77505e-36
18.610504	1.95634e-36
18.592788	2.15615e-36
18.575073	2.37635e-36
18.557357	2.61905e-36
18.539642	2.88652e-36
18.521926	3.18131e-36
18.504211	3.50621e-36
18.486495	3.86427e-36
18.468780	4.2589e-36
18.451064	4.69383e-36
18.433349	5.17316e-36
18.415633	5.70144e-36
18.397918	6.28365e-36
18.380202	6.92532e-36
18.362487	7.63249e-36
18.344771	8.41188e-36
18.327056	9.27083e-36
18.309340	1.02175e-35
18.291625	1.12608e-35
18.273909	1.24106e-35
18.256194	1.36778e-35
18.238479	1.50744e-35
18.220763	1.66136e-35
18.203048	1.83099e-35
18.185332	2.01793e-35
18.167617	2.22397e-35
18.149901	2.45103e-35
18.132186	2.70128e-35
18.114470	2.97707e-35
18.096755	3.28101e-35
18.079039	3.61598e-35
18.061324	3.98515e-35
18.043608	4.392e-35
18.025893	4.84038e-35
18.008177	5.33452e-35
17.990462	5.87911e-35
17.972746	6.47928e-35
17.955031	7.14072e-35
17.937315	7.86966e-35
17.919600	8.67301e-35
17.901884	9.55835e-35
17.884169	1.05341e-34
17.866453	1.16094e-34
17.848738	1.27944e-34
17.831022	1.41004e-34
17.813307	1.55396e-34
17.795591	1.71258e-34
17.777876	1.88739e-34
17.760161	2.08003e-34
17.742445	2.29233e-34
17.724730	2.5263e-34
17.707014	2.78415e-34
17.689299	3.06831e-34
17.671583	3.38147e-34
17.653868	3.72658e-34
17.636152	4.10692e-34
17.618437	4.52606e-34
17.600721	4.98797e-34
17.583006	5.49702e-34
17.565290	6.05801e-34
17.547575	6.67624e-34
17.529859	7.35756e-34
17.512144	8.10839e-34
17.494428	8.93583e-34
17.476713	9.8477e-34
17.458997	1.08526e-33
17.441282	1.196e-33
17.423566	1.31805e-33
17.405851	1.45254e-33
17.388135	1.60076e-33
17.370420	1.76409e-33
17.352704	1.94409e-33
17.334989	2.14246e-33
17.317273	2.36106e-33
17.299558	2.60196e-33
17.281842	2.86744e-33
17.264127	3.16e-33
17.246412	3.4824e-33
17.228696	3.8377e-33
17.210981	4.22923e-33
17.193265	4.66071e-33
17.175550	5.1362e-33
17.157834	5.66019e-33
17.140119	6.23763e-33
17.122403	6.87397e-33
17.104688	7.57521e-33
17.086972	8.34798e-33
17.069257	9.19957e-33
17.051541	1.0138e-32
17.033826	1.11722e-32
17.016110	1.23118e-32
16.998395	1.35677e-32
16.980679	1.49516e-32
16.962964	1.64767e-32
16.945248	1.81574e-32
16.927533	2.00094e-32
16.909817	2.20503e-32
16.892102	2.42993e-32
16.874386	2.67777e-32
16.856671	2.95088e-32
16.838955	3.25185e-32
16.821240	3.5835e-32
16.803524	3.94897e-32
16.785809	4.35171e-32
16.768094	4.79552e-32
16.750378	5.28458e-32
16.732663	5.8235e-32
16.714947	6.41738e-32
16.697232	7.07181e-32
16.679516	7.79296e-32
16.661801	8.58764e-32
16.644085	9.46335e-32
16.626370	1.04283e-31
16.608654	1.14917e-31
16.590939	1.26635e-31
16.573223	1.39547e-31
16.555508	1.53776e-31
16.537792	1.69456e-31
16.520077	1.86733e-31
16.502361	2.05773e-31
16.484646	2.26753e-31
16.466930	2.49871e-31
16.449215	2.75347e-31
16.431499	3.03419e-31
16.413784	3.34353e-31
16.396068	3.6844e-31
16.378353	4.06001e-31
16.360637	4.47391e-31
16.342922	4.92999e-31
16.325206	5.43256e-31
16.307491	5.98636e-31
16.289775	6.5966e-31
16.272060	7.26903e-31
16.254345	8.01e-31
16.236629	8.82648e-31
16.218914	9.72618e-31
16.201198	1.07176e-30
16.183483	1.181e-30
16.165767	1.30137e-30
16.148052	1.43401e-30
16.130336	1.58017e-30
16.112621	1.74122e-30
16.094905	1.91868e-30
16.077190	2.11423e-30
16.059474	2.3297e-30
16.041759	2.56713e-30
16.024043	2.82875e-30
16.006328	3.11702e-30
15.988612	3.43467e-30
15.970897	3.78468e-30
15.953181	4.17035e-30
15.935466	4.59532e-30
15.917750	5.06358e-30
15.900035	5.57955e-30
15.882319	6.14808e-30
15.864604	6.77453e-30
15.846888	7.46481e-30
15.829173	8.2254e-30
15.811457	9.06347e-30
15.793742	9.98692e-30
15.776027	1.10044e-29
15.758311	1.21256e-29
15.740596	1.3361e-29
15.722880	1.47221e-29
15.705165	1.6222e-29
15.687449	1.78746e-29
15.669734	1.96955e-29
15.652018	2.17019e-29
15.634303	2.39127e-29
15.616587	2.63486e-29
15.598872	2.90326e-29
15.581156	3.199e-29
15.563441	3.52485e-29
15.545725	3.88388e-29
15.528010	4.27948e-29
15.510294	4.71537e-29
15.492579	5.19564e-29
15.474863	5.72483e-29
15.457148	6.30789e-29
15.439432	6.95033e-29
15.421717	7.65818e-29
15.404001	8.43811e-29
15.386286	9.29745e-29
15.368570	1.02443e-28
15.350855	1.12875e-28
15.333139	1.2437e-28
15.315424	1.37035e-28
15.297708	1.50989e-28
15.279993	1.66364e-28
15.262278	1.83304e-28
15.244562	2.01969e-28
15.226847	2.22533e-28
15.209131	2.45192e-28
15.191416	2.70156e-28
15.173700	2.97662e-28
15.155985	3.27968e-28
15.138269	3.61359e-28
15.120554	3.98148e-28
15.102838	4.38682e-28
15.085123	4.83342e-28
15.067407	5.32547e-28
15.049692	5.86761e-28
15.031976	6.46491e-28
15.014261	7.12301e-28
14.996545	7.84809e-28
14.978830	8.64695e-28
14.961114	9.52711e-28
14.943399	1.04968e-27
14.925683	1.15653e-27
14.907968	1.27424e-27
14.890252	1.40393e-27
14.872537	1.54682e-27
14.854821	1.70425e-27
14.837106	1.87769e-27
14.819390	2.06879e-27
14.801675	2.27932e-27
14.783960	2.51128e-27
14.766244	2.76684e-27
14.748529	3.04839e-27
14.730813	3.3586e-27
14.713098	3.70035e-27
14.695382	4.07688e-27
14.677667	4.49171e-27
14.659951	4.94874e-27
14.642236	5.45226e-27
14.624520	6.007e-27
14.606805	6.61816e-27
14.589089	7.2915e-27
14.571374	8.03331e-27
14.553658	8.85058e-27
14.535943	9.75098e-27
14.518227	1.07429e-26
14.500512	1.18358e-26
14.482796	1.30398e-26
14.465081	1.43662e-26
14.447365	1.58276e-26
14.429650	1.74375e-26
14.411934	1.92112e-26
14.394219	2.11652e-26
14.376503	2.33179e-26
14.358788	2.56896e-26
14.341072	2.83023e-26
14.323357	3.11808e-26
14.305641	3.43518e-26
14.287926	3.78453e-26
14.270211	4.1694e-26
14.252495	4.5934e-26
14.234780	5.0605e-26
14.217064	5.57509e-26
14.199349	6.14199e-26
14.181633	6.76652e-26
14.163918	7.45454e-26
14.146202	8.2125e-26
14.128487	9.0475e-26
14.110771	9.96737e-26
14.093056	1.09807e-25
14.075340	1.20971e-25
14.057625	1.33269e-25
14.039909	1.46818e-25
14.022194	1.61743e-25
14.004478	1.78185e-25
13.986763	1.96298e-25
13.969047	2.16252e-25
13.951332	2.38233e-25
13.933616	2.62448e-25
13.915901	2.89124e-25
13.898185	3.18511e-25
13.880470	3.50883e-25
13.862754	3.86544e-25
13.845039	4.25829e-25
13.827323	4.69105e-25
13.809608	5.16778e-25
13.791893	5.69294e-25
13.774177	6.27145e-25
13.756462	6.90874e-25
13.738746	7.61076e-25
13.721031	8.3841e-25
13.703315	9.23599e-25
13.685600	1.01744e-24
13.667884	1.12082e-24
13.650169	1.23469e-24
13.632453	1.36013e-24
13.614738	1.49831e-24
13.597022	1.65052e-24
13.579307	1.8182e-24
13.561591	2.0029e-24
13.543876	2.20635e-24
13.526160	2.43047e-24
13.508445	2.67735e-24
13.490729	2.94929e-24
13.473014	3.24885e-24
13.455298	3.57883e-24
13.437583	3.9423e-24
13.419867	4.34269e-24
13.402152	4.78372e-24
13.384436	5.26952e-24
13.366721	5.80465e-24
13.349005	6.3941e-24
13.331290	7.04339e-24
13.313574	7.75859e-24
13.295859	8.54638e-24
13.278144	9.41414e-24
13.260428	1.037e-23
13.242713	1.14228e-23
13.224997	1.25825e-23
13.207282	1.386e-23
13.189566	1.5267e-23
13.171851	1.68169e-23
13.154135	1.8524e-23
13.136420	2.04044e-23
13.118704	2.24755e-23
13.100989	2.47569e-23
13.083273	2.72697e-23
13.065558	3.00374e-23
13.047842	3.3086e-23
13.030127	3.64439e-23
13.012411	4.01425e-23
12.994696	4.42163e-23
12.976980	4.87033e-23
12.959265	5.36456e-23
12.941549	5.90891e-23
12.923834	6.50849e-23
12.906118	7.16888e-23
12.888403	7.89625e-23
12.870687	8.69739e-23
12.852972	9.57979e-23
12.835256	1.05517e-22
12.817541	1.16221e-22
12.799826	1.28011e-22
12.782110	1.40997e-22
12.764395	1.55299e-22
12.746679	1.71052e-22
12.728964	1.88402e-22
12.711248	2.07511e-22
12.693533	2.28558e-22
12.675817	2.51738e-22
12.658102	2.77268e-22
12.640386	3.05387e-22
12.622671	3.36356e-22
12.604955	3.70464e-22
12.587240	4.08029e-22
12.569524	4.49403e-22
12.551809	4.94969e-22
12.534093	5.45154e-22
12.516378	6.00426e-22
12.498662	6.61298e-22
12.480947	7.2834e-22
12.463231	8.02175e-22
12.445516	8.83493e-22
12.427800	9.7305e-22
12.410085	1.07168e-21
12.392369	1.18031e-21
12.374654	1.29994e-21
12.356938	1.43169e-21
12.339223	1.57679e-21
12.321507	1.73658e-21
12.303792	1.91257e-21
12.286077	2.10638e-21
12.268361	2.31982e-21
12.250646	2.55489e-21
12.232930	2.81376e-21
12.215215	3.09884e-21
12.197499	3.4128e-21
12.179784	3.75856e-21
12.162068	4.13933e-21
12.144353	4.55866e-21
12.126637	5.02044e-21
12.108922	5.52899e-21
12.091206	6.08902e-21
12.073491	6.70576e-21
12.055775	7.38493e-21
12.038060	8.13286e-21
12.020344	8.9565e-21
12.002629	9.86352e-21
11.984913	1.08623e-20
11.967198	1.19623e-20
11.949482	1.31735e-20
11.931767	1.45074e-20
11.914051	1.59762e-20
11.896336	1.75937e-20
11.878620	1.93748e-20
11.860905	2.13362e-20
11.843189	2.34961e-20
11.825474	2.58745e-20
11.807759	2.84935e-20
11.790043	3.13775e-20
11.772328	3.45532e-20
11.754612	3.80503e-20
11.736897	4.1901e-20
11.719181	4.61413e-20
11.701466	5.08105e-20
11.683750	5.59519e-20
11.666035	6.16133e-20
11.648319	6.78473e-20
11.630604	7.47116e-20
11.612888	8.22701e-20
11.595173	9.0593e-20
11.577457	9.97573e-20
11.559742	1.09848e-19
11.542026	1.20959e-19
11.524311	1.33194e-19
11.506595	1.46665e-19
11.488880	1.61498e-19
11.471164	1.7783e-19
11.453449	1.95813e-19
11.435733	2.15614e-19
11.418018	2.37416e-19
11.400302	2.61421e-19
11.382587	2.87852e-19
11.364871	3.16954e-19
11.347156	3.48996e-19
11.329440	3.84276e-19
11.311725	4.2312e-19
11.294010	4.65888e-19
11.276294	5.12977e-19
11.258579	5.64823e-19
11.240863	6.21906e-19
11.223148	6.84755e-19
11.205432	7.53951e-19
11.187717	8.30135e-19
11.170001	9.14013e-19
11.152286	1.00636e-18
11.134570	1.10804e-18
11.116855	1.21997e-18
11.099139	1.34322e-18
11.081424	1.4789e-18
11.063708	1.62828e-18
11.045993	1.79274e-18
11.028277	1.9738e-18
11.010562	2.17314e-18
10.992846	2.3926e-18
10.975131	2.6342e-18
10.957415	2.90019e-18
10.939700	3.19302e-18
10.921984	3.5154e-18
10.904269	3.8703e-18
10.886553	4.26101e-18
10.868838	4.69114e-18
10.851122	5.16466e-18
10.833407	5.68594e-18
10.815692	6.2598e-18
10.797976	6.89155e-18
10.780261	7.58701e-18
10.762545	8.35261e-18
10.744830	9.19541e-18
10.727114	1.01232e-17
10.709399	1.11445e-17
10.691683	1.22688e-17
10.673968	1.35065e-17
10.656252	1.48689e-17
10.638537	1.63686e-17
10.620821	1.80196e-17
10.603106	1.98369e-17
10.585390	2.18373e-17
10.567675	2.40394e-17
10.549959	2.64633e-17
10.532244	2.91315e-17
10.514528	3.20685e-17
10.496813	3.53014e-17
10.479097	3.886e-17
10.461382	4.27771e-17
10.443666	4.70887e-17
10.425951	5.18346e-17
10.408235	5.70584e-17
10.390520	6.28083e-17
10.372804	6.91371e-17
10.355089	7.61032e-17
10.337373	8.37707e-17
10.319658	9.22101e-17
10.301943	1.01499e-16
10.284227	1.11723e-16
10.266512	1.22976e-16
10.248796	1.35361e-16
10.231081	1.48993e-16
10.213365	1.63997e-16
10.195650	1.8051e-16
10.177934	1.98685e-16
10.160219	2.18689e-16
10.142503	2.40704e-16
10.124788	2.64934e-16
10.107072	2.91601e-16
10.089357	3.2095e-16
10.071641	3.53251e-16
10.053926	3.88799e-16
10.036210	4.27922e-16
10.018495	4.70978e-16
10.000779	5.18363e-16
9.983064	5.7051e-16
9.965348	6.279e-16
9.947633	6.91057e-16
9.929917	7.60561e-16
9.912202	8.3705e-16
9.894486	9.21224e-16
9.876771	1.01386e-15
9.859055	1.11579e-15
9.841340	1.22797e-15
9.823625	1.35141e-15
9.805909	1.48726e-15
9.788194	1.63674e-15
9.770478	1.80124e-15
9.752763	1.98225e-15
9.735047	2.18143e-15
9.717332	2.40061e-15
9.699616	2.64179e-15
9.681901	2.90718e-15
9.664185	3.19921e-15
9.646470	3.52054e-15
9.628754	3.87411e-15
9.611039	4.26315e-15
9.593323	4.69123e-15
9.575608	5.16224e-15
9.557892	5.6805e-15
9.540177	6.25074e-15
9.522461	6.87816e-15
9.504746	7.56849e-15
9.487030	8.32804e-15
9.469315	9.16373e-15
9.451599	1.00832e-14
9.433884	1.10948e-14
9.416168	1.22078e-14
9.398453	1.34324e-14
9.380737	1.47796e-14
9.363022	1.62618e-14
9.345306	1.78925e-14
9.327591	1.96865e-14
9.309876	2.16603e-14
9.292160	2.38316e-14
9.274445	2.62204e-14
9.256729	2.88484e-14
9.239014	3.17395e-14
9.221298	3.49199e-14
9.203583	3.84187e-14
9.185867	4.22676e-14
9.168152	4.65017e-14
9.150436	5.11594e-14
9.132721	5.6283e-14
9.115005	6.19192e-14
9.097290	6.8119e-14
9.079574	7.49389e-14
9.061859	8.24408e-14
9.044143	9.06926e-14
9.026428	9.97694e-14
9.008712	1.09753e-13
8.990997	1.20735e-13
8.973281	1.32815e-13
8.955566	1.46101e-13
8.937850	1.60714e-13
8.920135	1.76788e-13
8.902419	1.94467e-13
8.884704	2.13911e-13
8.866988	2.35297e-13
8.849273	2.58818e-13
8.831558	2.84686e-13
8.813842	3.13137e-13
8.796127	3.44427e-13
8.778411	3.7884e-13
8.760696	4.16686e-13
8.742980	4.58307e-13
8.725265	5.04079e-13
8.707549	5.54416e-13
8.689834	6.09773e-13
8.672118	6.70648e-13
8.654403	7.37592e-13
8.636687	8.11207e-13
8.618972	8.92159e-13
8.601256	9.81177e-13
8.583541	1.07906e-12
8.565825	1.1867e-12
8.548110	1.30505e-12
8.530394	1.4352e-12
8.512679	1.57829e-12
8.494963	1.73564e-12
8.477248	1.90864e-12
8.459532	2.09886e-12
8.441817	2.308e-12
8.424101	2.53795e-12
8.406386	2.79077e-12
8.388670	3.06874e-12
8.370955	3.37434e-12
8.353239	3.71032e-12
8.335524	4.0797e-12
8.317809	4.48578e-12
8.300093	4.93222e-12
8.282378	5.423e-12
8.264662	5.96253e-12
8.246947	6.55564e-12
8.229231	7.20763e-12
8.211516	7.92435e-12
8.193800	8.71221e-12
8.176085	9.57824e-12
8.158369	1.05302e-11
8.140654	1.15766e-11
8.122938	1.27267e-11
8.105223	1.39909e-11
8.087507	1.53805e-11
8.069792	1.69077e-11
8.052076	1.85863e-11
8.034361	2.04312e-11
8.016645	2.24589e-11
7.998930	2.46873e-11
7.981214	2.71364e-11
7.963499	2.98279e-11
7.945783	3.27858e-11
7.928068	3.60364e-11
7.910352	3.96086e-11
7.892637	4.3534e-11
7.874921	4.78476e-11
7.857206	5.25877e-11
7.839491	5.77962e-11
7.821775	6.35194e-11
7.804060	6.9808e-11
7.786344	7.67177e-11
7.768629	8.43097e-11
7.750913	9.26512e-11
7.733198	1.01816e-10
7.715482	1.11885e-10
7.697767	1.22947e-10
7.680051	1.351e-10
7.662336	1.48452e-10
7.644620	1.63119e-10
7.626905	1.79232e-10
7.609189	1.96932e-10
7.591474	2.16376e-10
7.573758	2.37733e-10
7.556043	2.61194e-10
7.538327	2.86963e-10
7.520612	3.15267e-10
7.502896	3.46354e-10
7.485181	3.80499e-10
7.467465	4.18e-10
7.449750	4.59185e-10
7.432034	5.04417e-10
7.414319	5.5409e-10
7.396603	6.0864e-10
7.378888	6.68544e-10
7.361172	7.34325e-10
7.343457	8.06558e-10
7.325742	8.85874e-10
7.308026	9.72963e-10
7.290311	1.06859e-09
7.272595	1.17358e-09
7.254880	1.28885e-09
7.237164	1.4154e-09
7.219449	1.55434e-09
7.201733	1.70686e-09
7.184018	1.8743e-09
7.166302	2.05811e-09
7.148587	2.25987e-09
7.130871	2.48134e-09
7.113156	2.72444e-09
7.095440	2.99126e-09
7.077725	3.28411e-09
7.060009	3.60551e-09
7.042294	3.95825e-09
7.024578	4.34536e-09
7.006863	4.77017e-09
6.989147	5.23633e-09
6.971432	5.74787e-09
6.953716	6.30916e-09
6.936001	6.92502e-09
6.918285	7.60074e-09
6.900570	8.3421e-09
6.882854	9.15544e-09
6.865139	1.00477e-08
6.847424	1.10266e-08
6.829708	1.21003e-08
6.811993	1.32781e-08
6.794277	1.457e-08
6.776562	1.59869e-08
6.758846	1.7541e-08
6.741131	1.92453e-08
6.723415	2.11144e-08
6.705700	2.3164e-08
6.687984	2.54116e-08
6.670269	2.7876e-08
6.652553	3.05782e-08
6.634838	3.35407e-08
6.617122	3.67887e-08
6.599407	4.03494e-08
6.581691	4.42526e-08
6.563976	4.85312e-08
6.546260	5.32209e-08
6.528545	5.8361e-08
6.510829	6.39943e-08
6.493114	7.01679e-08
6.475398	7.69332e-08
6.457683	8.43464e-08
6.439967	9.24691e-08
6.422252	1.01369e-07
6.404536	1.11119e-07
6.386821	1.218e-07
6.369105	1.335e-07
6.351390	1.46315e-07
6.333675	1.60352e-07
6.315959	1.75725e-07
6.298244	1.9256e-07
6.280528	2.10995e-07
6.262813	2.3118e-07
6.245097	2.5328e-07
6.227382	2.77474e-07
6.209666	3.0396e-07
6.191951	3.32951e-07
6.174235	3.64682e-07
6.156520	3.9941e-07
6.138804	4.37412e-07
6.121089	4.78996e-07
6.103373	5.24493e-07
6.085658	5.74268e-07
6.067942	6.28718e-07
6.050227	6.88276e-07
6.032511	7.53415e-07
6.014796	8.2465e-07
5.997080	9.02544e-07
5.979365	9.8771e-07
5.961649	1.08082e-06
5.943934	1.18259e-06
5.926218	1.29383e-06
5.908503	1.4154e-06
5.890787	1.54825e-06
5.873072	1.69339e-06
5.855357	1.85195e-06
5.837641	2.02515e-06
5.819926	2.21431e-06
5.802210	2.42087e-06
5.784495	2.64641e-06
5.766779	2.89262e-06
5.749064	3.16138e-06
5.731348	3.45468e-06
5.713633	3.77473e-06
5.695917	4.1239e-06
5.678202	4.50479e-06
5.660486	4.92019e-06
5.642771	5.37315e-06
5.625055	5.86698e-06
5.607340	6.40527e-06
5.589624	6.99189e-06
5.571909	7.63105e-06
5.554193	8.32732e-06
5.536478	9.08562e-06
5.518762	9.9113e-06
5.501047	1.08101e-05
5.483331	1.17883e-05
5.465616	1.28527e-05
5.447900	1.40104e-05
5.430185	1.52694e-05
5.412469	1.66381e-05
5.394754	1.81257e-05
5.377038	1.97419e-05
5.359323	2.14973e-05
5.341608	2.34033e-05
5.323892	2.5472e-05
5.306177	2.77166e-05
5.288461	3.01509e-05
5.270746	3.279e-05
5.253030	3.565e-05
5.235315	3.87478e-05
5.217599	4.21018e-05
5.199884	4.57313e-05
5.182168	4.96569e-05
5.164453	5.39005e-05
5.146737	5.84851e-05
5.129022	6.34351e-05
5.111306	6.87761e-05
5.093591	7.45351e-05
5.075875	8.07402e-05
5.058160	8.74207e-05
5.040444	9.46069e-05
5.022729	0.00010233
5.005013	0.000110623
4.987298	0.000119518
4.969582	0.000129047
4.951867	0.000139245
4.934151	0.000150142
4.916436	0.000161771
4.898720	0.000174161
4.881005	0.000187339
4.863290	0.000201328
4.845574	0.000216146
4.827859	0.000231805
4.810143	0.000248308
4.792428	0.000265648
4.774712	0.000283804
4.756997	0.000302737
4.739281	0.000322389
4.721566	0.000342675
4.703850	0.000363475
4.686135	0.000384629
4.668419	0.000405926
4.650704	0.000427086
4.632988	0.000447744
4.615273	0.000467422
4.597557	0.00048548
4.579842	0.000501043
4.562126	0.000512822
&
```
