## Supplementary material for "All-at-once RNA folding with 3D motif prediction framed by evolutionary information": RF01453_RCNMV_TE_DR1.cacofold.helixcov

```
# RMs = 6 L = 138

# RM_HELIX NESTED 16-19 25-28, nbp = 4 nbp_cov = 0
# pvals: 0.983201,0.983201,0.983201,0.983201
# aggregated NONE
NESTED  :::::::::::::::<<<<_____>>>>::::::::::::::::::::::::::::::::::::::::::::::::::::::::::::::::::::::::::::::::::::::::::::::::::::::::::::::
        ::::::::::::::::::::::::::::::::::::::::::::::::::::::::::::::::::::::::::::::::::::::::::::::::::::::::::::::::::::::::::::::::::::::::::

# RM_HELIX NESTED 32-37 49-54, nbp = 6 nbp_cov = 0
# pvals: 0.983201,0.983201,0.983201,0.983201,0.983201,0.983201
# aggregated NONE
NESTED  :::::::::::::::::::::::::::::::<<<<<<___________>>>>>>::::::::::::::::::::::::::::::::::::::::::::::::::::::::::::::::::::::::::::::::::::
        ::::::::::::::::::::::::::::::::::::::::::::::::::::::::::::::::::::::::::::::::::::::::::::::::::::::::::::::::::::::::::::::::::::::::::

# RM_HELIX NESTED 61-66 83-88, nbp = 6 nbp_cov = 0
# pvals: 0.983201,0.983201,0.00159068,0.0011968,0.983201,0.983201
# aggregated NONE
NESTED  ::::::::::::::::::::::::::::::::::::::::::::::::::::::::::::<<<<<<________________>>>>>>::::::::::::::::::::::::::::::::::::::::::::::::::
        ::::::::::::::::::::::::::::::::::::::::::::::::::::::::::::::::::::::::::::::::::::::::::::::::::::::::::::::::::::::::::::::::::::::::::

# RM_HELIX NESTED 93-97 103-107, nbp = 5 nbp_cov = 0
# pvals: 0.983201,0.983201,0.983201,0.983201,0.983201
# aggregated NONE
NESTED  ::::::::::::::::::::::::::::::::::::::::::::::::::::::::::::::::::::::::::::::::::::::::::::<<<<<_____>>>>>:::::::::::::::::::::::::::::::
        ::::::::::::::::::::::::::::::::::::::::::::::::::::::::::::::::::::::::::::::::::::::::::::::::::::::::::::::::::::::::::::::::::::::::::

# RM_HELIX NESTED 108-112 119-123, nbp = 5 nbp_cov = 0
# pvals: 0.983201,0.983201,0.983201,0.983201,0.983201
# aggregated NONE
NESTED  :::::::::::::::::::::::::::::::::::::::::::::::::::::::::::::::::::::::::::::::::::::::::::::::::::::::::::<<<<<______>>>>>:::::::::::::::
        ::::::::::::::::::::::::::::::::::::::::::::::::::::::::::::::::::::::::::::::::::::::::::::::::::::::::::::::::::::::::::::::::::::::::::

# RM_HELIX NESTED 4-12 126-134, nbp = 8 nbp_cov = 0
# pvals: 0.983201,0.992373,0.983201,0.983201,0.995661,0.983201,0.983201,0.983201
# aggregated NONE
NESTED  :::<<<<<<-<<_________________________________________________________________________________________________________________>>->>>>>>::::
        ::::::::::::::::::::::::::::::::::::::::::::::::::::::::::::::::::::::::::::::::::::::::::::::::::::::::::::::::::::::::::::::::::::::::::
```
