## Supplementary material for "All-at-once RNA folding with 3D motif prediction framed by evolutionary information": RF01453_RCNMV_TE_DR1.helixcov

```
# RMs = 6 L = 138

# RM_HELIX NESTED 16-19 25-28, nbp = 4 nbp_cov = 0
# pvals: 0.983201,0.983201,0.983201,0.983201
# aggregated NONE
NESTED  :::::::::::::::<<<<_____>>>>::::::::::::::::::::::::::::::::::::::::::::::::::::::::::::::::::::::::::::::::::::::::::::::::::::::::::::::
        ::::::::::::::::::::::::::::::::::::::::::::::::::::::::::::::::::::::::::::::::::::::::::::::::::::::::::::::::::::::::::::::::::::::::::

# RM_HELIX NESTED 32-41 46-54, nbp = 9 nbp_cov = 0
# pvals: 0.983201,0.983201,0.983201,0.983201,0.983201,0.983201,0.983201,0.983201,0.983201
# aggregated NONE
NESTED  :::::::::::::::::::::::::::::::<<<<<<-<<<____>>>>>>>>>::::::::::::::::::::::::::::::::::::::::::::::::::::::::::::::::::::::::::::::::::::
        ::::::::::::::::::::::::::::::::::::::::::::::::::::::::::::::::::::::::::::::::::::::::::::::::::::::::::::::::::::::::::::::::::::::::::

# RM_HELIX NESTED 61-73 78-88, nbp = 11 nbp_cov = 0
# pvals: 0.983201,0.983201,0.00159068,0.0011968,0.983201,0.983201,0.983201,0.983201,0.983201,0.983201,0.983201
# aggregated NONE
NESTED  ::::::::::::::::::::::::::::::::::::::::::::::::::::::::::::<<<<<<-<<-<<<____>>>>>>>>>>>::::::::::::::::::::::::::::::::::::::::::::::::::
        ::::::::::::::::::::::::::::::::::::::::::::::::::::::::::::::::::::::::::::::::::::::::::::::::::::::::::::::::::::::::::::::::::::::::::

# RM_HELIX NESTED 93-97 103-107, nbp = 5 nbp_cov = 0
# pvals: 0.983201,0.983201,0.983201,0.983201,0.983201
# aggregated NONE
NESTED  ::::::::::::::::::::::::::::::::::::::::::::::::::::::::::::::::::::::::::::::::::::::::::::<<<<<_____>>>>>:::::::::::::::::::::::::::::::
        ::::::::::::::::::::::::::::::::::::::::::::::::::::::::::::::::::::::::::::::::::::::::::::::::::::::::::::::::::::::::::::::::::::::::::

# RM_HELIX NESTED 108-112 119-123, nbp = 5 nbp_cov = 0
# pvals: 0.983201,0.983201,0.983201,0.983201,0.983201
# aggregated NONE
NESTED  :::::::::::::::::::::::::::::::::::::::::::::::::::::::::::::::::::::::::::::::::::::::::::::::::::::::::::<<<<<______>>>>>:::::::::::::::
        ::::::::::::::::::::::::::::::::::::::::::::::::::::::::::::::::::::::::::::::::::::::::::::::::::::::::::::::::::::::::::::::::::::::::::

# RM_HELIX NESTED 4-13 125-134, nbp = 9 nbp_cov = 0
# pvals: 0.983201,0.992373,0.983201,0.983201,0.995661,0.983201,0.983201,0.983201,0.983201
# aggregated NONE
NESTED  :::<<<<<<-<<<_______________________________________________________________________________________________________________>>>->>>>>>::::
        ::::::::::::::::::::::::::::::::::::::::::::::::::::::::::::::::::::::::::::::::::::::::::::::::::::::::::::::::::::::::::::::::::::::::::
```
