## Supplementary material for "All-at-once RNA folding with 3D motif prediction framed by evolutionary information": RF01453_RCNMV_TE_DR1.surv

```
1.277362	0.0232558
1.192781	0.0465116
-0.000739	0.953488
-0.310867	0.976744
-0.414243	1
&
2.968966	0.00010627
2.734021	0.00031881
2.555462	0.00063762
2.151357	0.000743889
1.531102	0.000850159
1.352544	0.000956429
1.324351	0.0010627
1.277362	0.00116897
1.192781	0.00170032
1.061212	0.00180659
1.051814	0.00191286
0.957836	0.0021254
0.929643	0.00223167
0.835665	0.00233794
0.807471	0.00265675
0.798074	0.00286929
0.713493	0.00308183
0.704096	0.0031881
0.675902	0.00340064
0.563129	0.00361318
0.525537	0.00371945
0.487946	0.00393199
0.478548	0.00403826
0.469151	0.00414453
0.440957	0.00435707
0.422162	0.00456961
0.375173	0.00478215
0.356377	0.00488842
0.299990	0.00510096
0.271797	0.00520723
0.262399	0.0053135
0.253001	0.00595112
0.234206	0.00605739
0.224808	0.0063762
0.177819	0.00658874
0.168421	0.00701382
0.149625	0.00722635
0.102636	0.00754516
0.074443	0.00786397
0.055647	0.00807651
0.046250	0.00818278
0.027454	0.00839532
0.018056	0.0088204
-0.000739	0.982359
-0.010137	0.983209
-0.019535	0.983422
-0.038331	0.983741
-0.057126	0.983953
-0.085320	0.984485
-0.122911	0.984803
-0.141706	0.98491
-0.160502	0.985228
-0.169900	0.985335
-0.179298	0.986079
-0.188695	0.986291
-0.198093	0.98746
-0.207491	0.987779
-0.216889	0.988098
-0.226287	0.988523
-0.235684	0.988948
-0.245082	0.989479
-0.254480	0.989586
-0.263878	0.989904
-0.273276	0.990329
-0.282673	0.991073
-0.292071	0.991286
-0.301469	0.991817
-0.310867	0.99288
-0.320265	0.993092
-0.329662	0.993305
-0.339060	0.993518
-0.348458	0.994261
-0.357856	0.994368
-0.367254	0.994899
-0.386049	0.995324
-0.395447	0.995643
-0.414243	0.996599
-0.423641	0.996812
-0.433038	0.997131
-0.461232	0.997237
-0.470630	0.99745
-0.498823	0.997662
-0.517619	0.997875
-0.527016	0.998087
-0.574005	0.998618
-0.630392	0.999044
-0.771359	0.999469
-0.874735	0.999575
-0.921724	0.999787
-1.100282	0.999894
-1.109680	1
&
3.203911	3.52622e-07
3.194513	7.05243e-07
3.185115	2.82097e-06
3.175717	3.87884e-06
3.156922	4.23146e-06
3.109933	4.58408e-06
3.100535	4.9367e-06
3.091137	5.28933e-06
3.081739	5.99457e-06
3.062944	6.34719e-06
3.044148	6.69981e-06
3.034750	7.05243e-06
3.025353	7.40506e-06
3.015955	8.46292e-06
2.987761	2.04521e-05
2.978364	2.3273e-05
2.968966	2.8915e-05
2.959568	3.56148e-05
2.950170	4.09041e-05
2.940772	4.44303e-05
2.931375	4.90144e-05
2.921977	5.35985e-05
2.912579	5.57142e-05
2.903181	5.88878e-05
2.893783	6.13562e-05
2.884386	6.20614e-05
2.874988	6.48824e-05
2.865590	6.69981e-05
2.856192	6.84086e-05
2.846794	6.98191e-05
2.837397	7.15822e-05
2.827999	7.26401e-05
2.818601	7.40506e-05
2.809203	7.58137e-05
2.799805	7.79294e-05
2.790408	7.96925e-05
2.781010	8.56871e-05
2.771612	8.99185e-05
2.762214	9.37974e-05
2.752816	9.83815e-05
2.743419	0.000104023
2.734021	0.000113544
2.724623	0.000145633
2.715225	0.000155506
2.705827	0.00016009
2.696430	0.000180895
2.687032	0.000195
2.677634	0.000197821
2.668236	0.000210163
2.658838	0.00023273
2.649441	0.000245425
2.640043	0.000256356
2.630645	0.000277866
2.621247	0.000312775
2.611849	0.000339575
2.602452	0.000344159
2.593054	0.000357206
2.583656	0.000373074
2.574258	0.000379421
2.564860	0.00039141
2.555462	0.000430551
2.546065	0.000440072
2.536667	0.000451356
2.527269	0.000457703
2.517871	0.000468634
2.508473	0.000480623
2.499076	0.000486971
2.489678	0.000499312
2.480280	0.000503191
2.470882	0.000513417
2.461484	0.000522585
2.452087	0.000539159
2.442689	0.000544095
2.433291	0.000545858
2.423893	0.000553969
2.414495	0.000560669
2.405098	0.000567368
2.395700	0.000574068
2.386302	0.000577594
2.376904	0.000586057
2.367506	0.000590994
2.358109	0.000595931
2.348711	0.000596283
2.339313	0.00059981
2.329915	0.000605804
2.320517	0.000608273
2.311120	0.000612151
2.301722	0.000646356
2.292324	0.000661518
2.282926	0.000669276
2.273528	0.000674918
2.264131	0.000689728
2.254733	0.000699249
2.245335	0.000709475
2.235937	0.000713706
2.226539	0.00071688
2.217142	0.000723932
2.207744	0.000730985
2.198346	0.000733101
2.188948	0.000738037
2.179550	0.000741564
2.170153	0.000746148
2.160755	0.000751084
2.151357	0.000760252
2.141959	0.000761663
2.132561	0.00077612
2.123164	0.000779647
2.113766	0.000781762
2.104368	0.000783526
2.094970	0.000785994
2.085572	0.000787052
2.076175	0.000791988
2.066777	0.000794104
2.057379	0.000794457
2.047981	0.000795867
2.038583	0.000797983
2.029186	0.000800099
2.019788	0.000800451
2.010390	0.00080962
2.000992	0.000826545
1.991594	0.000830072
1.982197	0.000830424
1.963401	0.000831129
1.954003	0.000833245
1.944605	0.00083395
1.935208	0.000836066
1.925810	0.000839945
1.916412	0.000840298
1.907014	0.000843824
1.897616	0.00084735
1.878821	0.000849113
1.869423	0.000851582
1.860025	0.000855813
1.850627	0.000856871
1.841230	0.000857929
1.831832	0.000859339
1.822434	0.000860397
1.803638	0.000863923
1.794241	0.000864629
1.784843	0.000867097
1.775445	0.00086886
1.766047	0.000869918
1.756649	0.000870976
1.747252	0.000872034
1.737854	0.000873444
1.709660	0.00087697
1.700263	0.000878381
1.690865	0.000880144
1.681467	0.000880496
1.672069	0.000881554
1.662671	0.000881907
1.653274	0.00088367
1.643876	0.000884375
1.634478	0.000885433
1.606285	0.000886844
1.587489	0.000887902
1.568693	0.000888607
1.559296	0.000889312
1.549898	0.000890017
1.540500	0.000890723
1.531102	0.000893191
1.521704	0.000893896
1.512307	0.000894249
1.502909	0.000894954
1.493511	0.000895307
1.484113	0.000896012
1.465318	0.000897422
1.455920	0.000899185
1.446522	0.000899538
1.437124	0.000900243
1.427726	0.000900949
1.418329	0.000902359
1.408931	0.000902712
1.399533	0.000903417
1.390135	0.000904827
1.380737	0.000908706
1.371340	0.00091999
1.361942	0.000942911
1.352544	0.000968652
1.343146	0.00100286
1.333748	0.0010226
1.324351	0.0010494
1.314953	0.00108607
1.305555	0.00111605
1.296157	0.00113791
1.286759	0.00116259
1.277362	0.0011968
1.267964	0.00125392
1.258566	0.00127191
1.249168	0.00130294
1.239770	0.00133362
1.230373	0.00136852
1.220975	0.00141789
1.211577	0.00148595
1.202179	0.00154484
1.192781	0.00159068
1.183384	0.0016203
1.173986	0.00165909
1.164588	0.00169964
1.155190	0.00181635
1.145792	0.00186854
1.136395	0.00191615
1.126997	0.00193695
1.117599	0.00196305
1.108201	0.00198209
1.098803	0.00200818
1.089405	0.00202899
1.080008	0.0020445
1.070610	0.00206883
1.061212	0.00209669
1.051814	0.00213125
1.042416	0.00214852
1.033019	0.00217144
1.023621	0.00219789
1.014223	0.00221588
1.004825	0.0022455
0.995427	0.00228887
0.986030	0.00231214
0.976632	0.00232519
0.967234	0.00233894
0.957836	0.00236574
0.948438	0.00238337
0.939041	0.00240206
0.929643	0.00244261
0.920245	0.00246694
0.910847	0.00248387
0.901449	0.00253852
0.892052	0.00256603
0.882654	0.00259565
0.873256	0.0026087
0.863858	0.00262844
0.854460	0.00264819
0.845063	0.00269826
0.835665	0.00278465
0.826267	0.00282908
0.816869	0.00287105
0.807471	0.00290384
0.798074	0.00297366
0.788676	0.00299905
0.779278	0.00302549
0.769880	0.00307557
0.760482	0.0030999
0.751085	0.00313481
0.741687	0.00322332
0.732289	0.00324483
0.722891	0.00326634
0.713493	0.00331323
0.704096	0.003382
0.694698	0.00341338
0.685300	0.00347438
0.675902	0.00350682
0.666504	0.00356924
0.657107	0.00359604
0.647709	0.00361296
0.638311	0.00363518
0.628913	0.00365457
0.619515	0.00366797
0.610118	0.00367432
0.600720	0.00368666
0.591322	0.0036923
0.581924	0.00369971
0.572526	0.00371099
0.563129	0.00372545
0.553731	0.00374661
0.544333	0.00376706
0.534935	0.0037995
0.525537	0.00383899
0.516140	0.00389365
0.506742	0.003961
0.497344	0.00402271
0.487946	0.00406467
0.478548	0.00414048
0.469151	0.00422088
0.459753	0.00432491
0.450355	0.00436158
0.440957	0.00441236
0.431559	0.00446878
0.422162	0.00453048
0.412764	0.00456046
0.403366	0.0046472
0.393968	0.00470115
0.384570	0.0047946
0.375173	0.00486019
0.365775	0.00492189
0.356377	0.00497796
0.346979	0.00503755
0.337581	0.00510067
0.328184	0.00516802
0.318786	0.00523009
0.309388	0.00531577
0.299990	0.00547868
0.290592	0.00551606
0.281195	0.00557848
0.271797	0.0056483
0.262399	0.00570471
0.253001	0.0058507
0.243603	0.00591276
0.234206	0.00603512
0.224808	0.00613103
0.215410	0.00621425
0.206012	0.00631863
0.196614	0.00649882
0.187217	0.00655418
0.177819	0.00666526
0.168421	0.0067446
0.159023	0.00682852
0.149625	0.00687295
0.140228	0.00690504
0.130830	0.00696816
0.121432	0.00700765
0.112034	0.00704362
0.102636	0.00713248
0.093239	0.00716668
0.083841	0.00723791
0.074443	0.00729504
0.065045	0.00737297
0.055647	0.00746994
0.046250	0.00762086
0.036852	0.00774957
0.027454	0.00792306
0.018056	0.00810642
0.008658	0.008312
-0.000739	0.983201
-0.010137	0.983388
-0.019535	0.983576
-0.028933	0.983827
-0.038331	0.983994
-0.047728	0.984104
-0.057126	0.984257
-0.066524	0.984436
-0.075922	0.984579
-0.085320	0.98471
-0.094717	0.984824
-0.104115	0.984958
-0.113513	0.985155
-0.122911	0.985324
-0.132309	0.985499
-0.141706	0.985766
-0.151104	0.98608
-0.160502	0.986392
-0.169900	0.986734
-0.179298	0.987058
-0.188695	0.987433
-0.198093	0.987738
-0.207491	0.988096
-0.216889	0.988405
-0.226287	0.988831
-0.235684	0.989192
-0.245082	0.989604
-0.254480	0.990002
-0.263878	0.990373
-0.273276	0.990828
-0.282673	0.991211
-0.292071	0.991583
-0.301469	0.992002
-0.310867	0.992373
-0.320265	0.992797
-0.329662	0.993213
-0.339060	0.993542
-0.348458	0.993846
-0.357856	0.994132
-0.367254	0.994425
-0.376651	0.994613
-0.386049	0.994821
-0.395447	0.99515
-0.404845	0.995401
-0.414243	0.995661
-0.423641	0.995843
-0.433038	0.996073
-0.442436	0.996255
-0.451834	0.996506
-0.461232	0.996732
-0.470630	0.99688
-0.480027	0.996998
-0.489425	0.997159
-0.498823	0.99726
-0.508221	0.997335
-0.517619	0.997434
-0.527016	0.99751
-0.536414	0.997642
-0.545812	0.997781
-0.555210	0.997848
-0.564608	0.997941
-0.574005	0.998041
-0.583403	0.998103
-0.592801	0.998187
-0.602199	0.998246
-0.611597	0.998306
-0.620994	0.998389
-0.630392	0.998476
-0.639790	0.998546
-0.649188	0.998597
-0.658586	0.99864
-0.667983	0.998673
-0.677381	0.998735
-0.686779	0.998804
-0.696177	0.998861
-0.705575	0.998898
-0.714972	0.998927
-0.724370	0.99896
-0.733768	0.998994
-0.743166	0.999052
-0.752564	0.999143
-0.761961	0.999172
-0.771359	0.99923
-0.780757	0.999264
-0.790155	0.999286
-0.799553	0.999316
-0.808950	0.999345
-0.818348	0.999369
-0.827746	0.999405
-0.837144	0.999455
-0.846542	0.999517
-0.855939	0.999536
-0.865337	0.999547
-0.874735	0.999582
-0.884133	0.999596
-0.893531	0.999604
-0.902928	0.999611
-0.912326	0.999629
-0.921724	0.999657
-0.931122	0.999669
-0.940520	0.999687
-0.949917	0.99972
-0.959315	0.999731
-0.968713	0.999745
-0.978111	0.999751
-0.987509	0.999763
-0.996906	0.99978
-1.006304	0.999791
-1.015702	0.99981
-1.025100	0.999828
-1.034498	0.999838
-1.043895	0.999843
-1.053293	0.999851
-1.062691	0.999868
-1.072089	0.999871
-1.081487	0.999879
-1.090884	0.999887
-1.100282	0.999891
-1.109680	0.999904
-1.119078	0.999921
-1.128476	0.999931
-1.137873	0.999932
-1.147271	0.999936
-1.156669	0.999941
-1.166067	0.999947
-1.175465	0.999952
-1.184862	0.999956
-1.194260	0.999961
-1.203658	0.999967
-1.213056	0.999969
-1.222454	0.99997
-1.231851	0.999971
-1.241249	0.999973
-1.250647	0.999975
-1.260045	0.999977
-1.269443	0.999978
-1.278840	0.999981
-1.288238	0.999982
-1.297636	0.999984
-1.307034	0.999985
-1.316432	0.999986
-1.325829	0.99999
-1.335227	0.999992
-1.344625	0.999993
-1.354023	0.999993
-1.363421	0.999994
-1.372818	0.999995
-1.382216	0.999995
-1.391614	0.999996
-1.410410	0.999996
-1.419807	0.999997
-1.438603	0.999998
-1.448001	0.999999
-1.476194	0.999999
-1.504388	0.999999
-1.523183	1
-1.532581	1
&
```
