## Supplementary material for "All-at-once RNA folding with 3D motif prediction framed by evolutionary information": RF01454_RCNMV_5UTR.cacofold.helixcov

```
# RMs = 4 L = 123

# RM_HELIX NESTED 2-7 17-22, nbp = 6 nbp_cov = 0
# pvals: 0.947634,0.947634,0.947634,0.947634,0.947634,0.947634
# aggregated NONE
NESTED  :<<<<<<_________>>>>>>:::::::::::::::::::::::::::::::::::::::::::::::::::::::::::::::::::::::::::::::::::::::::::::::::::::
        :::::::::::::::::::::::::::::::::::::::::::::::::::::::::::::::::::::::::::::::::::::::::::::::::::::::::::::::::::::::::::

# RM_HELIX NESTED 51-54 64-67, nbp = 4 nbp_cov = 0
# pvals: 0.947634,0.947634,0.951871,0.00427651
# aggregated NONE
NESTED  ::::::::::::::::::::::::::::::::::::::::::::::::::<<<<_________>>>>::::::::::::::::::::::::::::::::::::::::::::::::::::::::
        :::::::::::::::::::::::::::::::::::::::::::::::::::::::::::::::::::::::::::::::::::::::::::::::::::::::::::::::::::::::::::

# RM_HELIX NESTED 44-47 70-73, nbp = 4 nbp_cov = 0
# pvals: 0.947634,0.949352,0.947634,0.947634
# aggregated NONE
NESTED  :::::::::::::::::::::::::::::::::::::::::::<<<<______________________>>>>::::::::::::::::::::::::::::::::::::::::::::::::::
        :::::::::::::::::::::::::::::::::::::::::::::::::::::::::::::::::::::::::::::::::::::::::::::::::::::::::::::::::::::::::::

# RM_HELIX NESTED 83-88 114-119, nbp = 6 nbp_cov = 0
# pvals: 0.947634,0.947634,0.947634,0.947634,0.079502,0.079502
# aggregated NONE
NESTED  ::::::::::::::::::::::::::::::::::::::::::::::::::::::::::::::::::::::::::::::::::<<<<<<_________________________>>>>>>::::
        :::::::::::::::::::::::::::::::::::::::::::::::::::::::::::::::::::::::::::::::::::::::::::::::::::::::::::::::::::::::::::
```
