## Supplementary material for "All-at-once RNA folding with 3D motif prediction framed by evolutionary information": RF01454_RCNMV_5UTR.cacofold.power

```
# Power analysis of CaCoFold structure 
#
# Powertype = SINGLE SUBSTITUTIONS
# covary  left_pos      right_pos    substitutions      power
#----------------------------------------------------------------
          2		22		0		0.00
          3		21		0		0.00
          4		20		0		0.00
          5		19		0		0.00
          6		18		0		0.00
          7		17		0		0.00
          44		73		0		0.00
          45		72		2		0.00
          46		71		0		0.00
          47		70		0		0.00
          51		67		0		0.00
          52		66		0		0.00
          53		65		2		0.00
          54		64		2		0.00
          83		119		0		0.00
          84		118		0		0.00
          85		117		0		0.00
          86		116		1		0.00
          87		115		1		0.00
          88		114		2		0.00
#
# BPAIRS 20
# avg substitutions per BP  0.5
# BPAIRS expected to covary 0.0 +/- 0.0
# BPAIRS observed to covary 0
#
```
