## Supplementary material for "All-at-once RNA folding with 3D motif prediction framed by evolutionary information": RF01454_RCNMV_5UTR.surv

```
1.299480	0.0434783
0.046015	0.0869565
0.000268	0.130435
-0.008881	0.869565
-0.036329	0.956522
-0.072927	1
&
2.395717	0.00013369
2.388255	0.00040107
2.278463	0.000802139
2.260164	0.00120321
2.241865	0.00160428
1.747799	0.00187166
1.455019	0.00213904
1.436720	0.00227273
1.409272	0.0026738
1.345226	0.00280749
1.326928	0.00360963
1.317778	0.00414439
1.299480	0.00441176
1.272031	0.00467914
1.262882	0.00508021
1.198836	0.00534759
1.180538	0.00548128
1.171388	0.00561497
1.153089	0.00601604
1.134791	0.00641711
1.125641	0.00681818
1.043297	0.00708556
1.034148	0.00721925
0.979251	0.00802139
0.896907	0.00828877
0.887758	0.00855615
0.814563	0.00935829
0.805413	0.00949198
0.777965	0.00989305
0.759666	0.0100267
0.732218	0.0101604
0.695621	0.0102941
0.677322	0.0104278
0.631575	0.0106952
0.604127	0.0109626
0.540081	0.011631
0.521783	0.0120321
0.494334	0.0121658
0.485185	0.0124332
0.476036	0.0127005
0.466886	0.0129679
0.457737	0.013369
0.439438	0.0136364
0.402841	0.0145722
0.366243	0.0153743
0.357094	0.0159091
0.329646	0.0160428
0.311347	0.0163102
0.274749	0.0164439
0.219853	0.0167112
0.210704	0.0169786
0.174106	0.0173797
0.110061	0.0185829
0.082612	0.0191176
0.073463	0.0195187
0.064314	0.0199198
0.046015	0.0213904
0.027716	0.0215241
0.018567	0.0223262
0.009417	0.0225936
0.000268	0.0796791
-0.008881	0.949198
-0.018031	0.949332
-0.036329	0.949866
-0.045479	0.951604
-0.063778	0.952674
-0.072927	0.952941
-0.082076	0.953877
-0.091226	0.954679
-0.100375	0.956016
-0.109524	0.957353
-0.118674	0.95762
-0.127823	0.958021
-0.136973	0.958957
-0.146122	0.959759
-0.164421	0.960027
-0.173570	0.961898
-0.182719	0.962433
-0.191869	0.962834
-0.201018	0.963503
-0.210168	0.964171
-0.219317	0.965775
-0.228466	0.96631
-0.237616	0.966845
-0.246765	0.967112
-0.255914	0.967513
-0.265064	0.968583
-0.274213	0.969385
-0.283363	0.970588
-0.292512	0.973663
-0.301661	0.97393
-0.310811	0.975535
-0.319960	0.975668
-0.329109	0.976471
-0.338259	0.977406
-0.347408	0.978743
-0.356558	0.979412
-0.365707	0.980615
-0.374856	0.981417
-0.384006	0.983422
-0.393155	0.984225
-0.402304	0.985428
-0.411454	0.987032
-0.429753	0.988102
-0.438902	0.989037
-0.448051	0.991043
-0.457201	0.991845
-0.466350	0.99385
-0.475499	0.993984
-0.493798	0.994251
-0.530396	0.994786
-0.539545	0.995053
-0.557844	0.995455
-0.566993	0.995588
-0.576143	0.995722
-0.585292	0.996658
-0.594441	0.997059
-0.621889	0.997193
-0.631039	0.99746
-0.658487	0.997861
-0.667636	0.998663
-0.676786	0.998797
-0.722533	0.99893
-0.868923	0.999465
-0.896371	0.999599
-1.006163	0.999733
-1.088508	0.999866
-1.134255	1
&
3.769811	4.44267e-07
3.724064	8.88533e-07
3.705765	1.3328e-06
3.632570	1.77707e-06
3.522778	2.22133e-06
3.394687	3.55413e-06
3.385537	3.9984e-06
3.376388	4.44267e-06
3.275745	4.88693e-06
3.266595	5.3312e-06
3.257446	5.77547e-06
3.248297	6.664e-06
3.229998	7.10827e-06
3.220849	7.9968e-06
3.211699	8.44107e-06
3.202550	8.88533e-06
3.193400	1.02181e-05
3.184251	1.11067e-05
3.175102	1.19952e-05
3.165952	1.24395e-05
3.156803	1.3328e-05
3.147653	1.42165e-05
3.138504	1.51051e-05
3.129355	1.82149e-05
3.120205	2.08805e-05
3.111056	2.17691e-05
3.101907	2.35461e-05
3.092757	2.53232e-05
3.083608	2.71003e-05
3.074458	2.93216e-05
3.065309	3.06544e-05
3.056160	3.332e-05
3.047010	3.55413e-05
3.037861	3.64299e-05
3.028712	3.86512e-05
3.019562	4.30939e-05
3.010413	4.57595e-05
3.001263	4.84251e-05
2.992114	5.24235e-05
2.982965	5.64219e-05
2.973815	5.9976e-05
2.964666	6.57515e-05
2.955517	7.28597e-05
2.946367	7.86352e-05
2.937218	8.48549e-05
2.928068	8.97419e-05
2.918919	9.64059e-05
2.909770	0.000100404
2.900620	0.000113288
2.891471	0.000120396
2.882322	0.000127949
2.873172	0.000135501
2.864023	0.000146608
2.854873	0.000158603
2.845724	0.000165711
2.836575	0.000176818
2.827425	0.000187036
2.818276	0.000195033
2.809127	0.000207473
2.799977	0.000219912
2.790828	0.000226576
2.781678	0.000239016
2.772529	0.000248345
2.763380	0.000255453
2.754230	0.000263006
2.745081	0.000272336
2.735932	0.000289218
2.726782	0.000301213
2.717633	0.000312764
2.708483	0.000328757
2.699334	0.000342974
2.690185	0.000356746
2.681035	0.00036963
2.671886	0.000389178
2.662737	0.000405171
2.653587	0.000419388
2.644438	0.000432716
2.635288	0.000445155
2.626139	0.000458928
2.616990	0.0004727
2.607840	0.000489138
2.598691	0.000501133
2.589542	0.000519348
2.580392	0.00053623
2.571243	0.000565107
2.562093	0.000576658
2.552944	0.000592208
2.543795	0.000600649
2.534645	0.0006122
2.525496	0.000628193
2.516347	0.000647297
2.507197	0.000676618
2.498048	0.000696166
2.488898	0.000711715
2.479749	0.000727709
2.470600	0.000749034
2.461450	0.000776134
2.452301	0.000789462
2.443152	0.000813897
2.434002	0.000840553
2.424853	0.000876538
2.415703	0.000898752
2.406554	0.000920521
2.397405	0.000940513
2.388255	0.000959616
2.379106	0.00099649
2.369957	0.00101515
2.360807	0.00103025
2.351658	0.00104758
2.342508	0.00107335
2.333359	0.0010889
2.324210	0.00110489
2.315060	0.00111911
2.305911	0.00113288
2.296762	0.00115598
2.287612	0.00118708
2.278463	0.00120263
2.269313	0.00122395
2.260164	0.00124484
2.251015	0.00126749
2.241865	0.00129104
2.232716	0.0013177
2.223567	0.0013328
2.214417	0.00134835
2.205268	0.00136701
2.196118	0.00138967
2.186969	0.00142343
2.177820	0.00145364
2.168670	0.00146652
2.159521	0.0014954
2.150371	0.0015114
2.141222	0.0015305
2.132073	0.00154649
2.122923	0.00156337
2.113774	0.00158825
2.104625	0.00161091
2.095475	0.00162246
2.086326	0.00164379
2.077176	0.001666
2.068027	0.00169354
2.058878	0.00172242
2.049728	0.00173886
2.040579	0.00175397
2.031430	0.00177796
2.022280	0.00179039
2.013131	0.00180994
2.003981	0.00182149
1.994832	0.00184371
1.985683	0.00184859
1.976533	0.00185748
1.967384	0.00186681
1.958235	0.0018868
1.949085	0.00190013
1.939936	0.00191657
1.930786	0.00192545
1.921637	0.00194811
1.912488	0.00196055
1.903338	0.00196899
1.894189	0.00198321
1.885040	0.00199876
1.875890	0.00201208
1.866741	0.00202008
1.857591	0.00202763
1.848442	0.00204363
1.839293	0.00207206
1.830143	0.00207695
1.820994	0.00208672
1.811845	0.00209383
1.802695	0.00211116
1.793546	0.00211515
1.784396	0.00213026
1.775247	0.00214359
1.766098	0.00215425
1.756948	0.00215736
1.747799	0.00216491
1.738650	0.00218046
1.729500	0.00218624
1.720351	0.00220223
1.711201	0.00220712
1.702052	0.00221334
1.692903	0.00222089
1.683753	0.00223022
1.674604	0.0022391
1.665455	0.00224621
1.656305	0.0022511
1.647156	0.0022591
1.638006	0.00226665
1.628857	0.00227331
1.619708	0.0022862
1.610558	0.00229686
1.601409	0.00230352
1.592260	0.00231241
1.583110	0.0023173
1.573961	0.0023244
1.564811	0.00233018
1.555662	0.00234395
1.546513	0.00235284
1.537363	0.00236172
1.528214	0.00237594
1.519065	0.00238216
1.509915	0.00239682
1.500766	0.00241237
1.491616	0.00243414
1.482467	0.00246701
1.473318	0.00251766
1.464168	0.00256742
1.455019	0.00262073
1.445870	0.00266427
1.436720	0.00269848
1.427571	0.00273357
1.418421	0.002766
1.409272	0.00279177
1.400123	0.00280954
1.390973	0.0028362
1.381824	0.00287174
1.372675	0.00292416
1.363525	0.00299924
1.354376	0.0030841
1.345226	0.00323293
1.336077	0.00338265
1.326928	0.00356302
1.317778	0.00380159
1.308629	0.0040486
1.299480	0.00427651
1.290330	0.00449642
1.281181	0.00475543
1.272031	0.00494647
1.262882	0.00510551
1.253733	0.00525923
1.244583	0.00536585
1.235434	0.00548492
1.226285	0.00558266
1.217135	0.00568972
1.207986	0.00578302
1.198836	0.00585899
1.189687	0.00593762
1.180538	0.00599582
1.171388	0.00605491
1.162239	0.00611267
1.153089	0.00616598
1.143940	0.00624017
1.134791	0.00631481
1.125641	0.00636368
1.116492	0.0064281
1.107343	0.00648763
1.098193	0.00654272
1.089044	0.00660047
1.079894	0.00665956
1.070745	0.00671509
1.061596	0.00676796
1.052446	0.0068306
1.043297	0.00688036
1.034148	0.00694033
1.024998	0.00701275
1.015849	0.00707761
1.006699	0.00713803
0.997550	0.00720956
0.988401	0.00727131
0.979251	0.00734862
0.970102	0.00741392
0.960953	0.00749878
0.951803	0.00758452
0.942654	0.00765649
0.933504	0.00775068
0.924355	0.0078262
0.915206	0.00790617
0.906056	0.0079888
0.896907	0.008059
0.887758	0.00813586
0.878608	0.0082336
0.869459	0.00831267
0.860309	0.00840242
0.851160	0.00850193
0.842011	0.00861833
0.832861	0.00874317
0.823712	0.00883247
0.814563	0.00897597
0.805413	0.00910391
0.796264	0.00924652
0.787114	0.00935537
0.777965	0.00944022
0.768816	0.00954152
0.759666	0.0096397
0.750517	0.00972766
0.741368	0.00980319
0.732218	0.00987783
0.723069	0.0099498
0.713919	0.0100138
0.704770	0.0100631
0.695621	0.0101075
0.686471	0.0101613
0.677322	0.0102017
0.668173	0.010247
0.659023	0.0102852
0.649874	0.0103225
0.640724	0.0103661
0.631575	0.0104234
0.622426	0.0104585
0.613276	0.0105038
0.604127	0.0105527
0.594978	0.0106073
0.585828	0.0106593
0.576679	0.0107397
0.567529	0.0108326
0.558380	0.0109352
0.549231	0.0110489
0.540081	0.0112173
0.530932	0.0113897
0.521783	0.0115843
0.512633	0.0117731
0.503484	0.011973
0.494334	0.0121685
0.485185	0.0123635
0.476036	0.0125639
0.466886	0.0127314
0.457737	0.0129028
0.448588	0.013041
0.439438	0.0131667
0.430289	0.0133138
0.421139	0.0134875
0.411990	0.013603
0.402841	0.0137438
0.393691	0.0139251
0.384542	0.0140735
0.375393	0.0142316
0.366243	0.0143796
0.357094	0.0144946
0.347944	0.0146257
0.338795	0.0147625
0.329646	0.0148638
0.320496	0.0149793
0.311347	0.0150846
0.302198	0.0151744
0.293048	0.0152752
0.283899	0.0153641
0.274749	0.0154685
0.265600	0.0155533
0.256451	0.0156591
0.247301	0.0157706
0.238152	0.0158768
0.229003	0.0160012
0.219853	0.0161202
0.210704	0.0162211
0.201554	0.0163561
0.192405	0.0164863
0.183256	0.0166191
0.174106	0.0167631
0.164957	0.0169168
0.155807	0.0170612
0.146658	0.0172527
0.137509	0.017437
0.128359	0.0176383
0.119210	0.0178755
0.110061	0.0180959
0.100911	0.0183727
0.091762	0.0186672
0.082612	0.0189662
0.073463	0.0192972
0.064314	0.019677
0.055164	0.0201062
0.046015	0.020618
0.036866	0.0211702
0.027716	0.0216851
0.018567	0.0222933
0.009417	0.0229055
0.000268	0.079502
-0.008881	0.947634
-0.018031	0.948216
-0.027180	0.948785
-0.036329	0.949352
-0.045479	0.94992
-0.054628	0.95051
-0.063778	0.951184
-0.072927	0.951871
-0.082076	0.952697
-0.091226	0.953552
-0.100375	0.95442
-0.109524	0.955354
-0.118674	0.95627
-0.127823	0.957149
-0.136973	0.957963
-0.146122	0.958801
-0.155271	0.959627
-0.164421	0.960445
-0.173570	0.961197
-0.182719	0.961997
-0.191869	0.962857
-0.201018	0.96369
-0.210168	0.964521
-0.219317	0.965385
-0.228466	0.966246
-0.237616	0.967078
-0.246765	0.967959
-0.255914	0.968776
-0.265064	0.969703
-0.274213	0.970682
-0.283363	0.97173
-0.292512	0.972818
-0.301661	0.973898
-0.310811	0.975079
-0.319960	0.97625
-0.329109	0.977409
-0.338259	0.978527
-0.347408	0.97968
-0.356558	0.980821
-0.365707	0.98186
-0.374856	0.982862
-0.384006	0.98388
-0.393155	0.984902
-0.402304	0.985795
-0.411454	0.986588
-0.420603	0.987404
-0.429753	0.988228
-0.438902	0.989002
-0.448051	0.989724
-0.457201	0.990482
-0.466350	0.9911
-0.475499	0.991755
-0.484649	0.992375
-0.493798	0.992914
-0.502948	0.993488
-0.512097	0.994009
-0.521246	0.994461
-0.530396	0.994894
-0.539545	0.995312
-0.548694	0.995702
-0.557844	0.996011
-0.566993	0.996306
-0.576143	0.996584
-0.585292	0.996838
-0.594441	0.99705
-0.603591	0.997224
-0.612740	0.997401
-0.621889	0.997564
-0.631039	0.99772
-0.640188	0.997886
-0.649338	0.998005
-0.658487	0.998121
-0.667636	0.998225
-0.676786	0.998332
-0.685935	0.998431
-0.695084	0.998537
-0.704234	0.998621
-0.713383	0.998716
-0.722533	0.998784
-0.731682	0.998839
-0.740831	0.998898
-0.749981	0.998957
-0.759130	0.999007
-0.768279	0.999068
-0.777429	0.999109
-0.786578	0.999152
-0.795728	0.999184
-0.804877	0.999209
-0.814026	0.999246
-0.823176	0.999278
-0.832325	0.999306
-0.841474	0.99934
-0.850624	0.999365
-0.859773	0.999384
-0.868923	0.999408
-0.878072	0.999428
-0.887221	0.999452
-0.896371	0.999476
-0.905520	0.999492
-0.914670	0.999512
-0.923819	0.999532
-0.932968	0.999547
-0.942118	0.999559
-0.951267	0.999574
-0.960416	0.99959
-0.969566	0.999606
-0.978715	0.999616
-0.987865	0.999633
-0.997014	0.999641
-1.006163	0.99967
-1.015313	0.999685
-1.024462	0.999703
-1.033611	0.999715
-1.042761	0.999729
-1.051910	0.999744
-1.061060	0.999756
-1.070209	0.999774
-1.079358	0.999787
-1.088508	0.9998
-1.097657	0.99981
-1.106806	0.999826
-1.115956	0.99984
-1.125105	0.999851
-1.134255	0.999862
-1.143404	0.999871
-1.152553	0.99988
-1.161703	0.999889
-1.170852	0.999899
-1.180001	0.999904
-1.189151	0.999912
-1.198300	0.999922
-1.207450	0.999927
-1.216599	0.999933
-1.225748	0.999939
-1.234898	0.999944
-1.244047	0.999947
-1.253196	0.999948
-1.262346	0.999952
-1.271495	0.999956
-1.280645	0.999959
-1.289794	0.999961
-1.298943	0.999964
-1.308093	0.999967
-1.317242	0.99997
-1.326391	0.999972
-1.335541	0.999974
-1.344690	0.999976
-1.353840	0.99998
-1.362989	0.999981
-1.372138	0.999981
-1.381288	0.999982
-1.390437	0.999983
-1.399586	0.999987
-1.408736	0.999988
-1.427035	0.999991
-1.436184	0.999991
-1.472781	0.999992
-1.481931	0.999994
-1.491080	0.999995
-1.500230	0.999995
-1.518528	0.999996
-1.527678	0.999996
-1.582574	0.999996
-1.628321	0.999997
-1.646620	0.999997
-1.674068	0.999999
-1.692366	1
&
```
