## Supplementary material for "All-at-once RNA folding with 3D motif prediction framed by evolutionary information": RF01455_DPB.cacofold.helixcov

```
# RMs = 3 L = 86

# RM_HELIX NESTED 9-14 23-28, nbp = 6 nbp_cov = 0
# pvals: 0.871614,0.615882,0.615882,0.49513,0.0347469,0.49513
# aggregated NONE
NESTED  ::::::::<<<<<<________>>>>>>::::::::::::::::::::::::::::::::::::::::::::::::::::::::::
        ::::::::::::::::::::::::::::::::::::::::::::::::::::::::::::::::::::::::::::::::::::::

# RM_HELIX NESTED 32-35 44-47, nbp = 4 nbp_cov = 0
# pvals: 0.771628,0.49513,0.49513,0.49513
# aggregated NONE
NESTED  :::::::::::::::::::::::::::::::<<<<________>>>>:::::::::::::::::::::::::::::::::::::::
        ::::::::::::::::::::::::::::::::::::::::::::::::::::::::::::::::::::::::::::::::::::::

# RM_HELIX NESTED 54-57 83-86, nbp = 4 nbp_cov = 0
# pvals: 0.615882,0.49513,0.0213133,0.49513
# aggregated NONE
NESTED  :::::::::::::::::::::::::::::::::::::::::::::::::::::<<<<_________________________>>>>
        ::::::::::::::::::::::::::::::::::::::::::::::::::::::::::::::::::::::::::::::::::::::
```
