## Supplementary material for "All-at-once RNA folding with 3D motif prediction framed by evolutionary information": RF01455_DPB.helixcov

```
# RMs = 4 L = 86

# RM_HELIX NESTED 31-38 42-49, nbp = 8 nbp_cov = 0
# pvals: 0.49513,0.49513,0.49513,0.49513,0.49513,0.49513,0.49513,0.49513
# aggregated NONE
NESTED  ::::::::::::::::::::::::::::::<<<<<<<<___>>>>>>>>:::::::::::::::::::::::::::::::::::::
        ::::::::::::::::::::::::::::::::::::::::::::::::::::::::::::::::::::::::::::::::::::::

# RM_HELIX NESTED 25-26 54-55, nbp = 2 nbp_cov = 0
# pvals: 0.49513,0.650315
# aggregated NONE
NESTED  ::::::::::::::::::::::::<<___________________________>>:::::::::::::::::::::::::::::::
        ::::::::::::::::::::::::::::::::::::::::::::::::::::::::::::::::::::::::::::::::::::::

# RM_HELIX NESTED 16-19 61-64, nbp = 4 nbp_cov = 0
# pvals: 0.632736,0.49513,0.746525,0.49513
# aggregated NONE
NESTED  :::::::::::::::<<<<_________________________________________>>>>::::::::::::::::::::::
        ::::::::::::::::::::::::::::::::::::::::::::::::::::::::::::::::::::::::::::::::::::::

# RM_HELIX NESTED 9-12 76-79, nbp = 4 nbp_cov = 0
# pvals: 0.771628,0.49513,0.49513,0.49513
# aggregated NONE
NESTED  ::::::::<<<<_______________________________________________________________>>>>:::::::
        ::::::::::::::::::::::::::::::::::::::::::::::::::::::::::::::::::::::::::::::::::::::
```
