## Supplementary material for "All-at-once RNA folding with 3D motif prediction framed by evolutionary information": RF01455_DPB.surv

```
-0.000000	0.0555556
-0.001509	0.777778
-0.336031	0.833333
-0.373201	0.888889
-0.596215	0.944444
-0.670553	1
&
10.331503	0.000274952
9.327937	0.000549904
9.142092	0.000824856
8.250033	0.00109981
8.175695	0.00137476
8.064187	0.00164971
7.766834	0.00219962
7.618158	0.00247457
7.543820	0.00274952
7.395143	0.00329942
7.283636	0.00357437
7.134960	0.00384933
7.060621	0.00412428
7.023452	0.00439923
6.949114	0.00467418
6.911945	0.00494913
6.800438	0.00522409
6.763269	0.00577399
6.688930	0.00632389
6.651761	0.0068738
6.614592	0.00769865
6.577423	0.00824856
6.503085	0.00907341
6.242901	0.00962332
6.205732	0.00989827
6.131394	0.0104482
6.019886	0.0109981
5.982717	0.011548
5.871210	0.0118229
5.796872	0.0123728
5.722533	0.0129227
5.648195	0.0131977
5.388011	0.0134726
5.202166	0.0137476
5.090659	0.0140225
4.867644	0.0142975
4.756137	0.0148474
4.570291	0.0153973
4.533122	0.0156723
4.495953	0.0159472
4.421615	0.0162222
4.384445	0.0167721
4.347276	0.017322
4.310107	0.0178719
4.272938	0.0181468
4.087093	0.0186967
4.049923	0.0189717
4.012754	0.0195216
3.975585	0.0200715
3.938416	0.0203464
3.901247	0.0208963
3.864078	0.0211713
3.826909	0.0217212
3.789740	0.022821
3.641063	0.023096
3.603894	0.0233709
3.566725	0.0239208
3.529556	0.0241958
3.492387	0.0250206
3.455218	0.0255705
3.380880	0.0261204
3.343710	0.0266703
3.306541	0.0272202
3.269372	0.0274952
3.232203	0.0277701
3.157865	0.028595
3.120696	0.0291449
3.046358	0.0299698
3.009188	0.0302447
2.972019	0.0307946
2.934850	0.0313445
2.897681	0.0324443
2.860512	0.0327193
2.823343	0.0335441
2.786174	0.034094
2.749005	0.034369
2.711836	0.0354688
2.674666	0.0357437
2.637497	0.0365686
2.600328	0.0376684
2.563159	0.0387682
2.488821	0.0395931
2.451652	0.0404179
2.414483	0.0406929
2.377314	0.0412428
2.340144	0.0415177
2.302975	0.0428925
2.265806	0.0434424
2.228637	0.0439923
2.191468	0.0442673
2.154299	0.0448172
2.117130	0.0450921
2.079961	0.045917
2.042792	0.0467418
1.968453	0.0472917
1.931284	0.0478416
1.894115	0.0481166
1.856946	0.0494913
1.819777	0.0500412
1.782608	0.0508661
1.708270	0.051691
1.633931	0.0522409
1.596762	0.0527908
1.559593	0.0536156
1.522424	0.0544405
1.485255	0.0555403
1.373748	0.0563651
1.336578	0.0580148
1.299409	0.0593896
1.262240	0.0599395
1.225071	0.0604894
1.187902	0.0610393
1.150733	0.0615892
1.113564	0.062964
1.076395	0.0640638
1.039226	0.0659885
1.002056	0.0673632
0.964887	0.0692879
0.927718	0.0712125
0.890549	0.0717624
0.853380	0.0723123
0.816211	0.0728622
0.779042	0.0734122
0.741873	0.074512
0.704704	0.0756118
0.667535	0.0767116
0.593196	0.0769865
0.556027	0.0778114
0.518858	0.0783613
0.481689	0.0786362
0.444520	0.0794611
0.407351	0.079736
0.370182	0.080011
0.333013	0.0816607
0.295843	0.0819357
0.258674	0.0827605
0.221505	0.0835854
0.184336	0.0846852
0.147167	0.0860599
0.109998	0.0866098
0.072829	0.0871597
0.035660	0.0877097
-0.001509	0.682156
-0.038679	0.685455
-0.075848	0.691779
-0.113017	0.700852
-0.150186	0.713225
-0.187355	0.723398
-0.224524	0.739071
-0.261693	0.751993
-0.298862	0.766291
-0.336031	0.778389
-0.373201	0.793511
-0.410370	0.805334
-0.447539	0.820181
-0.484708	0.83118
-0.521877	0.839703
-0.559046	0.846852
-0.596215	0.859225
-0.633384	0.869398
-0.670553	0.877097
-0.707723	0.88342
-0.744892	0.889194
-0.782061	0.895793
-0.819230	0.901292
-0.856399	0.908441
-0.893568	0.91614
-0.930737	0.920539
-0.967906	0.925213
-1.005075	0.931262
-1.042245	0.934286
-1.079414	0.936761
-1.116583	0.938686
-1.153752	0.940885
-1.190921	0.943635
-1.228090	0.946384
-1.265259	0.949684
-1.302428	0.954358
-1.339597	0.957657
-1.376767	0.961232
-1.413936	0.961782
-1.451105	0.963706
-1.488274	0.966731
-1.525443	0.968381
-1.562612	0.97003
-1.599781	0.97113
-1.636950	0.97223
-1.674119	0.974155
-1.711289	0.975804
-1.748458	0.976629
-1.785627	0.978004
-1.822796	0.978279
-1.859965	0.978829
-1.897134	0.981028
-1.934303	0.981578
-1.971472	0.982678
-2.008641	0.983503
-2.045811	0.984878
-2.082980	0.985428
-2.120149	0.986252
-2.157318	0.987352
-2.194487	0.988177
-2.231656	0.988452
-2.268825	0.988727
-2.305994	0.989277
-2.343163	0.989827
-2.417502	0.990652
-2.454671	0.991476
-2.491840	0.991751
-2.529009	0.992576
-2.566178	0.992851
-2.714854	0.993401
-2.752024	0.993676
-2.789193	0.994501
-2.826362	0.995051
-2.863531	0.995601
-2.937869	0.995876
-3.123715	0.996151
-3.160884	0.996426
-3.235222	0.996701
-3.272391	0.996976
-3.421068	0.99725
-3.458237	0.9978
-3.532575	0.998075
-3.569744	0.9989
-3.644082	0.999175
-3.718420	0.99945
-3.755590	0.999725
-4.833494	1
&
17.133450	1.36799e-05
15.498009	2.73598e-05
14.940473	4.10397e-05
14.866134	6.83995e-05
14.531612	8.20793e-05
14.382936	9.57592e-05
14.234260	0.000109439
14.159921	0.000136799
13.788230	0.000150479
13.713892	0.000164159
13.676723	0.000177839
13.639554	0.000191518
13.602385	0.000205198
13.453708	0.000218878
13.416539	0.000246238
13.267863	0.000273598
13.193524	0.000300958
13.156355	0.000314637
13.119186	0.000328317
13.082017	0.000341997
13.007679	0.000369357
12.970510	0.000424077
12.821833	0.000437756
12.784664	0.000492476
12.747495	0.000506156
12.673157	0.000533516
12.635988	0.000547196
12.598819	0.000560876
12.561650	0.000574555
12.264297	0.000588235
12.189959	0.000629275
12.152789	0.000656635
12.078451	0.000670315
12.004113	0.000683995
11.966944	0.000697674
11.929775	0.000725034
11.892606	0.000738714
11.855437	0.000752394
11.818267	0.000779754
11.706760	0.000793434
11.595253	0.000807114
11.558084	0.000820793
11.520915	0.000848153
11.483745	0.000861833
11.446576	0.000889193
11.409407	0.000930233
11.372238	0.000998632
11.335069	0.00102599
11.297900	0.00108071
11.186393	0.00110807
11.149223	0.00114911
11.074885	0.00117647
11.037716	0.00121751
11.000547	0.00124487
10.926209	0.00127223
10.889040	0.00132695
10.851871	0.00134063
10.814701	0.00135431
10.777532	0.00136799
10.740363	0.00138167
10.554518	0.00139535
10.517349	0.00143639
10.480179	0.00147743
10.443010	0.00150479
10.405841	0.00153215
10.331503	0.00155951
10.294334	0.00157319
10.257165	0.00158687
10.182827	0.00162791
10.145657	0.00165527
10.108488	0.00169631
10.071319	0.00170999
10.034150	0.00176471
9.996981	0.00179207
9.959812	0.00180575
9.885474	0.00184679
9.848305	0.00186047
9.811136	0.00188782
9.773966	0.0019015
9.699628	0.00191518
9.625290	0.00195622
9.476614	0.0019699
9.439444	0.00198358
9.327937	0.00201094
9.290768	0.0020383
9.253599	0.00205198
9.216430	0.00206566
9.179261	0.0021067
9.142092	0.00212038
9.030584	0.00213406
8.993415	0.0021751
8.956246	0.00218878
8.881908	0.00221614
8.844739	0.00228454
8.807570	0.00229822
8.770400	0.0023119
8.733231	0.00235294
8.696062	0.00239398
8.658893	0.00254446
8.621724	0.00257182
8.584555	0.00268126
8.547386	0.00274966
8.510217	0.0028591
8.473048	0.00288646
8.435878	0.00295486
8.398709	0.00309166
8.361540	0.00316005
8.324371	0.00320109
8.287202	0.00326949
8.250033	0.00337893
8.212864	0.00361149
8.175695	0.00380301
8.138526	0.00393981
8.101356	0.00419973
8.064187	0.00445964
8.027018	0.0046922
7.989849	0.0048974
7.952680	0.0051026
7.915511	0.00538988
7.878342	0.00552668
7.841173	0.00577291
7.804004	0.00590971
7.766834	0.00607387
7.729665	0.00625171
7.692496	0.00634747
7.655327	0.00645691
7.618158	0.00674419
7.580989	0.00718194
7.543820	0.00764706
7.506651	0.00800274
7.469482	0.00834473
7.432312	0.00865937
7.395143	0.00891929
7.357974	0.00916553
7.320805	0.00934337
7.283636	0.00967168
7.246467	0.00984952
7.209298	0.0101505
7.172129	0.0104241
7.134960	0.0108208
7.097790	0.0110944
7.060621	0.011409
7.023452	0.0117647
6.986283	0.0120383
6.949114	0.0123256
6.911945	0.0128044
6.874776	0.0132421
6.837607	0.0137346
6.800438	0.0140219
6.763269	0.014186
6.726099	0.0146101
6.688930	0.01513
6.651761	0.0153625
6.614592	0.0157456
6.577423	0.016197
6.540254	0.0166347
6.503085	0.0170315
6.465916	0.0173324
6.428747	0.017606
6.391577	0.0180027
6.354408	0.0183311
6.317239	0.0186183
6.280070	0.0189877
6.242901	0.0193844
6.205732	0.0197401
6.168563	0.0200958
6.131394	0.0205472
6.094225	0.0209576
6.057055	0.0211491
6.019886	0.0213133
5.982717	0.0216553
5.945548	0.0219425
5.908379	0.0223119
5.871210	0.0225308
5.834041	0.0227633
5.796872	0.0230643
5.759703	0.0233653
5.722533	0.0235978
5.685364	0.0239261
5.648195	0.0241997
5.611026	0.0244186
5.573857	0.0247606
5.536688	0.0250479
5.499519	0.0252531
5.462350	0.0255404
5.425181	0.0257456
5.388011	0.0260055
5.350842	0.0261286
5.313673	0.0264159
5.276504	0.0267031
5.239335	0.0270041
5.202166	0.0273051
5.164997	0.0274008
5.127828	0.0277975
5.090659	0.0282353
5.053489	0.0285636
5.016320	0.0287825
4.979151	0.0290287
4.941982	0.0294665
4.904813	0.0297811
4.867644	0.0301368
4.830475	0.0303557
4.793306	0.030684
4.756137	0.031026
4.718967	0.0313269
4.681798	0.0316963
4.644629	0.0322025
4.607460	0.0326265
4.570291	0.0331327
4.533122	0.03342
4.495953	0.0338304
4.458784	0.0343639
4.421615	0.0347469
4.384445	0.035212
4.347276	0.0355677
4.310107	0.0361012
4.272938	0.0366211
4.235769	0.0370862
4.198600	0.0377291
4.161431	0.0381943
4.124262	0.0387278
4.087093	0.0391655
4.049923	0.0397401
4.012754	0.0402873
3.975585	0.0407387
3.938416	0.0413406
3.901247	0.0419425
3.864078	0.0427633
3.826909	0.0434063
3.789740	0.0439124
3.752571	0.0446648
3.715402	0.0452257
3.678232	0.0460465
3.641063	0.0468536
3.603894	0.0475103
3.566725	0.0480438
3.529556	0.0486594
3.492387	0.0491929
3.455218	0.0498085
3.418049	0.0503694
3.380880	0.0510123
3.343710	0.051409
3.306541	0.0519152
3.269372	0.0525034
3.232203	0.0530643
3.195034	0.0536115
3.157865	0.0542271
3.120696	0.0549521
3.083527	0.0555814
3.046358	0.0561696
3.009188	0.0569631
2.972019	0.0574419
2.934850	0.0580848
2.897681	0.0591929
2.860512	0.0598495
2.823343	0.0606977
2.786174	0.0613133
2.749005	0.0618741
2.711836	0.0625445
2.674666	0.0633516
2.637497	0.0639672
2.600328	0.0646922
2.563159	0.0652804
2.525990	0.0659644
2.488821	0.0667031
2.451652	0.0672777
2.414483	0.0680848
2.377314	0.0686183
2.340144	0.0691792
2.302975	0.0697401
2.265806	0.0704378
2.228637	0.070985
2.191468	0.07171
2.154299	0.0726129
2.117130	0.0732285
2.079961	0.0740219
2.042792	0.0746785
2.005622	0.0752668
1.968453	0.0757729
1.931284	0.0761423
1.894115	0.0766484
1.856946	0.0770862
1.819777	0.0775103
1.782608	0.0780164
1.745439	0.0787278
1.708270	0.079316
1.671100	0.0801094
1.633931	0.0807661
1.596762	0.0812859
1.559593	0.0818331
1.522424	0.0826813
1.485255	0.0833789
1.448086	0.0842681
1.410917	0.0852531
1.373748	0.0863885
1.336578	0.0871272
1.299409	0.087948
1.262240	0.0887415
1.225071	0.0894938
1.187902	0.0904651
1.150733	0.091368
1.113564	0.0923529
1.076395	0.0929138
1.039226	0.093762
1.002056	0.0944323
0.964887	0.0952941
0.927718	0.0960465
0.890549	0.0969904
0.853380	0.0977975
0.816211	0.098591
0.779042	0.0994938
0.741873	0.100657
0.704704	0.101464
0.667535	0.102326
0.630365	0.1029
0.593196	0.10383
0.556027	0.104637
0.518858	0.105486
0.481689	0.106156
0.444520	0.106977
0.407351	0.107866
0.370182	0.108523
0.333013	0.10948
0.295843	0.110315
0.258674	0.111245
0.221505	0.112312
0.184336	0.113529
0.147167	0.114446
0.109998	0.11554
0.072829	0.116731
0.035660	0.11803
-0.001509	0.49513
-0.038679	0.511724
-0.075848	0.530643
-0.113017	0.543666
-0.150186	0.556238
-0.187355	0.569713
-0.224524	0.583639
-0.261693	0.599248
-0.298862	0.615882
-0.336031	0.632736
-0.373201	0.650315
-0.410370	0.666361
-0.447539	0.682955
-0.484708	0.699781
-0.521877	0.715103
-0.559046	0.730903
-0.596215	0.746525
-0.633384	0.759111
-0.670553	0.771628
-0.707723	0.784295
-0.744892	0.795773
-0.782061	0.807141
-0.819230	0.817346
-0.856399	0.827497
-0.893568	0.837018
-0.930737	0.847729
-0.967906	0.856211
-1.005075	0.864473
-1.042245	0.871614
-1.079414	0.87844
-1.116583	0.885226
-1.153752	0.891792
-1.190921	0.898317
-1.228090	0.904104
-1.265259	0.910301
-1.302428	0.915075
-1.339597	0.919275
-1.376767	0.923516
-1.413936	0.927551
-1.451105	0.931929
-1.488274	0.93565
-1.525443	0.939494
-1.562612	0.943064
-1.599781	0.946197
-1.636950	0.949343
-1.674119	0.951915
-1.711289	0.954679
-1.748458	0.957743
-1.785627	0.960274
-1.822796	0.96238
-1.859965	0.964679
-1.897134	0.966826
-1.934303	0.968509
-1.971472	0.970383
-2.008641	0.972257
-2.045811	0.973735
-2.082980	0.975431
-2.120149	0.976908
-2.157318	0.978126
-2.194487	0.979453
-2.231656	0.98067
-2.268825	0.98171
-2.305994	0.982722
-2.343163	0.983762
-2.380332	0.984815
-2.417502	0.985677
-2.454671	0.986854
-2.491840	0.987592
-2.529009	0.988263
-2.566178	0.988974
-2.603347	0.989603
-2.640516	0.990192
-2.677685	0.990848
-2.714854	0.9913
-2.752024	0.991683
-2.789193	0.992161
-2.826362	0.992599
-2.863531	0.99301
-2.900700	0.99342
-2.937869	0.993817
-2.975038	0.994295
-3.012207	0.99472
-3.049376	0.995116
-3.086546	0.995294
-3.123715	0.995636
-3.160884	0.995882
-3.198053	0.996211
-3.235222	0.996402
-3.272391	0.99658
-3.309560	0.996826
-3.346729	0.997073
-3.383898	0.997237
-3.421068	0.997456
-3.458237	0.99762
-3.495406	0.997825
-3.532575	0.997962
-3.569744	0.998126
-3.606913	0.998235
-3.644082	0.998386
-3.681251	0.998482
-3.718420	0.99855
-3.755590	0.998646
-3.792759	0.998741
-3.829928	0.998851
-3.867097	0.999029
-3.941435	0.999152
-3.978604	0.999193
-4.015773	0.999234
-4.052942	0.999261
-4.090112	0.999316
-4.127281	0.999343
-4.164450	0.999439
-4.201619	0.99948
-4.238788	0.999508
-4.275957	0.999535
-4.313126	0.999576
-4.350295	0.999617
-4.424634	0.999685
-4.461803	0.999713
-4.498972	0.99974
-4.536141	0.999767
-4.573310	0.999795
-4.610479	0.99985
-4.647648	0.999863
-4.796325	0.999877
-4.833494	0.999891
-4.870663	0.999904
-4.945001	0.999918
-5.093678	0.999932
-5.130847	0.999959
-5.168016	0.999986
-5.242354	1
&
44.601422	7.54622e-20
44.564253	7.87561e-20
44.527084	8.21938e-20
44.489915	8.57815e-20
44.452746	8.95258e-20
44.415577	9.34335e-20
44.378408	9.75118e-20
44.341238	1.01768e-19
44.304069	1.0621e-19
44.266900	1.10846e-19
44.229731	1.15684e-19
44.192562	1.20734e-19
44.155393	1.26004e-19
44.118224	1.31504e-19
44.081055	1.37243e-19
44.043886	1.43234e-19
44.006716	1.49486e-19
43.969547	1.56011e-19
43.932378	1.6282e-19
43.895209	1.69927e-19
43.858040	1.77344e-19
43.820871	1.85084e-19
43.783702	1.93163e-19
43.746533	2.01594e-19
43.709364	2.10393e-19
43.672194	2.19576e-19
43.635025	2.2916e-19
43.597856	2.39162e-19
43.560687	2.49601e-19
43.523518	2.60495e-19
43.486349	2.71865e-19
43.449180	2.83731e-19
43.412011	2.96115e-19
43.374842	3.09039e-19
43.337673	3.22528e-19
43.300503	3.36605e-19
43.263334	3.51297e-19
43.226165	3.66629e-19
43.188996	3.82631e-19
43.151827	3.99332e-19
43.114658	4.16761e-19
43.077489	4.34951e-19
43.040320	4.53934e-19
43.003151	4.73746e-19
42.965981	4.94423e-19
42.928812	5.16003e-19
42.891643	5.38524e-19
42.854474	5.62028e-19
42.817305	5.86557e-19
42.780136	6.12157e-19
42.742967	6.38875e-19
42.705798	6.66758e-19
42.668629	6.95859e-19
42.631459	7.26229e-19
42.594290	7.57925e-19
42.557121	7.91004e-19
42.519952	8.25527e-19
42.482783	8.61556e-19
42.445614	8.99158e-19
42.408445	9.38401e-19
42.371276	9.79356e-19
42.334107	1.0221e-18
42.296937	1.06671e-18
42.259768	1.11326e-18
42.222599	1.16185e-18
42.185430	1.21256e-18
42.148261	1.26548e-18
42.111092	1.3207e-18
42.073923	1.37834e-18
42.036754	1.4385e-18
41.999585	1.50128e-18
41.962415	1.5668e-18
41.925246	1.63518e-18
41.888077	1.70654e-18
41.850908	1.78102e-18
41.813739	1.85875e-18
41.776570	1.93986e-18
41.739401	2.02452e-18
41.702232	2.11288e-18
41.665063	2.20509e-18
41.627893	2.30132e-18
41.590724	2.40175e-18
41.553555	2.50657e-18
41.516386	2.61596e-18
41.479217	2.73012e-18
41.442048	2.84927e-18
41.404879	2.97361e-18
41.367710	3.10339e-18
41.330541	3.23882e-18
41.293371	3.38016e-18
41.256202	3.52768e-18
41.219033	3.68163e-18
41.181864	3.84229e-18
41.144695	4.00997e-18
41.107526	4.18497e-18
41.070357	4.3676e-18
41.033188	4.5582e-18
40.996019	4.75712e-18
40.958849	4.96472e-18
40.921680	5.18138e-18
40.884511	5.40749e-18
40.847342	5.64347e-18
40.810173	5.88974e-18
40.773004	6.14676e-18
40.735835	6.415e-18
40.698666	6.69495e-18
40.661497	6.9871e-18
40.624327	7.29201e-18
40.587158	7.61022e-18
40.549989	7.94232e-18
40.512820	8.28891e-18
40.475651	8.65062e-18
40.438482	9.02812e-18
40.401313	9.42209e-18
40.364144	9.83324e-18
40.326975	1.02623e-17
40.289806	1.07102e-17
40.252636	1.11775e-17
40.215467	1.16653e-17
40.178298	1.21743e-17
40.141129	1.27056e-17
40.103960	1.326e-17
40.066791	1.38386e-17
40.029622	1.44425e-17
39.992453	1.50727e-17
39.955284	1.57304e-17
39.918114	1.64169e-17
39.880945	1.71332e-17
39.843776	1.78809e-17
39.806607	1.86611e-17
39.769438	1.94754e-17
39.732269	2.03252e-17
39.695100	2.12121e-17
39.657931	2.21377e-17
39.620762	2.31037e-17
39.583592	2.41118e-17
39.546423	2.5164e-17
39.509254	2.6262e-17
39.472085	2.74079e-17
39.434916	2.86039e-17
39.397747	2.9852e-17
39.360578	3.11545e-17
39.323409	3.25139e-17
39.286240	3.39327e-17
39.249070	3.54133e-17
39.211901	3.69585e-17
39.174732	3.85711e-17
39.137563	4.02541e-17
39.100394	4.20106e-17
39.063225	4.38436e-17
39.026056	4.57567e-17
38.988887	4.77532e-17
38.951718	4.98368e-17
38.914548	5.20113e-17
38.877379	5.42807e-17
38.840210	5.66491e-17
38.803041	5.91208e-17
38.765872	6.17004e-17
38.728703	6.43925e-17
38.691534	6.72021e-17
38.654365	7.01342e-17
38.617196	7.31943e-17
38.580026	7.63879e-17
38.542857	7.97208e-17
38.505688	8.31991e-17
38.468519	8.68292e-17
38.431350	9.06177e-17
38.394181	9.45714e-17
38.357012	9.86976e-17
38.319843	1.03004e-16
38.282674	1.07498e-16
38.245504	1.12188e-16
38.208335	1.17083e-16
38.171166	1.22191e-16
38.133997	1.27522e-16
38.096828	1.33086e-16
38.059659	1.38893e-16
38.022490	1.44953e-16
37.985321	1.51277e-16
37.948152	1.57877e-16
37.910982	1.64765e-16
37.873813	1.71953e-16
37.836644	1.79455e-16
37.799475	1.87285e-16
37.762306	1.95456e-16
37.725137	2.03983e-16
37.687968	2.12883e-16
37.650799	2.2217e-16
37.613630	2.31863e-16
37.576460	2.41979e-16
37.539291	2.52536e-16
37.502122	2.63553e-16
37.464953	2.75051e-16
37.427784	2.87051e-16
37.390615	2.99574e-16
37.353446	3.12644e-16
37.316277	3.26283e-16
37.279108	3.40518e-16
37.241939	3.55374e-16
37.204769	3.70877e-16
37.167600	3.87057e-16
37.130431	4.03943e-16
37.093262	4.21565e-16
37.056093	4.39956e-16
37.018924	4.5915e-16
36.981755	4.7918e-16
36.944586	5.00084e-16
36.907417	5.21901e-16
36.870247	5.44669e-16
36.833078	5.6843e-16
36.795909	5.93227e-16
36.758740	6.19106e-16
36.721571	6.46114e-16
36.684402	6.743e-16
36.647233	7.03716e-16
36.610064	7.34415e-16
36.572895	7.66453e-16
36.535725	7.99888e-16
36.498556	8.34782e-16
36.461387	8.71197e-16
36.424218	9.09202e-16
36.387049	9.48864e-16
36.349880	9.90256e-16
36.312711	1.03345e-15
36.275542	1.07853e-15
36.238373	1.12558e-15
36.201203	1.17468e-15
36.164034	1.22592e-15
36.126865	1.2794e-15
36.089696	1.33521e-15
36.052527	1.39345e-15
36.015358	1.45424e-15
35.978189	1.51767e-15
35.941020	1.58388e-15
35.903851	1.65297e-15
35.866681	1.72507e-15
35.829512	1.80032e-15
35.792343	1.87885e-15
35.755174	1.9608e-15
35.718005	2.04633e-15
35.680836	2.13559e-15
35.643667	2.22875e-15
35.606498	2.32596e-15
35.569329	2.42742e-15
35.532159	2.5333e-15
35.494990	2.6438e-15
35.457821	2.75912e-15
35.420652	2.87947e-15
35.383483	3.00506e-15
35.346314	3.13614e-15
35.309145	3.27293e-15
35.271976	3.41569e-15
35.234807	3.56467e-15
35.197637	3.72015e-15
35.160468	3.88242e-15
35.123299	4.05176e-15
35.086130	4.22848e-15
35.048961	4.41291e-15
35.011792	4.60539e-15
34.974623	4.80626e-15
34.937454	5.01589e-15
34.900285	5.23466e-15
34.863115	5.46297e-15
34.825946	5.70125e-15
34.788777	5.94991e-15
34.751608	6.20941e-15
34.714439	6.48024e-15
34.677270	6.76287e-15
34.640101	7.05783e-15
34.602932	7.36565e-15
34.565763	7.6869e-15
34.528593	8.02216e-15
34.491424	8.37204e-15
34.454255	8.73717e-15
34.417086	9.11823e-15
34.379917	9.5159e-15
34.342748	9.93092e-15
34.305579	1.0364e-14
34.268410	1.0816e-14
34.231241	1.12878e-14
34.194072	1.178e-14
34.156902	1.22938e-14
34.119733	1.28299e-14
34.082564	1.33895e-14
34.045395	1.39734e-14
34.008226	1.45828e-14
33.971057	1.52188e-14
33.933888	1.58825e-14
33.896719	1.65751e-14
33.859550	1.7298e-14
33.822380	1.80524e-14
33.785211	1.88396e-14
33.748042	1.96612e-14
33.710873	2.05186e-14
33.673704	2.14135e-14
33.636535	2.23473e-14
33.599366	2.33218e-14
33.562197	2.43389e-14
33.525028	2.54003e-14
33.487858	2.65079e-14
33.450689	2.76639e-14
33.413520	2.88702e-14
33.376351	3.01292e-14
33.339182	3.14431e-14
33.302013	3.28142e-14
33.264844	3.42452e-14
33.227675	3.57385e-14
33.190506	3.72969e-14
33.153336	3.89233e-14
33.116167	4.06206e-14
33.078998	4.23919e-14
33.041829	4.42405e-14
33.004660	4.61696e-14
32.967491	4.81829e-14
32.930322	5.02839e-14
32.893153	5.24765e-14
32.855984	5.47648e-14
32.818814	5.71527e-14
32.781645	5.96449e-14
32.744476	6.22456e-14
32.707307	6.49598e-14
32.670138	6.77923e-14
32.632969	7.07482e-14
32.595800	7.38331e-14
32.558631	7.70524e-14
32.521462	8.04121e-14
32.484292	8.39183e-14
32.447123	8.75773e-14
32.409954	9.13959e-14
32.372785	9.53809e-14
32.335616	9.95397e-14
32.298447	1.0388e-13
32.261278	1.08409e-13
32.224109	1.13136e-13
32.186940	1.18069e-13
32.149770	1.23216e-13
32.112601	1.28589e-13
32.075432	1.34195e-13
32.038263	1.40046e-13
32.001094	1.46152e-13
31.963925	1.52524e-13
31.926756	1.59174e-13
31.889587	1.66114e-13
31.852418	1.73356e-13
31.815248	1.80914e-13
31.778079	1.88802e-13
31.740910	1.97033e-13
31.703741	2.05623e-13
31.666572	2.14588e-13
31.629403	2.23943e-13
31.592234	2.33706e-13
31.555065	2.43895e-13
31.517896	2.54528e-13
31.480726	2.65624e-13
31.443557	2.77205e-13
31.406388	2.89289e-13
31.369219	3.01901e-13
31.332050	3.15062e-13
31.294881	3.28798e-13
31.257712	3.43131e-13
31.220543	3.5809e-13
31.183374	3.737e-13
31.146205	3.89991e-13
31.109035	4.06992e-13
31.071866	4.24735e-13
31.034697	4.4325e-13
30.997528	4.62572e-13
30.960359	4.82737e-13
30.923190	5.03781e-13
30.886021	5.25741e-13
30.848852	5.48659e-13
30.811683	5.72576e-13
30.774513	5.97535e-13
30.737344	6.23582e-13
30.700175	6.50764e-13
30.663006	6.79131e-13
30.625837	7.08735e-13
30.588668	7.39628e-13
30.551499	7.71868e-13
30.514330	8.05513e-13
30.477161	8.40625e-13
30.439991	8.77266e-13
30.402822	9.15505e-13
30.365653	9.5541e-13
30.328484	9.97054e-13
30.291315	1.04051e-12
30.254146	1.08587e-12
30.216977	1.1332e-12
30.179808	1.18259e-12
30.142639	1.23413e-12
30.105469	1.28792e-12
30.068300	1.34406e-12
30.031131	1.40264e-12
29.993962	1.46377e-12
29.956793	1.52757e-12
29.919624	1.59415e-12
29.882455	1.66363e-12
29.845286	1.73614e-12
29.808117	1.8118e-12
29.770947	1.89077e-12
29.733778	1.97317e-12
29.696609	2.05917e-12
29.659440	2.14891e-12
29.622271	2.24257e-12
29.585102	2.3403e-12
29.547933	2.44229e-12
29.510764	2.54873e-12
29.473595	2.65981e-12
29.436425	2.77572e-12
29.399256	2.89669e-12
29.362087	3.02293e-12
29.324918	3.15467e-12
29.287749	3.29214e-12
29.250580	3.43561e-12
29.213411	3.58533e-12
29.176242	3.74157e-12
29.139073	3.90462e-12
29.101903	4.07478e-12
29.064734	4.25234e-12
29.027565	4.43765e-12
28.990396	4.63103e-12
28.953227	4.83283e-12
28.916058	5.04342e-12
28.878889	5.26319e-12
28.841720	5.49254e-12
28.804551	5.73187e-12
28.767381	5.98164e-12
28.730212	6.24228e-12
28.693043	6.51428e-12
28.655874	6.79813e-12
28.618705	7.09435e-12
28.581536	7.40347e-12
28.544367	7.72606e-12
28.507198	8.0627e-12
28.470029	8.41401e-12
28.432859	8.78062e-12
28.395690	9.1632e-12
28.358521	9.56244e-12
28.321352	9.97908e-12
28.284183	1.04139e-11
28.247014	1.08676e-11
28.209845	1.13411e-11
28.172676	1.18352e-11
28.135507	1.23509e-11
28.098338	1.2889e-11
28.061168	1.34505e-11
28.023999	1.40365e-11
27.986830	1.4648e-11
27.949661	1.52862e-11
27.912492	1.59522e-11
27.875323	1.66471e-11
27.838154	1.73724e-11
27.800985	1.81292e-11
27.763816	1.8919e-11
27.726646	1.97432e-11
27.689477	2.06033e-11
27.652308	2.15008e-11
27.615139	2.24375e-11
27.577970	2.34149e-11
27.540801	2.44349e-11
27.503632	2.54994e-11
27.466463	2.66101e-11
27.429294	2.77693e-11
27.392124	2.8979e-11
27.354955	3.02413e-11
27.317786	3.15586e-11
27.280617	3.29333e-11
27.243448	3.43678e-11
27.206279	3.58649e-11
27.169110	3.74271e-11
27.131941	3.90573e-11
27.094772	4.07585e-11
27.057602	4.25339e-11
27.020433	4.43865e-11
26.983264	4.63198e-11
26.946095	4.83373e-11
26.908926	5.04426e-11
26.871757	5.26397e-11
26.834588	5.49324e-11
26.797419	5.73249e-11
26.760250	5.98216e-11
26.723080	6.2427e-11
26.685911	6.51459e-11
26.648742	6.79831e-11
26.611573	7.09439e-11
26.574404	7.40336e-11
26.537235	7.72579e-11
26.500066	8.06225e-11
26.462897	8.41336e-11
26.425728	8.77976e-11
26.388558	9.16211e-11
26.351389	9.5611e-11
26.314220	9.97747e-11
26.277051	1.0412e-10
26.239882	1.08654e-10
26.202713	1.13385e-10
26.165544	1.18323e-10
26.128375	1.23475e-10
26.091206	1.28852e-10
26.054036	1.34463e-10
26.016867	1.40318e-10
25.979698	1.46428e-10
25.942529	1.52804e-10
25.905360	1.59457e-10
25.868191	1.66401e-10
25.831022	1.73646e-10
25.793853	1.81207e-10
25.756684	1.89097e-10
25.719514	1.9733e-10
25.682345	2.05922e-10
25.645176	2.14887e-10
25.608007	2.24243e-10
25.570838	2.34006e-10
25.533669	2.44194e-10
25.496500	2.54826e-10
25.459331	2.6592e-10
25.422162	2.77497e-10
25.384992	2.89578e-10
25.347823	3.02185e-10
25.310654	3.15341e-10
25.273485	3.29069e-10
25.236316	3.43394e-10
25.199147	3.58343e-10
25.161978	3.73943e-10
25.124809	3.90221e-10
25.087640	4.07208e-10
25.050471	4.24934e-10
25.013301	4.43431e-10
24.976132	4.62734e-10
24.938963	4.82876e-10
24.901794	5.03895e-10
24.864625	5.25828e-10
24.827456	5.48716e-10
24.790287	5.726e-10
24.753118	5.97523e-10
24.715949	6.23531e-10
24.678779	6.5067e-10
24.641610	6.7899e-10
24.604441	7.08542e-10
24.567272	7.3938e-10
24.530103	7.71559e-10
24.492934	8.05139e-10
24.455765	8.40179e-10
24.418596	8.76745e-10
24.381427	9.14901e-10
24.344257	9.54716e-10
24.307088	9.96264e-10
24.269919	1.03962e-09
24.232750	1.08486e-09
24.195581	1.13207e-09
24.158412	1.18133e-09
24.121243	1.23274e-09
24.084074	1.28638e-09
24.046905	1.34236e-09
24.009735	1.40077e-09
23.972566	1.46172e-09
23.935397	1.52532e-09
23.898228	1.59169e-09
23.861059	1.66095e-09
23.823890	1.73322e-09
23.786721	1.80863e-09
23.749552	1.88732e-09
23.712383	1.96943e-09
23.675213	2.05512e-09
23.638044	2.14453e-09
23.600875	2.23783e-09
23.563706	2.33519e-09
23.526537	2.43678e-09
23.489368	2.54279e-09
23.452199	2.65341e-09
23.415030	2.76884e-09
23.377861	2.88929e-09
23.340691	3.01497e-09
23.303522	3.14612e-09
23.266353	3.28298e-09
23.229184	3.42578e-09
23.192015	3.5748e-09
23.154846	3.73029e-09
23.117677	3.89254e-09
23.080508	4.06185e-09
23.043339	4.23852e-09
23.006169	4.42287e-09
22.969000	4.61524e-09
22.931831	4.81596e-09
22.894662	5.02542e-09
22.857493	5.24398e-09
22.820324	5.47204e-09
22.783155	5.71001e-09
22.745986	5.95833e-09
22.708817	6.21744e-09
22.671647	6.48782e-09
22.634478	6.76995e-09
22.597309	7.06434e-09
22.560140	7.37152e-09
22.522971	7.69206e-09
22.485802	8.02653e-09
22.448633	8.37553e-09
22.411464	8.73971e-09
22.374295	9.11971e-09
22.337125	9.51622e-09
22.299956	9.92997e-09
22.262787	1.03617e-08
22.225618	1.08122e-08
22.188449	1.12822e-08
22.151280	1.17727e-08
22.114111	1.22845e-08
22.076942	1.28186e-08
22.039773	1.33758e-08
22.002604	1.39573e-08
21.965434	1.4564e-08
21.928265	1.5197e-08
21.891096	1.58576e-08
21.853927	1.65469e-08
21.816758	1.72661e-08
21.779589	1.80166e-08
21.742420	1.87997e-08
21.705251	1.96167e-08
21.668082	2.04693e-08
21.630912	2.13589e-08
21.593743	2.22872e-08
21.556574	2.32557e-08
21.519405	2.42664e-08
21.482236	2.53209e-08
21.445067	2.64212e-08
21.407898	2.75693e-08
21.370729	2.87673e-08
21.333560	3.00173e-08
21.296390	3.13216e-08
21.259221	3.26825e-08
21.222052	3.41025e-08
21.184883	3.55842e-08
21.147714	3.71302e-08
21.110545	3.87433e-08
21.073376	4.04265e-08
21.036207	4.21827e-08
20.999038	4.40152e-08
20.961868	4.59272e-08
20.924699	4.79223e-08
20.887530	5.00039e-08
20.850361	5.2176e-08
20.813192	5.44423e-08
20.776023	5.68069e-08
20.738854	5.92742e-08
20.701685	6.18486e-08
20.664516	6.45348e-08
20.627346	6.73375e-08
20.590177	7.02618e-08
20.553008	7.33131e-08
20.515839	7.64967e-08
20.478670	7.98185e-08
20.441501	8.32845e-08
20.404332	8.69008e-08
20.367163	9.0674e-08
20.329994	9.4611e-08
20.292824	9.87187e-08
20.255655	1.03005e-07
20.218486	1.07477e-07
20.181317	1.12143e-07
20.144148	1.17011e-07
20.106979	1.2209e-07
20.069810	1.2739e-07
20.032641	1.3292e-07
19.995472	1.38689e-07
19.958302	1.44709e-07
19.921133	1.5099e-07
19.883964	1.57543e-07
19.846795	1.6438e-07
19.809626	1.71514e-07
19.772457	1.78957e-07
19.735288	1.86723e-07
19.698119	1.94825e-07
19.660950	2.03279e-07
19.623780	2.121e-07
19.586611	2.21302e-07
19.549442	2.30904e-07
19.512273	2.40922e-07
19.475104	2.51374e-07
19.437935	2.62279e-07
19.400766	2.73656e-07
19.363597	2.85527e-07
19.326428	2.97912e-07
19.289258	3.10834e-07
19.252089	3.24315e-07
19.214920	3.38381e-07
19.177751	3.53057e-07
19.140582	3.68368e-07
19.103413	3.84342e-07
19.066244	4.01008e-07
19.029075	4.18397e-07
18.991906	4.36538e-07
18.954737	4.55466e-07
18.917567	4.75212e-07
18.880398	4.95815e-07
18.843229	5.17309e-07
18.806060	5.39734e-07
18.768891	5.6313e-07
18.731722	5.87539e-07
18.694553	6.13005e-07
18.657384	6.39573e-07
18.620215	6.67291e-07
18.583045	6.9621e-07
18.545876	7.26379e-07
18.508707	7.57855e-07
18.471538	7.90693e-07
18.434369	8.24952e-07
18.397200	8.60693e-07
18.360031	8.9798e-07
18.322862	9.36881e-07
18.285693	9.77465e-07
18.248523	1.0198e-06
18.211354	1.06398e-06
18.174185	1.11006e-06
18.137016	1.15813e-06
18.099847	1.20829e-06
18.062678	1.26061e-06
18.025509	1.31519e-06
17.988340	1.37214e-06
17.951171	1.43154e-06
17.914001	1.49352e-06
17.876832	1.55817e-06
17.839663	1.62562e-06
17.802494	1.69598e-06
17.765325	1.76939e-06
17.728156	1.84596e-06
17.690987	1.92585e-06
17.653818	2.00918e-06
17.616649	2.09612e-06
17.579479	2.18681e-06
17.542310	2.28142e-06
17.505141	2.38011e-06
17.467972	2.48306e-06
17.430803	2.59047e-06
17.393634	2.7025e-06
17.356465	2.81938e-06
17.319296	2.9413e-06
17.282127	3.06848e-06
17.244957	3.20115e-06
17.207788	3.33954e-06
17.170619	3.48391e-06
17.133450	3.6345e-06
17.096281	3.79159e-06
17.059112	3.95546e-06
17.021943	4.12639e-06
16.984774	4.30469e-06
16.947605	4.49069e-06
16.910435	4.6847e-06
16.873266	4.88707e-06
16.836097	5.09816e-06
16.798928	5.31835e-06
16.761759	5.54803e-06
16.724590	5.78761e-06
16.687421	6.0375e-06
16.650252	6.29816e-06
16.613083	6.57004e-06
16.575913	6.85363e-06
16.538744	7.14943e-06
16.501575	7.45796e-06
16.464406	7.77977e-06
16.427237	8.11542e-06
16.390068	8.46552e-06
16.352899	8.83068e-06
16.315730	9.21154e-06
16.278561	9.60878e-06
16.241391	1.00231e-05
16.204222	1.04552e-05
16.167053	1.09059e-05
16.129884	1.1376e-05
16.092715	1.18663e-05
16.055546	1.23776e-05
16.018377	1.29109e-05
15.981208	1.34671e-05
15.944039	1.40471e-05
15.906870	1.46521e-05
15.869700	1.5283e-05
15.832531	1.5941e-05
15.795362	1.66271e-05
15.758193	1.73428e-05
15.721024	1.80891e-05
15.683855	1.88673e-05
15.646686	1.9679e-05
15.609517	2.05254e-05
15.572348	2.1408e-05
15.535178	2.23285e-05
15.498009	2.32883e-05
15.460840	2.42892e-05
15.423671	2.53329e-05
15.386502	2.64212e-05
15.349333	2.75561e-05
15.312164	2.87395e-05
15.274995	2.99734e-05
15.237826	3.126e-05
15.200656	3.26016e-05
15.163487	3.40004e-05
15.126318	3.54589e-05
15.089149	3.69796e-05
15.051980	3.85651e-05
15.014811	4.02181e-05
14.977642	4.19416e-05
14.940473	4.37384e-05
14.903304	4.56117e-05
14.866134	4.75647e-05
14.828965	4.96007e-05
14.791796	5.17232e-05
14.754627	5.39359e-05
14.717458	5.62424e-05
14.680289	5.86469e-05
14.643120	6.11532e-05
14.605951	6.37658e-05
14.568782	6.6489e-05
14.531612	6.93275e-05
14.494443	7.2286e-05
14.457274	7.53695e-05
14.420105	7.85832e-05
14.382936	8.19326e-05
14.345767	8.54231e-05
14.308598	8.90607e-05
14.271429	9.28514e-05
14.234260	9.68015e-05
14.197090	0.000100918
14.159921	0.000105206
14.122752	0.000109675
14.085583	0.000114331
14.048414	0.000119181
14.011245	0.000124234
13.974076	0.000129498
13.936907	0.000134981
13.899738	0.000140692
13.862568	0.00014664
13.825399	0.000152835
13.788230	0.000159286
13.751061	0.000166004
13.713892	0.000172998
13.676723	0.00018028
13.639554	0.000187861
13.602385	0.000195751
13.565216	0.000203964
13.528046	0.000212511
13.490877	0.000221404
13.453708	0.000230656
13.416539	0.00024028
13.379370	0.000250289
13.342201	0.000260696
13.305032	0.000271516
13.267863	0.000282761
13.230694	0.000294445
13.193524	0.000306581
13.156355	0.000319182
13.119186	0.000332259
13.082017	0.000345825
13.044848	0.000359889
13.007679	0.000374457
12.970510	0.000389535
12.933341	0.000405119
12.896172	0.000421202
12.859003	0.000437761
12.821833	0.000454751
12.784664	0.00047208
12.747495	0.000489539
&
```
