## Supplementary material for "All-at-once RNA folding with 3D motif prediction framed by evolutionary information": RF01456_VrrA.cacofold.helixcov

```
# RMs = 4 L = 141

# RM_HELIX NESTED 16-21 47-52, nbp = 6 nbp_cov = 0
# pvals: 0.697307,0.697307,0.863767,0.697307,0.767261,0.697307
# aggregated NONE
NESTED  :::::::::::::::<<<<<<________________________>>>>>>:::::::::::::::::::::::::::::::::::::::::::::::::::::::::::::::::::::::::::::::::::::::::
        ::::::::::::::::::::::::::::::::::::::::::::::::::::::::::::::::::::::::::::::::::::::::::::::::::::::::::::::::::::::::::::::::::::::::::::

# RM_HELIX NESTED 7-13 55-61, nbp = 7 nbp_cov = 0
# pvals: 0.047518,0.920272,0.863767,0.697307,0.697307,0.971742,0.697307
# aggregated NONE
NESTED  ::::::<<<<<<<________________________________________>>>>>>>::::::::::::::::::::::::::::::::::::::::::::::::::::::::::::::::::::::::::::::::
        ::::::::::::::::::::::::::::::::::::::::::::::::::::::::::::::::::::::::::::::::::::::::::::::::::::::::::::::::::::::::::::::::::::::::::::

# RM_HELIX NESTED 74-75 104-105, nbp = 2 nbp_cov = 0
# pvals: 0.697307,0.697307
# aggregated NONE
NESTED  ::::::::::::::::::::::::::::::::::::::::::::::::::::::::::::::::::::::::<<____________________________>>::::::::::::::::::::::::::::::::::::
        ::::::::::::::::::::::::::::::::::::::::::::::::::::::::::::::::::::::::::::::::::::::::::::::::::::::::::::::::::::::::::::::::::::::::::::

# RM_HELIX NESTED 108-118 125-135, nbp = 11 nbp_cov = 0
# pvals: 0.697307,0.697307,0.697307,0.697307,0.697307,0.697307,0.697307,0.953314,0.888726,0.996614,0.920272
# aggregated NONE
NESTED  ::::::::::::::::::::::::::::::::::::::::::::::::::::::::::::::::::::::::::::::::::::::::::::::::::::::::::<<<<<<<<<<<______>>>>>>>>>>>::::::
        ::::::::::::::::::::::::::::::::::::::::::::::::::::::::::::::::::::::::::::::::::::::::::::::::::::::::::::::::::::::::::::::::::::::::::::
```
