## Supplementary material for "All-at-once RNA folding with 3D motif prediction framed by evolutionary information": RF01456_VrrA.cacofold.power

```
# Power analysis of CaCoFold structure 
#
# Powertype = SINGLE SUBSTITUTIONS
# covary  left_pos      right_pos    substitutions      power
#----------------------------------------------------------------
          7		61		6		0.16
          8		60		3		0.02
          9		59		2		0.00
          10		58		0		0.00
          11		57		0		0.00
          12		56		4		0.07
          13		55		1		0.00
          16		52		0		0.00
          17		51		0		0.00
          18		50		3		0.02
          19		49		0		0.00
          20		48		1		0.00
          21		47		0		0.00
          74		105		0		0.00
          75		104		0		0.00
          108		135		3		0.02
          109		134		1		0.00
          110		133		0		0.00
          111		132		0		0.00
          112		131		0		0.00
          113		130		0		0.00
          114		129		0		0.00
          115		128		2		0.00
          116		127		2		0.00
          117		126		6		0.16
          118		125		3		0.02
#
# BPAIRS 26
# avg substitutions per BP  1.4
# BPAIRS expected to covary 0.4 +/- 0.6
# BPAIRS observed to covary 0
#
```
