## Supplementary material for "All-at-once RNA folding with 3D motif prediction framed by evolutionary information": RF01456_VrrA.helixcov

```
# RMs = 5 L = 141

# RM_HELIX NESTED 32-35 43-46, nbp = 4 nbp_cov = 0
# pvals: 0.697307,0.697307,0.697307,0.697307
# aggregated NONE
NESTED  ::::::::::::::::::::::::::::::<<<<_______>>>>:::::::::::::::::::::::::::::::::::::::::::::::::::::::::::::::::::::::::::::::::::::::::::::::
        ::::::::::::::::::::::::::::::::::::::::::::::::::::::::::::::::::::::::::::::::::::::::::::::::::::::::::::::::::::::::::::::::::::::::::::

# RM_HELIX NESTED 16-21 47-52, nbp = 6 nbp_cov = 0
# pvals: 0.697307,0.697307,0.863767,0.697307,0.767261,0.697307
# aggregated NONE
NESTED  :::::::::::::::<<<<<<________________________>>>>>>:::::::::::::::::::::::::::::::::::::::::::::::::::::::::::::::::::::::::::::::::::::::::
        ::::::::::::::::::::::::::::::::::::::::::::::::::::::::::::::::::::::::::::::::::::::::::::::::::::::::::::::::::::::::::::::::::::::::::::

# RM_HELIX NESTED 6-11 57-62, nbp = 6 nbp_cov = 0
# pvals: 0.971742,0.047518,0.920272,0.863767,0.697307,0.697307
# aggregated NONE
NESTED  :::::<<<<<<____________________________________________>>>>>>:::::::::::::::::::::::::::::::::::::::::::::::::::::::::::::::::::::::::::::::
        ::::::::::::::::::::::::::::::::::::::::::::::::::::::::::::::::::::::::::::::::::::::::::::::::::::::::::::::::::::::::::::::::::::::::::::

# RM_HELIX NESTED 1-5 66-70, nbp = 5 nbp_cov = 0
# pvals: 0.734861,0.067482,0.956238,0.767261,0.0569322
# aggregated NONE
NESTED  <<<<<___________________________________________________________>>>>>:::::::::::::::::::::::::::::::::::::::::::::::::::::::::::::::::::::::
        ::::::::::::::::::::::::::::::::::::::::::::::::::::::::::::::::::::::::::::::::::::::::::::::::::::::::::::::::::::::::::::::::::::::::::::

# RM_HELIX NESTED 108-118 125-135, nbp = 11 nbp_cov = 0
# pvals: 0.697307,0.697307,0.697307,0.697307,0.697307,0.697307,0.697307,0.953314,0.888726,0.996614,0.920272
# aggregated NONE
NESTED  ::::::::::::::::::::::::::::::::::::::::::::::::::::::::::::::::::::::::::::::::::::::::::::::::::::::::::<<<<<<<<<<<______>>>>>>>>>>>::::::
        ::::::::::::::::::::::::::::::::::::::::::::::::::::::::::::::::::::::::::::::::::::::::::::::::::::::::::::::::::::::::::::::::::::::::::::
```
