## Supplementary material for "All-at-once RNA folding with 3D motif prediction framed by evolutionary information": RF01456_VrrA.surv

```
1.504435	0.03125
0.941281	0.0625
0.458577	0.09375
-0.024126	0.625
-0.144802	0.65625
-0.225253	0.71875
-0.506830	0.78125
-0.627506	0.8125
-0.828632	0.875
-1.110209	0.90625
-1.150435	0.9375
-1.391786	0.96875
-2.477870	1
&
8.986340	0.000103114
8.664538	0.000206228
8.584087	0.000309342
7.055526	0.000412456
6.130344	0.000618684
6.009668	0.000721798
5.969443	0.000824912
5.888992	0.000928026
5.768316	0.00103114
5.687866	0.00134048
5.567190	0.0014436
5.526965	0.00154671
5.366063	0.00175294
5.245387	0.00195917
5.205162	0.00319654
5.164937	0.00329965
5.124712	0.00350588
5.084486	0.00381522
5.004036	0.00391833
4.722459	0.00422768
4.682233	0.00433079
4.561557	0.0044339
4.481107	0.00453702
4.440882	0.0051557
4.400656	0.00546504
4.320206	0.00567127
4.239755	0.0058775
4.199530	0.00598061
4.159304	0.00618684
4.078854	0.00639307
4.038629	0.00670241
3.958178	0.0073211
3.917953	0.00752733
3.877727	0.00763044
3.837502	0.00773355
3.676601	0.00783667
3.636376	0.00793978
3.475474	0.00814601
3.435249	0.00835224
3.395024	0.00845535
3.354799	0.00855847
3.314573	0.00897092
3.234123	0.00907404
3.193897	0.00928026
3.153672	0.00948649
3.032996	0.00958961
2.992771	0.00979583
2.952546	0.0101052
2.912320	0.0106207
2.872095	0.0107239
2.831870	0.0111363
2.751419	0.0116519
2.711194	0.0119612
2.670968	0.0122706
2.630743	0.0124768
2.590518	0.0125799
2.469842	0.0133017
2.429617	0.0139204
2.389391	0.0141266
2.349166	0.014436
2.308941	0.0148484
2.268716	0.0150547
2.228490	0.0155702
2.188265	0.0160858
2.148040	0.016292
2.107814	0.0164982
2.067589	0.0167045
2.027364	0.0176325
1.987138	0.0181481
1.906688	0.0191792
1.866463	0.0196948
1.826237	0.0202104
1.786012	0.0213446
1.745787	0.0214477
1.705561	0.0218602
1.665336	0.02351
1.625111	0.024438
1.584885	0.0249536
1.544660	0.0251598
1.504435	0.0273252
1.464210	0.0276346
1.423984	0.0282532
1.383759	0.0283564
1.343534	0.0284595
1.303308	0.028975
1.263083	0.0290782
1.222858	0.0296968
1.182633	0.0300062
1.142407	0.0314498
1.102182	0.0344401
1.061957	0.0358837
1.021731	0.0360899
0.981506	0.0365024
0.941281	0.0384615
0.901055	0.0403176
0.860830	0.0418643
0.820605	0.0425861
0.780380	0.0432048
0.740154	0.0437204
0.699929	0.0440297
0.659704	0.0452671
0.619478	0.0458857
0.579253	0.0462982
0.539028	0.04702
0.498802	0.0477418
0.458577	0.0482574
0.418352	0.0491854
0.378127	0.0499072
0.337901	0.0518664
0.297676	0.0528975
0.257451	0.0544442
0.217225	0.0558878
0.177000	0.0576408
0.136775	0.0589812
0.096549	0.0603217
0.056324	0.0621778
0.016099	0.0637245
-0.024126	0.839348
-0.064352	0.845432
-0.104577	0.851619
-0.144802	0.861312
-0.185028	0.867808
-0.225253	0.877088
-0.265478	0.888224
-0.305703	0.89637
-0.345929	0.902763
-0.386154	0.911219
-0.426379	0.916271
-0.466605	0.920912
-0.506830	0.927614
-0.547055	0.933388
-0.587281	0.938338
-0.627506	0.942462
-0.667731	0.945865
-0.707956	0.947927
-0.748182	0.949783
-0.788407	0.952155
-0.828632	0.955558
-0.868858	0.958445
-0.909083	0.960301
-0.949308	0.962363
-0.989534	0.964116
-1.029759	0.96721
-1.069984	0.970716
-1.110209	0.973087
-1.150435	0.974221
-1.190660	0.976593
-1.230885	0.978759
-1.271111	0.980099
-1.311336	0.981955
-1.351561	0.983089
-1.391786	0.986801
-1.432012	0.988761
-1.472237	0.99041
-1.512462	0.990823
-1.552688	0.991338
-1.592913	0.991545
-1.633138	0.991854
-1.673364	0.99237
-1.713589	0.994122
-1.753814	0.994329
-1.794039	0.995154
-1.834265	0.995772
-1.874490	0.995875
-1.914715	0.996082
-1.995166	0.996185
-2.035391	0.996288
-2.075617	0.996391
-2.236518	0.9967
-2.276743	0.996907
-2.316968	0.997113
-2.357194	0.997216
-2.397419	0.997731
-2.558320	0.99835
-2.719221	0.998453
-2.759447	0.998969
-3.000798	0.999072
-3.081249	0.999175
-3.121474	0.999278
-3.403051	0.999381
-3.966205	0.999897
-5.052288	1
&
12.365265	5.13875e-06
11.761886	1.02775e-05
11.721660	2.56937e-05
11.560759	3.08325e-05
11.359633	3.59712e-05
11.158506	4.111e-05
11.118281	4.62487e-05
10.836704	5.13875e-05
10.796478	6.1665e-05
10.716028	6.68037e-05
10.394225	7.19424e-05
10.273550	7.70812e-05
10.233324	8.73587e-05
10.152874	9.24974e-05
10.112648	0.000107914
10.072423	0.000113052
9.951747	0.000118191
9.871297	0.00012333
9.790846	0.000128469
9.710395	0.000133607
9.670170	0.000154162
9.629945	0.000159301
9.589720	0.00016444
9.549494	0.000184995
9.509269	0.000210689
9.428818	0.000220966
9.388593	0.000231244
9.187467	0.000236382
9.147241	0.000241521
9.107016	0.000256937
9.066791	0.000262076
8.986340	0.000267215
8.865664	0.000282631
8.825439	0.000292909
8.744988	0.000308325
8.664538	0.000318602
8.624312	0.000323741
8.584087	0.000334018
8.543862	0.000344296
8.503637	0.000359712
8.463411	0.000364851
8.423186	0.000395683
8.382961	0.000421377
8.342735	0.000431655
8.302510	0.00045221
8.262285	0.000467626
8.222059	0.000488181
8.181834	0.000539568
8.141609	0.000560123
8.101384	0.000585817
8.061158	0.000596095
8.020933	0.00061665
7.980708	0.000626927
7.940482	0.000632066
7.900257	0.000652621
7.860032	0.000662898
7.819806	0.000668037
7.779581	0.000688592
7.739356	0.000693731
7.699131	0.000709147
7.658905	0.000719424
7.618680	0.000745118
7.578455	0.000755396
7.538229	0.000765673
7.498004	0.000781089
7.457779	0.000806783
7.377328	0.000832477
7.337103	0.000837616
7.296878	0.000863309
7.256652	0.000878726
7.216427	0.000894142
7.135976	0.000909558
7.095751	0.000930113
7.055526	0.000955807
7.015301	0.000986639
6.975075	0.000991778
6.934850	0.000996917
6.894625	0.00100206
6.854399	0.00103289
6.814174	0.00104317
6.773949	0.0010483
6.653273	0.00105858
6.613048	0.00108941
6.572822	0.00110483
6.532597	0.00112025
6.492372	0.00123844
6.452146	0.00134121
6.411921	0.00141829
6.371696	0.00160329
6.331470	0.00187564
6.291245	0.00208119
6.251020	0.00249743
6.210795	0.00256423
6.170569	0.00275951
6.130344	0.00292395
6.090119	0.00308325
6.049893	0.0031963
6.009668	0.00340699
5.969443	0.00365879
5.929218	0.00405961
5.888992	0.00432169
5.848767	0.00467626
5.808542	0.00498972
5.768316	0.00552929
5.728091	0.00602775
5.687866	0.00638746
5.647640	0.00682425
5.607415	0.00738952
5.567190	0.00776465
5.526965	0.00811922
5.486739	0.00837616
5.446514	0.00871531
5.406289	0.00902878
5.366063	0.00954779
5.325838	0.00995375
5.285613	0.0103854
5.245387	0.0107605
5.205162	0.0111973
5.164937	0.0118808
5.124712	0.0124923
5.084486	0.0127646
5.044261	0.0130267
5.004036	0.0133145
4.963810	0.0138541
4.923585	0.0141572
4.883360	0.014409
4.843135	0.0146968
4.802909	0.0149075
4.762684	0.0150668
4.722459	0.0154419
4.682233	0.0160123
4.642008	0.0161922
4.601783	0.016372
4.561557	0.0165365
4.521332	0.0167883
4.481107	0.0170761
4.440882	0.0174512
4.400656	0.0177338
4.360431	0.0179599
4.320206	0.0181706
4.279980	0.0182837
4.239755	0.0184995
4.199530	0.0188027
4.159304	0.0190236
4.119079	0.0191264
4.078854	0.0193679
4.038629	0.0194861
3.998403	0.0197688
3.958178	0.0199897
3.917953	0.0201336
3.877727	0.0203289
3.837502	0.0204779
3.797277	0.0205807
3.757051	0.0207862
3.716826	0.0209815
3.676601	0.0211254
3.636376	0.0212898
3.596150	0.0215416
3.555925	0.0216084
3.515700	0.0218551
3.475474	0.0219938
3.435249	0.0221326
3.395024	0.0223433
3.354799	0.0225437
3.314573	0.0227235
3.274348	0.0229702
3.234123	0.0232837
3.193897	0.0234841
3.153672	0.0237153
3.113447	0.0240493
3.073221	0.0243782
3.032996	0.0246557
2.992771	0.0251182
2.952546	0.0254419
2.912320	0.0258119
2.872095	0.0261408
2.831870	0.026408
2.791644	0.0266495
2.751419	0.0268911
2.711194	0.0271274
2.670968	0.0273947
2.630743	0.0277801
2.590518	0.0281809
2.550293	0.0284738
2.510067	0.0288232
2.469842	0.0290647
2.429617	0.0294039
2.389391	0.0296865
2.349166	0.0299383
2.308941	0.0302878
2.268716	0.0305858
2.228490	0.0310586
2.188265	0.031408
2.148040	0.0316393
2.107814	0.0320863
2.067589	0.0327955
2.027364	0.0333196
1.987138	0.0338952
1.946913	0.0346403
1.906688	0.0353494
1.866463	0.0363772
1.826237	0.0375437
1.786012	0.038556
1.745787	0.0401387
1.705561	0.041223
1.665336	0.0425385
1.625111	0.0441521
1.584885	0.045668
1.544660	0.046593
1.504435	0.047518
1.464210	0.0484841
1.423984	0.0492343
1.383759	0.0499897
1.343534	0.0505704
1.303308	0.0511922
1.263083	0.051742
1.222858	0.0520658
1.182633	0.0527235
1.142407	0.0534635
1.102182	0.0541727
1.061957	0.0548407
1.021731	0.0556012
0.981506	0.0562847
0.941281	0.0569322
0.901055	0.057816
0.860830	0.0586639
0.820605	0.0595529
0.780380	0.0603186
0.740154	0.0614286
0.699929	0.0624923
0.659704	0.0634789
0.619478	0.0641675
0.579253	0.0648715
0.539028	0.0656372
0.498802	0.0665108
0.458577	0.067482
0.418352	0.068407
0.378127	0.0695427
0.337901	0.0705447
0.297676	0.071444
0.257451	0.0723792
0.217225	0.0733813
0.177000	0.0748047
0.136775	0.0762898
0.096549	0.0774049
0.056324	0.078556
0.016099	0.0798664
-0.024126	0.697307
-0.064352	0.704666
-0.104577	0.721917
-0.144802	0.734861
-0.185028	0.748494
-0.225253	0.767261
-0.265478	0.785791
-0.305703	0.800683
-0.345929	0.814409
-0.386154	0.829116
-0.426379	0.841799
-0.466605	0.85369
-0.506830	0.863767
-0.547055	0.873114
-0.587281	0.880791
-0.627506	0.888726
-0.667731	0.895971
-0.707956	0.903027
-0.748182	0.909101
-0.788407	0.915113
-0.828632	0.920272
-0.868858	0.925581
-0.909083	0.93112
-0.949308	0.936598
-0.989534	0.94149
-1.029759	0.945822
-1.069984	0.949563
-1.110209	0.953314
-1.150435	0.956238
-1.190660	0.959296
-1.230885	0.961716
-1.271111	0.964815
-1.311336	0.967472
-1.351561	0.969481
-1.391786	0.971742
-1.432012	0.973777
-1.472237	0.975791
-1.512462	0.97758
-1.552688	0.979522
-1.592913	0.981809
-1.633138	0.983243
-1.673364	0.984296
-1.713589	0.985406
-1.753814	0.986408
-1.794039	0.987266
-1.834265	0.988325
-1.874490	0.988947
-1.914715	0.989743
-1.954941	0.990283
-1.995166	0.991017
-2.035391	0.991901
-2.075617	0.99242
-2.115842	0.993011
-2.156067	0.993541
-2.196292	0.994054
-2.236518	0.994558
-2.276743	0.994836
-2.316968	0.995313
-2.357194	0.995545
-2.397419	0.996028
-2.437644	0.99631
-2.477870	0.996614
-2.518095	0.996799
-2.558320	0.997205
-2.598545	0.997503
-2.638771	0.997677
-2.678996	0.997898
-2.719221	0.998129
-2.759447	0.998304
-2.799672	0.998494
-2.839897	0.998654
-2.880122	0.998813
-2.920348	0.998911
-2.960573	0.999065
-3.000798	0.999126
-3.041024	0.999239
-3.081249	0.999291
-3.121474	0.999342
-3.161700	0.999383
-3.201925	0.999486
-3.242150	0.999563
-3.282375	0.999609
-3.322601	0.999651
-3.362826	0.999764
-3.403051	0.999784
-3.443277	0.999805
-3.483502	0.999841
-3.523727	0.999861
-3.563953	0.999877
-3.604178	0.999928
-3.644403	0.999943
-3.684628	0.999949
-3.724854	0.999954
-3.765079	0.999964
-3.805304	0.999969
-3.845530	0.999974
-3.885755	0.999979
-4.006431	0.999985
-4.086881	0.99999
-4.127107	0.999995
-4.489134	1
&
35.092558	3.28694e-15
35.052332	3.41849e-15
35.012107	3.5553e-15
34.971882	3.69758e-15
34.931656	3.84556e-15
34.891431	3.99946e-15
34.851206	4.15952e-15
34.810981	4.32598e-15
34.770755	4.4991e-15
34.730530	4.67915e-15
34.690305	4.8664e-15
34.650079	5.06114e-15
34.609854	5.26368e-15
34.569629	5.47431e-15
34.529404	5.69338e-15
34.489178	5.9212e-15
34.448953	6.15815e-15
34.408728	6.40457e-15
34.368502	6.66085e-15
34.328277	6.92738e-15
34.288052	7.20458e-15
34.247826	7.49286e-15
34.207601	7.79268e-15
34.167376	8.10449e-15
34.127151	8.42877e-15
34.086925	8.76603e-15
34.046700	9.11677e-15
34.006475	9.48155e-15
33.966249	9.86092e-15
33.926024	1.02555e-14
33.885799	1.06658e-14
33.845573	1.10925e-14
33.805348	1.15363e-14
33.765123	1.19979e-14
33.724898	1.24779e-14
33.684672	1.29771e-14
33.644447	1.34963e-14
33.604222	1.40363e-14
33.563996	1.45979e-14
33.523771	1.51819e-14
33.483546	1.57892e-14
33.443321	1.64209e-14
33.403095	1.70778e-14
33.362870	1.7761e-14
33.322645	1.84716e-14
33.282419	1.92105e-14
33.242194	1.9979e-14
33.201969	2.07782e-14
33.161743	2.16094e-14
33.121518	2.24739e-14
33.081293	2.33729e-14
33.041068	2.43079e-14
33.000842	2.52802e-14
32.960617	2.62914e-14
32.920392	2.73431e-14
32.880166	2.84369e-14
32.839941	2.95743e-14
32.799716	3.07573e-14
32.759490	3.19875e-14
32.719265	3.3267e-14
32.679040	3.45976e-14
32.638815	3.59814e-14
32.598589	3.74206e-14
32.558364	3.89173e-14
32.518139	4.04739e-14
32.477913	4.20927e-14
32.437688	4.37762e-14
32.397463	4.5527e-14
32.357238	4.73478e-14
32.317012	4.92415e-14
32.276787	5.12108e-14
32.236562	5.32589e-14
32.196336	5.53889e-14
32.156111	5.7604e-14
32.115886	5.99077e-14
32.075660	6.23035e-14
32.035435	6.47951e-14
31.995210	6.73863e-14
31.954985	7.00811e-14
31.914759	7.28836e-14
31.874534	7.57982e-14
31.834309	7.88293e-14
31.794083	8.19815e-14
31.753858	8.52598e-14
31.713633	8.86691e-14
31.673407	9.22147e-14
31.633182	9.5902e-14
31.592957	9.97368e-14
31.552732	1.03725e-13
31.512506	1.07872e-13
31.472281	1.12185e-13
31.432056	1.16671e-13
31.391830	1.21336e-13
31.351605	1.26187e-13
31.311380	1.31233e-13
31.271154	1.3648e-13
31.230929	1.41936e-13
31.190704	1.47611e-13
31.150479	1.53513e-13
31.110253	1.5965e-13
31.070028	1.66033e-13
31.029803	1.72671e-13
30.989577	1.79574e-13
30.949352	1.86753e-13
30.909127	1.94219e-13
30.868902	2.01983e-13
30.828676	2.10058e-13
30.788451	2.18455e-13
30.748226	2.27188e-13
30.708000	2.3627e-13
30.667775	2.45715e-13
30.627550	2.55537e-13
30.587324	2.65752e-13
30.547099	2.76375e-13
30.506874	2.87422e-13
30.466649	2.98911e-13
30.426423	3.10859e-13
30.386198	3.23285e-13
30.345973	3.36207e-13
30.305747	3.49645e-13
30.265522	3.6362e-13
30.225297	3.78153e-13
30.185071	3.93268e-13
30.144846	4.08986e-13
30.104621	4.25332e-13
30.064396	4.42331e-13
30.024170	4.60009e-13
29.983945	4.78394e-13
29.943720	4.97513e-13
29.903494	5.17396e-13
29.863269	5.38073e-13
29.823044	5.59577e-13
29.782819	5.81939e-13
29.742593	6.05195e-13
29.702368	6.2938e-13
29.662143	6.54531e-13
29.621917	6.80686e-13
29.581692	7.07887e-13
29.541467	7.36174e-13
29.501241	7.65591e-13
29.461016	7.96183e-13
29.420791	8.27997e-13
29.380566	8.61081e-13
29.340340	8.95487e-13
29.300115	9.31268e-13
29.259890	9.68477e-13
29.219664	1.00717e-12
29.179439	1.04741e-12
29.139214	1.08926e-12
29.098988	1.13278e-12
29.058763	1.17804e-12
29.018538	1.22511e-12
28.978313	1.27405e-12
28.938087	1.32495e-12
28.897862	1.37788e-12
28.857637	1.43293e-12
28.817411	1.49017e-12
28.777186	1.5497e-12
28.736961	1.61161e-12
28.696735	1.67599e-12
28.656510	1.74294e-12
28.616285	1.81257e-12
28.576060	1.88497e-12
28.535834	1.96027e-12
28.495609	2.03857e-12
28.455384	2.12e-12
28.415158	2.20468e-12
28.374933	2.29274e-12
28.334708	2.38431e-12
28.294483	2.47954e-12
28.254257	2.57858e-12
28.214032	2.68157e-12
28.173807	2.78867e-12
28.133581	2.90004e-12
28.093356	3.01587e-12
28.053131	3.13631e-12
28.012905	3.26157e-12
27.972680	3.39182e-12
27.932455	3.52728e-12
27.892230	3.66814e-12
27.852004	3.81462e-12
27.811779	3.96695e-12
27.771554	4.12536e-12
27.731328	4.2901e-12
27.691103	4.46141e-12
27.650878	4.63956e-12
27.610652	4.82482e-12
27.570427	5.01747e-12
27.530202	5.21781e-12
27.489977	5.42615e-12
27.449751	5.6428e-12
27.409526	5.8681e-12
27.369301	6.10239e-12
27.329075	6.34603e-12
27.288850	6.5994e-12
27.248625	6.86287e-12
27.208400	7.13686e-12
27.168174	7.42178e-12
27.127949	7.71808e-12
27.087724	8.02619e-12
27.047498	8.3466e-12
27.007273	8.6798e-12
26.967048	9.02629e-12
26.926822	9.3866e-12
26.886597	9.76129e-12
26.846372	1.01509e-11
26.806147	1.05561e-11
26.765921	1.09775e-11
26.725696	1.14156e-11
26.685471	1.18713e-11
26.645245	1.23451e-11
26.605020	1.28378e-11
26.564795	1.33502e-11
26.524569	1.3883e-11
26.484344	1.44371e-11
26.444119	1.50133e-11
26.403894	1.56124e-11
26.363668	1.62355e-11
26.323443	1.68834e-11
26.283218	1.75572e-11
26.242992	1.82578e-11
26.202767	1.89864e-11
26.162542	1.9744e-11
26.122317	2.05319e-11
26.082091	2.13512e-11
26.041866	2.22031e-11
26.001641	2.3089e-11
25.961415	2.40103e-11
25.921190	2.49683e-11
25.880965	2.59645e-11
25.840739	2.70004e-11
25.800514	2.80777e-11
25.760289	2.91979e-11
25.720064	3.03627e-11
25.679838	3.1574e-11
25.639613	3.28336e-11
25.599388	3.41435e-11
25.559162	3.55055e-11
25.518937	3.69219e-11
25.478712	3.83947e-11
25.438486	3.99262e-11
25.398261	4.15189e-11
25.358036	4.3175e-11
25.317811	4.48971e-11
25.277585	4.66878e-11
25.237360	4.855e-11
25.197135	5.04864e-11
25.156909	5.25e-11
25.116684	5.45938e-11
25.076459	5.67711e-11
25.036233	5.90352e-11
24.996008	6.13895e-11
24.955783	6.38377e-11
24.915558	6.63834e-11
24.875332	6.90306e-11
24.835107	7.17833e-11
24.794882	7.46458e-11
24.754656	7.76222e-11
24.714431	8.07173e-11
24.674206	8.39358e-11
24.633981	8.72824e-11
24.593755	9.07625e-11
24.553530	9.43812e-11
24.513305	9.81441e-11
24.473079	1.02057e-10
24.432854	1.06126e-10
24.392629	1.10356e-10
24.352403	1.14756e-10
24.312178	1.19331e-10
24.271953	1.24088e-10
24.231728	1.29034e-10
24.191502	1.34177e-10
24.151277	1.39526e-10
24.111052	1.45087e-10
24.070826	1.5087e-10
24.030601	1.56884e-10
23.990376	1.63136e-10
23.950150	1.69638e-10
23.909925	1.76399e-10
23.869700	1.83429e-10
23.829475	1.9074e-10
23.789249	1.98341e-10
23.749024	2.06245e-10
23.708799	2.14464e-10
23.668573	2.2301e-10
23.628348	2.31896e-10
23.588123	2.41136e-10
23.547898	2.50744e-10
23.507672	2.60735e-10
23.467447	2.71124e-10
23.427222	2.81926e-10
23.386996	2.93158e-10
23.346771	3.04838e-10
23.306546	3.16982e-10
23.266320	3.2961e-10
23.226095	3.4274e-10
23.185870	3.56394e-10
23.145645	3.70591e-10
23.105419	3.85353e-10
23.065194	4.00702e-10
23.024969	4.16663e-10
22.984743	4.33258e-10
22.944518	4.50515e-10
22.904293	4.68458e-10
22.864067	4.87115e-10
22.823842	5.06514e-10
22.783617	5.26686e-10
22.743392	5.4766e-10
22.703166	5.69469e-10
22.662941	5.92146e-10
22.622716	6.15725e-10
22.582490	6.40243e-10
22.542265	6.65736e-10
22.502040	6.92243e-10
22.461814	7.19804e-10
22.421589	7.48463e-10
22.381364	7.78261e-10
22.341139	8.09245e-10
22.300913	8.41461e-10
22.260688	8.74958e-10
22.220463	9.09788e-10
22.180237	9.46004e-10
22.140012	9.8366e-10
22.099787	1.02281e-09
22.059562	1.06352e-09
22.019336	1.10585e-09
21.979111	1.14987e-09
21.938886	1.19563e-09
21.898660	1.24321e-09
21.858435	1.29269e-09
21.818210	1.34413e-09
21.777984	1.39762e-09
21.737759	1.45323e-09
21.697534	1.51106e-09
21.657309	1.57118e-09
21.617083	1.6337e-09
21.576858	1.6987e-09
21.536633	1.76628e-09
21.496407	1.83655e-09
21.456182	1.90961e-09
21.415957	1.98558e-09
21.375731	2.06457e-09
21.335506	2.14669e-09
21.295281	2.23208e-09
21.255056	2.32087e-09
21.214830	2.41318e-09
21.174605	2.50916e-09
21.134380	2.60895e-09
21.094154	2.71271e-09
21.053929	2.82059e-09
21.013704	2.93276e-09
20.973479	3.04938e-09
20.933253	3.17063e-09
20.893028	3.29671e-09
20.852803	3.42779e-09
20.812577	3.56408e-09
20.772352	3.70578e-09
20.732127	3.85311e-09
20.691901	4.00629e-09
20.651676	4.16555e-09
20.611451	4.33114e-09
20.571226	4.5033e-09
20.531000	4.68231e-09
20.490775	4.86841e-09
20.450550	5.06191e-09
20.410324	5.26309e-09
20.370099	5.47226e-09
20.329874	5.68973e-09
20.289648	5.91584e-09
20.249423	6.15092e-09
20.209198	6.39533e-09
20.168973	6.64945e-09
20.128747	6.91365e-09
20.088522	7.18833e-09
20.048297	7.47392e-09
20.008071	7.77084e-09
19.967846	8.07954e-09
19.927621	8.40049e-09
19.887396	8.73418e-09
19.847170	9.08111e-09
19.806945	9.4418e-09
19.766720	9.8168e-09
19.726494	1.02067e-08
19.686269	1.0612e-08
19.646044	1.10334e-08
19.605818	1.14716e-08
19.565593	1.19271e-08
19.525368	1.24007e-08
19.485143	1.2893e-08
19.444917	1.34049e-08
19.404692	1.39371e-08
19.364467	1.44904e-08
19.324241	1.50656e-08
19.284016	1.56636e-08
19.243791	1.62853e-08
19.203565	1.69317e-08
19.163340	1.76037e-08
19.123115	1.83024e-08
19.082890	1.90287e-08
19.042664	1.97838e-08
19.002439	2.05689e-08
18.962214	2.1385e-08
18.921988	2.22335e-08
18.881763	2.31156e-08
18.841538	2.40327e-08
18.801312	2.49861e-08
18.761087	2.59772e-08
18.720862	2.70077e-08
18.680637	2.80789e-08
18.640411	2.91926e-08
18.600186	3.03504e-08
18.559961	3.1554e-08
18.519735	3.28053e-08
18.479510	3.41061e-08
18.439285	3.54585e-08
18.399060	3.68644e-08
18.358834	3.83259e-08
18.318609	3.98454e-08
18.278384	4.14249e-08
18.238158	4.3067e-08
18.197933	4.47741e-08
18.157708	4.65487e-08
18.117482	4.83936e-08
18.077257	5.03114e-08
18.037032	5.23052e-08
17.996807	5.43778e-08
17.956581	5.65325e-08
17.916356	5.87723e-08
17.876131	6.11008e-08
17.835905	6.35214e-08
17.795680	6.60377e-08
17.755455	6.86535e-08
17.715229	7.13728e-08
17.675004	7.41996e-08
17.634779	7.71381e-08
17.594554	8.01928e-08
17.554328	8.33683e-08
17.514103	8.66693e-08
17.473878	9.01008e-08
17.433652	9.36679e-08
17.393427	9.7376e-08
17.353202	1.01231e-07
17.312977	1.05238e-07
17.272751	1.09403e-07
17.232526	1.13732e-07
17.192301	1.18233e-07
17.152075	1.22912e-07
17.111850	1.27775e-07
17.071625	1.32831e-07
17.031399	1.38086e-07
16.991174	1.43548e-07
16.950949	1.49227e-07
16.910724	1.55129e-07
16.870498	1.61264e-07
16.830273	1.67642e-07
16.790048	1.74271e-07
16.749822	1.81162e-07
16.709597	1.88325e-07
16.669372	1.9577e-07
16.629146	2.03509e-07
16.588921	2.11554e-07
16.548696	2.19916e-07
16.508471	2.28607e-07
16.468245	2.37641e-07
16.428020	2.47032e-07
16.387795	2.56793e-07
16.347569	2.66938e-07
16.307344	2.77484e-07
16.267119	2.88445e-07
16.226893	2.99838e-07
16.186668	3.1168e-07
16.146443	3.23989e-07
16.106218	3.36783e-07
16.065992	3.5008e-07
16.025767	3.63902e-07
15.985542	3.78268e-07
15.945316	3.93199e-07
15.905091	4.08719e-07
15.864866	4.24849e-07
15.824641	4.41615e-07
15.784415	4.5904e-07
15.744190	4.77151e-07
15.703965	4.95975e-07
15.663739	5.1554e-07
15.623514	5.35874e-07
15.583289	5.57008e-07
15.543063	5.78974e-07
15.502838	6.01803e-07
15.462613	6.2553e-07
15.422388	6.5019e-07
15.382162	6.75819e-07
15.341937	7.02456e-07
15.301712	7.3014e-07
15.261486	7.58911e-07
15.221261	7.88813e-07
15.181036	8.19889e-07
15.140810	8.52186e-07
15.100585	8.85752e-07
15.060360	9.20635e-07
15.020135	9.56888e-07
14.979909	9.94565e-07
14.939684	1.03372e-06
14.899459	1.07441e-06
14.859233	1.1167e-06
14.819008	1.16065e-06
14.778783	1.20632e-06
14.738558	1.25378e-06
14.698332	1.3031e-06
14.658107	1.35436e-06
14.617882	1.40763e-06
14.577656	1.46298e-06
14.537431	1.5205e-06
14.497206	1.58028e-06
14.456980	1.6424e-06
14.416755	1.70695e-06
14.376530	1.77403e-06
14.336305	1.84373e-06
14.296079	1.91616e-06
14.255854	1.99143e-06
14.215629	2.06964e-06
14.175403	2.15092e-06
14.135178	2.23537e-06
14.094953	2.32312e-06
14.054727	2.41431e-06
14.014502	2.50905e-06
13.974277	2.60751e-06
13.934052	2.70981e-06
13.893826	2.8161e-06
13.853601	2.92655e-06
13.813376	3.04131e-06
13.773150	3.16055e-06
13.732925	3.28444e-06
13.692700	3.41317e-06
13.652475	3.54692e-06
13.612249	3.68588e-06
13.572024	3.83027e-06
13.531799	3.98028e-06
13.491573	4.13614e-06
13.451348	4.29808e-06
13.411123	4.46632e-06
13.370897	4.64111e-06
13.330672	4.82271e-06
13.290447	5.01138e-06
13.250222	5.20739e-06
13.209996	5.41103e-06
13.169771	5.62258e-06
13.129546	5.84236e-06
13.089320	6.07069e-06
13.049095	6.30788e-06
13.008870	6.55429e-06
12.968644	6.81027e-06
12.928419	7.07619e-06
12.888194	7.35243e-06
12.847969	7.63939e-06
12.807743	7.93747e-06
12.767518	8.24712e-06
12.727293	8.56876e-06
12.687067	8.90287e-06
12.646842	9.24992e-06
12.606617	9.61041e-06
12.566391	9.98485e-06
12.526166	1.03738e-05
12.485941	1.07778e-05
12.445716	1.11973e-05
12.405490	1.16331e-05
12.365265	1.20858e-05
12.325040	1.25559e-05
12.284814	1.30442e-05
12.244589	1.35513e-05
12.204364	1.4078e-05
12.164139	1.46249e-05
12.123913	1.5193e-05
12.083688	1.57829e-05
12.043463	1.63955e-05
12.003237	1.70318e-05
11.963012	1.76924e-05
11.922787	1.83785e-05
11.882561	1.9091e-05
11.842336	1.98308e-05
11.802111	2.0599e-05
11.761886	2.13966e-05
11.721660	2.22249e-05
11.681435	2.30849e-05
11.641210	2.39778e-05
11.600984	2.49049e-05
11.560759	2.58674e-05
11.520534	2.68668e-05
11.480308	2.79043e-05
11.440083	2.89815e-05
11.399858	3.00997e-05
11.359633	3.12606e-05
11.319407	3.24657e-05
11.279182	3.37167e-05
11.238957	3.50153e-05
11.198731	3.63632e-05
11.158506	3.77624e-05
11.118281	3.92146e-05
11.078056	4.07219e-05
11.037830	4.22864e-05
10.997605	4.39101e-05
10.957380	4.55951e-05
10.917154	4.73439e-05
10.876929	4.91587e-05
10.836704	5.10419e-05
10.796478	5.29961e-05
10.756253	5.50239e-05
10.716028	5.71279e-05
10.675803	5.93109e-05
10.635577	6.15758e-05
10.595352	6.39256e-05
10.555127	6.63633e-05
10.514901	6.88921e-05
10.474676	7.15153e-05
10.434451	7.42363e-05
10.394225	7.70586e-05
10.354000	7.99858e-05
10.313775	8.30216e-05
10.273550	8.61699e-05
10.233324	8.94347e-05
10.193099	9.28201e-05
10.152874	9.63303e-05
10.112648	9.99696e-05
10.072423	0.000103743
10.032198	0.000107654
9.991972	0.000111708
9.951747	0.000115911
9.911522	0.000120266
9.871297	0.00012478
9.831071	0.000129457
9.790846	0.000134303
9.750621	0.000139324
9.710395	0.000144525
9.670170	0.000149912
9.629945	0.000155492
9.589720	0.00016127
9.549494	0.000167254
9.509269	0.000173448
9.469044	0.000179861
9.428818	0.000186497
9.388593	0.000193366
9.348368	0.000200472
9.308142	0.000207823
9.267917	0.000215427
9.227692	0.000223289
9.187467	0.000231418
9.147241	0.00023982
9.107016	0.000248502
9.066791	0.00025747
9.026565	0.000266733
8.986340	0.000276295
8.946115	0.000286164
8.905889	0.000296344
8.865664	0.000306841
8.825439	0.000317661
8.785214	0.000328805
8.744988	0.000340278
8.704763	0.000352081
8.664538	0.000364213
8.624312	0.000376672
8.584087	0.000389453
8.543862	0.000402548
8.503637	0.000415944
8.463411	0.000429622
8.423186	0.000443557
8.382961	0.000457708
8.342735	0.000472024
8.302510	0.000486422
8.262285	0.000500781
8.222059	0.000514894
8.181834	0.000528347
&
```
