## Supplementary material for "All-at-once RNA folding with 3D motif prediction framed by evolutionary information": RF01457_rli22.helixcov

```
# RMs = 3 L = 111

# RM_HELIX NESTED 26-35 50-59, nbp = 10 nbp_cov = 0
# pvals: 0.99599,0.99599,0.99599,0.99599,0.99599,0.99599,0.99599,0.99599,0.99599,0.99599
# aggregated NONE
NESTED  :::::::::::::::::::::::::<<<<<<<<<<______________>>>>>>>>>>::::::::::::::::::::::::::::::::::::::::::::::::::::
        :::::::::::::::::::::::::::::::::::::::::::::::::::::::::::::::::::::::::::::::::::::::::::::::::::::::::::::::

# RM_HELIX NESTED 20-25 63-68, nbp = 6 nbp_cov = 0
# pvals: 0.99599,0.99599,0.99599,0.99599,0.99599,0.99599
# aggregated NONE
NESTED  :::::::::::::::::::<<<<<<_____________________________________>>>>>>:::::::::::::::::::::::::::::::::::::::::::
        :::::::::::::::::::::::::::::::::::::::::::::::::::::::::::::::::::::::::::::::::::::::::::::::::::::::::::::::

# RM_HELIX NESTED 92-98 105-111, nbp = 7 nbp_cov = 0
# pvals: 0.99599,0.99599,0.99599,0.99599,0.99599,0.99599,0.99599
# aggregated NONE
NESTED  :::::::::::::::::::::::::::::::::::::::::::::::::::::::::::::::::::::::::::::::::::::::::::<<<<<<<______>>>>>>>
        :::::::::::::::::::::::::::::::::::::::::::::::::::::::::::::::::::::::::::::::::::::::::::::::::::::::::::::::
```
