## Supplementary material for "All-at-once RNA folding with 3D motif prediction framed by evolutionary information": RF01457_rli22.surv

```
0.000015	0.0434783
-0.001004	1
&
0.727139	0.00016442
0.283455	0.000328839
0.279876	0.000493259
0.183268	0.000657678
0.084870	0.000822098
-0.001004	0.998356
-0.018895	0.99852
-0.034996	0.998685
-0.036785	0.998849
-0.058254	0.999013
-0.076144	0.999178
-0.117292	0.999342
-0.126238	0.999671
-0.144128	0.999836
-0.160230	1
&
1.049168	8.19001e-07
1.015176	4.914e-06
0.993707	6.71581e-05
0.952559	6.87961e-05
0.950770	7.04341e-05
0.948981	7.20721e-05
0.947192	7.61671e-05
0.880997	7.78051e-05
0.864896	7.94431e-05
0.786177	8.02621e-05
0.771865	8.43571e-05
0.718194	8.51761e-05
0.626952	8.92711e-05
0.498140	9.00901e-05
0.496351	9.50041e-05
0.494562	0.000100737
0.490984	0.000105651
0.487406	0.000107289
0.480250	0.000169533
0.478461	0.000173628
0.476672	0.000175266
0.469516	0.000176904
0.467727	0.000178542
0.462359	0.000179361
0.460570	0.000181818
0.444469	0.000304668
0.414055	0.000306306
0.410477	0.000312858
0.408688	0.000316953
0.405110	0.00031941
0.365751	0.000321867
0.362173	0.000323505
0.295978	0.000325143
0.294189	0.0003276
0.292400	0.000328419
0.290611	0.000331695
0.288822	0.00033579
0.287033	0.000337428
0.285244	0.000340704
0.281666	0.000342342
0.279876	0.000405405
0.270931	0.0004095
0.267353	0.000413595
0.265564	0.000425061
0.263775	0.000427518
0.256619	0.000490581
0.249463	0.000492219
0.242306	0.000493038
0.236939	0.000497133
0.229783	0.000501229
0.227994	0.000505324
0.226205	0.000506962
0.219049	0.0005086
0.215471	0.000570025
0.211893	0.000571663
0.210104	0.000573301
0.208315	0.000576577
0.206525	0.000638821
0.204736	0.000701884
0.202947	0.000763309
0.199369	0.000767404
0.197580	0.000773137
0.195791	0.000778051
0.194002	0.000782146
0.192213	0.000784603
0.188635	0.000790336
0.186846	0.000792793
0.185057	0.000800164
0.183268	0.000865684
0.179690	0.000933661
0.176112	0.000996724
0.174323	0.000999181
0.172534	0.00100328
0.168955	0.00100491
0.167166	0.00101556
0.165377	0.00102129
0.163588	0.00109337
0.158221	0.00115479
0.154643	0.0011638
0.152854	0.00116953
0.151065	0.00117117
0.149276	0.00117363
0.145698	0.00117527
0.143909	0.00118837
0.140331	0.00125471
0.138542	0.00125635
0.129596	0.0012588
0.124229	0.00126044
0.122440	0.00132269
0.113495	0.00132514
0.106339	0.00132842
0.095604	0.00133661
0.086659	0.00139885
0.084870	0.00140049
0.081292	0.00140213
0.079503	0.00140459
0.066980	0.00140868
0.065191	0.0014095
0.059823	0.00141032
0.058034	0.00141278
0.056245	0.00141441
0.047300	0.00147666
0.045511	0.00147912
0.036566	0.00148321
0.034777	0.00148731
0.013308	0.00149058
0.000785	0.00150123
-0.001004	0.99599
-0.004582	0.996052
-0.006371	0.996391
-0.008160	0.996492
-0.009949	0.996577
-0.011739	0.996777
-0.013528	0.996857
-0.015317	0.996933
-0.017106	0.996945
-0.018895	0.997085
-0.020684	0.997295
-0.022473	0.997572
-0.024262	0.997594
-0.026051	0.997798
-0.027840	0.99788
-0.029629	0.998011
-0.031418	0.998099
-0.033207	0.998244
-0.034996	0.998327
-0.036785	0.9984
-0.038574	0.99841
-0.040363	0.998482
-0.042152	0.998483
-0.043941	0.998556
-0.045730	0.998567
-0.047520	0.998571
-0.049309	0.998577
-0.051098	0.998588
-0.052887	0.998595
-0.054676	0.9986
-0.056465	0.998667
-0.058254	0.998731
-0.060043	0.998732
-0.061832	0.9988
-0.063621	0.998815
-0.065410	0.998879
-0.067199	0.998949
-0.068988	0.999017
-0.070777	0.999021
-0.072566	0.999096
-0.074355	0.999164
-0.076144	0.999177
-0.077933	0.999184
-0.079722	0.999188
-0.081511	0.999192
-0.083301	0.999192
-0.085090	0.999194
-0.086879	0.999262
-0.088668	0.999265
-0.090457	0.999268
-0.094035	0.999269
-0.095824	0.99928
-0.097613	0.999281
-0.099402	0.999283
-0.102980	0.999287
-0.106558	0.999289
-0.108347	0.999355
-0.110136	0.999362
-0.111925	0.999428
-0.113714	0.999435
-0.115503	0.999444
-0.117292	0.999455
-0.119081	0.999459
-0.124449	0.999466
-0.126238	0.999529
-0.128027	0.99953
-0.129816	0.999531
-0.133394	0.999532
-0.135183	0.999533
-0.136972	0.999536
-0.138761	0.999538
-0.142339	0.9996
-0.144128	0.999601
-0.147706	0.999663
-0.149495	0.999663
-0.153073	0.999665
-0.154862	0.999667
-0.156652	0.999668
-0.158441	0.999671
-0.163808	0.999672
-0.165597	0.999676
-0.170964	0.999676
-0.172753	0.999678
-0.174542	0.99974
-0.178120	0.999744
-0.187065	0.999745
-0.188854	0.999747
-0.192433	0.999753
-0.203167	0.999754
-0.215690	0.999762
-0.221057	0.999825
-0.242526	0.999826
-0.244315	0.999835
-0.246104	0.999838
-0.251471	0.999841
-0.258627	0.999843
-0.280096	0.999904
-0.283674	0.999909
-0.289041	0.999912
-0.294408	0.999914
-0.303354	0.999916
-0.305143	0.99992
-0.306932	0.999921
-0.308721	0.999924
-0.333767	0.999925
-0.335556	0.999926
-0.337345	0.99993
-0.339135	0.999931
-0.365970	0.999993
-0.376705	0.999995
-0.403540	0.999996
-0.460790	1
&
12.114437	3.17383e-26
12.112648	3.19849e-26
12.110859	3.22334e-26
12.109070	3.24839e-26
12.107280	3.27363e-26
12.105491	3.29906e-26
12.103702	3.3247e-26
12.101913	3.35053e-26
12.100124	3.37656e-26
12.098335	3.4028e-26
12.096546	3.42924e-26
12.094757	3.45588e-26
12.092968	3.48273e-26
12.091179	3.50979e-26
12.089390	3.53706e-26
12.087601	3.56455e-26
12.085812	3.59224e-26
12.084023	3.62015e-26
12.082234	3.64828e-26
12.080445	3.67663e-26
12.078656	3.7052e-26
12.076867	3.73398e-26
12.075078	3.763e-26
12.073289	3.79223e-26
12.071499	3.8217e-26
12.069710	3.85139e-26
12.067921	3.88132e-26
12.066132	3.91148e-26
12.064343	3.94187e-26
12.062554	3.9725e-26
12.060765	4.00336e-26
12.058976	4.03447e-26
12.057187	4.06581e-26
12.055398	4.0974e-26
12.053609	4.12924e-26
12.051820	4.16132e-26
12.050031	4.19366e-26
12.048242	4.22624e-26
12.046453	4.25908e-26
12.044664	4.29217e-26
12.042875	4.32552e-26
12.041086	4.35913e-26
12.039297	4.393e-26
12.037508	4.42713e-26
12.035718	4.46153e-26
12.033929	4.49619e-26
12.032140	4.53113e-26
12.030351	4.56633e-26
12.028562	4.60181e-26
12.026773	4.63757e-26
12.024984	4.6736e-26
12.023195	4.70991e-26
12.021406	4.74651e-26
12.019617	4.78339e-26
12.017828	4.82055e-26
12.016039	4.85801e-26
12.014250	4.89576e-26
12.012461	4.93379e-26
12.010672	4.97213e-26
12.008883	5.01076e-26
12.007094	5.04969e-26
12.005305	5.08893e-26
12.003516	5.12847e-26
12.001727	5.16832e-26
11.999938	5.20847e-26
11.998148	5.24894e-26
11.996359	5.28972e-26
11.994570	5.33082e-26
11.992781	5.37224e-26
11.990992	5.41398e-26
11.989203	5.45605e-26
11.987414	5.49844e-26
11.985625	5.54116e-26
11.983836	5.58422e-26
11.982047	5.6276e-26
11.980258	5.67133e-26
11.978469	5.71539e-26
11.976680	5.7598e-26
11.974891	5.80455e-26
11.973102	5.84965e-26
11.971313	5.8951e-26
11.969524	5.94091e-26
11.967735	5.98707e-26
11.965946	6.03358e-26
11.964157	6.08046e-26
11.962367	6.12771e-26
11.960578	6.17532e-26
11.958789	6.2233e-26
11.957000	6.27165e-26
11.955211	6.32038e-26
11.953422	6.36949e-26
11.951633	6.41898e-26
11.949844	6.46885e-26
11.948055	6.51911e-26
11.946266	6.56976e-26
11.944477	6.62081e-26
11.942688	6.67225e-26
11.940899	6.72409e-26
11.939110	6.77634e-26
11.937321	6.82899e-26
11.935532	6.88204e-26
11.933743	6.93552e-26
11.931954	6.9894e-26
11.930165	7.04371e-26
11.928376	7.09844e-26
11.926586	7.15359e-26
11.924797	7.20917e-26
11.923008	7.26518e-26
11.921219	7.32163e-26
11.919430	7.37852e-26
11.917641	7.43585e-26
11.915852	7.49362e-26
11.914063	7.55184e-26
11.912274	7.61052e-26
11.910485	7.66965e-26
11.908696	7.72924e-26
11.906907	7.78929e-26
11.905118	7.84981e-26
11.903329	7.9108e-26
11.901540	7.97227e-26
11.899751	8.03421e-26
11.897962	8.09663e-26
11.896173	8.15954e-26
11.894384	8.22294e-26
11.892595	8.28683e-26
11.890806	8.35121e-26
11.889016	8.4161e-26
11.887227	8.48149e-26
11.885438	8.54739e-26
11.883649	8.6138e-26
11.881860	8.68072e-26
11.880071	8.74817e-26
11.878282	8.81614e-26
11.876493	8.88464e-26
11.874704	8.95367e-26
11.872915	9.02323e-26
11.871126	9.09334e-26
11.869337	9.16399e-26
11.867548	9.23519e-26
11.865759	9.30695e-26
11.863970	9.37926e-26
11.862181	9.45213e-26
11.860392	9.52557e-26
11.858603	9.59958e-26
11.856814	9.67417e-26
11.855025	9.74933e-26
11.853235	9.82508e-26
11.851446	9.90142e-26
11.849657	9.97835e-26
11.847868	1.00559e-25
11.846079	1.0134e-25
11.844290	1.02127e-25
11.842501	1.02921e-25
11.840712	1.03721e-25
11.838923	1.04526e-25
11.837134	1.05339e-25
11.835345	1.06157e-25
11.833556	1.06982e-25
11.831767	1.07813e-25
11.829978	1.08651e-25
11.828189	1.09495e-25
11.826400	1.10346e-25
11.824611	1.11203e-25
11.822822	1.12067e-25
11.821033	1.12938e-25
11.819244	1.13815e-25
11.817454	1.14699e-25
11.815665	1.15591e-25
11.813876	1.16489e-25
11.812087	1.17394e-25
11.810298	1.18306e-25
11.808509	1.19225e-25
11.806720	1.20151e-25
11.804931	1.21085e-25
11.803142	1.22026e-25
11.801353	1.22974e-25
11.799564	1.23929e-25
11.797775	1.24892e-25
11.795986	1.25862e-25
11.794197	1.2684e-25
11.792408	1.27826e-25
11.790619	1.28819e-25
11.788830	1.2982e-25
11.787041	1.30828e-25
11.785252	1.31845e-25
11.783463	1.32869e-25
11.781674	1.33902e-25
11.779884	1.34942e-25
11.778095	1.3599e-25
11.776306	1.37047e-25
11.774517	1.38112e-25
11.772728	1.39185e-25
11.770939	1.40266e-25
11.769150	1.41356e-25
11.767361	1.42454e-25
11.765572	1.43561e-25
11.763783	1.44676e-25
11.761994	1.458e-25
11.760205	1.46933e-25
11.758416	1.48075e-25
11.756627	1.49225e-25
11.754838	1.50385e-25
11.753049	1.51553e-25
11.751260	1.52731e-25
11.749471	1.53917e-25
11.747682	1.55113e-25
11.745893	1.56318e-25
11.744103	1.57533e-25
11.742314	1.58757e-25
11.740525	1.5999e-25
11.738736	1.61233e-25
11.736947	1.62486e-25
11.735158	1.63748e-25
11.733369	1.65021e-25
11.731580	1.66303e-25
11.729791	1.67595e-25
11.728002	1.68897e-25
11.726213	1.70209e-25
11.724424	1.71532e-25
11.722635	1.72864e-25
11.720846	1.74207e-25
11.719057	1.75561e-25
11.717268	1.76925e-25
11.715479	1.78299e-25
11.713690	1.79685e-25
11.711901	1.81081e-25
11.710112	1.82488e-25
11.708322	1.83906e-25
11.706533	1.85334e-25
11.704744	1.86774e-25
11.702955	1.88225e-25
11.701166	1.89688e-25
11.699377	1.91162e-25
11.697588	1.92647e-25
11.695799	1.94144e-25
11.694010	1.95652e-25
11.692221	1.97172e-25
11.690432	1.98704e-25
11.688643	2.00248e-25
11.686854	2.01804e-25
11.685065	2.03372e-25
11.683276	2.04952e-25
11.681487	2.06544e-25
11.679698	2.08149e-25
11.677909	2.09766e-25
11.676120	2.11396e-25
11.674331	2.13038e-25
11.672542	2.14693e-25
11.670752	2.16361e-25
11.668963	2.18042e-25
11.667174	2.19736e-25
11.665385	2.21443e-25
11.663596	2.23164e-25
11.661807	2.24898e-25
11.660018	2.26645e-25
11.658229	2.28406e-25
11.656440	2.30181e-25
11.654651	2.31969e-25
11.652862	2.33771e-25
11.651073	2.35587e-25
11.649284	2.37418e-25
11.647495	2.39262e-25
11.645706	2.41121e-25
11.643917	2.42995e-25
11.642128	2.44883e-25
11.640339	2.46785e-25
11.638550	2.48703e-25
11.636761	2.50635e-25
11.634971	2.52582e-25
11.633182	2.54544e-25
11.631393	2.56522e-25
11.629604	2.58515e-25
11.627815	2.60524e-25
11.626026	2.62548e-25
11.624237	2.64588e-25
11.622448	2.66643e-25
11.620659	2.68715e-25
11.618870	2.70803e-25
11.617081	2.72907e-25
11.615292	2.75027e-25
11.613503	2.77164e-25
11.611714	2.79317e-25
11.609925	2.81487e-25
11.608136	2.83674e-25
11.606347	2.85878e-25
11.604558	2.88099e-25
11.602769	2.90337e-25
11.600980	2.92593e-25
11.599190	2.94866e-25
11.597401	2.97157e-25
11.595612	2.99466e-25
11.593823	3.01793e-25
11.592034	3.04137e-25
11.590245	3.065e-25
11.588456	3.08882e-25
11.586667	3.11281e-25
11.584878	3.137e-25
11.583089	3.16137e-25
11.581300	3.18593e-25
11.579511	3.21068e-25
11.577722	3.23563e-25
11.575933	3.26077e-25
11.574144	3.2861e-25
11.572355	3.31163e-25
11.570566	3.33736e-25
11.568777	3.36329e-25
11.566988	3.38942e-25
11.565199	3.41575e-25
11.563410	3.44229e-25
11.561620	3.46904e-25
11.559831	3.49599e-25
11.558042	3.52315e-25
11.556253	3.55052e-25
11.554464	3.57811e-25
11.552675	3.6059e-25
11.550886	3.63392e-25
11.549097	3.66215e-25
11.547308	3.6906e-25
11.545519	3.71928e-25
11.543730	3.74817e-25
11.541941	3.77729e-25
11.540152	3.80664e-25
11.538363	3.83622e-25
11.536574	3.86602e-25
11.534785	3.89606e-25
11.532996	3.92633e-25
11.531207	3.95683e-25
11.529418	3.98757e-25
11.527629	4.01855e-25
11.525839	4.04977e-25
11.524050	4.08124e-25
11.522261	4.11294e-25
11.520472	4.1449e-25
11.518683	4.1771e-25
11.516894	4.20955e-25
11.515105	4.24226e-25
11.513316	4.27522e-25
11.511527	4.30843e-25
11.509738	4.34191e-25
11.507949	4.37564e-25
11.506160	4.40963e-25
11.504371	4.44389e-25
11.502582	4.47842e-25
11.500793	4.51321e-25
11.499004	4.54828e-25
11.497215	4.58361e-25
11.495426	4.61922e-25
11.493637	4.65511e-25
11.491848	4.69128e-25
11.490058	4.72773e-25
11.488269	4.76446e-25
11.486480	4.80147e-25
11.484691	4.83878e-25
11.482902	4.87637e-25
11.481113	4.91425e-25
11.479324	4.95243e-25
11.477535	4.99091e-25
11.475746	5.02969e-25
11.473957	5.06876e-25
11.472168	5.10814e-25
11.470379	5.14783e-25
11.468590	5.18782e-25
11.466801	5.22813e-25
11.465012	5.26874e-25
11.463223	5.30968e-25
11.461434	5.35093e-25
11.459645	5.3925e-25
11.457856	5.4344e-25
11.456067	5.47662e-25
11.454278	5.51917e-25
11.452488	5.56205e-25
11.450699	5.60526e-25
11.448910	5.64881e-25
11.447121	5.69269e-25
11.445332	5.73692e-25
11.443543	5.78149e-25
11.441754	5.82641e-25
11.439965	5.87167e-25
11.438176	5.91729e-25
11.436387	5.96326e-25
11.434598	6.00959e-25
11.432809	6.05628e-25
11.431020	6.10333e-25
11.429231	6.15075e-25
11.427442	6.19854e-25
11.425653	6.24669e-25
11.423864	6.29522e-25
11.422075	6.34413e-25
11.420286	6.39342e-25
11.418497	6.44309e-25
11.416707	6.49315e-25
11.414918	6.54359e-25
11.413129	6.59443e-25
11.411340	6.64567e-25
11.409551	6.6973e-25
11.407762	6.74933e-25
11.405973	6.80176e-25
11.404184	6.85461e-25
11.402395	6.90786e-25
11.400606	6.96153e-25
11.398817	7.01561e-25
11.397028	7.07012e-25
11.395239	7.12505e-25
11.393450	7.1804e-25
11.391661	7.23619e-25
11.389872	7.2924e-25
11.388083	7.34906e-25
11.386294	7.40615e-25
11.384505	7.46369e-25
11.382716	7.52168e-25
11.380927	7.58012e-25
11.379137	7.63901e-25
11.377348	7.69835e-25
11.375559	7.75816e-25
11.373770	7.81844e-25
11.371981	7.87918e-25
11.370192	7.94039e-25
11.368403	8.00208e-25
11.366614	8.06425e-25
11.364825	8.1269e-25
11.363036	8.19004e-25
11.361247	8.25367e-25
11.359458	8.31779e-25
11.357669	8.38241e-25
11.355880	8.44753e-25
11.354091	8.51316e-25
11.352302	8.5793e-25
11.350513	8.64595e-25
11.348724	8.71312e-25
11.346935	8.78082e-25
11.345146	8.84903e-25
11.343356	8.91778e-25
11.341567	8.98706e-25
11.339778	9.05688e-25
11.337989	9.12725e-25
11.336200	9.19816e-25
11.334411	9.26962e-25
11.332622	9.34163e-25
11.330833	9.41421e-25
11.329044	9.48735e-25
11.327255	9.56105e-25
11.325466	9.63533e-25
11.323677	9.71019e-25
11.321888	9.78563e-25
11.320099	9.86165e-25
11.318310	9.93827e-25
11.316521	1.00155e-24
11.314732	1.00933e-24
11.312943	1.01717e-24
11.311154	1.02507e-24
11.309365	1.03304e-24
11.307575	1.04106e-24
11.305786	1.04915e-24
11.303997	1.0573e-24
11.302208	1.06551e-24
11.300419	1.07379e-24
11.298630	1.08213e-24
11.296841	1.09054e-24
11.295052	1.09901e-24
11.293263	1.10755e-24
11.291474	1.11616e-24
11.289685	1.12483e-24
11.287896	1.13357e-24
11.286107	1.14237e-24
11.284318	1.15125e-24
11.282529	1.16019e-24
11.280740	1.16921e-24
11.278951	1.17829e-24
11.277162	1.18744e-24
11.275373	1.19667e-24
11.273584	1.20597e-24
11.271795	1.21533e-24
11.270005	1.22478e-24
11.268216	1.23429e-24
11.266427	1.24388e-24
11.264638	1.25354e-24
11.262849	1.26328e-24
11.261060	1.2731e-24
11.259271	1.28299e-24
11.257482	1.29295e-24
11.255693	1.303e-24
11.253904	1.31312e-24
11.252115	1.32332e-24
11.250326	1.3336e-24
11.248537	1.34397e-24
11.246748	1.35441e-24
11.244959	1.36493e-24
11.243170	1.37553e-24
11.241381	1.38622e-24
11.239592	1.39699e-24
11.237803	1.40784e-24
11.236014	1.41878e-24
11.234224	1.4298e-24
11.232435	1.44091e-24
11.230646	1.4521e-24
11.228857	1.46338e-24
11.227068	1.47475e-24
11.225279	1.48621e-24
11.223490	1.49776e-24
11.221701	1.50939e-24
11.219912	1.52112e-24
11.218123	1.53294e-24
11.216334	1.54484e-24
11.214545	1.55685e-24
11.212756	1.56894e-24
11.210967	1.58113e-24
11.209178	1.59341e-24
11.207389	1.60579e-24
11.205600	1.61827e-24
11.203811	1.63084e-24
11.202022	1.64351e-24
11.200233	1.65628e-24
11.198443	1.66915e-24
11.196654	1.68211e-24
11.194865	1.69518e-24
11.193076	1.70835e-24
11.191287	1.72162e-24
11.189498	1.735e-24
11.187709	1.74848e-24
11.185920	1.76206e-24
11.184131	1.77575e-24
11.182342	1.78954e-24
11.180553	1.80345e-24
11.178764	1.81746e-24
11.176975	1.83158e-24
11.175186	1.84581e-24
11.173397	1.86014e-24
11.171608	1.8746e-24
11.169819	1.88916e-24
11.168030	1.90384e-24
11.166241	1.91863e-24
11.164452	1.93353e-24
11.162663	1.94855e-24
11.160873	1.96369e-24
11.159084	1.97895e-24
11.157295	1.99432e-24
11.155506	2.00981e-24
11.153717	2.02543e-24
11.151928	2.04116e-24
11.150139	2.05702e-24
11.148350	2.073e-24
11.146561	2.0891e-24
11.144772	2.10533e-24
11.142983	2.12169e-24
11.141194	2.13817e-24
11.139405	2.15478e-24
11.137616	2.17152e-24
11.135827	2.18839e-24
11.134038	2.20539e-24
11.132249	2.22253e-24
11.130460	2.23979e-24
11.128671	2.25719e-24
11.126882	2.27473e-24
11.125092	2.2924e-24
11.123303	2.31021e-24
11.121514	2.32816e-24
11.119725	2.34624e-24
11.117936	2.36447e-24
11.116147	2.38284e-24
11.114358	2.40135e-24
11.112569	2.42001e-24
11.110780	2.43881e-24
11.108991	2.45775e-24
11.107202	2.47685e-24
11.105413	2.49609e-24
11.103624	2.51548e-24
11.101835	2.53502e-24
11.100046	2.55472e-24
11.098257	2.57456e-24
11.096468	2.59456e-24
11.094679	2.61472e-24
11.092890	2.63503e-24
11.091101	2.6555e-24
11.089311	2.67613e-24
11.087522	2.69692e-24
11.085733	2.71788e-24
11.083944	2.73899e-24
11.082155	2.76027e-24
11.080366	2.78171e-24
11.078577	2.80332e-24
11.076788	2.8251e-24
11.074999	2.84705e-24
11.073210	2.86917e-24
11.071421	2.89146e-24
11.069632	2.91392e-24
11.067843	2.93655e-24
11.066054	2.95937e-24
11.064265	2.98236e-24
11.062476	3.00553e-24
11.060687	3.02888e-24
11.058898	3.05241e-24
11.057109	3.07612e-24
11.055320	3.10002e-24
11.053531	3.1241e-24
11.051741	3.14837e-24
11.049952	3.17283e-24
11.048163	3.19748e-24
11.046374	3.22232e-24
11.044585	3.24735e-24
11.042796	3.27258e-24
11.041007	3.298e-24
11.039218	3.32362e-24
11.037429	3.34944e-24
11.035640	3.37546e-24
11.033851	3.40168e-24
11.032062	3.42811e-24
11.030273	3.45474e-24
11.028484	3.48158e-24
11.026695	3.50863e-24
11.024906	3.53588e-24
11.023117	3.56335e-24
11.021328	3.59104e-24
11.019539	3.61893e-24
11.017750	3.64705e-24
11.015960	3.67538e-24
11.014171	3.70393e-24
11.012382	3.73271e-24
11.010593	3.7617e-24
11.008804	3.79093e-24
11.007015	3.82038e-24
11.005226	3.85006e-24
11.003437	3.87996e-24
11.001648	3.91011e-24
10.999859	3.94048e-24
10.998070	3.97109e-24
10.996281	4.00194e-24
10.994492	4.03303e-24
10.992703	4.06436e-24
10.990914	4.09594e-24
10.989125	4.12776e-24
10.987336	4.15982e-24
10.985547	4.19214e-24
10.983758	4.22471e-24
10.981969	4.25753e-24
10.980179	4.2906e-24
10.978390	4.32393e-24
10.976601	4.35752e-24
10.974812	4.39137e-24
10.973023	4.42549e-24
10.971234	4.45987e-24
10.969445	4.49452e-24
10.967656	4.52943e-24
10.965867	4.56462e-24
10.964078	4.60008e-24
10.962289	4.63581e-24
10.960500	4.67183e-24
10.958711	4.70812e-24
10.956922	4.7447e-24
10.955133	4.78155e-24
10.953344	4.8187e-24
10.951555	4.85613e-24
10.949766	4.89386e-24
10.947977	4.93188e-24
10.946188	4.97019e-24
10.944399	5.0088e-24
10.942609	5.04771e-24
10.940820	5.08692e-24
10.939031	5.12644e-24
10.937242	5.16627e-24
10.935453	5.2064e-24
10.933664	5.24685e-24
10.931875	5.28761e-24
10.930086	5.32868e-24
10.928297	5.37008e-24
10.926508	5.4118e-24
10.924719	5.45384e-24
10.922930	5.4962e-24
10.921141	5.5389e-24
10.919352	5.58193e-24
10.917563	5.62529e-24
10.915774	5.66899e-24
10.913985	5.71303e-24
10.912196	5.75741e-24
10.910407	5.80214e-24
10.908618	5.84721e-24
10.906828	5.89264e-24
10.905039	5.93841e-24
10.903250	5.98455e-24
10.901461	6.03104e-24
10.899672	6.07789e-24
10.897883	6.1251e-24
10.896094	6.17269e-24
10.894305	6.22064e-24
10.892516	6.26896e-24
10.890727	6.31766e-24
10.888938	6.36674e-24
10.887149	6.4162e-24
10.885360	6.46604e-24
10.883571	6.51627e-24
10.881782	6.5669e-24
10.879993	6.61791e-24
10.878204	6.66932e-24
10.876415	6.72113e-24
10.874626	6.77334e-24
10.872837	6.82596e-24
10.871047	6.87899e-24
10.869258	6.93243e-24
10.867469	6.98628e-24
10.865680	7.04055e-24
10.863891	7.09524e-24
10.862102	7.15036e-24
10.860313	7.20591e-24
10.858524	7.26189e-24
10.856735	7.3183e-24
10.854946	7.37515e-24
10.853157	7.43244e-24
10.851368	7.49018e-24
10.849579	7.54837e-24
10.847790	7.60701e-24
10.846001	7.6661e-24
10.844212	7.72565e-24
10.842423	7.78567e-24
10.840634	7.84615e-24
10.838845	7.9071e-24
10.837056	7.96853e-24
10.835267	8.03043e-24
10.833477	8.09281e-24
10.831688	8.15568e-24
10.829899	8.21904e-24
10.828110	8.28288e-24
10.826321	8.34723e-24
10.824532	8.41207e-24
10.822743	8.47742e-24
10.820954	8.54328e-24
10.819165	8.60964e-24
10.817376	8.67653e-24
10.815587	8.74393e-24
10.813798	8.81185e-24
10.812009	8.88031e-24
10.810220	8.94929e-24
10.808431	9.01881e-24
10.806642	9.08887e-24
10.804853	9.15948e-24
10.803064	9.23063e-24
10.801275	9.30234e-24
10.799486	9.3746e-24
10.797696	9.44742e-24
10.795907	9.52081e-24
10.794118	9.59477e-24
10.792329	9.66931e-24
10.790540	9.74442e-24
10.788751	9.82012e-24
10.786962	9.89641e-24
10.785173	9.97328e-24
10.783384	1.00508e-23
10.781595	1.01288e-23
10.779806	1.02075e-23
10.778017	1.02868e-23
10.776228	1.03667e-23
10.774439	1.04473e-23
10.772650	1.05284e-23
10.770861	1.06102e-23
10.769072	1.06926e-23
10.767283	1.07757e-23
10.765494	1.08594e-23
10.763705	1.09438e-23
10.761915	1.10288e-23
10.760126	1.11144e-23
10.758337	1.12008e-23
10.756548	1.12878e-23
10.754759	1.13755e-23
10.752970	1.14638e-23
10.751181	1.15529e-23
10.749392	1.16426e-23
10.747603	1.17331e-23
10.745814	1.18242e-23
10.744025	1.19161e-23
10.742236	1.20086e-23
10.740447	1.21019e-23
10.738658	1.21959e-23
10.736869	1.22907e-23
10.735080	1.23862e-23
10.733291	1.24824e-23
10.731502	1.25793e-23
10.729713	1.26771e-23
10.727924	1.27755e-23
10.726135	1.28748e-23
10.724345	1.29748e-23
10.722556	1.30756e-23
10.720767	1.31772e-23
10.718978	1.32795e-23
10.717189	1.33827e-23
10.715400	1.34866e-23
10.713611	1.35914e-23
10.711822	1.3697e-23
10.710033	1.38034e-23
10.708244	1.39106e-23
10.706455	1.40187e-23
10.704666	1.41276e-23
10.702877	1.42373e-23
10.701088	1.43479e-23
10.699299	1.44594e-23
10.697510	1.45717e-23
10.695721	1.46849e-23
10.693932	1.4799e-23
10.692143	1.49139e-23
10.690354	1.50298e-23
10.688564	1.51465e-23
10.686775	1.52642e-23
10.684986	1.53828e-23
10.683197	1.55023e-23
10.681408	1.56227e-23
10.679619	1.5744e-23
10.677830	1.58663e-23
10.676041	1.59896e-23
10.674252	1.61138e-23
10.672463	1.6239e-23
10.670674	1.63651e-23
10.668885	1.64923e-23
10.667096	1.66204e-23
10.665307	1.67495e-23
10.663518	1.68796e-23
10.661729	1.70107e-23
10.659940	1.71428e-23
10.658151	1.7276e-23
10.656362	1.74102e-23
10.654573	1.75455e-23
10.652783	1.76818e-23
10.650994	1.78191e-23
10.649205	1.79575e-23
10.647416	1.8097e-23
10.645627	1.82376e-23
10.643838	1.83793e-23
10.642049	1.8522e-23
10.640260	1.86659e-23
10.638471	1.88109e-23
10.636682	1.8957e-23
10.634893	1.91043e-23
10.633104	1.92527e-23
10.631315	1.94023e-23
10.629526	1.9553e-23
10.627737	1.97049e-23
10.625948	1.98579e-23
10.624159	2.00122e-23
10.622370	2.01677e-23
10.620581	2.03243e-23
10.618792	2.04822e-23
10.617003	2.06413e-23
10.615213	2.08016e-23
10.613424	2.09632e-23
10.611635	2.11261e-23
10.609846	2.12902e-23
10.608057	2.14556e-23
10.606268	2.16222e-23
10.604479	2.17902e-23
10.602690	2.19595e-23
10.600901	2.213e-23
10.599112	2.23019e-23
10.597323	2.24752e-23
10.595534	2.26498e-23
10.593745	2.28257e-23
10.591956	2.3003e-23
10.590167	2.31817e-23
10.588378	2.33618e-23
10.586589	2.35433e-23
10.584800	2.37262e-23
10.583011	2.39105e-23
10.581222	2.40962e-23
10.579432	2.42834e-23
10.577643	2.4472e-23
10.575854	2.46621e-23
10.574065	2.48537e-23
10.572276	2.50467e-23
10.570487	2.52413e-23
10.568698	2.54374e-23
10.566909	2.5635e-23
10.565120	2.58341e-23
10.563331	2.60348e-23
10.561542	2.6237e-23
10.559753	2.64408e-23
10.557964	2.66462e-23
10.556175	2.68532e-23
10.554386	2.70618e-23
10.552597	2.7272e-23
10.550808	2.74839e-23
10.549019	2.76973e-23
10.547230	2.79125e-23
10.545441	2.81293e-23
10.543651	2.83478e-23
10.541862	2.8568e-23
10.540073	2.87899e-23
10.538284	2.90136e-23
10.536495	2.9239e-23
10.534706	2.94661e-23
10.532917	2.9695e-23
10.531128	2.99256e-23
10.529339	3.01581e-23
10.527550	3.03924e-23
10.525761	3.06285e-23
10.523972	3.08664e-23
10.522183	3.11061e-23
10.520394	3.13478e-23
10.518605	3.15913e-23
10.516816	3.18367e-23
10.515027	3.2084e-23
10.513238	3.23332e-23
10.511449	3.25844e-23
10.509660	3.28375e-23
10.507871	3.30925e-23
10.506081	3.33496e-23
10.504292	3.36087e-23
10.502503	3.38697e-23
10.500714	3.41328e-23
10.498925	3.4398e-23
10.497136	3.46652e-23
10.495347	3.49344e-23
10.493558	3.52058e-23
10.491769	3.54793e-23
10.489980	3.57549e-23
10.488191	3.60326e-23
10.486402	3.63125e-23
10.484613	3.65946e-23
10.482824	3.68788e-23
10.481035	3.71653e-23
10.479246	3.7454e-23
10.477457	3.77449e-23
10.475668	3.80381e-23
10.473879	3.83336e-23
10.472090	3.86314e-23
10.470300	3.89315e-23
10.468511	3.92339e-23
10.466722	3.95386e-23
10.464933	3.98458e-23
10.463144	4.01553e-23
10.461355	4.04672e-23
10.459566	4.07815e-23
10.457777	4.10983e-23
10.455988	4.14176e-23
10.454199	4.17393e-23
10.452410	4.20635e-23
10.450621	4.23902e-23
10.448832	4.27195e-23
10.447043	4.30514e-23
10.445254	4.33858e-23
10.443465	4.37228e-23
10.441676	4.40624e-23
10.439887	4.44047e-23
10.438098	4.47496e-23
10.436309	4.50972e-23
10.434519	4.54475e-23
10.432730	4.58005e-23
10.430941	4.61563e-23
10.429152	4.65148e-23
10.427363	4.68761e-23
10.425574	4.72403e-23
10.423785	4.76072e-23
10.421996	4.7977e-23
10.420207	4.83497e-23
10.418418	4.87253e-23
10.416629	4.91037e-23
10.414840	4.94852e-23
10.413051	4.98696e-23
10.411262	5.02569e-23
10.409473	5.06473e-23
10.407684	5.10407e-23
10.405895	5.14372e-23
10.404106	5.18368e-23
10.402317	5.22394e-23
10.400528	5.26452e-23
10.398739	5.30541e-23
10.396949	5.34662e-23
10.395160	5.38815e-23
10.393371	5.43001e-23
10.391582	5.47219e-23
10.389793	5.51469e-23
10.388004	5.55753e-23
10.386215	5.6007e-23
10.384426	5.6442e-23
10.382637	5.68804e-23
10.380848	5.73223e-23
10.379059	5.77675e-23
10.377270	5.82163e-23
10.375481	5.86685e-23
10.373692	5.91242e-23
10.371903	5.95834e-23
10.370114	6.00463e-23
10.368325	6.05127e-23
10.366536	6.09827e-23
10.364747	6.14564e-23
10.362958	6.19338e-23
10.361168	6.24149e-23
10.359379	6.28997e-23
10.357590	6.33883e-23
10.355801	6.38806e-23
10.354012	6.43768e-23
10.352223	6.48769e-23
10.350434	6.53808e-23
10.348645	6.58887e-23
10.346856	6.64005e-23
10.345067	6.69163e-23
10.343278	6.74361e-23
10.341489	6.79599e-23
10.339700	6.84878e-23
10.337911	6.90197e-23
10.336122	6.95559e-23
10.334333	7.00961e-23
10.332544	7.06406e-23
10.330755	7.11893e-23
10.328966	7.17423e-23
10.327177	7.22996e-23
10.325387	7.28612e-23
10.323598	7.34271e-23
10.321809	7.39975e-23
10.320020	7.45723e-23
10.318231	7.51515e-23
10.316442	7.57353e-23
10.314653	7.63235e-23
10.312864	7.69164e-23
10.311075	7.75138e-23
10.309286	7.81159e-23
10.307497	7.87227e-23
10.305708	7.93342e-23
10.303919	7.99504e-23
10.302130	8.05714e-23
10.300341	8.11973e-23
10.298552	8.1828e-23
10.296763	8.24636e-23
10.294974	8.31041e-23
10.293185	8.37497e-23
10.291396	8.44002e-23
10.289607	8.50558e-23
10.287817	8.57164e-23
10.286028	8.63822e-23
10.284239	8.70532e-23
10.282450	8.77294e-23
10.280661	8.84109e-23
10.278872	8.90976e-23
10.277083	8.97897e-23
10.275294	9.04871e-23
10.273505	9.119e-23
10.271716	9.18983e-23
10.269927	9.26121e-23
10.268138	9.33315e-23
10.266349	9.40564e-23
10.264560	9.4787e-23
10.262771	9.55233e-23
10.260982	9.62652e-23
10.259193	9.7013e-23
10.257404	9.77665e-23
10.255615	9.85259e-23
10.253826	9.92912e-23
10.252036	1.00062e-22
10.250247	1.0084e-22
10.248458	1.01623e-22
10.246669	1.02412e-22
10.244880	1.03208e-22
10.243091	1.04009e-22
10.241302	1.04817e-22
10.239513	1.05632e-22
10.237724	1.06452e-22
10.235935	1.07279e-22
10.234146	1.08112e-22
10.232357	1.08952e-22
10.230568	1.09798e-22
10.228779	1.10651e-22
10.226990	1.11511e-22
10.225201	1.12377e-22
10.223412	1.1325e-22
10.221623	1.14129e-22
10.219834	1.15016e-22
10.218045	1.15909e-22
10.216255	1.16809e-22
10.214466	1.17717e-22
10.212677	1.18631e-22
10.210888	1.19553e-22
10.209099	1.20481e-22
10.207310	1.21417e-22
10.205521	1.2236e-22
10.203732	1.23311e-22
10.201943	1.24268e-22
10.200154	1.25234e-22
10.198365	1.26206e-22
10.196576	1.27187e-22
10.194787	1.28175e-22
10.192998	1.2917e-22
10.191209	1.30173e-22
10.189420	1.31185e-22
10.187631	1.32203e-22
10.185842	1.3323e-22
10.184053	1.34265e-22
10.182264	1.35308e-22
10.180475	1.36359e-22
10.178685	1.37418e-22
10.176896	1.38486e-22
10.175107	1.39561e-22
10.173318	1.40645e-22
10.171529	1.41738e-22
10.169740	1.42839e-22
10.167951	1.43948e-22
10.166162	1.45066e-22
10.164373	1.46193e-22
10.162584	1.47329e-22
10.160795	1.48473e-22
10.159006	1.49626e-22
10.157217	1.50788e-22
10.155428	1.5196e-22
10.153639	1.5314e-22
10.151850	1.54329e-22
10.150061	1.55528e-22
10.148272	1.56736e-22
10.146483	1.57954e-22
10.144694	1.5918e-22
10.142904	1.60417e-22
10.141115	1.61663e-22
10.139326	1.62919e-22
10.137537	1.64184e-22
10.135748	1.65459e-22
10.133959	1.66744e-22
10.132170	1.6804e-22
10.130381	1.69345e-22
10.128592	1.7066e-22
10.126803	1.71986e-22
10.125014	1.73322e-22
10.123225	1.74668e-22
10.121436	1.76025e-22
10.119647	1.77392e-22
10.117858	1.7877e-22
10.116069	1.80158e-22
10.114280	1.81558e-22
10.112491	1.82968e-22
10.110702	1.84389e-22
10.108913	1.85821e-22
10.107123	1.87264e-22
10.105334	1.88719e-22
10.103545	1.90185e-22
10.101756	1.91662e-22
10.099967	1.93151e-22
10.098178	1.94651e-22
10.096389	1.96163e-22
10.094600	1.97686e-22
10.092811	1.99222e-22
10.091022	2.00769e-22
10.089233	2.02329e-22
10.087444	2.039e-22
10.085655	2.05484e-22
10.083866	2.0708e-22
10.082077	2.08689e-22
10.080288	2.10309e-22
10.078499	2.11943e-22
10.076710	2.13589e-22
10.074921	2.15248e-22
10.073132	2.1692e-22
10.071343	2.18605e-22
10.069553	2.20303e-22
10.067764	2.22014e-22
10.065975	2.23738e-22
10.064186	2.25476e-22
10.062397	2.27228e-22
10.060608	2.28992e-22
10.058819	2.30771e-22
10.057030	2.32564e-22
10.055241	2.3437e-22
10.053452	2.3619e-22
10.051663	2.38025e-22
10.049874	2.39874e-22
10.048085	2.41737e-22
10.046296	2.43614e-22
10.044507	2.45507e-22
10.042718	2.47413e-22
10.040929	2.49335e-22
10.039140	2.51272e-22
10.037351	2.53223e-22
10.035562	2.5519e-22
10.033772	2.57172e-22
10.031983	2.5917e-22
10.030194	2.61183e-22
10.028405	2.63212e-22
10.026616	2.65256e-22
10.024827	2.67316e-22
10.023038	2.69393e-22
10.021249	2.71485e-22
10.019460	2.73594e-22
10.017671	2.75719e-22
10.015882	2.7786e-22
10.014093	2.80018e-22
10.012304	2.82193e-22
10.010515	2.84385e-22
10.008726	2.86594e-22
10.006937	2.8882e-22
10.005148	2.91063e-22
10.003359	2.93324e-22
10.001570	2.95602e-22
9.999781	2.97898e-22
9.997992	3.00212e-22
9.996202	3.02544e-22
9.994413	3.04894e-22
9.992624	3.07262e-22
9.990835	3.09648e-22
9.989046	3.12053e-22
9.987257	3.14477e-22
9.985468	3.1692e-22
9.983679	3.19381e-22
9.981890	3.21862e-22
9.980101	3.24362e-22
9.978312	3.26881e-22
9.976523	3.2942e-22
9.974734	3.31979e-22
9.972945	3.34557e-22
9.971156	3.37156e-22
9.969367	3.39774e-22
9.967578	3.42413e-22
9.965789	3.45073e-22
9.964000	3.47753e-22
9.962211	3.50454e-22
9.960421	3.53176e-22
9.958632	3.55919e-22
9.956843	3.58684e-22
9.955054	3.6147e-22
9.953265	3.64277e-22
9.951476	3.67107e-22
9.949687	3.69958e-22
9.947898	3.72831e-22
9.946109	3.75727e-22
9.944320	3.78645e-22
9.942531	3.81586e-22
9.940742	3.8455e-22
9.938953	3.87537e-22
9.937164	3.90547e-22
9.935375	3.9358e-22
9.933586	3.96637e-22
9.931797	3.99718e-22
9.930008	4.02823e-22
9.928219	4.05951e-22
9.926430	4.09104e-22
9.924640	4.12282e-22
9.922851	4.15484e-22
9.921062	4.18711e-22
9.919273	4.21963e-22
9.917484	4.2524e-22
9.915695	4.28543e-22
9.913906	4.31872e-22
9.912117	4.35226e-22
9.910328	4.38606e-22
9.908539	4.42013e-22
9.906750	4.45446e-22
9.904961	4.48906e-22
9.903172	4.52393e-22
9.901383	4.55906e-22
9.899594	4.59447e-22
9.897805	4.63016e-22
9.896016	4.66612e-22
9.894227	4.70236e-22
9.892438	4.73888e-22
9.890649	4.77569e-22
9.888860	4.81278e-22
9.887070	4.85016e-22
9.885281	4.88783e-22
9.883492	4.9258e-22
9.881703	4.96406e-22
9.879914	5.00261e-22
9.878125	5.04147e-22
9.876336	5.08062e-22
9.874547	5.12008e-22
9.872758	5.15985e-22
9.870969	5.19993e-22
9.869180	5.24031e-22
9.867391	5.28101e-22
9.865602	5.32203e-22
9.863813	5.36337e-22
9.862024	5.40502e-22
9.860235	5.447e-22
9.858446	5.48931e-22
9.856657	5.53194e-22
9.854868	5.57491e-22
9.853079	5.61821e-22
9.851289	5.66185e-22
9.849500	5.70582e-22
9.847711	5.75014e-22
9.845922	5.7948e-22
9.844133	5.8398e-22
9.842344	5.88516e-22
9.840555	5.93087e-22
9.838766	5.97693e-22
9.836977	6.02336e-22
9.835188	6.07014e-22
9.833399	6.11728e-22
9.831610	6.1648e-22
9.829821	6.21268e-22
9.828032	6.26093e-22
9.826243	6.30956e-22
9.824454	6.35856e-22
9.822665	6.40795e-22
9.820876	6.45772e-22
9.819087	6.50787e-22
9.817298	6.55842e-22
9.815508	6.60936e-22
9.813719	6.66069e-22
9.811930	6.71242e-22
9.810141	6.76456e-22
9.808352	6.81709e-22
9.806563	6.87004e-22
9.804774	6.9234e-22
9.802985	6.97717e-22
9.801196	7.03136e-22
9.799407	7.08597e-22
9.797618	7.14101e-22
9.795829	7.19647e-22
9.794040	7.25236e-22
9.792251	7.30869e-22
9.790462	7.36546e-22
9.788673	7.42266e-22
9.786884	7.48031e-22
9.785095	7.53841e-22
9.783306	7.59696e-22
9.781517	7.65596e-22
9.779728	7.71542e-22
9.777938	7.77535e-22
9.776149	7.83574e-22
9.774360	7.89659e-22
9.772571	7.95793e-22
9.770782	8.01973e-22
9.768993	8.08202e-22
9.767204	8.14479e-22
9.765415	8.20805e-22
9.763626	8.2718e-22
9.761837	8.33604e-22
9.760048	8.40079e-22
9.758259	8.46603e-22
9.756470	8.53179e-22
9.754681	8.59805e-22
9.752892	8.66483e-22
9.751103	8.73212e-22
9.749314	8.79994e-22
9.747525	8.86829e-22
9.745736	8.93717e-22
9.743947	9.00658e-22
9.742157	9.07653e-22
9.740368	9.14703e-22
9.738579	9.21807e-22
9.736790	9.28966e-22
9.735001	9.36181e-22
9.733212	9.43452e-22
9.731423	9.5078e-22
9.729634	9.58164e-22
9.727845	9.65606e-22
9.726056	9.73105e-22
9.724267	9.80663e-22
9.722478	9.88279e-22
9.720689	9.95955e-22
9.718900	1.00369e-21
9.717111	1.01149e-21
9.715322	1.01934e-21
9.713533	1.02726e-21
9.711744	1.03524e-21
9.709955	1.04328e-21
9.708166	1.05138e-21
9.706376	1.05955e-21
9.704587	1.06777e-21
9.702798	1.07607e-21
9.701009	1.08442e-21
9.699220	1.09285e-21
9.697431	1.10133e-21
9.695642	1.10989e-21
9.693853	1.11851e-21
9.692064	1.1272e-21
9.690275	1.13595e-21
9.688486	1.14477e-21
9.686697	1.15366e-21
9.684908	1.16262e-21
9.683119	1.17165e-21
9.681330	1.18075e-21
9.679541	1.18992e-21
9.677752	1.19916e-21
9.675963	1.20848e-21
9.674174	1.21786e-21
9.672385	1.22732e-21
9.670596	1.23685e-21
9.668806	1.24646e-21
9.667017	1.25614e-21
9.665228	1.2659e-21
9.663439	1.27573e-21
9.661650	1.28564e-21
9.659861	1.29562e-21
9.658072	1.30568e-21
9.656283	1.31582e-21
9.654494	1.32604e-21
9.652705	1.33634e-21
9.650916	1.34672e-21
9.649127	1.35718e-21
9.647338	1.36772e-21
9.645549	1.37834e-21
9.643760	1.38905e-21
9.641971	1.39984e-21
9.640182	1.41071e-21
9.638393	1.42166e-21
9.636604	1.43271e-21
9.634815	1.44383e-21
9.633025	1.45505e-21
9.631236	1.46635e-21
9.629447	1.47774e-21
9.627658	1.48921e-21
9.625869	1.50078e-21
9.624080	1.51243e-21
9.622291	1.52418e-21
9.620502	1.53602e-21
9.618713	1.54795e-21
9.616924	1.55997e-21
9.615135	1.57208e-21
9.613346	1.58429e-21
9.611557	1.5966e-21
9.609768	1.609e-21
9.607979	1.62149e-21
9.606190	1.63409e-21
9.604401	1.64678e-21
9.602612	1.65957e-21
9.600823	1.67246e-21
9.599034	1.68545e-21
9.597244	1.69854e-21
9.595455	1.71173e-21
9.593666	1.72502e-21
9.591877	1.73842e-21
9.590088	1.75192e-21
9.588299	1.76553e-21
9.586510	1.77924e-21
9.584721	1.79306e-21
9.582932	1.80698e-21
9.581143	1.82102e-21
9.579354	1.83516e-21
9.577565	1.84941e-21
9.575776	1.86377e-21
9.573987	1.87825e-21
9.572198	1.89284e-21
9.570409	1.90754e-21
9.568620	1.92235e-21
9.566831	1.93728e-21
9.565042	1.95233e-21
9.563253	1.96749e-21
9.561464	1.98277e-21
9.559674	1.99817e-21
9.557885	2.01369e-21
9.556096	2.02933e-21
9.554307	2.04509e-21
9.552518	2.06097e-21
9.550729	2.07698e-21
9.548940	2.09311e-21
9.547151	2.10936e-21
9.545362	2.12574e-21
9.543573	2.14225e-21
9.541784	2.15889e-21
9.539995	2.17566e-21
9.538206	2.19255e-21
9.536417	2.20958e-21
9.534628	2.22674e-21
9.532839	2.24404e-21
9.531050	2.26146e-21
9.529261	2.27903e-21
9.527472	2.29673e-21
9.525683	2.31456e-21
9.523893	2.33254e-21
9.522104	2.35065e-21
9.520315	2.36891e-21
9.518526	2.38731e-21
9.516737	2.40585e-21
9.514948	2.42453e-21
9.513159	2.44336e-21
9.511370	2.46234e-21
9.509581	2.48146e-21
9.507792	2.50073e-21
9.506003	2.52015e-21
9.504214	2.53973e-21
9.502425	2.55945e-21
9.500636	2.57933e-21
9.498847	2.59936e-21
9.497058	2.61955e-21
9.495269	2.63989e-21
9.493480	2.66039e-21
9.491691	2.68105e-21
9.489902	2.70188e-21
9.488112	2.72286e-21
9.486323	2.74401e-21
9.484534	2.76532e-21
9.482745	2.78679e-21
9.480956	2.80844e-21
9.479167	2.83025e-21
9.477378	2.85223e-21
9.475589	2.87438e-21
9.473800	2.8967e-21
9.472011	2.9192e-21
9.470222	2.94187e-21
9.468433	2.96472e-21
9.466644	2.98774e-21
9.464855	3.01094e-21
9.463066	3.03433e-21
9.461277	3.05789e-21
9.459488	3.08164e-21
9.457699	3.10557e-21
9.455910	3.12969e-21
9.454121	3.154e-21
9.452332	3.17849e-21
9.450542	3.20318e-21
9.448753	3.22805e-21
9.446964	3.25312e-21
9.445175	3.27839e-21
9.443386	3.30385e-21
9.441597	3.32951e-21
9.439808	3.35536e-21
9.438019	3.38142e-21
9.436230	3.40768e-21
9.434441	3.43415e-21
9.432652	3.46082e-21
9.430863	3.48769e-21
9.429074	3.51478e-21
9.427285	3.54208e-21
9.425496	3.56958e-21
9.423707	3.59731e-21
9.421918	3.62524e-21
9.420129	3.6534e-21
9.418340	3.68177e-21
9.416551	3.71036e-21
9.414761	3.73918e-21
9.412972	3.76822e-21
9.411183	3.79748e-21
9.409394	3.82697e-21
9.407605	3.85669e-21
9.405816	3.88664e-21
9.404027	3.91683e-21
9.402238	3.94725e-21
9.400449	3.9779e-21
9.398660	4.00879e-21
9.396871	4.03993e-21
9.395082	4.0713e-21
9.393293	4.10292e-21
9.391504	4.13478e-21
9.389715	4.16689e-21
9.387926	4.19925e-21
9.386137	4.23186e-21
9.384348	4.26473e-21
9.382559	4.29785e-21
9.380770	4.33123e-21
9.378980	4.36486e-21
9.377191	4.39876e-21
9.375402	4.43292e-21
9.373613	4.46735e-21
9.371824	4.50204e-21
9.370035	4.537e-21
9.368246	4.57224e-21
9.366457	4.60775e-21
9.364668	4.64353e-21
9.362879	4.67959e-21
9.361090	4.71593e-21
9.359301	4.75256e-21
9.357512	4.78947e-21
9.355723	4.82666e-21
9.353934	4.86415e-21
9.352145	4.90192e-21
9.350356	4.93999e-21
9.348567	4.97835e-21
9.346778	5.01701e-21
9.344989	5.05598e-21
9.343200	5.09524e-21
9.341410	5.13481e-21
9.339621	5.17469e-21
9.337832	5.21487e-21
9.336043	5.25537e-21
9.334254	5.29618e-21
9.332465	5.33731e-21
9.330676	5.37876e-21
9.328887	5.42054e-21
9.327098	5.46263e-21
9.325309	5.50505e-21
9.323520	5.5478e-21
9.321731	5.59089e-21
9.319942	5.63431e-21
9.318153	5.67806e-21
9.316364	5.72216e-21
9.314575	5.7666e-21
9.312786	5.81138e-21
9.310997	5.85651e-21
9.309208	5.90199e-21
9.307419	5.94782e-21
9.305629	5.99402e-21
9.303840	6.04056e-21
9.302051	6.08747e-21
9.300262	6.13475e-21
9.298473	6.18239e-21
9.296684	6.2304e-21
9.294895	6.27879e-21
9.293106	6.32755e-21
9.291317	6.37669e-21
9.289528	6.42621e-21
9.287739	6.47611e-21
9.285950	6.5264e-21
9.284161	6.57709e-21
9.282372	6.62816e-21
9.280583	6.67964e-21
9.278794	6.73151e-21
9.277005	6.78379e-21
9.275216	6.83647e-21
9.273427	6.88956e-21
9.271638	6.94306e-21
9.269848	6.99698e-21
9.268059	7.05132e-21
9.266270	7.10608e-21
9.264481	7.16126e-21
9.262692	7.21688e-21
9.260903	7.27292e-21
9.259114	7.3294e-21
9.257325	7.38632e-21
9.255536	7.44368e-21
9.253747	7.50149e-21
9.251958	7.55974e-21
9.250169	7.61845e-21
9.248380	7.67761e-21
9.246591	7.73724e-21
9.244802	7.79732e-21
9.243013	7.85787e-21
9.241224	7.9189e-21
9.239435	7.98039e-21
9.237646	8.04237e-21
9.235857	8.10482e-21
9.234068	8.16776e-21
9.232278	8.23119e-21
9.230489	8.29511e-21
9.228700	8.35953e-21
9.226911	8.42445e-21
9.225122	8.48987e-21
9.223333	8.5558e-21
9.221544	8.62224e-21
9.219755	8.6892e-21
9.217966	8.75668e-21
9.216177	8.82468e-21
9.214388	8.89321e-21
9.212599	8.96227e-21
9.210810	9.03187e-21
9.209021	9.10201e-21
9.207232	9.17269e-21
9.205443	9.24393e-21
9.203654	9.31571e-21
9.201865	9.38805e-21
9.200076	9.46096e-21
9.198287	9.53443e-21
9.196497	9.60847e-21
9.194708	9.68309e-21
9.192919	9.75828e-21
9.191130	9.83406e-21
9.189341	9.91043e-21
9.187552	9.98739e-21
9.185763	1.0065e-20
9.183974	1.01431e-20
9.182185	1.02219e-20
9.180396	1.03013e-20
9.178607	1.03813e-20
9.176818	1.04619e-20
9.175029	1.05431e-20
9.173240	1.0625e-20
9.171451	1.07075e-20
9.169662	1.07907e-20
9.167873	1.08744e-20
9.166084	1.09589e-20
9.164295	1.1044e-20
9.162506	1.11298e-20
9.160716	1.12162e-20
9.158927	1.13033e-20
9.157138	1.13911e-20
9.155349	1.14795e-20
9.153560	1.15687e-20
9.151771	1.16585e-20
9.149982	1.1749e-20
9.148193	1.18403e-20
9.146404	1.19322e-20
9.144615	1.20249e-20
9.142826	1.21183e-20
9.141037	1.22124e-20
9.139248	1.23072e-20
9.137459	1.24028e-20
9.135670	1.24991e-20
9.133881	1.25962e-20
9.132092	1.2694e-20
9.130303	1.27926e-20
9.128514	1.28919e-20
9.126725	1.2992e-20
9.124936	1.30929e-20
9.123146	1.31946e-20
9.121357	1.3297e-20
9.119568	1.34003e-20
9.117779	1.35044e-20
9.115990	1.36092e-20
9.114201	1.37149e-20
9.112412	1.38214e-20
9.110623	1.39287e-20
9.108834	1.40369e-20
9.107045	1.41459e-20
9.105256	1.42558e-20
9.103467	1.43665e-20
9.101678	1.4478e-20
9.099889	1.45905e-20
9.098100	1.47038e-20
9.096311	1.48179e-20
9.094522	1.4933e-20
9.092733	1.5049e-20
9.090944	1.51658e-20
9.089155	1.52836e-20
9.087365	1.54023e-20
9.085576	1.55219e-20
9.083787	1.56424e-20
9.081998	1.57639e-20
9.080209	1.58863e-20
9.078420	1.60097e-20
9.076631	1.6134e-20
9.074842	1.62593e-20
9.073053	1.63856e-20
9.071264	1.65128e-20
9.069475	1.6641e-20
9.067686	1.67703e-20
9.065897	1.69005e-20
9.064108	1.70317e-20
9.062319	1.7164e-20
9.060530	1.72973e-20
9.058741	1.74316e-20
9.056952	1.75669e-20
9.055163	1.77034e-20
9.053374	1.78408e-20
9.051584	1.79794e-20
9.049795	1.8119e-20
9.048006	1.82597e-20
9.046217	1.84015e-20
9.044428	1.85444e-20
9.042639	1.86884e-20
9.040850	1.88335e-20
9.039061	1.89798e-20
9.037272	1.91271e-20
9.035483	1.92757e-20
9.033694	1.94254e-20
9.031905	1.95762e-20
9.030116	1.97282e-20
9.028327	1.98814e-20
9.026538	2.00358e-20
9.024749	2.01914e-20
9.022960	2.03482e-20
9.021171	2.05062e-20
9.019382	2.06654e-20
9.017593	2.08259e-20
9.015804	2.09876e-20
9.014014	2.11506e-20
9.012225	2.13148e-20
9.010436	2.14804e-20
9.008647	2.16472e-20
9.006858	2.18153e-20
9.005069	2.19847e-20
9.003280	2.21554e-20
9.001491	2.23274e-20
8.999702	2.25008e-20
8.997913	2.26755e-20
8.996124	2.28516e-20
8.994335	2.30291e-20
8.992546	2.32079e-20
8.990757	2.33881e-20
8.988968	2.35697e-20
8.987179	2.37528e-20
8.985390	2.39372e-20
8.983601	2.41231e-20
8.981812	2.43104e-20
8.980023	2.44992e-20
8.978233	2.46894e-20
8.976444	2.48811e-20
8.974655	2.50743e-20
8.972866	2.52691e-20
8.971077	2.54653e-20
8.969288	2.5663e-20
8.967499	2.58623e-20
8.965710	2.60631e-20
8.963921	2.62655e-20
8.962132	2.64695e-20
8.960343	2.6675e-20
8.958554	2.68822e-20
8.956765	2.70909e-20
8.954976	2.73013e-20
8.953187	2.75133e-20
8.951398	2.77269e-20
8.949609	2.79422e-20
8.947820	2.81592e-20
8.946031	2.83779e-20
8.944242	2.85982e-20
8.942452	2.88203e-20
8.940663	2.90441e-20
8.938874	2.92696e-20
8.937085	2.94969e-20
8.935296	2.9726e-20
8.933507	2.99568e-20
8.931718	3.01894e-20
8.929929	3.04238e-20
8.928140	3.06601e-20
8.926351	3.08982e-20
8.924562	3.11381e-20
8.922773	3.13799e-20
8.920984	3.16235e-20
8.919195	3.18691e-20
8.917406	3.21166e-20
8.915617	3.2366e-20
8.913828	3.26173e-20
8.912039	3.28706e-20
8.910250	3.31258e-20
8.908461	3.3383e-20
8.906672	3.36423e-20
8.904882	3.39035e-20
8.903093	3.41668e-20
8.901304	3.44321e-20
8.899515	3.46994e-20
8.897726	3.49689e-20
8.895937	3.52404e-20
8.894148	3.55141e-20
8.892359	3.57898e-20
8.890570	3.60677e-20
8.888781	3.63478e-20
8.886992	3.66301e-20
8.885203	3.69145e-20
8.883414	3.72011e-20
8.881625	3.749e-20
8.879836	3.77811e-20
8.878047	3.80745e-20
8.876258	3.83701e-20
8.874469	3.86681e-20
8.872680	3.89684e-20
8.870891	3.92709e-20
8.869101	3.95759e-20
8.867312	3.98832e-20
8.865523	4.01929e-20
8.863734	4.0505e-20
8.861945	4.08195e-20
8.860156	4.11365e-20
8.858367	4.14559e-20
8.856578	4.17778e-20
8.854789	4.21022e-20
8.853000	4.24291e-20
8.851211	4.27586e-20
8.849422	4.30906e-20
8.847633	4.34252e-20
8.845844	4.37624e-20
8.844055	4.41022e-20
8.842266	4.44447e-20
8.840477	4.47898e-20
8.838688	4.51376e-20
8.836899	4.54881e-20
8.835110	4.58413e-20
8.833320	4.61973e-20
8.831531	4.6556e-20
8.829742	4.69175e-20
8.827953	4.72818e-20
8.826164	4.76489e-20
8.824375	4.80189e-20
8.822586	4.83918e-20
8.820797	4.87676e-20
8.819008	4.91462e-20
8.817219	4.95279e-20
8.815430	4.99124e-20
8.813641	5.03e-20
8.811852	5.06906e-20
8.810063	5.10842e-20
8.808274	5.14809e-20
8.806485	5.18806e-20
8.804696	5.22834e-20
8.802907	5.26894e-20
8.801118	5.30986e-20
8.799329	5.35109e-20
8.797540	5.39264e-20
8.795750	5.43451e-20
8.793961	5.47671e-20
8.792172	5.51923e-20
8.790383	5.56209e-20
8.788594	5.60528e-20
8.786805	5.6488e-20
8.785016	5.69267e-20
8.783227	5.73687e-20
8.781438	5.78141e-20
8.779649	5.82631e-20
8.777860	5.87155e-20
8.776071	5.91714e-20
8.774282	5.96308e-20
8.772493	6.00939e-20
8.770704	6.05605e-20
8.768915	6.10307e-20
8.767126	6.15046e-20
8.765337	6.19822e-20
8.763548	6.24635e-20
8.761759	6.29485e-20
8.759969	6.34373e-20
8.758180	6.39299e-20
8.756391	6.44263e-20
8.754602	6.49265e-20
8.752813	6.54307e-20
8.751024	6.59387e-20
8.749235	6.64507e-20
8.747446	6.69667e-20
8.745657	6.74867e-20
8.743868	6.80107e-20
8.742079	6.85388e-20
8.740290	6.9071e-20
8.738501	6.96073e-20
8.736712	7.01478e-20
8.734923	7.06925e-20
8.733134	7.12414e-20
8.731345	7.17946e-20
8.729556	7.2352e-20
8.727767	7.29138e-20
8.725978	7.348e-20
8.724188	7.40505e-20
8.722399	7.46255e-20
8.720610	7.5205e-20
8.718821	7.57889e-20
8.717032	7.63774e-20
8.715243	7.69704e-20
8.713454	7.75681e-20
8.711665	7.81704e-20
8.709876	7.87774e-20
8.708087	7.9389e-20
8.706298	8.00055e-20
8.704509	8.06267e-20
8.702720	8.12527e-20
8.700931	8.18836e-20
8.699142	8.25195e-20
8.697353	8.31602e-20
8.695564	8.38059e-20
8.693775	8.44566e-20
8.691986	8.51124e-20
8.690197	8.57733e-20
8.688408	8.64393e-20
8.686618	8.71105e-20
8.684829	8.77868e-20
8.683040	8.84685e-20
8.681251	8.91554e-20
8.679462	8.98477e-20
8.677673	9.05453e-20
8.675884	9.12484e-20
8.674095	9.19569e-20
8.672306	9.26709e-20
8.670517	9.33904e-20
8.668728	9.41156e-20
8.666939	9.48463e-20
8.665150	9.55828e-20
8.663361	9.6325e-20
8.661572	9.70729e-20
8.659783	9.78266e-20
8.657994	9.85862e-20
8.656205	9.93517e-20
8.654416	1.00123e-19
8.652627	1.00901e-19
8.650837	1.01684e-19
8.649048	1.02474e-19
8.647259	1.03269e-19
8.645470	1.04071e-19
8.643681	1.04879e-19
8.641892	1.05693e-19
8.640103	1.06514e-19
8.638314	1.07341e-19
8.636525	1.08175e-19
8.634736	1.09015e-19
8.632947	1.09861e-19
8.631158	1.10714e-19
8.629369	1.11574e-19
8.627580	1.1244e-19
8.625791	1.13313e-19
8.624002	1.14193e-19
8.622213	1.15079e-19
8.620424	1.15973e-19
8.618635	1.16873e-19
8.616846	1.17781e-19
8.615057	1.18695e-19
8.613267	1.19617e-19
8.611478	1.20546e-19
8.609689	1.21482e-19
8.607900	1.22425e-19
8.606111	1.23376e-19
8.604322	1.24334e-19
8.602533	1.25299e-19
8.600744	1.26272e-19
8.598955	1.27252e-19
8.597166	1.2824e-19
8.595377	1.29236e-19
8.593588	1.3024e-19
8.591799	1.31251e-19
8.590010	1.3227e-19
8.588221	1.33297e-19
8.586432	1.34332e-19
8.584643	1.35375e-19
8.582854	1.36426e-19
8.581065	1.37485e-19
8.579276	1.38553e-19
8.577486	1.39629e-19
8.575697	1.40713e-19
8.573908	1.41805e-19
8.572119	1.42906e-19
8.570330	1.44016e-19
8.568541	1.45134e-19
8.566752	1.46261e-19
8.564963	1.47397e-19
8.563174	1.48541e-19
8.561385	1.49694e-19
8.559596	1.50857e-19
8.557807	1.52028e-19
8.556018	1.53208e-19
8.554229	1.54398e-19
8.552440	1.55597e-19
8.550651	1.56805e-19
8.548862	1.58022e-19
8.547073	1.59249e-19
8.545284	1.60486e-19
8.543495	1.61732e-19
8.541705	1.62988e-19
8.539916	1.64253e-19
8.538127	1.65528e-19
8.536338	1.66814e-19
8.534549	1.68109e-19
8.532760	1.69414e-19
8.530971	1.70729e-19
8.529182	1.72055e-19
8.527393	1.73391e-19
8.525604	1.74737e-19
8.523815	1.76094e-19
8.522026	1.77461e-19
8.520237	1.78839e-19
8.518448	1.80228e-19
8.516659	1.81627e-19
8.514870	1.83037e-19
8.513081	1.84458e-19
8.511292	1.8589e-19
8.509503	1.87334e-19
8.507714	1.88788e-19
8.505925	1.90254e-19
8.504135	1.91731e-19
8.502346	1.9322e-19
8.500557	1.9472e-19
8.498768	1.96232e-19
8.496979	1.97756e-19
8.495190	1.99291e-19
8.493401	2.00838e-19
8.491612	2.02398e-19
8.489823	2.03969e-19
8.488034	2.05553e-19
8.486245	2.07149e-19
8.484456	2.08757e-19
8.482667	2.10378e-19
8.480878	2.12011e-19
8.479089	2.13657e-19
8.477300	2.15316e-19
8.475511	2.16988e-19
8.473722	2.18673e-19
8.471933	2.20371e-19
8.470144	2.22082e-19
8.468354	2.23806e-19
8.466565	2.25544e-19
8.464776	2.27295e-19
8.462987	2.2906e-19
8.461198	2.30838e-19
8.459409	2.3263e-19
8.457620	2.34436e-19
8.455831	2.36257e-19
8.454042	2.38091e-19
8.452253	2.3994e-19
8.450464	2.41803e-19
8.448675	2.4368e-19
8.446886	2.45572e-19
8.445097	2.47479e-19
8.443308	2.494e-19
8.441519	2.51336e-19
8.439730	2.53288e-19
8.437941	2.55254e-19
8.436152	2.57236e-19
8.434363	2.59233e-19
8.432573	2.61246e-19
8.430784	2.63274e-19
8.428995	2.65319e-19
8.427206	2.67378e-19
8.425417	2.69454e-19
8.423628	2.71547e-19
8.421839	2.73655e-19
8.420050	2.75779e-19
8.418261	2.77921e-19
8.416472	2.80078e-19
8.414683	2.82253e-19
8.412894	2.84444e-19
8.411105	2.86653e-19
8.409316	2.88878e-19
8.407527	2.91121e-19
8.405738	2.93382e-19
8.403949	2.95659e-19
8.402160	2.97955e-19
8.400371	3.00268e-19
8.398582	3.026e-19
8.396793	3.04949e-19
8.395003	3.07317e-19
8.393214	3.09703e-19
8.391425	3.12107e-19
8.389636	3.1453e-19
8.387847	3.16972e-19
8.386058	3.19433e-19
8.384269	3.21913e-19
8.382480	3.24413e-19
8.380691	3.26932e-19
8.378902	3.2947e-19
8.377113	3.32028e-19
8.375324	3.34606e-19
8.373535	3.37204e-19
8.371746	3.39822e-19
8.369957	3.4246e-19
8.368168	3.45119e-19
8.366379	3.47798e-19
8.364590	3.50499e-19
8.362801	3.5322e-19
8.361012	3.55962e-19
8.359222	3.58726e-19
8.357433	3.61511e-19
8.355644	3.64318e-19
8.353855	3.67146e-19
8.352066	3.69997e-19
8.350277	3.7287e-19
8.348488	3.75764e-19
8.346699	3.78682e-19
8.344910	3.81622e-19
8.343121	3.84585e-19
8.341332	3.87571e-19
8.339543	3.9058e-19
8.337754	3.93612e-19
8.335965	3.96668e-19
8.334176	3.99748e-19
8.332387	4.02851e-19
8.330598	4.05979e-19
8.328809	4.09131e-19
8.327020	4.12307e-19
8.325231	4.15509e-19
8.323441	4.18735e-19
8.321652	4.21986e-19
8.319863	4.25262e-19
8.318074	4.28563e-19
8.316285	4.31891e-19
8.314496	4.35244e-19
8.312707	4.38623e-19
8.310918	4.42028e-19
8.309129	4.4546e-19
8.307340	4.48919e-19
8.305551	4.52404e-19
8.303762	4.55916e-19
8.301973	4.59456e-19
8.300184	4.63023e-19
8.298395	4.66618e-19
8.296606	4.70241e-19
8.294817	4.73892e-19
8.293028	4.77571e-19
8.291239	4.81279e-19
8.289450	4.85015e-19
8.287661	4.88781e-19
8.285871	4.92576e-19
8.284082	4.964e-19
8.282293	5.00254e-19
8.280504	5.04138e-19
8.278715	5.08052e-19
8.276926	5.11996e-19
8.275137	5.15971e-19
8.273348	5.19977e-19
8.271559	5.24014e-19
8.269770	5.28082e-19
8.267981	5.32182e-19
8.266192	5.36314e-19
8.264403	5.40478e-19
8.262614	5.44674e-19
8.260825	5.48902e-19
8.259036	5.53164e-19
8.257247	5.57458e-19
8.255458	5.61786e-19
8.253669	5.66148e-19
8.251880	5.70543e-19
8.250090	5.74973e-19
8.248301	5.79437e-19
8.246512	5.83935e-19
8.244723	5.88469e-19
8.242934	5.93038e-19
8.241145	5.97642e-19
8.239356	6.02282e-19
8.237567	6.06957e-19
8.235778	6.1167e-19
8.233989	6.16418e-19
8.232200	6.21204e-19
8.230411	6.26027e-19
8.228622	6.30887e-19
8.226833	6.35785e-19
8.225044	6.40721e-19
8.223255	6.45696e-19
8.221466	6.50708e-19
8.219677	6.5576e-19
8.217888	6.60851e-19
8.216099	6.65982e-19
8.214309	6.71152e-19
8.212520	6.76363e-19
8.210731	6.81614e-19
8.208942	6.86906e-19
8.207153	6.92239e-19
8.205364	6.97613e-19
8.203575	7.03029e-19
8.201786	7.08487e-19
8.199997	7.13987e-19
8.198208	7.1953e-19
8.196419	7.25116e-19
8.194630	7.30746e-19
8.192841	7.36419e-19
8.191052	7.42136e-19
8.189263	7.47898e-19
8.187474	7.53704e-19
8.185685	7.59556e-19
8.183896	7.65453e-19
8.182107	7.71395e-19
8.180318	7.77384e-19
8.178529	7.83419e-19
8.176739	7.89501e-19
8.174950	7.95631e-19
8.173161	8.01808e-19
8.171372	8.08032e-19
8.169583	8.14306e-19
8.167794	8.20627e-19
8.166005	8.26998e-19
8.164216	8.33419e-19
8.162427	8.39889e-19
8.160638	8.46409e-19
8.158849	8.5298e-19
8.157060	8.59603e-19
8.155271	8.66276e-19
8.153482	8.73001e-19
8.151693	8.79779e-19
8.149904	8.86609e-19
8.148115	8.93492e-19
8.146326	9.00429e-19
8.144537	9.07419e-19
8.142748	9.14464e-19
8.140958	9.21563e-19
8.139169	9.28718e-19
8.137380	9.35928e-19
8.135591	9.43194e-19
8.133802	9.50516e-19
8.132013	9.57895e-19
8.130224	9.65332e-19
8.128435	9.72826e-19
8.126646	9.80379e-19
8.124857	9.8799e-19
8.123068	9.9566e-19
8.121279	1.00339e-18
8.119490	1.01118e-18
8.117701	1.01903e-18
8.115912	1.02694e-18
8.114123	1.03491e-18
8.112334	1.04295e-18
8.110545	1.05104e-18
8.108756	1.0592e-18
8.106967	1.06743e-18
8.105177	1.07571e-18
8.103388	1.08406e-18
8.101599	1.09248e-18
8.099810	1.10096e-18
8.098021	1.10951e-18
8.096232	1.11812e-18
8.094443	1.1268e-18
8.092654	1.13555e-18
8.090865	1.14437e-18
8.089076	1.15325e-18
8.087287	1.1622e-18
8.085498	1.17123e-18
8.083709	1.18032e-18
8.081920	1.18948e-18
8.080131	1.19872e-18
8.078342	1.20802e-18
8.076553	1.2174e-18
8.074764	1.22685e-18
8.072975	1.23638e-18
8.071186	1.24597e-18
8.069397	1.25565e-18
8.067607	1.26539e-18
8.065818	1.27522e-18
8.064029	1.28512e-18
8.062240	1.29509e-18
8.060451	1.30515e-18
8.058662	1.31528e-18
8.056873	1.32549e-18
8.055084	1.33578e-18
8.053295	1.34615e-18
8.051506	1.3566e-18
8.049717	1.36713e-18
8.047928	1.37775e-18
8.046139	1.38844e-18
8.044350	1.39922e-18
8.042561	1.41008e-18
8.040772	1.42103e-18
8.038983	1.43206e-18
8.037194	1.44318e-18
8.035405	1.45438e-18
8.033616	1.46567e-18
8.031826	1.47705e-18
8.030037	1.48852e-18
8.028248	1.50007e-18
8.026459	1.51172e-18
8.024670	1.52346e-18
8.022881	1.53528e-18
8.021092	1.5472e-18
8.019303	1.55921e-18
8.017514	1.57132e-18
8.015725	1.58352e-18
8.013936	1.59581e-18
8.012147	1.6082e-18
8.010358	1.62068e-18
8.008569	1.63326e-18
8.006780	1.64594e-18
8.004991	1.65872e-18
8.003202	1.6716e-18
8.001413	1.68457e-18
7.999624	1.69765e-18
7.997835	1.71083e-18
7.996045	1.72411e-18
7.994256	1.7375e-18
7.992467	1.75098e-18
7.990678	1.76458e-18
7.988889	1.77828e-18
7.987100	1.79208e-18
7.985311	1.80599e-18
7.983522	1.82001e-18
7.981733	1.83414e-18
7.979944	1.84838e-18
7.978155	1.86273e-18
7.976366	1.87719e-18
7.974577	1.89176e-18
7.972788	1.90645e-18
7.970999	1.92125e-18
7.969210	1.93616e-18
7.967421	1.95119e-18
7.965632	1.96634e-18
7.963843	1.9816e-18
7.962054	1.99699e-18
7.960265	2.01249e-18
7.958475	2.02811e-18
7.956686	2.04386e-18
7.954897	2.05972e-18
7.953108	2.07571e-18
7.951319	2.09183e-18
7.949530	2.10807e-18
7.947741	2.12443e-18
7.945952	2.14092e-18
7.944163	2.15754e-18
7.942374	2.17429e-18
7.940585	2.19117e-18
7.938796	2.20818e-18
7.937007	2.22532e-18
7.935218	2.2426e-18
7.933429	2.26001e-18
7.931640	2.27755e-18
7.929851	2.29523e-18
7.928062	2.31305e-18
7.926273	2.331e-18
7.924484	2.3491e-18
7.922694	2.36733e-18
7.920905	2.38571e-18
7.919116	2.40423e-18
7.917327	2.4229e-18
7.915538	2.4417e-18
7.913749	2.46066e-18
7.911960	2.47976e-18
7.910171	2.49901e-18
7.908382	2.51841e-18
7.906593	2.53796e-18
7.904804	2.55766e-18
7.903015	2.57752e-18
7.901226	2.59753e-18
7.899437	2.61769e-18
7.897648	2.63801e-18
7.895859	2.65849e-18
7.894070	2.67913e-18
7.892281	2.69992e-18
7.890492	2.72088e-18
7.888703	2.742e-18
7.886913	2.76329e-18
7.885124	2.78474e-18
7.883335	2.80636e-18
7.881546	2.82814e-18
7.879757	2.8501e-18
7.877968	2.87222e-18
7.876179	2.89452e-18
7.874390	2.91699e-18
7.872601	2.93963e-18
7.870812	2.96245e-18
7.869023	2.98545e-18
7.867234	3.00862e-18
7.865445	3.03198e-18
7.863656	3.05552e-18
7.861867	3.07924e-18
7.860078	3.10314e-18
7.858289	3.12723e-18
7.856500	3.1515e-18
7.854711	3.17597e-18
7.852922	3.20062e-18
7.851133	3.22547e-18
7.849343	3.25051e-18
7.847554	3.27574e-18
7.845765	3.30117e-18
7.843976	3.32679e-18
7.842187	3.35262e-18
7.840398	3.37864e-18
7.838609	3.40487e-18
7.836820	3.4313e-18
7.835031	3.45794e-18
7.833242	3.48478e-18
7.831453	3.51183e-18
7.829664	3.53909e-18
7.827875	3.56656e-18
7.826086	3.59425e-18
7.824297	3.62215e-18
7.822508	3.65027e-18
7.820719	3.6786e-18
7.818930	3.70716e-18
7.817141	3.73594e-18
7.815352	3.76494e-18
7.813562	3.79416e-18
7.811773	3.82362e-18
7.809984	3.8533e-18
7.808195	3.88321e-18
7.806406	3.91335e-18
7.804617	3.94373e-18
7.802828	3.97434e-18
7.801039	4.0052e-18
7.799250	4.03629e-18
7.797461	4.06762e-18
7.795672	4.09919e-18
7.793883	4.13101e-18
7.792094	4.16308e-18
7.790305	4.1954e-18
7.788516	4.22796e-18
7.786727	4.26078e-18
7.784938	4.29386e-18
7.783149	4.32719e-18
7.781360	4.36078e-18
7.779571	4.39463e-18
7.777781	4.42874e-18
7.775992	4.46312e-18
7.774203	4.49777e-18
7.772414	4.53268e-18
7.770625	4.56787e-18
7.768836	4.60332e-18
7.767047	4.63906e-18
7.765258	4.67507e-18
7.763469	4.71136e-18
7.761680	4.74793e-18
7.759891	4.78478e-18
7.758102	4.82193e-18
7.756313	4.85936e-18
7.754524	4.89708e-18
7.752735	4.93509e-18
7.750946	4.9734e-18
7.749157	5.012e-18
7.747368	5.05091e-18
7.745579	5.09012e-18
7.743790	5.12963e-18
7.742001	5.16945e-18
7.740211	5.20957e-18
7.738422	5.25001e-18
7.736633	5.29077e-18
7.734844	5.33183e-18
7.733055	5.37322e-18
7.731266	5.41493e-18
7.729477	5.45696e-18
7.727688	5.49932e-18
7.725899	5.54201e-18
7.724110	5.58503e-18
7.722321	5.62838e-18
7.720532	5.67207e-18
7.718743	5.7161e-18
7.716954	5.76047e-18
7.715165	5.80519e-18
7.713376	5.85025e-18
7.711587	5.89566e-18
7.709798	5.94142e-18
7.708009	5.98754e-18
7.706220	6.03402e-18
7.704430	6.08086e-18
7.702641	6.12806e-18
7.700852	6.17563e-18
7.699063	6.22357e-18
7.697274	6.27187e-18
7.695485	6.32056e-18
7.693696	6.36962e-18
7.691907	6.41906e-18
7.690118	6.46889e-18
7.688329	6.5191e-18
7.686540	6.56971e-18
7.684751	6.6207e-18
7.682962	6.67209e-18
7.681173	6.72388e-18
7.679384	6.77608e-18
7.677595	6.82867e-18
7.675806	6.88168e-18
7.674017	6.9351e-18
7.672228	6.98893e-18
7.670439	7.04318e-18
7.668649	7.09785e-18
7.666860	7.15294e-18
7.665071	7.20847e-18
7.663282	7.26442e-18
7.661493	7.32081e-18
7.659704	7.37763e-18
7.657915	7.4349e-18
7.656126	7.49261e-18
7.654337	7.55077e-18
7.652548	7.60938e-18
7.650759	7.66845e-18
7.648970	7.72797e-18
7.647181	7.78796e-18
7.645392	7.84841e-18
7.643603	7.90933e-18
7.641814	7.97072e-18
7.640025	8.03259e-18
7.638236	8.09494e-18
7.636447	8.15778e-18
7.634658	8.2211e-18
7.632869	8.28491e-18
7.631079	8.34922e-18
7.629290	8.41403e-18
7.627501	8.47934e-18
7.625712	8.54516e-18
7.623923	8.61148e-18
7.622134	8.67833e-18
7.620345	8.74569e-18
7.618556	8.81357e-18
7.616767	8.88199e-18
7.614978	8.95093e-18
7.613189	9.02041e-18
7.611400	9.09042e-18
7.609611	9.16098e-18
7.607822	9.23209e-18
7.606033	9.30375e-18
7.604244	9.37597e-18
7.602455	9.44874e-18
7.600666	9.52208e-18
7.598877	9.596e-18
7.597088	9.67048e-18
7.595298	9.74554e-18
7.593509	9.82119e-18
7.591720	9.89742e-18
7.589931	9.97424e-18
7.588142	1.00517e-17
7.586353	1.01297e-17
7.584564	1.02083e-17
7.582775	1.02875e-17
7.580986	1.03674e-17
7.579197	1.04479e-17
7.577408	1.0529e-17
7.575619	1.06107e-17
7.573830	1.06931e-17
7.572041	1.07761e-17
7.570252	1.08597e-17
7.568463	1.0944e-17
7.566674	1.10289e-17
7.564885	1.11145e-17
7.563096	1.12008e-17
7.561307	1.12877e-17
7.559517	1.13754e-17
7.557728	1.14637e-17
7.555939	1.15526e-17
7.554150	1.16423e-17
7.552361	1.17327e-17
7.550572	1.18237e-17
7.548783	1.19155e-17
7.546994	1.2008e-17
7.545205	1.21012e-17
7.543416	1.21951e-17
7.541627	1.22898e-17
7.539838	1.23852e-17
7.538049	1.24813e-17
7.536260	1.25782e-17
7.534471	1.26758e-17
7.532682	1.27742e-17
7.530893	1.28734e-17
7.529104	1.29733e-17
7.527315	1.3074e-17
7.525526	1.31755e-17
7.523737	1.32777e-17
7.521947	1.33808e-17
7.520158	1.34846e-17
7.518369	1.35893e-17
7.516580	1.36948e-17
7.514791	1.38011e-17
7.513002	1.39082e-17
7.511213	1.40162e-17
7.509424	1.41249e-17
7.507635	1.42346e-17
7.505846	1.43451e-17
7.504057	1.44564e-17
7.502268	1.45686e-17
7.500479	1.46817e-17
7.498690	1.47957e-17
7.496901	1.49105e-17
7.495112	1.50262e-17
7.493323	1.51429e-17
7.491534	1.52604e-17
7.489745	1.53788e-17
7.487956	1.54982e-17
7.486166	1.56185e-17
7.484377	1.57397e-17
7.482588	1.58619e-17
7.480799	1.5985e-17
7.479010	1.61091e-17
7.477221	1.62341e-17
7.475432	1.63601e-17
7.473643	1.64871e-17
7.471854	1.66151e-17
7.470065	1.6744e-17
7.468276	1.6874e-17
7.466487	1.7005e-17
7.464698	1.71369e-17
7.462909	1.72699e-17
7.461120	1.7404e-17
7.459331	1.75391e-17
7.457542	1.76752e-17
7.455753	1.78124e-17
7.453964	1.79506e-17
7.452175	1.809e-17
7.450385	1.82304e-17
7.448596	1.83719e-17
7.446807	1.85145e-17
7.445018	1.86582e-17
7.443229	1.8803e-17
7.441440	1.89489e-17
7.439651	1.9096e-17
7.437862	1.92442e-17
7.436073	1.93936e-17
7.434284	1.95441e-17
7.432495	1.96958e-17
7.430706	1.98487e-17
7.428917	2.00027e-17
7.427128	2.0158e-17
7.425339	2.03144e-17
7.423550	2.04721e-17
7.421761	2.0631e-17
7.419972	2.07911e-17
7.418183	2.09525e-17
7.416394	2.11151e-17
7.414605	2.1279e-17
7.412815	2.14442e-17
7.411026	2.16106e-17
7.409237	2.17783e-17
7.407448	2.19474e-17
7.405659	2.21177e-17
7.403870	2.22894e-17
7.402081	2.24624e-17
7.400292	2.26367e-17
7.398503	2.28124e-17
7.396714	2.29895e-17
7.394925	2.31679e-17
7.393136	2.33477e-17
7.391347	2.35289e-17
7.389558	2.37115e-17
7.387769	2.38956e-17
7.385980	2.4081e-17
7.384191	2.4268e-17
7.382402	2.44563e-17
7.380613	2.46461e-17
7.378824	2.48374e-17
7.377034	2.50302e-17
7.375245	2.52245e-17
7.373456	2.54202e-17
7.371667	2.56175e-17
7.369878	2.58164e-17
7.368089	2.60167e-17
7.366300	2.62186e-17
7.364511	2.64221e-17
7.362722	2.66272e-17
7.360933	2.68339e-17
7.359144	2.70421e-17
7.357355	2.7252e-17
7.355566	2.74635e-17
7.353777	2.76767e-17
7.351988	2.78915e-17
7.350199	2.8108e-17
7.348410	2.83261e-17
7.346621	2.8546e-17
7.344832	2.87675e-17
7.343043	2.89908e-17
7.341253	2.92158e-17
7.339464	2.94426e-17
7.337675	2.96711e-17
7.335886	2.99014e-17
7.334097	3.01334e-17
7.332308	3.03673e-17
7.330519	3.0603e-17
7.328730	3.08405e-17
7.326941	3.10799e-17
7.325152	3.13211e-17
7.323363	3.15642e-17
7.321574	3.18092e-17
7.319785	3.2056e-17
7.317996	3.23048e-17
7.316207	3.25556e-17
7.314418	3.28082e-17
7.312629	3.30629e-17
7.310840	3.33195e-17
7.309051	3.35781e-17
7.307262	3.38387e-17
7.305473	3.41013e-17
7.303683	3.4366e-17
7.301894	3.46327e-17
7.300105	3.49015e-17
7.298316	3.51723e-17
7.296527	3.54453e-17
7.294738	3.57204e-17
7.292949	3.59976e-17
7.291160	3.6277e-17
7.289371	3.65586e-17
7.287582	3.68423e-17
7.285793	3.71283e-17
7.284004	3.74164e-17
7.282215	3.77068e-17
7.280426	3.79995e-17
7.278637	3.82944e-17
7.276848	3.85916e-17
7.275059	3.88911e-17
7.273270	3.91929e-17
7.271481	3.94971e-17
7.269692	3.98036e-17
7.267902	4.01126e-17
7.266113	4.04239e-17
7.264324	4.07376e-17
7.262535	4.10538e-17
7.260746	4.13724e-17
7.258957	4.16935e-17
7.257168	4.20171e-17
7.255379	4.23432e-17
7.253590	4.26718e-17
7.251801	4.3003e-17
7.250012	4.33367e-17
7.248223	4.36731e-17
7.246434	4.4012e-17
7.244645	4.43536e-17
7.242856	4.46978e-17
7.241067	4.50447e-17
7.239278	4.53943e-17
7.237489	4.57466e-17
7.235700	4.61016e-17
7.233911	4.64594e-17
7.232122	4.682e-17
7.230332	4.71834e-17
7.228543	4.75496e-17
7.226754	4.79186e-17
7.224965	4.82905e-17
7.223176	4.86653e-17
7.221387	4.9043e-17
7.219598	4.94236e-17
7.217809	4.98071e-17
7.216020	5.01937e-17
7.214231	5.05832e-17
7.212442	5.09758e-17
7.210653	5.13714e-17
7.208864	5.17701e-17
7.207075	5.21719e-17
7.205286	5.25768e-17
7.203497	5.29848e-17
7.201708	5.3396e-17
7.199919	5.38104e-17
7.198130	5.42281e-17
7.196341	5.46489e-17
7.194551	5.5073e-17
7.192762	5.55005e-17
7.190973	5.59312e-17
7.189184	5.63653e-17
7.187395	5.68027e-17
7.185606	5.72435e-17
7.183817	5.76878e-17
7.182028	5.81355e-17
7.180239	5.85867e-17
7.178450	5.90413e-17
7.176661	5.94996e-17
7.174872	5.99613e-17
7.173083	6.04267e-17
7.171294	6.08956e-17
7.169505	6.13682e-17
7.167716	6.18445e-17
7.165927	6.23244e-17
7.164138	6.28081e-17
7.162349	6.32956e-17
7.160560	6.37868e-17
7.158770	6.42818e-17
7.156981	6.47807e-17
7.155192	6.52834e-17
7.153403	6.57901e-17
7.151614	6.63007e-17
7.149825	6.68152e-17
7.148036	6.73337e-17
7.146247	6.78563e-17
7.144458	6.83829e-17
7.142669	6.89136e-17
7.140880	6.94484e-17
7.139091	6.99874e-17
7.137302	7.05305e-17
7.135513	7.10779e-17
7.133724	7.16295e-17
7.131935	7.21854e-17
7.130146	7.27456e-17
7.128357	7.33102e-17
7.126568	7.38791e-17
7.124779	7.44524e-17
7.122990	7.50302e-17
7.121200	7.56125e-17
7.119411	7.61993e-17
7.117622	7.67907e-17
7.115833	7.73866e-17
7.114044	7.79872e-17
7.112255	7.85924e-17
7.110466	7.92023e-17
7.108677	7.9817e-17
7.106888	8.04364e-17
7.105099	8.10606e-17
7.103310	8.16897e-17
7.101521	8.23237e-17
7.099732	8.29625e-17
7.097943	8.36064e-17
7.096154	8.42552e-17
7.094365	8.49091e-17
7.092576	8.5568e-17
7.090787	8.62321e-17
7.088998	8.69013e-17
7.087209	8.75757e-17
7.085419	8.82553e-17
7.083630	8.89402e-17
7.081841	8.96304e-17
7.080052	9.0326e-17
7.078263	9.1027e-17
7.076474	9.17334e-17
7.074685	9.24453e-17
7.072896	9.31627e-17
7.071107	9.38857e-17
7.069318	9.46143e-17
7.067529	9.53485e-17
7.065740	9.60885e-17
7.063951	9.68341e-17
7.062162	9.75856e-17
7.060373	9.83429e-17
7.058584	9.91061e-17
7.056795	9.98752e-17
7.055006	1.0065e-16
7.053217	1.01431e-16
7.051428	1.02219e-16
7.049638	1.03012e-16
7.047849	1.03811e-16
7.046060	1.04617e-16
7.044271	1.05429e-16
7.042482	1.06247e-16
7.040693	1.07071e-16
7.038904	1.07902e-16
7.037115	1.0874e-16
7.035326	1.09583e-16
7.033537	1.10434e-16
7.031748	1.11291e-16
7.029959	1.12155e-16
7.028170	1.13025e-16
7.026381	1.13902e-16
7.024592	1.14786e-16
7.022803	1.15677e-16
7.021014	1.16574e-16
7.019225	1.17479e-16
7.017436	1.18391e-16
7.015647	1.19309e-16
7.013858	1.20235e-16
7.012068	1.21168e-16
7.010279	1.22109e-16
7.008490	1.23056e-16
7.006701	1.24011e-16
7.004912	1.24974e-16
7.003123	1.25943e-16
7.001334	1.26921e-16
6.999545	1.27906e-16
6.997756	1.28898e-16
6.995967	1.29899e-16
6.994178	1.30907e-16
6.992389	1.31922e-16
6.990600	1.32946e-16
6.988811	1.33978e-16
6.987022	1.35018e-16
6.985233	1.36065e-16
6.983444	1.37121e-16
6.981655	1.38185e-16
6.979866	1.39258e-16
6.978077	1.40338e-16
6.976287	1.41427e-16
6.974498	1.42525e-16
6.972709	1.43631e-16
6.970920	1.44745e-16
6.969131	1.45869e-16
6.967342	1.47001e-16
6.965553	1.48141e-16
6.963764	1.49291e-16
6.961975	1.50449e-16
6.960186	1.51617e-16
6.958397	1.52794e-16
6.956608	1.53979e-16
6.954819	1.55174e-16
6.953030	1.56378e-16
6.951241	1.57592e-16
6.949452	1.58815e-16
6.947663	1.60047e-16
6.945874	1.61289e-16
6.944085	1.62541e-16
6.942296	1.63802e-16
6.940506	1.65073e-16
6.938717	1.66354e-16
6.936928	1.67645e-16
6.935139	1.68946e-16
6.933350	1.70257e-16
6.931561	1.71578e-16
6.929772	1.7291e-16
6.927983	1.74251e-16
6.926194	1.75604e-16
6.924405	1.76966e-16
6.922616	1.78339e-16
6.920827	1.79723e-16
6.919038	1.81118e-16
6.917249	1.82523e-16
6.915460	1.8394e-16
6.913671	1.85367e-16
6.911882	1.86806e-16
6.910093	1.88255e-16
6.908304	1.89716e-16
6.906515	1.91188e-16
6.904726	1.92672e-16
6.902936	1.94167e-16
6.901147	1.95674e-16
6.899358	1.97192e-16
6.897569	1.98722e-16
6.895780	2.00264e-16
6.893991	2.01818e-16
6.892202	2.03384e-16
6.890413	2.04963e-16
6.888624	2.06553e-16
6.886835	2.08156e-16
6.885046	2.09771e-16
6.883257	2.11399e-16
6.881468	2.13039e-16
6.879679	2.14693e-16
6.877890	2.16359e-16
6.876101	2.18038e-16
6.874312	2.19729e-16
6.872523	2.21434e-16
6.870734	2.23153e-16
6.868945	2.24884e-16
6.867155	2.26629e-16
6.865366	2.28388e-16
6.863577	2.3016e-16
6.861788	2.31946e-16
6.859999	2.33746e-16
6.858210	2.3556e-16
6.856421	2.37388e-16
6.854632	2.3923e-16
6.852843	2.41086e-16
6.851054	2.42957e-16
6.849265	2.44842e-16
6.847476	2.46742e-16
6.845687	2.48657e-16
6.843898	2.50586e-16
6.842109	2.52531e-16
6.840320	2.5449e-16
6.838531	2.56465e-16
6.836742	2.58455e-16
6.834953	2.60461e-16
6.833164	2.62482e-16
6.831374	2.64519e-16
6.829585	2.66571e-16
6.827796	2.6864e-16
6.826007	2.70724e-16
6.824218	2.72825e-16
6.822429	2.74942e-16
6.820640	2.77075e-16
6.818851	2.79225e-16
6.817062	2.81392e-16
6.815273	2.83576e-16
6.813484	2.85776e-16
6.811695	2.87994e-16
6.809906	2.90228e-16
6.808117	2.9248e-16
6.806328	2.9475e-16
6.804539	2.97037e-16
6.802750	2.99342e-16
6.800961	3.01665e-16
6.799172	3.04005e-16
6.797383	3.06364e-16
6.795594	3.08742e-16
6.793804	3.11137e-16
6.792015	3.13551e-16
6.790226	3.15984e-16
6.788437	3.18436e-16
6.786648	3.20907e-16
6.784859	3.23397e-16
6.783070	3.25907e-16
6.781281	3.28436e-16
6.779492	3.30984e-16
6.777703	3.33552e-16
6.775914	3.36141e-16
6.774125	3.38749e-16
6.772336	3.41377e-16
6.770547	3.44026e-16
6.768758	3.46696e-16
6.766969	3.49386e-16
6.765180	3.52097e-16
6.763391	3.54829e-16
6.761602	3.57582e-16
6.759813	3.60357e-16
6.758023	3.63153e-16
6.756234	3.65971e-16
6.754445	3.68811e-16
6.752656	3.71672e-16
6.750867	3.74556e-16
6.749078	3.77463e-16
6.747289	3.80391e-16
6.745500	3.83343e-16
6.743711	3.86318e-16
6.741922	3.89315e-16
6.740133	3.92336e-16
6.738344	3.9538e-16
6.736555	3.98448e-16
6.734766	4.0154e-16
6.732977	4.04655e-16
6.731188	4.07795e-16
6.729399	4.10959e-16
6.727610	4.14148e-16
6.725821	4.17362e-16
6.724032	4.206e-16
6.722242	4.23864e-16
6.720453	4.27153e-16
6.718664	4.30467e-16
6.716875	4.33807e-16
6.715086	4.37173e-16
6.713297	4.40565e-16
6.711508	4.43984e-16
6.709719	4.47429e-16
6.707930	4.509e-16
6.706141	4.54399e-16
6.704352	4.57925e-16
6.702563	4.61478e-16
6.700774	4.65059e-16
6.698985	4.68667e-16
6.697196	4.72304e-16
6.695407	4.75968e-16
6.693618	4.79661e-16
6.691829	4.83383e-16
6.690040	4.87134e-16
6.688251	4.90914e-16
6.686462	4.94723e-16
6.684672	4.98561e-16
6.682883	5.0243e-16
6.681094	5.06328e-16
6.679305	5.10257e-16
6.677516	5.14216e-16
6.675727	5.18206e-16
6.673938	5.22227e-16
6.672149	5.26279e-16
6.670360	5.30362e-16
6.668571	5.34477e-16
6.666782	5.38624e-16
6.664993	5.42803e-16
6.663204	5.47015e-16
6.661415	5.51259e-16
6.659626	5.55537e-16
6.657837	5.59847e-16
6.656048	5.64191e-16
6.654259	5.68568e-16
6.652470	5.7298e-16
6.650681	5.77426e-16
6.648891	5.81906e-16
6.647102	5.86421e-16
6.645313	5.90971e-16
6.643524	5.95556e-16
6.641735	6.00177e-16
6.639946	6.04834e-16
6.638157	6.09527e-16
6.636368	6.14256e-16
6.634579	6.19022e-16
6.632790	6.23825e-16
6.631001	6.28665e-16
6.629212	6.33543e-16
6.627423	6.38459e-16
6.625634	6.43413e-16
6.623845	6.48405e-16
6.622056	6.53436e-16
6.620267	6.58506e-16
6.618478	6.63615e-16
6.616689	6.68764e-16
6.614900	6.73953e-16
6.613110	6.79182e-16
6.611321	6.84452e-16
6.609532	6.89762e-16
6.607743	6.95114e-16
6.605954	7.00507e-16
6.604165	7.05942e-16
6.602376	7.1142e-16
6.600587	7.16939e-16
6.598798	7.22502e-16
6.597009	7.28108e-16
6.595220	7.33757e-16
6.593431	7.3945e-16
6.591642	7.45187e-16
6.589853	7.50969e-16
6.588064	7.56796e-16
6.586275	7.62667e-16
6.584486	7.68585e-16
6.582697	7.74548e-16
6.580908	7.80558e-16
6.579119	7.86614e-16
6.577330	7.92717e-16
6.575540	7.98867e-16
6.573751	8.05066e-16
6.571962	8.11312e-16
6.570173	8.17607e-16
6.568384	8.2395e-16
6.566595	8.30343e-16
6.564806	8.36785e-16
6.563017	8.43278e-16
6.561228	8.49821e-16
6.559439	8.56414e-16
6.557650	8.63059e-16
6.555861	8.69755e-16
6.554072	8.76503e-16
6.552283	8.83303e-16
6.550494	8.90157e-16
6.548705	8.97063e-16
6.546916	9.04023e-16
6.545127	9.11037e-16
6.543338	9.18105e-16
6.541549	9.25229e-16
6.539759	9.32407e-16
6.537970	9.39641e-16
6.536181	9.46932e-16
6.534392	9.54279e-16
6.532603	9.61682e-16
6.530814	9.69144e-16
6.529025	9.76663e-16
6.527236	9.8424e-16
6.525447	9.91877e-16
6.523658	9.99572e-16
6.521869	1.00733e-15
6.520080	1.01514e-15
6.518291	1.02302e-15
6.516502	1.03096e-15
6.514713	1.03895e-15
6.512924	1.04702e-15
6.511135	1.05514e-15
6.509346	1.06332e-15
6.507557	1.07157e-15
6.505768	1.07989e-15
6.503978	1.08827e-15
6.502189	1.09671e-15
6.500400	1.10522e-15
6.498611	1.11379e-15
6.496822	1.12243e-15
6.495033	1.13114e-15
6.493244	1.13992e-15
6.491455	1.14876e-15
6.489666	1.15768e-15
6.487877	1.16666e-15
6.486088	1.17571e-15
6.484299	1.18483e-15
6.482510	1.19402e-15
6.480721	1.20329e-15
6.478932	1.21262e-15
6.477143	1.22203e-15
6.475354	1.23151e-15
6.473565	1.24107e-15
6.471776	1.25069e-15
6.469987	1.2604e-15
6.468198	1.27018e-15
6.466408	1.28003e-15
6.464619	1.28996e-15
6.462830	1.29997e-15
6.461041	1.31005e-15
6.459252	1.32022e-15
6.457463	1.33046e-15
6.455674	1.34078e-15
6.453885	1.35119e-15
6.452096	1.36167e-15
6.450307	1.37223e-15
6.448518	1.38288e-15
6.446729	1.39361e-15
6.444940	1.40442e-15
6.443151	1.41532e-15
6.441362	1.4263e-15
6.439573	1.43736e-15
6.437784	1.44851e-15
6.435995	1.45975e-15
6.434206	1.47108e-15
6.432417	1.48249e-15
6.430627	1.49399e-15
6.428838	1.50558e-15
6.427049	1.51726e-15
6.425260	1.52903e-15
6.423471	1.54089e-15
6.421682	1.55285e-15
6.419893	1.5649e-15
6.418104	1.57704e-15
6.416315	1.58927e-15
6.414526	1.6016e-15
6.412737	1.61403e-15
6.410948	1.62655e-15
6.409159	1.63917e-15
6.407370	1.65188e-15
6.405581	1.6647e-15
6.403792	1.67762e-15
6.402003	1.69063e-15
6.400214	1.70375e-15
6.398425	1.71696e-15
6.396636	1.73028e-15
6.394846	1.74371e-15
6.393057	1.75724e-15
6.391268	1.77087e-15
6.389479	1.78461e-15
6.387690	1.79845e-15
6.385901	1.8124e-15
6.384112	1.82647e-15
6.382323	1.84063e-15
6.380534	1.85491e-15
6.378745	1.8693e-15
6.376956	1.88381e-15
6.375167	1.89842e-15
6.373378	1.91315e-15
6.371589	1.92799e-15
6.369800	1.94295e-15
6.368011	1.95802e-15
6.366222	1.97321e-15
6.364433	1.98852e-15
6.362644	2.00395e-15
6.360855	2.01949e-15
6.359066	2.03516e-15
6.357276	2.05095e-15
6.355487	2.06686e-15
6.353698	2.08289e-15
6.351909	2.09905e-15
6.350120	2.11534e-15
6.348331	2.13175e-15
6.346542	2.14829e-15
6.344753	2.16495e-15
6.342964	2.18175e-15
6.341175	2.19867e-15
6.339386	2.21573e-15
6.337597	2.23292e-15
6.335808	2.25024e-15
6.334019	2.2677e-15
6.332230	2.28529e-15
6.330441	2.30302e-15
6.328652	2.32089e-15
6.326863	2.33889e-15
6.325074	2.35704e-15
6.323285	2.37532e-15
6.321495	2.39375e-15
6.319706	2.41232e-15
6.317917	2.43103e-15
6.316128	2.44989e-15
6.314339	2.4689e-15
6.312550	2.48805e-15
6.310761	2.50735e-15
6.308972	2.5268e-15
6.307183	2.54641e-15
6.305394	2.56616e-15
6.303605	2.58607e-15
6.301816	2.60613e-15
6.300027	2.62635e-15
6.298238	2.64672e-15
6.296449	2.66725e-15
6.294660	2.68795e-15
6.292871	2.7088e-15
6.291082	2.72981e-15
6.289293	2.75099e-15
6.287504	2.77233e-15
6.285714	2.79384e-15
6.283925	2.81551e-15
6.282136	2.83735e-15
6.280347	2.85936e-15
6.278558	2.88154e-15
6.276769	2.9039e-15
6.274980	2.92642e-15
6.273191	2.94913e-15
6.271402	2.972e-15
6.269613	2.99506e-15
6.267824	3.01829e-15
6.266035	3.04171e-15
6.264246	3.06531e-15
6.262457	3.08908e-15
6.260668	3.11305e-15
6.258879	3.1372e-15
6.257090	3.16153e-15
6.255301	3.18606e-15
6.253512	3.21078e-15
6.251723	3.23568e-15
6.249934	3.26078e-15
6.248144	3.28608e-15
6.246355	3.31157e-15
6.244566	3.33726e-15
6.242777	3.36315e-15
6.240988	3.38924e-15
6.239199	3.41553e-15
6.237410	3.44203e-15
6.235621	3.46873e-15
6.233832	3.49564e-15
6.232043	3.52275e-15
6.230254	3.55008e-15
6.228465	3.57762e-15
6.226676	3.60537e-15
6.224887	3.63334e-15
6.223098	3.66153e-15
6.221309	3.68993e-15
6.219520	3.71855e-15
6.217731	3.7474e-15
6.215942	3.77647e-15
6.214153	3.80576e-15
6.212363	3.83529e-15
6.210574	3.86504e-15
6.208785	3.89502e-15
6.206996	3.92524e-15
6.205207	3.95568e-15
6.203418	3.98637e-15
6.201629	4.01729e-15
6.199840	4.04846e-15
6.198051	4.07986e-15
6.196262	4.11151e-15
6.194473	4.1434e-15
6.192684	4.17555e-15
6.190895	4.20794e-15
6.189106	4.24058e-15
6.187317	4.27347e-15
6.185528	4.30662e-15
6.183739	4.34003e-15
6.181950	4.3737e-15
6.180161	4.40762e-15
6.178372	4.44181e-15
6.176582	4.47627e-15
6.174793	4.51099e-15
6.173004	4.54599e-15
6.171215	4.58125e-15
6.169426	4.61679e-15
6.167637	4.6526e-15
6.165848	4.68869e-15
6.164059	4.72506e-15
6.162270	4.76172e-15
6.160481	4.79865e-15
6.158692	4.83588e-15
6.156903	4.87339e-15
6.155114	4.91119e-15
6.153325	4.94929e-15
6.151536	4.98768e-15
6.149747	5.02637e-15
6.147958	5.06536e-15
6.146169	5.10465e-15
6.144380	5.14425e-15
6.142591	5.18415e-15
6.140802	5.22437e-15
6.139012	5.26489e-15
6.137223	5.30573e-15
6.135434	5.34689e-15
6.133645	5.38836e-15
6.131856	5.43016e-15
6.130067	5.47228e-15
6.128278	5.51473e-15
6.126489	5.55751e-15
6.124700	5.60062e-15
6.122911	5.64406e-15
6.121122	5.68784e-15
6.119333	5.73196e-15
6.117544	5.77642e-15
6.115755	5.82123e-15
6.113966	5.86639e-15
6.112177	5.91189e-15
6.110388	5.95775e-15
6.108599	6.00396e-15
6.106810	6.05053e-15
6.105021	6.09747e-15
6.103231	6.14476e-15
6.101442	6.19243e-15
6.099653	6.24046e-15
6.097864	6.28887e-15
6.096075	6.33765e-15
6.094286	6.38681e-15
6.092497	6.43635e-15
6.090708	6.48628e-15
6.088919	6.53659e-15
6.087130	6.58729e-15
6.085341	6.63839e-15
6.083552	6.68988e-15
6.081763	6.74177e-15
6.079974	6.79407e-15
6.078185	6.84677e-15
6.076396	6.89988e-15
6.074607	6.9534e-15
6.072818	7.00733e-15
6.071029	7.06169e-15
6.069240	7.11646e-15
6.067450	7.17166e-15
6.065661	7.22729e-15
6.063872	7.28335e-15
6.062083	7.33984e-15
6.060294	7.39678e-15
6.058505	7.45415e-15
6.056716	7.51197e-15
6.054927	7.57024e-15
6.053138	7.62896e-15
6.051349	7.68813e-15
6.049560	7.74777e-15
6.047771	7.80786e-15
6.045982	7.86842e-15
6.044193	7.92946e-15
6.042404	7.99096e-15
6.040615	8.05295e-15
6.038826	8.11541e-15
6.037037	8.17836e-15
6.035248	8.24179e-15
6.033459	8.30572e-15
6.031670	8.37014e-15
6.029880	8.43507e-15
6.028091	8.50049e-15
6.026302	8.56643e-15
6.024513	8.63287e-15
6.022724	8.69983e-15
6.020935	8.76731e-15
6.019146	8.83532e-15
6.017357	8.90385e-15
6.015568	8.97291e-15
6.013779	9.04251e-15
6.011990	9.11265e-15
6.010201	9.18333e-15
6.008412	9.25456e-15
6.006623	9.32634e-15
6.004834	9.39868e-15
6.003045	9.47158e-15
6.001256	9.54505e-15
5.999467	9.61908e-15
5.997678	9.69369e-15
5.995889	9.76888e-15
5.994099	9.84465e-15
5.992310	9.92101e-15
5.990521	9.99796e-15
5.988732	1.00755e-14
5.986943	1.01537e-14
5.985154	1.02324e-14
5.983365	1.03118e-14
5.981576	1.03918e-14
5.979787	1.04724e-14
5.977998	1.05536e-14
5.976209	1.06354e-14
5.974420	1.07179e-14
5.972631	1.08011e-14
5.970842	1.08848e-14
5.969053	1.09693e-14
5.967264	1.10543e-14
5.965475	1.11401e-14
5.963686	1.12265e-14
5.961897	1.13136e-14
5.960108	1.14013e-14
5.958318	1.14898e-14
5.956529	1.15789e-14
5.954740	1.16687e-14
5.952951	1.17592e-14
5.951162	1.18504e-14
5.949373	1.19423e-14
5.947584	1.20349e-14
5.945795	1.21283e-14
5.944006	1.22223e-14
5.942217	1.23171e-14
5.940428	1.24127e-14
5.938639	1.25089e-14
5.936850	1.2606e-14
5.935061	1.27037e-14
5.933272	1.28023e-14
5.931483	1.29016e-14
5.929694	1.30016e-14
5.927905	1.31025e-14
5.926116	1.32041e-14
5.924327	1.33065e-14
5.922538	1.34097e-14
5.920748	1.35137e-14
5.918959	1.36185e-14
5.917170	1.37242e-14
5.915381	1.38306e-14
5.913592	1.39379e-14
5.911803	1.4046e-14
5.910014	1.41549e-14
5.908225	1.42647e-14
5.906436	1.43753e-14
5.904647	1.44868e-14
5.902858	1.45992e-14
5.901069	1.47124e-14
5.899280	1.48265e-14
5.897491	1.49415e-14
5.895702	1.50574e-14
5.893913	1.51742e-14
5.892124	1.52919e-14
5.890335	1.54105e-14
5.888546	1.553e-14
5.886757	1.56505e-14
5.884967	1.57718e-14
5.883178	1.58942e-14
5.881389	1.60174e-14
5.879600	1.61417e-14
5.877811	1.62669e-14
5.876022	1.6393e-14
5.874233	1.65202e-14
5.872444	1.66483e-14
5.870655	1.67774e-14
5.868866	1.69075e-14
5.867077	1.70387e-14
5.865288	1.71708e-14
5.863499	1.7304e-14
5.861710	1.74382e-14
5.859921	1.75734e-14
5.858132	1.77097e-14
5.856343	1.78471e-14
5.854554	1.79855e-14
5.852765	1.8125e-14
5.850976	1.82656e-14
5.849187	1.84072e-14
5.847397	1.855e-14
5.845608	1.86939e-14
5.843819	1.88388e-14
5.842030	1.8985e-14
5.840241	1.91322e-14
5.838452	1.92806e-14
5.836663	1.94301e-14
5.834874	1.95808e-14
5.833085	1.97327e-14
5.831296	1.98857e-14
5.829507	2.00399e-14
5.827718	2.01954e-14
5.825929	2.0352e-14
5.824140	2.05098e-14
5.822351	2.06689e-14
5.820562	2.08292e-14
5.818773	2.09907e-14
5.816984	2.11535e-14
5.815195	2.13176e-14
5.813406	2.14829e-14
5.811616	2.16495e-14
5.809827	2.18174e-14
5.808038	2.19866e-14
5.806249	2.21571e-14
5.804460	2.2329e-14
5.802671	2.25022e-14
5.800882	2.26767e-14
5.799093	2.28525e-14
5.797304	2.30298e-14
5.795515	2.32084e-14
5.793726	2.33884e-14
5.791937	2.35698e-14
5.790148	2.37526e-14
5.788359	2.39368e-14
5.786570	2.41224e-14
5.784781	2.43095e-14
5.782992	2.4498e-14
5.781203	2.4688e-14
5.779414	2.48795e-14
5.777625	2.50724e-14
5.775835	2.52669e-14
5.774046	2.54628e-14
5.772257	2.56603e-14
5.770468	2.58593e-14
5.768679	2.60598e-14
5.766890	2.62619e-14
5.765101	2.64656e-14
5.763312	2.66709e-14
5.761523	2.68777e-14
5.759734	2.70861e-14
5.757945	2.72962e-14
5.756156	2.75079e-14
5.754367	2.77212e-14
5.752578	2.79362e-14
5.750789	2.81529e-14
5.749000	2.83712e-14
5.747211	2.85912e-14
5.745422	2.8813e-14
5.743633	2.90364e-14
5.741844	2.92616e-14
5.740055	2.94885e-14
5.738265	2.97172e-14
5.736476	2.99477e-14
5.734687	3.01799e-14
5.732898	3.0414e-14
5.731109	3.06498e-14
5.729320	3.08875e-14
5.727531	3.11271e-14
5.725742	3.13685e-14
5.723953	3.16117e-14
5.722164	3.18569e-14
5.720375	3.21039e-14
5.718586	3.23529e-14
5.716797	3.26038e-14
5.715008	3.28566e-14
5.713219	3.31114e-14
5.711430	3.33682e-14
5.709641	3.3627e-14
5.707852	3.38878e-14
5.706063	3.41506e-14
5.704274	3.44154e-14
5.702484	3.46823e-14
5.700695	3.49513e-14
5.698906	3.52223e-14
5.697117	3.54955e-14
5.695328	3.57707e-14
5.693539	3.60481e-14
5.691750	3.63277e-14
5.689961	3.66094e-14
5.688172	3.68933e-14
5.686383	3.71794e-14
5.684594	3.74677e-14
5.682805	3.77583e-14
5.681016	3.80511e-14
5.679227	3.83462e-14
5.677438	3.86435e-14
5.675649	3.89432e-14
5.673860	3.92452e-14
5.672071	3.95496e-14
5.670282	3.98563e-14
5.668493	4.01653e-14
5.666703	4.04768e-14
5.664914	4.07907e-14
5.663125	4.1107e-14
5.661336	4.14258e-14
5.659547	4.17471e-14
5.657758	4.20708e-14
5.655969	4.2397e-14
5.654180	4.27258e-14
5.652391	4.30572e-14
5.650602	4.33911e-14
5.648813	4.37275e-14
5.647024	4.40666e-14
5.645235	4.44084e-14
5.643446	4.47527e-14
5.641657	4.50998e-14
5.639868	4.54495e-14
5.638079	4.5802e-14
5.636290	4.61571e-14
5.634501	4.65151e-14
5.632712	4.68758e-14
5.630923	4.72393e-14
5.629133	4.76056e-14
5.627344	4.79748e-14
5.625555	4.83468e-14
5.623766	4.87217e-14
5.621977	4.90995e-14
5.620188	4.94803e-14
5.618399	4.9864e-14
5.616610	5.02506e-14
5.614821	5.06403e-14
5.613032	5.1033e-14
5.611243	5.14287e-14
5.609454	5.18276e-14
5.607665	5.22295e-14
5.605876	5.26345e-14
5.604087	5.30426e-14
5.602298	5.34539e-14
5.600509	5.38684e-14
5.598720	5.42862e-14
5.596931	5.47071e-14
5.595142	5.51314e-14
5.593352	5.55589e-14
5.591563	5.59897e-14
5.589774	5.64239e-14
5.587985	5.68614e-14
5.586196	5.73023e-14
5.584407	5.77467e-14
5.582618	5.81945e-14
5.580829	5.86457e-14
5.579040	5.91005e-14
5.577251	5.95588e-14
5.575462	6.00206e-14
5.573673	6.0486e-14
5.571884	6.09551e-14
5.570095	6.14277e-14
5.568306	6.19041e-14
5.566517	6.23841e-14
5.564728	6.28678e-14
5.562939	6.33553e-14
5.561150	6.38466e-14
5.559361	6.43417e-14
5.557571	6.48406e-14
5.555782	6.53434e-14
5.553993	6.58501e-14
5.552204	6.63607e-14
5.550415	6.68753e-14
5.548626	6.73938e-14
5.546837	6.79164e-14
5.545048	6.84431e-14
5.543259	6.89738e-14
5.541470	6.95086e-14
5.539681	7.00476e-14
5.537892	7.05908e-14
5.536103	7.11381e-14
5.534314	7.16898e-14
5.532525	7.22457e-14
5.530736	7.28059e-14
5.528947	7.33704e-14
5.527158	7.39393e-14
5.525369	7.45127e-14
5.523580	7.50904e-14
5.521791	7.56727e-14
5.520001	7.62595e-14
5.518212	7.68508e-14
5.516423	7.74467e-14
5.514634	7.80472e-14
5.512845	7.86524e-14
5.511056	7.92623e-14
5.509267	7.98769e-14
5.507478	8.04962e-14
5.505689	8.11204e-14
5.503900	8.17494e-14
5.502111	8.23833e-14
5.500322	8.30221e-14
5.498533	8.36658e-14
5.496744	8.43146e-14
5.494955	8.49683e-14
5.493166	8.56272e-14
5.491377	8.62911e-14
5.489588	8.69602e-14
5.487799	8.76345e-14
5.486010	8.8314e-14
5.484220	8.89988e-14
5.482431	8.96889e-14
5.480642	9.03843e-14
5.478853	9.10851e-14
5.477064	9.17914e-14
5.475275	9.25031e-14
5.473486	9.32204e-14
5.471697	9.39432e-14
5.469908	9.46716e-14
5.468119	9.54057e-14
5.466330	9.61454e-14
5.464541	9.68909e-14
5.462752	9.76422e-14
5.460963	9.83993e-14
5.459174	9.91623e-14
5.457385	9.99311e-14
5.455596	1.00706e-13
5.453807	1.01487e-13
5.452018	1.02274e-13
5.450229	1.03067e-13
5.448439	1.03866e-13
5.446650	1.04671e-13
5.444861	1.05483e-13
5.443072	1.06301e-13
5.441283	1.07125e-13
5.439494	1.07956e-13
5.437705	1.08793e-13
5.435916	1.09636e-13
5.434127	1.10486e-13
5.432338	1.11343e-13
5.430549	1.12206e-13
5.428760	1.13076e-13
5.426971	1.13953e-13
5.425182	1.14836e-13
5.423393	1.15727e-13
5.421604	1.16624e-13
5.419815	1.17528e-13
5.418026	1.1844e-13
5.416237	1.19358e-13
5.414448	1.20283e-13
5.412659	1.21216e-13
5.410869	1.22156e-13
5.409080	1.23103e-13
5.407291	1.24057e-13
5.405502	1.25019e-13
5.403713	1.25989e-13
5.401924	1.26965e-13
5.400135	1.2795e-13
5.398346	1.28942e-13
5.396557	1.29942e-13
5.394768	1.30949e-13
5.392979	1.31964e-13
5.391190	1.32988e-13
5.389401	1.34019e-13
5.387612	1.35058e-13
5.385823	1.36105e-13
5.384034	1.3716e-13
5.382245	1.38224e-13
5.380456	1.39295e-13
5.378667	1.40375e-13
5.376878	1.41464e-13
5.375088	1.42561e-13
5.373299	1.43666e-13
5.371510	1.4478e-13
5.369721	1.45902e-13
5.367932	1.47034e-13
5.366143	1.48174e-13
5.364354	1.49322e-13
5.362565	1.5048e-13
5.360776	1.51647e-13
5.358987	1.52823e-13
5.357198	1.54007e-13
5.355409	1.55201e-13
5.353620	1.56405e-13
5.351831	1.57617e-13
5.350042	1.58839e-13
5.348253	1.60071e-13
5.346464	1.61312e-13
5.344675	1.62563e-13
5.342886	1.63823e-13
5.341097	1.65093e-13
5.339307	1.66373e-13
5.337518	1.67663e-13
5.335729	1.68963e-13
5.333940	1.70273e-13
5.332151	1.71593e-13
5.330362	1.72923e-13
5.328573	1.74264e-13
5.326784	1.75615e-13
5.324995	1.76977e-13
5.323206	1.78349e-13
5.321417	1.79732e-13
5.319628	1.81125e-13
5.317839	1.82529e-13
5.316050	1.83944e-13
5.314261	1.8537e-13
5.312472	1.86808e-13
5.310683	1.88256e-13
5.308894	1.89715e-13
5.307105	1.91186e-13
5.305316	1.92669e-13
5.303527	1.94162e-13
5.301737	1.95668e-13
5.299948	1.97185e-13
5.298159	1.98713e-13
5.296370	2.00254e-13
5.294581	2.01806e-13
5.292792	2.03371e-13
5.291003	2.04948e-13
5.289214	2.06537e-13
5.287425	2.08138e-13
5.285636	2.09752e-13
5.283847	2.11378e-13
5.282058	2.13016e-13
5.280269	2.14668e-13
5.278480	2.16332e-13
5.276691	2.18009e-13
5.274902	2.197e-13
5.273113	2.21403e-13
5.271324	2.23119e-13
5.269535	2.24849e-13
5.267746	2.26592e-13
5.265956	2.28349e-13
5.264167	2.30119e-13
5.262378	2.31903e-13
5.260589	2.33701e-13
5.258800	2.35513e-13
5.257011	2.37339e-13
5.255222	2.39179e-13
5.253433	2.41033e-13
5.251644	2.42902e-13
5.249855	2.44785e-13
5.248066	2.46682e-13
5.246277	2.48595e-13
5.244488	2.50522e-13
5.242699	2.52464e-13
5.240910	2.54422e-13
5.239121	2.56394e-13
5.237332	2.58382e-13
5.235543	2.60385e-13
5.233754	2.62403e-13
5.231965	2.64438e-13
5.230175	2.66488e-13
5.228386	2.68554e-13
5.226597	2.70636e-13
5.224808	2.72734e-13
5.223019	2.74848e-13
5.221230	2.76979e-13
5.219441	2.79126e-13
5.217652	2.8129e-13
5.215863	2.83471e-13
5.214074	2.85668e-13
5.212285	2.87883e-13
5.210496	2.90114e-13
5.208707	2.92364e-13
5.206918	2.9463e-13
5.205129	2.96914e-13
5.203340	2.99216e-13
5.201551	3.01535e-13
5.199762	3.03873e-13
5.197973	3.06229e-13
5.196184	3.08603e-13
5.194395	3.10995e-13
5.192605	3.13406e-13
5.190816	3.15836e-13
5.189027	3.18284e-13
5.187238	3.20751e-13
5.185449	3.23238e-13
5.183660	3.25744e-13
5.181871	3.28269e-13
5.180082	3.30814e-13
5.178293	3.33378e-13
5.176504	3.35963e-13
5.174715	3.38567e-13
5.172926	3.41192e-13
5.171137	3.43837e-13
5.169348	3.46502e-13
5.167559	3.49188e-13
5.165770	3.51895e-13
5.163981	3.54623e-13
5.162192	3.57372e-13
5.160403	3.60142e-13
5.158614	3.62934e-13
5.156824	3.65748e-13
5.155035	3.68583e-13
5.153246	3.7144e-13
5.151457	3.7432e-13
5.149668	3.77221e-13
5.147879	3.80146e-13
5.146090	3.83093e-13
5.144301	3.86062e-13
5.142512	3.89055e-13
5.140723	3.92071e-13
5.138934	3.9511e-13
5.137145	3.98173e-13
5.135356	4.0126e-13
5.133567	4.0437e-13
5.131778	4.07505e-13
5.129989	4.10664e-13
5.128200	4.13847e-13
5.126411	4.17055e-13
5.124622	4.20288e-13
5.122833	4.23546e-13
5.121043	4.26829e-13
5.119254	4.30138e-13
5.117465	4.33472e-13
5.115676	4.36833e-13
5.113887	4.40219e-13
5.112098	4.43631e-13
5.110309	4.4707e-13
5.108520	4.50536e-13
5.106731	4.54028e-13
5.104942	4.57548e-13
5.103153	4.61094e-13
5.101364	4.64669e-13
5.099575	4.68271e-13
5.097786	4.71901e-13
5.095997	4.75559e-13
5.094208	4.79245e-13
5.092419	4.8296e-13
5.090630	4.86704e-13
5.088841	4.90476e-13
5.087052	4.94278e-13
5.085263	4.9811e-13
5.083473	5.01971e-13
5.081684	5.05862e-13
5.079895	5.09783e-13
5.078106	5.13735e-13
5.076317	5.17717e-13
5.074528	5.2173e-13
5.072739	5.25774e-13
5.070950	5.2985e-13
5.069161	5.33957e-13
5.067372	5.38096e-13
5.065583	5.42267e-13
5.063794	5.4647e-13
5.062005	5.50706e-13
5.060216	5.54975e-13
5.058427	5.59277e-13
5.056638	5.63612e-13
5.054849	5.67981e-13
5.053060	5.72383e-13
5.051271	5.7682e-13
5.049482	5.81291e-13
5.047692	5.85797e-13
5.045903	5.90338e-13
5.044114	5.94914e-13
5.042325	5.99525e-13
5.040536	6.04172e-13
5.038747	6.08855e-13
5.036958	6.13575e-13
5.035169	6.18331e-13
5.033380	6.23123e-13
5.031591	6.27953e-13
5.029802	6.32821e-13
5.028013	6.37726e-13
5.026224	6.42669e-13
5.024435	6.47651e-13
5.022646	6.52671e-13
5.020857	6.5773e-13
5.019068	6.62828e-13
5.017279	6.67965e-13
5.015490	6.73143e-13
5.013701	6.78361e-13
5.011911	6.83619e-13
5.010122	6.88917e-13
5.008333	6.94257e-13
5.006544	6.99638e-13
5.004755	7.05061e-13
5.002966	7.10526e-13
5.001177	7.16034e-13
4.999388	7.21584e-13
4.997599	7.27177e-13
4.995810	7.32813e-13
4.994021	7.38493e-13
4.992232	7.44217e-13
4.990443	7.49986e-13
4.988654	7.55799e-13
4.986865	7.61657e-13
4.985076	7.6756e-13
4.983287	7.7351e-13
4.981498	7.79505e-13
4.979709	7.85547e-13
4.977920	7.91636e-13
4.976131	7.97772e-13
4.974341	8.03955e-13
4.972552	8.10186e-13
4.970763	8.16466e-13
4.968974	8.22794e-13
4.967185	8.29172e-13
4.965396	8.35598e-13
4.963607	8.42075e-13
4.961818	8.48602e-13
4.960029	8.55179e-13
4.958240	8.61807e-13
4.956451	8.68487e-13
4.954662	8.75219e-13
4.952873	8.82002e-13
4.951084	8.88838e-13
4.949295	8.95727e-13
4.947506	9.0267e-13
4.945717	9.09666e-13
4.943928	9.16717e-13
4.942139	9.23822e-13
4.940350	9.30982e-13
4.938560	9.38198e-13
4.936771	9.45469e-13
4.934982	9.52797e-13
4.933193	9.60182e-13
4.931404	9.67624e-13
4.929615	9.75124e-13
4.927826	9.82682e-13
4.926037	9.90298e-13
4.924248	9.97973e-13
4.922459	1.00571e-12
4.920670	1.0135e-12
4.918881	1.02136e-12
4.917092	1.02927e-12
4.915303	1.03725e-12
4.913514	1.04529e-12
4.911725	1.05339e-12
4.909936	1.06156e-12
4.908147	1.06978e-12
4.906358	1.07808e-12
4.904569	1.08643e-12
4.902779	1.09485e-12
4.900990	1.10334e-12
4.899201	1.11189e-12
4.897412	1.12051e-12
4.895623	1.12919e-12
4.893834	1.13794e-12
4.892045	1.14676e-12
4.890256	1.15565e-12
4.888467	1.16461e-12
4.886678	1.17363e-12
4.884889	1.18273e-12
4.883100	1.19189e-12
4.881311	1.20113e-12
4.879522	1.21044e-12
4.877733	1.21982e-12
4.875944	1.22928e-12
4.874155	1.2388e-12
4.872366	1.2484e-12
4.870577	1.25808e-12
4.868788	1.26783e-12
4.866999	1.27766e-12
4.865209	1.28756e-12
4.863420	1.29754e-12
4.861631	1.30759e-12
4.859842	1.31773e-12
4.858053	1.32794e-12
4.856264	1.33823e-12
4.854475	1.3486e-12
4.852686	1.35905e-12
4.850897	1.36959e-12
4.849108	1.3802e-12
4.847319	1.3909e-12
4.845530	1.40168e-12
4.843741	1.41254e-12
4.841952	1.42349e-12
4.840163	1.43452e-12
4.838374	1.44564e-12
4.836585	1.45684e-12
4.834796	1.46813e-12
4.833007	1.47951e-12
4.831218	1.49097e-12
4.829428	1.50253e-12
4.827639	1.51417e-12
4.825850	1.52591e-12
4.824061	1.53773e-12
4.822272	1.54965e-12
4.820483	1.56166e-12
4.818694	1.57376e-12
4.816905	1.58596e-12
4.815116	1.59825e-12
4.813327	1.61064e-12
4.811538	1.62312e-12
4.809749	1.6357e-12
4.807960	1.64837e-12
4.806171	1.66115e-12
4.804382	1.67402e-12
4.802593	1.68699e-12
4.800804	1.70007e-12
4.799015	1.71324e-12
4.797226	1.72652e-12
4.795437	1.7399e-12
4.793647	1.75338e-12
4.791858	1.76697e-12
4.790069	1.78067e-12
4.788280	1.79446e-12
4.786491	1.80837e-12
4.784702	1.82239e-12
4.782913	1.83651e-12
4.781124	1.85074e-12
4.779335	1.86508e-12
4.777546	1.87954e-12
4.775757	1.8941e-12
4.773968	1.90878e-12
4.772179	1.92357e-12
4.770390	1.93848e-12
4.768601	1.9535e-12
4.766812	1.96864e-12
4.765023	1.9839e-12
4.763234	1.99927e-12
4.761445	2.01476e-12
4.759656	2.03038e-12
4.757867	2.04611e-12
4.756077	2.06197e-12
4.754288	2.07795e-12
4.752499	2.09405e-12
4.750710	2.11028e-12
4.748921	2.12663e-12
4.747132	2.14311e-12
4.745343	2.15972e-12
4.743554	2.17645e-12
4.741765	2.19332e-12
4.739976	2.21032e-12
4.738187	2.22744e-12
4.736398	2.24471e-12
4.734609	2.2621e-12
4.732820	2.27963e-12
4.731031	2.29729e-12
4.729242	2.3151e-12
4.727453	2.33304e-12
4.725664	2.35112e-12
4.723875	2.36934e-12
4.722086	2.3877e-12
4.720296	2.4062e-12
4.718507	2.42484e-12
4.716718	2.44363e-12
4.714929	2.46257e-12
4.713140	2.48165e-12
4.711351	2.50088e-12
4.709562	2.52026e-12
4.707773	2.53979e-12
4.705984	2.55947e-12
4.704195	2.57931e-12
4.702406	2.59929e-12
4.700617	2.61944e-12
4.698828	2.63973e-12
4.697039	2.66019e-12
4.695250	2.6808e-12
4.693461	2.70158e-12
4.691672	2.72251e-12
4.689883	2.74361e-12
4.688094	2.76487e-12
4.686305	2.78629e-12
4.684515	2.80788e-12
4.682726	2.82964e-12
4.680937	2.85157e-12
4.679148	2.87366e-12
4.677359	2.89593e-12
4.675570	2.91837e-12
4.673781	2.94098e-12
4.671992	2.96377e-12
4.670203	2.98674e-12
4.668414	3.00988e-12
4.666625	3.03321e-12
4.664836	3.05671e-12
4.663047	3.08039e-12
4.661258	3.10426e-12
4.659469	3.12832e-12
4.657680	3.15256e-12
4.655891	3.17699e-12
4.654102	3.2016e-12
4.652313	3.22641e-12
4.650524	3.25141e-12
4.648735	3.27661e-12
4.646945	3.30199e-12
4.645156	3.32758e-12
4.643367	3.35336e-12
4.641578	3.37935e-12
4.639789	3.40553e-12
4.638000	3.43192e-12
4.636211	3.45851e-12
4.634422	3.48531e-12
4.632633	3.51232e-12
4.630844	3.53953e-12
4.629055	3.56696e-12
4.627266	3.5946e-12
4.625477	3.62245e-12
4.623688	3.65052e-12
4.621899	3.6788e-12
4.620110	3.70731e-12
4.618321	3.73603e-12
4.616532	3.76498e-12
4.614743	3.79415e-12
4.612954	3.82355e-12
4.611164	3.85318e-12
4.609375	3.88304e-12
4.607586	3.91312e-12
4.605797	3.94344e-12
4.604008	3.974e-12
4.602219	4.00479e-12
4.600430	4.03582e-12
4.598641	4.06709e-12
4.596852	4.0986e-12
4.595063	4.13036e-12
4.593274	4.16236e-12
4.591485	4.19461e-12
4.589696	4.22711e-12
4.587907	4.25987e-12
4.586118	4.29287e-12
4.584329	4.32613e-12
4.582540	4.35965e-12
4.580751	4.39343e-12
4.578962	4.42747e-12
4.577173	4.46178e-12
4.575383	4.49635e-12
4.573594	4.53118e-12
4.571805	4.56629e-12
4.570016	4.60167e-12
4.568227	4.63733e-12
4.566438	4.67326e-12
4.564649	4.70946e-12
4.562860	4.74595e-12
4.561071	4.78272e-12
4.559282	4.81978e-12
4.557493	4.85712e-12
4.555704	4.89476e-12
4.553915	4.93268e-12
4.552126	4.9709e-12
4.550337	5.00941e-12
4.548548	5.04822e-12
4.546759	5.08734e-12
4.544970	5.12675e-12
4.543181	5.16647e-12
4.541392	5.2065e-12
4.539603	5.24684e-12
4.537813	5.28749e-12
4.536024	5.32846e-12
4.534235	5.36974e-12
4.532446	5.41135e-12
4.530657	5.45327e-12
4.528868	5.49552e-12
4.527079	5.5381e-12
4.525290	5.58101e-12
4.523501	5.62425e-12
4.521712	5.66782e-12
4.519923	5.71173e-12
4.518134	5.75598e-12
4.516345	5.80058e-12
4.514556	5.84552e-12
4.512767	5.89081e-12
4.510978	5.93645e-12
4.509189	5.98244e-12
4.507400	6.02879e-12
4.505611	6.0755e-12
4.503822	6.12257e-12
4.502032	6.17e-12
4.500243	6.2178e-12
4.498454	6.26598e-12
4.496665	6.31452e-12
4.494876	6.36344e-12
4.493087	6.41274e-12
4.491298	6.46243e-12
4.489509	6.51249e-12
4.487720	6.56295e-12
4.485931	6.61379e-12
4.484142	6.66503e-12
4.482353	6.71667e-12
4.480564	6.7687e-12
4.478775	6.82114e-12
4.476986	6.87399e-12
4.475197	6.92724e-12
4.473408	6.98091e-12
4.471619	7.03499e-12
4.469830	7.0895e-12
4.468041	7.14442e-12
4.466252	7.19977e-12
4.464462	7.25555e-12
4.462673	7.31176e-12
4.460884	7.3684e-12
4.459095	7.42549e-12
4.457306	7.48301e-12
4.455517	7.54098e-12
4.453728	7.5994e-12
4.451939	7.65828e-12
4.450150	7.71761e-12
4.448361	7.7774e-12
4.446572	7.83765e-12
4.444783	7.89837e-12
4.442994	7.95955e-12
4.441205	8.02122e-12
4.439416	8.08336e-12
4.437627	8.14598e-12
4.435838	8.20909e-12
4.434049	8.27268e-12
4.432260	8.33677e-12
4.430471	8.40135e-12
4.428681	8.46644e-12
4.426892	8.53203e-12
4.425103	8.59812e-12
4.423314	8.66473e-12
4.421525	8.73185e-12
4.419736	8.7995e-12
4.417947	8.86767e-12
4.416158	8.93636e-12
4.414369	9.00559e-12
4.412580	9.07535e-12
4.410791	9.14566e-12
4.409002	9.21651e-12
4.407213	9.28791e-12
4.405424	9.35986e-12
4.403635	9.43236e-12
4.401846	9.50543e-12
4.400057	9.57907e-12
4.398268	9.65327e-12
4.396479	9.72805e-12
4.394690	9.80341e-12
4.392900	9.87936e-12
4.391111	9.95589e-12
4.389322	1.0033e-11
4.387533	1.01107e-11
4.385744	1.01891e-11
4.383955	1.0268e-11
4.382166	1.03475e-11
4.380377	1.04277e-11
4.378588	1.05085e-11
4.376799	1.05899e-11
4.375010	1.06719e-11
4.373221	1.07546e-11
4.371432	1.08379e-11
4.369643	1.09218e-11
4.367854	1.10064e-11
4.366065	1.10917e-11
4.364276	1.11776e-11
4.362487	1.12642e-11
4.360698	1.13515e-11
4.358909	1.14394e-11
4.357120	1.1528e-11
4.355330	1.16173e-11
4.353541	1.17073e-11
4.351752	1.1798e-11
4.349963	1.18894e-11
4.348174	1.19815e-11
4.346385	1.20743e-11
4.344596	1.21678e-11
4.342807	1.22621e-11
4.341018	1.2357e-11
4.339229	1.24528e-11
4.337440	1.25492e-11
4.335651	1.26464e-11
4.333862	1.27444e-11
4.332073	1.28431e-11
4.330284	1.29426e-11
4.328495	1.30429e-11
4.326706	1.31439e-11
4.324917	1.32457e-11
4.323128	1.33483e-11
4.321339	1.34517e-11
4.319549	1.35559e-11
4.317760	1.36609e-11
4.315971	1.37667e-11
4.314182	1.38733e-11
4.312393	1.39808e-11
4.310604	1.40891e-11
4.308815	1.41982e-11
4.307026	1.43082e-11
4.305237	1.4419e-11
4.303448	1.45307e-11
4.301659	1.46433e-11
4.299870	1.47567e-11
4.298081	1.4871e-11
4.296292	1.49862e-11
4.294503	1.51023e-11
4.292714	1.52193e-11
4.290925	1.53371e-11
4.289136	1.54559e-11
4.287347	1.55756e-11
4.285558	1.56963e-11
4.283768	1.58179e-11
4.281979	1.59404e-11
4.280190	1.60639e-11
4.278401	1.61883e-11
4.276612	1.63137e-11
4.274823	1.644e-11
4.273034	1.65674e-11
4.271245	1.66957e-11
4.269456	1.6825e-11
4.267667	1.69553e-11
4.265878	1.70867e-11
4.264089	1.7219e-11
4.262300	1.73524e-11
4.260511	1.74868e-11
4.258722	1.76222e-11
4.256933	1.77587e-11
4.255144	1.78963e-11
4.253355	1.80349e-11
4.251566	1.81746e-11
4.249777	1.83153e-11
4.247988	1.84572e-11
4.246198	1.86001e-11
4.244409	1.87442e-11
4.242620	1.88894e-11
4.240831	1.90357e-11
4.239042	1.91831e-11
4.237253	1.93317e-11
4.235464	1.94814e-11
4.233675	1.96323e-11
4.231886	1.97844e-11
4.230097	1.99376e-11
4.228308	2.0092e-11
4.226519	2.02476e-11
4.224730	2.04045e-11
4.222941	2.05625e-11
4.221152	2.07218e-11
4.219363	2.08822e-11
4.217574	2.1044e-11
4.215785	2.1207e-11
4.213996	2.13712e-11
4.212207	2.15367e-11
4.210417	2.17035e-11
4.208628	2.18716e-11
4.206839	2.2041e-11
4.205050	2.22117e-11
4.203261	2.23838e-11
4.201472	2.25571e-11
4.199683	2.27318e-11
4.197894	2.29079e-11
4.196105	2.30853e-11
4.194316	2.32641e-11
4.192527	2.34443e-11
4.190738	2.36258e-11
4.188949	2.38088e-11
4.187160	2.39932e-11
4.185371	2.4179e-11
4.183582	2.43663e-11
4.181793	2.4555e-11
4.180004	2.47452e-11
4.178215	2.49368e-11
4.176426	2.513e-11
4.174636	2.53246e-11
4.172847	2.55207e-11
4.171058	2.57184e-11
4.169269	2.59175e-11
4.167480	2.61183e-11
4.165691	2.63205e-11
4.163902	2.65244e-11
4.162113	2.67298e-11
4.160324	2.69368e-11
4.158535	2.71454e-11
4.156746	2.73556e-11
4.154957	2.75675e-11
4.153168	2.7781e-11
4.151379	2.79961e-11
4.149590	2.8213e-11
4.147801	2.84315e-11
4.146012	2.86516e-11
4.144223	2.88735e-11
4.142434	2.90971e-11
4.140645	2.93225e-11
4.138856	2.95496e-11
4.137066	2.97784e-11
4.135277	3.0009e-11
4.133488	3.02414e-11
4.131699	3.04756e-11
4.129910	3.07116e-11
4.128121	3.09495e-11
4.126332	3.11891e-11
4.124543	3.14307e-11
4.122754	3.16741e-11
4.120965	3.19194e-11
4.119176	3.21666e-11
4.117387	3.24157e-11
4.115598	3.26667e-11
4.113809	3.29197e-11
4.112020	3.31746e-11
4.110231	3.34315e-11
4.108442	3.36904e-11
4.106653	3.39513e-11
4.104864	3.42142e-11
4.103075	3.44792e-11
4.101285	3.47462e-11
4.099496	3.50153e-11
4.097707	3.52864e-11
4.095918	3.55597e-11
4.094129	3.5835e-11
4.092340	3.61125e-11
4.090551	3.63922e-11
4.088762	3.6674e-11
4.086973	3.6958e-11
4.085184	3.72442e-11
4.083395	3.75326e-11
4.081606	3.78233e-11
4.079817	3.81162e-11
4.078028	3.84113e-11
4.076239	3.87088e-11
4.074450	3.90085e-11
4.072661	3.93106e-11
4.070872	3.9615e-11
4.069083	3.99218e-11
4.067294	4.02309e-11
4.065504	4.05424e-11
4.063715	4.08564e-11
4.061926	4.11728e-11
4.060137	4.14916e-11
4.058348	4.18129e-11
4.056559	4.21367e-11
4.054770	4.24629e-11
4.052981	4.27918e-11
4.051192	4.31231e-11
4.049403	4.3457e-11
4.047614	4.37935e-11
4.045825	4.41327e-11
4.044036	4.44744e-11
4.042247	4.48188e-11
4.040458	4.51658e-11
4.038669	4.55156e-11
4.036880	4.5868e-11
4.035091	4.62232e-11
4.033302	4.65811e-11
4.031513	4.69418e-11
4.029724	4.73053e-11
4.027934	4.76716e-11
4.026145	4.80407e-11
4.024356	4.84127e-11
4.022567	4.87876e-11
4.020778	4.91653e-11
4.018989	4.9546e-11
4.017200	4.99297e-11
4.015411	5.03163e-11
4.013622	5.07059e-11
4.011833	5.10985e-11
4.010044	5.14942e-11
4.008255	5.18929e-11
4.006466	5.22947e-11
4.004677	5.26996e-11
4.002888	5.31077e-11
4.001099	5.35189e-11
3.999310	5.39333e-11
3.997521	5.43509e-11
3.995732	5.47717e-11
3.993943	5.51958e-11
3.992153	5.56232e-11
3.990364	5.60539e-11
3.988575	5.64879e-11
3.986786	5.69253e-11
3.984997	5.73661e-11
3.983208	5.78102e-11
3.981419	5.82578e-11
3.979630	5.87089e-11
3.977841	5.91635e-11
3.976052	5.96216e-11
3.974263	6.00832e-11
3.972474	6.05484e-11
3.970685	6.10172e-11
3.968896	6.14897e-11
3.967107	6.19658e-11
3.965318	6.24455e-11
3.963529	6.2929e-11
3.961740	6.34163e-11
3.959951	6.39073e-11
3.958162	6.44021e-11
3.956372	6.49007e-11
3.954583	6.54032e-11
3.952794	6.59096e-11
3.951005	6.64199e-11
3.949216	6.69342e-11
3.947427	6.74524e-11
3.945638	6.79746e-11
3.943849	6.85009e-11
3.942060	6.90313e-11
3.940271	6.95657e-11
3.938482	7.01044e-11
3.936693	7.06471e-11
3.934904	7.11941e-11
3.933115	7.17453e-11
3.931326	7.23008e-11
3.929537	7.28605e-11
3.927748	7.34247e-11
3.925959	7.39931e-11
3.924170	7.4566e-11
3.922381	7.51433e-11
3.920592	7.57251e-11
3.918802	7.63113e-11
3.917013	7.69022e-11
3.915224	7.74975e-11
3.913435	7.80975e-11
3.911646	7.87022e-11
3.909857	7.93115e-11
3.908068	7.99255e-11
3.906279	8.05443e-11
3.904490	8.11679e-11
3.902701	8.17963e-11
3.900912	8.24296e-11
3.899123	8.30677e-11
3.897334	8.37108e-11
3.895545	8.43589e-11
3.893756	8.5012e-11
3.891967	8.56702e-11
3.890178	8.63334e-11
3.888389	8.70018e-11
3.886600	8.76753e-11
3.884811	8.83541e-11
3.883021	8.90381e-11
3.881232	8.97274e-11
3.879443	9.04221e-11
3.877654	9.11221e-11
3.875865	9.18275e-11
3.874076	9.25384e-11
3.872287	9.32548e-11
3.870498	9.39768e-11
3.868709	9.47043e-11
3.866920	9.54375e-11
3.865131	9.61763e-11
3.863342	9.69209e-11
3.861553	9.76712e-11
3.859764	9.84273e-11
3.857975	9.91893e-11
3.856186	9.99572e-11
3.854397	1.00731e-10
3.852608	1.01511e-10
3.850819	1.02297e-10
3.849030	1.03089e-10
3.847240	1.03887e-10
3.845451	1.04691e-10
3.843662	1.05501e-10
3.841873	1.06318e-10
3.840084	1.07141e-10
3.838295	1.0797e-10
3.836506	1.08806e-10
3.834717	1.09649e-10
3.832928	1.10497e-10
3.831139	1.11353e-10
3.829350	1.12215e-10
3.827561	1.13083e-10
3.825772	1.13959e-10
3.823983	1.14841e-10
3.822194	1.1573e-10
3.820405	1.16626e-10
3.818616	1.17529e-10
3.816827	1.18438e-10
3.815038	1.19355e-10
3.813249	1.20279e-10
3.811460	1.2121e-10
3.809670	1.22149e-10
3.807881	1.23094e-10
3.806092	1.24047e-10
3.804303	1.25007e-10
3.802514	1.25975e-10
3.800725	1.2695e-10
3.798936	1.27933e-10
3.797147	1.28923e-10
3.795358	1.29921e-10
3.793569	1.30927e-10
3.791780	1.3194e-10
3.789991	1.32962e-10
3.788202	1.33991e-10
3.786413	1.35028e-10
3.784624	1.36073e-10
3.782835	1.37126e-10
3.781046	1.38188e-10
3.779257	1.39258e-10
3.777468	1.40336e-10
3.775679	1.41422e-10
3.773889	1.42517e-10
3.772100	1.4362e-10
3.770311	1.44731e-10
3.768522	1.45852e-10
3.766733	1.46981e-10
3.764944	1.48118e-10
3.763155	1.49265e-10
3.761366	1.5042e-10
3.759577	1.51585e-10
3.757788	1.52758e-10
3.755999	1.5394e-10
3.754210	1.55132e-10
3.752421	1.56333e-10
3.750632	1.57543e-10
3.748843	1.58762e-10
3.747054	1.59991e-10
3.745265	1.61229e-10
3.743476	1.62477e-10
3.741687	1.63735e-10
3.739898	1.65002e-10
3.738108	1.66279e-10
3.736319	1.67566e-10
3.734530	1.68863e-10
3.732741	1.7017e-10
3.730952	1.71487e-10
3.729163	1.72815e-10
3.727374	1.74152e-10
3.725585	1.755e-10
3.723796	1.76859e-10
3.722007	1.78228e-10
3.720218	1.79607e-10
3.718429	1.80997e-10
3.716640	1.82398e-10
3.714851	1.8381e-10
3.713062	1.85233e-10
3.711273	1.86666e-10
3.709484	1.88111e-10
3.707695	1.89567e-10
3.705906	1.91034e-10
3.704117	1.92513e-10
3.702328	1.94003e-10
3.700538	1.95504e-10
3.698749	1.97017e-10
3.696960	1.98542e-10
3.695171	2.00079e-10
3.693382	2.01627e-10
3.691593	2.03188e-10
3.689804	2.04761e-10
3.688015	2.06345e-10
3.686226	2.07942e-10
3.684437	2.09552e-10
3.682648	2.11174e-10
3.680859	2.12808e-10
3.679070	2.14455e-10
3.677281	2.16115e-10
3.675492	2.17787e-10
3.673703	2.19473e-10
3.671914	2.21171e-10
3.670125	2.22883e-10
3.668336	2.24608e-10
3.666547	2.26346e-10
3.664757	2.28098e-10
3.662968	2.29864e-10
3.661179	2.31642e-10
3.659390	2.33435e-10
3.657601	2.35242e-10
3.655812	2.37062e-10
3.654023	2.38897e-10
3.652234	2.40746e-10
3.650445	2.42609e-10
3.648656	2.44487e-10
3.646867	2.46379e-10
3.645078	2.48286e-10
3.643289	2.50207e-10
3.641500	2.52143e-10
3.639711	2.54095e-10
3.637922	2.56061e-10
3.636133	2.58043e-10
3.634344	2.6004e-10
3.632555	2.62052e-10
3.630766	2.6408e-10
3.628976	2.66124e-10
3.627187	2.68183e-10
3.625398	2.70259e-10
3.623609	2.7235e-10
3.621820	2.74458e-10
3.620031	2.76582e-10
3.618242	2.78722e-10
3.616453	2.80879e-10
3.614664	2.83053e-10
3.612875	2.85243e-10
3.611086	2.87451e-10
3.609297	2.89675e-10
3.607508	2.91917e-10
3.605719	2.94176e-10
3.603930	2.96452e-10
3.602141	2.98747e-10
3.600352	3.01058e-10
3.598563	3.03388e-10
3.596774	3.05736e-10
3.594985	3.08102e-10
3.593196	3.10486e-10
3.591406	3.12889e-10
3.589617	3.1531e-10
3.587828	3.1775e-10
3.586039	3.20209e-10
3.584250	3.22687e-10
3.582461	3.25184e-10
3.580672	3.277e-10
3.578883	3.30236e-10
3.577094	3.32791e-10
3.575305	3.35367e-10
3.573516	3.37962e-10
3.571727	3.40577e-10
3.569938	3.43212e-10
3.568149	3.45868e-10
3.566360	3.48544e-10
3.564571	3.51242e-10
3.562782	3.53959e-10
3.560993	3.56698e-10
3.559204	3.59459e-10
3.557415	3.6224e-10
3.555625	3.65043e-10
3.553836	3.67868e-10
3.552047	3.70714e-10
3.550258	3.73583e-10
3.548469	3.76473e-10
3.546680	3.79387e-10
3.544891	3.82322e-10
3.543102	3.85281e-10
3.541313	3.88262e-10
3.539524	3.91266e-10
3.537735	3.94294e-10
3.535946	3.97344e-10
3.534157	4.00419e-10
3.532368	4.03517e-10
3.530579	4.0664e-10
3.528790	4.09786e-10
3.527001	4.12957e-10
3.525212	4.16152e-10
3.523423	4.19372e-10
3.521634	4.22617e-10
3.519844	4.25887e-10
3.518055	4.29182e-10
3.516266	4.32503e-10
3.514477	4.35849e-10
3.512688	4.39222e-10
3.510899	4.4262e-10
3.509110	4.46045e-10
3.507321	4.49496e-10
3.505532	4.52974e-10
3.503743	4.56479e-10
3.501954	4.60011e-10
3.500165	4.6357e-10
3.498376	4.67157e-10
3.496587	4.70771e-10
3.494798	4.74413e-10
3.493009	4.78084e-10
3.491220	4.81783e-10
3.489431	4.85511e-10
3.487642	4.89267e-10
3.485853	4.93053e-10
3.484064	4.96867e-10
3.482274	5.00712e-10
3.480485	5.04586e-10
3.478696	5.0849e-10
3.476907	5.12424e-10
3.475118	5.16388e-10
3.473329	5.20383e-10
3.471540	5.2441e-10
3.469751	5.28467e-10
3.467962	5.32556e-10
3.466173	5.36676e-10
3.464384	5.40828e-10
3.462595	5.45012e-10
3.460806	5.49229e-10
3.459017	5.53478e-10
3.457228	5.5776e-10
3.455439	5.62075e-10
3.453650	5.66424e-10
3.451861	5.70806e-10
3.450072	5.75222e-10
3.448283	5.79672e-10
3.446493	5.84157e-10
3.444704	5.88676e-10
3.442915	5.93231e-10
3.441126	5.9782e-10
3.439337	6.02445e-10
3.437548	6.07106e-10
3.435759	6.11803e-10
3.433970	6.16536e-10
3.432181	6.21305e-10
3.430392	6.26112e-10
3.428603	6.30956e-10
3.426814	6.35837e-10
3.425025	6.40756e-10
3.423236	6.45713e-10
3.421447	6.50708e-10
3.419658	6.55742e-10
3.417869	6.60815e-10
3.416080	6.65927e-10
3.414291	6.71079e-10
3.412502	6.7627e-10
3.410712	6.81502e-10
3.408923	6.86774e-10
3.407134	6.92087e-10
3.405345	6.97441e-10
3.403556	7.02836e-10
3.401767	7.08273e-10
3.399978	7.13753e-10
3.398189	7.19274e-10
3.396400	7.24838e-10
3.394611	7.30445e-10
3.392822	7.36096e-10
3.391033	7.4179e-10
3.389244	7.47528e-10
3.387455	7.53311e-10
3.385666	7.59139e-10
3.383877	7.65011e-10
3.382088	7.70929e-10
3.380299	7.76892e-10
3.378510	7.82902e-10
3.376721	7.88958e-10
3.374932	7.95061e-10
3.373142	8.01211e-10
3.371353	8.07409e-10
3.369564	8.13655e-10
3.367775	8.19949e-10
3.365986	8.26291e-10
3.364197	8.32683e-10
3.362408	8.39124e-10
3.360619	8.45615e-10
3.358830	8.52156e-10
3.357041	8.58748e-10
3.355252	8.6539e-10
3.353463	8.72084e-10
3.351674	8.7883e-10
3.349885	8.85628e-10
3.348096	8.92479e-10
3.346307	8.99382e-10
3.344518	9.06339e-10
3.342729	9.13349e-10
3.340940	9.20414e-10
3.339151	9.27533e-10
3.337361	9.34708e-10
3.335572	9.41938e-10
3.333783	9.49224e-10
3.331994	9.56566e-10
3.330205	9.63965e-10
3.328416	9.71421e-10
3.326627	9.78935e-10
3.324838	9.86507e-10
3.323049	9.94137e-10
3.321260	1.00183e-09
3.319471	1.00958e-09
3.317682	1.01738e-09
3.315893	1.02525e-09
3.314104	1.03318e-09
3.312315	1.04117e-09
3.310526	1.04923e-09
3.308737	1.05734e-09
3.306948	1.06552e-09
3.305159	1.07376e-09
3.303370	1.08207e-09
3.301580	1.09044e-09
3.299791	1.09887e-09
3.298002	1.10737e-09
3.296213	1.11593e-09
3.294424	1.12457e-09
3.292635	1.13326e-09
3.290846	1.14203e-09
3.289057	1.15086e-09
3.287268	1.15976e-09
3.285479	1.16873e-09
3.283690	1.17777e-09
3.281901	1.18688e-09
3.280112	1.19606e-09
3.278323	1.20531e-09
3.276534	1.21463e-09
3.274745	1.22403e-09
3.272956	1.23349e-09
3.271167	1.24303e-09
3.269378	1.25265e-09
3.267589	1.26233e-09
3.265800	1.2721e-09
3.264010	1.28193e-09
3.262221	1.29185e-09
3.260432	1.30184e-09
3.258643	1.31191e-09
3.256854	1.32205e-09
3.255065	1.33228e-09
3.253276	1.34258e-09
3.251487	1.35297e-09
3.249698	1.36343e-09
3.247909	1.37397e-09
3.246120	1.3846e-09
3.244331	1.39531e-09
3.242542	1.4061e-09
3.240753	1.41697e-09
3.238964	1.42793e-09
3.237175	1.43897e-09
3.235386	1.4501e-09
3.233597	1.46131e-09
3.231808	1.47262e-09
3.230019	1.484e-09
3.228229	1.49548e-09
3.226440	1.50705e-09
3.224651	1.5187e-09
3.222862	1.53044e-09
3.221073	1.54228e-09
3.219284	1.55421e-09
3.217495	1.56623e-09
3.215706	1.57834e-09
3.213917	1.59054e-09
3.212128	1.60284e-09
3.210339	1.61524e-09
3.208550	1.62773e-09
3.206761	1.64032e-09
3.204972	1.653e-09
3.203183	1.66578e-09
3.201394	1.67866e-09
3.199605	1.69164e-09
3.197816	1.70473e-09
3.196027	1.71791e-09
3.194238	1.73119e-09
3.192448	1.74458e-09
3.190659	1.75807e-09
3.188870	1.77166e-09
3.187081	1.78536e-09
3.185292	1.79917e-09
3.183503	1.81308e-09
3.181714	1.8271e-09
3.179925	1.84123e-09
3.178136	1.85547e-09
3.176347	1.86981e-09
3.174558	1.88427e-09
3.172769	1.89884e-09
3.170980	1.91353e-09
3.169191	1.92832e-09
3.167402	1.94323e-09
3.165613	1.95826e-09
3.163824	1.9734e-09
3.162035	1.98866e-09
3.160246	2.00404e-09
3.158457	2.01953e-09
3.156668	2.03515e-09
3.154878	2.05088e-09
3.153089	2.06674e-09
3.151300	2.08272e-09
3.149511	2.09883e-09
3.147722	2.11505e-09
3.145933	2.13141e-09
3.144144	2.14789e-09
3.142355	2.16449e-09
3.140566	2.18123e-09
3.138777	2.1981e-09
3.136988	2.21509e-09
3.135199	2.23222e-09
3.133410	2.24948e-09
3.131621	2.26687e-09
3.129832	2.2844e-09
3.128043	2.30206e-09
3.126254	2.31986e-09
3.124465	2.33779e-09
3.122676	2.35587e-09
3.120887	2.37408e-09
3.119097	2.39244e-09
3.117308	2.41094e-09
3.115519	2.42958e-09
3.113730	2.44836e-09
3.111941	2.46729e-09
3.110152	2.48637e-09
3.108363	2.50559e-09
3.106574	2.52496e-09
3.104785	2.54448e-09
3.102996	2.56415e-09
3.101207	2.58398e-09
3.099418	2.60396e-09
3.097629	2.62409e-09
3.095840	2.64437e-09
3.094051	2.66482e-09
3.092262	2.68542e-09
3.090473	2.70618e-09
3.088684	2.7271e-09
3.086895	2.74819e-09
3.085106	2.76943e-09
3.083317	2.79084e-09
3.081527	2.81242e-09
3.079738	2.83416e-09
3.077949	2.85607e-09
3.076160	2.87815e-09
3.074371	2.9004e-09
3.072582	2.92283e-09
3.070793	2.94542e-09
3.069004	2.96819e-09
3.067215	2.99114e-09
3.065426	3.01426e-09
3.063637	3.03756e-09
3.061848	3.06105e-09
3.060059	3.08471e-09
3.058270	3.10856e-09
3.056481	3.13259e-09
3.054692	3.1568e-09
3.052903	3.18121e-09
3.051114	3.2058e-09
3.049325	3.23058e-09
3.047536	3.25555e-09
3.045746	3.28072e-09
3.043957	3.30608e-09
3.042168	3.33164e-09
3.040379	3.35739e-09
3.038590	3.38335e-09
3.036801	3.4095e-09
3.035012	3.43586e-09
3.033223	3.46242e-09
3.031434	3.48918e-09
3.029645	3.51615e-09
3.027856	3.54333e-09
3.026067	3.57072e-09
3.024278	3.59832e-09
3.022489	3.62614e-09
3.020700	3.65417e-09
3.018911	3.68241e-09
3.017122	3.71088e-09
3.015333	3.73956e-09
3.013544	3.76847e-09
3.011755	3.7976e-09
3.009965	3.82695e-09
3.008176	3.85653e-09
3.006387	3.88634e-09
3.004598	3.91638e-09
3.002809	3.94666e-09
3.001020	3.97716e-09
2.999231	4.0079e-09
2.997442	4.03888e-09
2.995653	4.0701e-09
2.993864	4.10156e-09
2.992075	4.13326e-09
2.990286	4.16521e-09
2.988497	4.1974e-09
2.986708	4.22985e-09
2.984919	4.26254e-09
2.983130	4.29549e-09
2.981341	4.32869e-09
2.979552	4.36214e-09
2.977763	4.39586e-09
2.975974	4.42984e-09
2.974185	4.46407e-09
2.972395	4.49858e-09
2.970606	4.53335e-09
2.968817	4.56839e-09
2.967028	4.60369e-09
2.965239	4.63928e-09
2.963450	4.67513e-09
2.961661	4.71127e-09
2.959872	4.74768e-09
2.958083	4.78437e-09
2.956294	4.82135e-09
2.954505	4.85861e-09
2.952716	4.89616e-09
2.950927	4.934e-09
2.949138	4.97214e-09
2.947349	5.01056e-09
2.945560	5.04929e-09
2.943771	5.08831e-09
2.941982	5.12763e-09
2.940193	5.16726e-09
2.938404	5.2072e-09
2.936614	5.24744e-09
2.934825	5.288e-09
2.933036	5.32886e-09
2.931247	5.37005e-09
2.929458	5.41155e-09
2.927669	5.45337e-09
2.925880	5.49551e-09
2.924091	5.53798e-09
2.922302	5.58078e-09
2.920513	5.62391e-09
2.918724	5.66737e-09
2.916935	5.71117e-09
2.915146	5.7553e-09
2.913357	5.79978e-09
2.911568	5.8446e-09
2.909779	5.88977e-09
2.907990	5.93528e-09
2.906201	5.98115e-09
2.904412	6.02737e-09
2.902623	6.07395e-09
2.900833	6.12088e-09
2.899044	6.16818e-09
2.897255	6.21585e-09
2.895466	6.26388e-09
2.893677	6.31229e-09
2.891888	6.36107e-09
2.890099	6.41022e-09
2.888310	6.45975e-09
2.886521	6.50967e-09
2.884732	6.55997e-09
2.882943	6.61067e-09
2.881154	6.66175e-09
2.879365	6.71323e-09
2.877576	6.7651e-09
2.875787	6.81738e-09
2.873998	6.87005e-09
2.872209	6.92314e-09
2.870420	6.97664e-09
2.868631	7.03054e-09
2.866842	7.08487e-09
2.865053	7.13961e-09
2.863263	7.19478e-09
2.861474	7.25038e-09
2.859685	7.3064e-09
2.857896	7.36285e-09
2.856107	7.41974e-09
2.854318	7.47708e-09
2.852529	7.53485e-09
2.850740	7.59307e-09
2.848951	7.65174e-09
2.847162	7.71086e-09
2.845373	7.77044e-09
2.843584	7.83048e-09
2.841795	7.89098e-09
2.840006	7.95195e-09
2.838217	8.01339e-09
2.836428	8.0753e-09
2.834639	8.1377e-09
2.832850	8.20057e-09
2.831061	8.26393e-09
2.829272	8.32778e-09
2.827482	8.39212e-09
2.825693	8.45696e-09
2.823904	8.5223e-09
2.822115	8.58815e-09
2.820326	8.6545e-09
2.818537	8.72136e-09
2.816748	8.78874e-09
2.814959	8.85665e-09
2.813170	8.92507e-09
2.811381	8.99403e-09
2.809592	9.06351e-09
2.807803	9.13354e-09
2.806014	9.2041e-09
2.804225	9.27521e-09
2.802436	9.34687e-09
2.800647	9.41908e-09
2.798858	9.49185e-09
2.797069	9.56518e-09
2.795280	9.63907e-09
2.793491	9.71354e-09
2.791701	9.78858e-09
2.789912	9.8642e-09
2.788123	9.94041e-09
2.786334	1.00172e-08
2.784545	1.00946e-08
2.782756	1.01726e-08
2.780967	1.02512e-08
2.779178	1.03303e-08
2.777389	1.04102e-08
2.775600	1.04906e-08
2.773811	1.05716e-08
2.772022	1.06533e-08
2.770233	1.07356e-08
2.768444	1.08185e-08
2.766655	1.09021e-08
2.764866	1.09863e-08
2.763077	1.10712e-08
2.761288	1.11567e-08
2.759499	1.12429e-08
2.757710	1.13297e-08
2.755921	1.14172e-08
2.754131	1.15054e-08
2.752342	1.15943e-08
2.750553	1.16839e-08
2.748764	1.17741e-08
2.746975	1.18651e-08
2.745186	1.19567e-08
2.743397	1.20491e-08
2.741608	1.21422e-08
2.739819	1.2236e-08
2.738030	1.23305e-08
2.736241	1.24257e-08
2.734452	1.25217e-08
2.732663	1.26184e-08
2.730874	1.27159e-08
2.729085	1.28141e-08
2.727296	1.29131e-08
2.725507	1.30128e-08
2.723718	1.31133e-08
2.721929	1.32146e-08
2.720140	1.33167e-08
2.718350	1.34195e-08
2.716561	1.35232e-08
2.714772	1.36276e-08
2.712983	1.37329e-08
2.711194	1.3839e-08
2.709405	1.39459e-08
2.707616	1.40536e-08
2.705827	1.41621e-08
2.704038	1.42715e-08
2.702249	1.43817e-08
2.700460	1.44928e-08
2.698671	1.46047e-08
2.696882	1.47175e-08
2.695093	1.48312e-08
2.693304	1.49458e-08
2.691515	1.50612e-08
2.689726	1.51775e-08
2.687937	1.52947e-08
2.686148	1.54129e-08
2.684359	1.55319e-08
2.682569	1.56518e-08
2.680780	1.57727e-08
2.678991	1.58945e-08
2.677202	1.60173e-08
2.675413	1.6141e-08
2.673624	1.62656e-08
2.671835	1.63913e-08
2.670046	1.65179e-08
2.668257	1.66454e-08
2.666468	1.6774e-08
2.664679	1.69035e-08
2.662890	1.7034e-08
2.661101	1.71656e-08
2.659312	1.72982e-08
2.657523	1.74317e-08
2.655734	1.75664e-08
2.653945	1.7702e-08
2.652156	1.78387e-08
2.650367	1.79765e-08
2.648578	1.81153e-08
2.646789	1.82552e-08
2.644999	1.83962e-08
2.643210	1.85382e-08
2.641421	1.86814e-08
2.639632	1.88256e-08
2.637843	1.8971e-08
2.636054	1.91175e-08
2.634265	1.92651e-08
2.632476	1.94139e-08
2.630687	1.95638e-08
2.628898	1.97149e-08
2.627109	1.98671e-08
2.625320	2.00205e-08
2.623531	2.01751e-08
2.621742	2.03309e-08
2.619953	2.04879e-08
2.618164	2.06461e-08
2.616375	2.08055e-08
2.614586	2.09662e-08
2.612797	2.11281e-08
2.611008	2.12912e-08
2.609218	2.14556e-08
2.607429	2.16213e-08
2.605640	2.17882e-08
2.603851	2.19564e-08
2.602062	2.2126e-08
2.600273	2.22968e-08
2.598484	2.2469e-08
2.596695	2.26424e-08
2.594906	2.28173e-08
2.593117	2.29934e-08
2.591328	2.3171e-08
2.589539	2.33499e-08
2.587750	2.35302e-08
2.585961	2.37118e-08
2.584172	2.38949e-08
2.582383	2.40794e-08
2.580594	2.42653e-08
2.578805	2.44527e-08
2.577016	2.46414e-08
2.575227	2.48317e-08
2.573437	2.50234e-08
2.571648	2.52166e-08
2.569859	2.54113e-08
2.568070	2.56075e-08
2.566281	2.58052e-08
2.564492	2.60044e-08
2.562703	2.62052e-08
2.560914	2.64075e-08
2.559125	2.66113e-08
2.557336	2.68168e-08
2.555547	2.70238e-08
2.553758	2.72324e-08
2.551969	2.74427e-08
2.550180	2.76545e-08
2.548391	2.7868e-08
2.546602	2.80832e-08
2.544813	2.82999e-08
2.543024	2.85184e-08
2.541235	2.87386e-08
2.539446	2.89604e-08
2.537657	2.9184e-08
2.535867	2.94093e-08
2.534078	2.96363e-08
2.532289	2.98651e-08
2.530500	3.00956e-08
2.528711	3.0328e-08
2.526922	3.05621e-08
2.525133	3.0798e-08
2.523344	3.10357e-08
2.521555	3.12753e-08
2.519766	3.15167e-08
2.517977	3.176e-08
2.516188	3.20052e-08
2.514399	3.22522e-08
2.512610	3.25012e-08
2.510821	3.2752e-08
2.509032	3.30049e-08
2.507243	3.32596e-08
2.505454	3.35163e-08
2.503665	3.3775e-08
2.501876	3.40357e-08
2.500086	3.42985e-08
2.498297	3.45632e-08
2.496508	3.483e-08
2.494719	3.50988e-08
2.492930	3.53697e-08
2.491141	3.56427e-08
2.489352	3.59178e-08
2.487563	3.61951e-08
2.485774	3.64744e-08
2.483985	3.67559e-08
2.482196	3.70396e-08
2.480407	3.73255e-08
2.478618	3.76136e-08
2.476829	3.79039e-08
2.475040	3.81964e-08
2.473251	3.84912e-08
2.471462	3.87883e-08
2.469673	3.90877e-08
2.467884	3.93893e-08
2.466095	3.96933e-08
2.464305	3.99997e-08
2.462516	4.03084e-08
2.460727	4.06195e-08
2.458938	4.0933e-08
2.457149	4.12489e-08
2.455360	4.15672e-08
2.453571	4.1888e-08
2.451782	4.22113e-08
2.449993	4.2537e-08
2.448204	4.28653e-08
2.446415	4.31961e-08
2.444626	4.35295e-08
2.442837	4.38654e-08
2.441048	4.42039e-08
2.439259	4.4545e-08
2.437470	4.48888e-08
2.435681	4.52352e-08
2.433892	4.55843e-08
2.432103	4.5936e-08
2.430314	4.62905e-08
2.428525	4.66477e-08
2.426735	4.70077e-08
2.424946	4.73704e-08
2.423157	4.7736e-08
2.421368	4.81043e-08
2.419579	4.84755e-08
2.417790	4.88496e-08
2.416001	4.92265e-08
2.414212	4.96064e-08
2.412423	4.99892e-08
2.410634	5.03749e-08
2.408845	5.07636e-08
2.407056	5.11553e-08
2.405267	5.155e-08
2.403478	5.19478e-08
2.401689	5.23486e-08
2.399900	5.27525e-08
2.398111	5.31596e-08
2.396322	5.35697e-08
2.394533	5.39831e-08
2.392744	5.43996e-08
2.390954	5.48193e-08
2.389165	5.52423e-08
2.387376	5.56685e-08
2.385587	5.6098e-08
2.383798	5.65309e-08
2.382009	5.6967e-08
2.380220	5.74066e-08
2.378431	5.78495e-08
2.376642	5.82958e-08
2.374853	5.87456e-08
2.373064	5.91988e-08
2.371275	5.96555e-08
2.369486	6.01158e-08
2.367697	6.05796e-08
2.365908	6.10469e-08
2.364119	6.15179e-08
2.362330	6.19925e-08
2.360541	6.24708e-08
2.358752	6.29527e-08
2.356963	6.34384e-08
2.355173	6.39278e-08
2.353384	6.4421e-08
2.351595	6.4918e-08
2.349806	6.54188e-08
2.348017	6.59235e-08
2.346228	6.6432e-08
2.344439	6.69445e-08
2.342650	6.74609e-08
2.340861	6.79813e-08
2.339072	6.85058e-08
2.337283	6.90342e-08
2.335494	6.95668e-08
2.333705	7.01034e-08
2.331916	7.06442e-08
2.330127	7.11891e-08
2.328338	7.17383e-08
2.326549	7.22916e-08
2.324760	7.28493e-08
2.322971	7.34112e-08
2.321182	7.39775e-08
2.319393	7.45481e-08
2.317603	7.51232e-08
2.315814	7.57026e-08
2.314025	7.62866e-08
2.312236	7.6875e-08
2.310447	7.74679e-08
2.308658	7.80655e-08
2.306869	7.86676e-08
2.305080	7.92744e-08
2.303291	7.98858e-08
2.301502	8.0502e-08
2.299713	8.11229e-08
2.297924	8.17486e-08
2.296135	8.23791e-08
2.294346	8.30145e-08
2.292557	8.36548e-08
2.290768	8.43e-08
2.288979	8.49502e-08
2.287190	8.56054e-08
2.285401	8.62656e-08
2.283612	8.69309e-08
2.281822	8.76014e-08
2.280033	8.8277e-08
2.278244	8.89578e-08
2.276455	8.96439e-08
2.274666	9.03352e-08
2.272877	9.10319e-08
2.271088	9.1734e-08
2.269299	9.24414e-08
2.267510	9.31543e-08
2.265721	9.38727e-08
2.263932	9.45967e-08
2.262143	9.53262e-08
2.260354	9.60613e-08
2.258565	9.68021e-08
2.256776	9.75486e-08
2.254987	9.83009e-08
2.253198	9.90589e-08
2.251409	9.98228e-08
2.249620	1.00593e-07
2.247831	1.01368e-07
2.246041	1.0215e-07
2.244252	1.02938e-07
2.242463	1.03731e-07
2.240674	1.04531e-07
2.238885	1.05337e-07
2.237096	1.0615e-07
2.235307	1.06968e-07
2.233518	1.07793e-07
2.231729	1.08624e-07
2.229940	1.09462e-07
2.228151	1.10306e-07
2.226362	1.11156e-07
2.224573	1.12013e-07
2.222784	1.12877e-07
2.220995	1.13747e-07
2.219206	1.14624e-07
2.217417	1.15508e-07
2.215628	1.16399e-07
2.213839	1.17296e-07
2.212050	1.18201e-07
2.210261	1.19112e-07
2.208471	1.2003e-07
2.206682	1.20956e-07
2.204893	1.21888e-07
2.203104	1.22828e-07
2.201315	1.23775e-07
2.199526	1.24729e-07
2.197737	1.25691e-07
2.195948	1.2666e-07
2.194159	1.27637e-07
2.192370	1.28621e-07
2.190581	1.29612e-07
2.188792	1.30611e-07
2.187003	1.31618e-07
2.185214	1.32633e-07
2.183425	1.33656e-07
2.181636	1.34686e-07
2.179847	1.35724e-07
2.178058	1.36771e-07
2.176269	1.37825e-07
2.174480	1.38887e-07
2.172690	1.39958e-07
2.170901	1.41037e-07
2.169112	1.42124e-07
2.167323	1.4322e-07
2.165534	1.44324e-07
2.163745	1.45436e-07
2.161956	1.46557e-07
2.160167	1.47687e-07
2.158378	1.48826e-07
2.156589	1.49973e-07
2.154800	1.51129e-07
2.153011	1.52294e-07
2.151222	1.53468e-07
2.149433	1.54651e-07
2.147644	1.55843e-07
2.145855	1.57044e-07
2.144066	1.58254e-07
2.142277	1.59474e-07
2.140488	1.60703e-07
2.138699	1.61942e-07
2.136909	1.6319e-07
2.135120	1.64448e-07
2.133331	1.65715e-07
2.131542	1.66993e-07
2.129753	1.6828e-07
2.127964	1.69577e-07
2.126175	1.70884e-07
2.124386	1.72201e-07
2.122597	1.73528e-07
2.120808	1.74865e-07
2.119019	1.76213e-07
2.117230	1.77571e-07
2.115441	1.78939e-07
2.113652	1.80318e-07
2.111863	1.81708e-07
2.110074	1.83108e-07
2.108285	1.8452e-07
2.106496	1.85942e-07
2.104707	1.87375e-07
2.102918	1.88819e-07
2.101129	1.90274e-07
2.099339	1.9174e-07
2.097550	1.93217e-07
2.095761	1.94706e-07
2.093972	1.96207e-07
2.092183	1.97719e-07
2.090394	1.99242e-07
2.088605	2.00778e-07
2.086816	2.02325e-07
2.085027	2.03884e-07
2.083238	2.05455e-07
2.081449	2.07038e-07
2.079660	2.08633e-07
2.077871	2.10241e-07
2.076082	2.11861e-07
2.074293	2.13493e-07
2.072504	2.15138e-07
2.070715	2.16796e-07
2.068926	2.18467e-07
2.067137	2.2015e-07
2.065348	2.21846e-07
2.063558	2.23555e-07
2.061769	2.25278e-07
2.059980	2.27014e-07
2.058191	2.28763e-07
2.056402	2.30525e-07
2.054613	2.32301e-07
2.052824	2.34091e-07
2.051035	2.35895e-07
2.049246	2.37712e-07
2.047457	2.39543e-07
2.045668	2.41389e-07
2.043879	2.43248e-07
2.042090	2.45122e-07
2.040301	2.47011e-07
2.038512	2.48914e-07
2.036723	2.50831e-07
2.034934	2.52764e-07
2.033145	2.54711e-07
2.031356	2.56673e-07
2.029567	2.5865e-07
2.027777	2.60643e-07
2.025988	2.62651e-07
2.024199	2.64674e-07
2.022410	2.66713e-07
2.020621	2.68767e-07
2.018832	2.70838e-07
2.017043	2.72924e-07
2.015254	2.75026e-07
2.013465	2.77145e-07
2.011676	2.7928e-07
2.009887	2.81431e-07
2.008098	2.83599e-07
2.006309	2.85783e-07
2.004520	2.87984e-07
2.002731	2.90203e-07
2.000942	2.92438e-07
1.999153	2.9469e-07
1.997364	2.9696e-07
1.995575	2.99247e-07
1.993786	3.01552e-07
1.991997	3.03875e-07
1.990207	3.06215e-07
1.988418	3.08573e-07
1.986629	3.1095e-07
1.984840	3.13345e-07
1.983051	3.15758e-07
1.981262	3.1819e-07
1.979473	3.20641e-07
1.977684	3.2311e-07
1.975895	3.25598e-07
1.974106	3.28106e-07
1.972317	3.30633e-07
1.970528	3.33179e-07
1.968739	3.35745e-07
1.966950	3.3833e-07
1.965161	3.40936e-07
1.963372	3.43561e-07
1.961583	3.46207e-07
1.959794	3.48873e-07
1.958005	3.51559e-07
1.956216	3.54267e-07
1.954426	3.56995e-07
1.952637	3.59744e-07
1.950848	3.62514e-07
1.949059	3.65305e-07
1.947270	3.68118e-07
1.945481	3.70952e-07
1.943692	3.73809e-07
1.941903	3.76687e-07
1.940114	3.79587e-07
1.938325	3.8251e-07
1.936536	3.85455e-07
1.934747	3.88423e-07
1.932958	3.91414e-07
1.931169	3.94428e-07
1.929380	3.97464e-07
1.927591	4.00525e-07
1.925802	4.03608e-07
1.924013	4.06716e-07
1.922224	4.09847e-07
1.920435	4.13002e-07
1.918645	4.16182e-07
1.916856	4.19386e-07
1.915067	4.22615e-07
1.913278	4.25868e-07
1.911489	4.29147e-07
1.909700	4.32451e-07
1.907911	4.3578e-07
1.906122	4.39135e-07
1.904333	4.42515e-07
1.902544	4.45922e-07
1.900755	4.49354e-07
1.898966	4.52814e-07
1.897177	4.56299e-07
1.895388	4.59812e-07
1.893599	4.63351e-07
1.891810	4.66918e-07
1.890021	4.70512e-07
1.888232	4.74134e-07
1.886443	4.77783e-07
1.884654	4.81461e-07
1.882865	4.85167e-07
1.881075	4.88901e-07
1.879286	4.92664e-07
1.877497	4.96456e-07
1.875708	5.00278e-07
1.873919	5.04128e-07
1.872130	5.08008e-07
1.870341	5.11918e-07
1.868552	5.15858e-07
1.866763	5.19829e-07
1.864974	5.23829e-07
1.863185	5.27861e-07
1.861396	5.31923e-07
1.859607	5.36017e-07
1.857818	5.40142e-07
1.856029	5.44299e-07
1.854240	5.48488e-07
1.852451	5.52709e-07
1.850662	5.56963e-07
1.848873	5.61249e-07
1.847084	5.65568e-07
1.845294	5.6992e-07
1.843505	5.74306e-07
1.841716	5.78725e-07
1.839927	5.83179e-07
1.838138	5.87666e-07
1.836349	5.92188e-07
1.834560	5.96745e-07
1.832771	6.01337e-07
1.830982	6.05964e-07
1.829193	6.10627e-07
1.827404	6.15325e-07
1.825615	6.2006e-07
1.823826	6.24831e-07
1.822037	6.29639e-07
1.820248	6.34483e-07
1.818459	6.39365e-07
1.816670	6.44284e-07
1.814881	6.49241e-07
1.813092	6.54237e-07
1.811303	6.5927e-07
1.809513	6.64342e-07
1.807724	6.69453e-07
1.805935	6.74604e-07
1.804146	6.79794e-07
1.802357	6.85024e-07
1.800568	6.90294e-07
1.798779	6.95604e-07
1.796990	7.00956e-07
1.795201	7.06348e-07
1.793412	7.11782e-07
1.791623	7.17257e-07
1.789834	7.22775e-07
1.788045	7.28335e-07
1.786256	7.33938e-07
1.784467	7.39583e-07
1.782678	7.45272e-07
1.780889	7.51005e-07
1.779100	7.56782e-07
1.777311	7.62603e-07
1.775522	7.68469e-07
1.773733	7.7438e-07
1.771943	7.80336e-07
1.770154	7.86338e-07
1.768365	7.92387e-07
1.766576	7.98481e-07
1.764787	8.04623e-07
1.762998	8.10811e-07
1.761209	8.17047e-07
1.759420	8.23331e-07
1.757631	8.29663e-07
1.755842	8.36044e-07
1.754053	8.42474e-07
1.752264	8.48953e-07
1.750475	8.55482e-07
1.748686	8.62061e-07
1.746897	8.68691e-07
1.745108	8.75371e-07
1.743319	8.82103e-07
1.741530	8.88887e-07
1.739741	8.95722e-07
1.737952	9.0261e-07
1.736162	9.09551e-07
1.734373	9.16545e-07
1.732584	9.23593e-07
1.730795	9.30695e-07
1.729006	9.37851e-07
1.727217	9.45063e-07
1.725428	9.5233e-07
1.723639	9.59652e-07
1.721850	9.67031e-07
1.720061	9.74466e-07
1.718272	9.81959e-07
1.716483	9.89509e-07
1.714694	9.97117e-07
1.712905	1.00478e-06
1.711116	1.01251e-06
1.709327	1.02029e-06
1.707538	1.02814e-06
1.705749	1.03604e-06
1.703960	1.04401e-06
1.702171	1.05203e-06
1.700382	1.06012e-06
1.698592	1.06827e-06
1.696803	1.07648e-06
1.695014	1.08476e-06
1.693225	1.0931e-06
1.691436	1.1015e-06
1.689647	1.10997e-06
1.687858	1.1185e-06
1.686069	1.1271e-06
1.684280	1.13576e-06
1.682491	1.14449e-06
1.680702	1.15329e-06
1.678913	1.16215e-06
1.677124	1.17109e-06
1.675335	1.18009e-06
1.673546	1.18916e-06
1.671757	1.1983e-06
1.669968	1.20751e-06
1.668179	1.21679e-06
1.666390	1.22614e-06
1.664601	1.23557e-06
1.662811	1.24506e-06
1.661022	1.25463e-06
1.659233	1.26427e-06
1.657444	1.27399e-06
1.655655	1.28378e-06
1.653866	1.29365e-06
1.652077	1.30359e-06
1.650288	1.3136e-06
1.648499	1.3237e-06
1.646710	1.33387e-06
1.644921	1.34412e-06
1.643132	1.35445e-06
1.641343	1.36486e-06
1.639554	1.37535e-06
1.637765	1.38591e-06
1.635976	1.39656e-06
1.634187	1.40729e-06
1.632398	1.41811e-06
1.630609	1.429e-06
1.628820	1.43998e-06
1.627030	1.45105e-06
1.625241	1.4622e-06
1.623452	1.47343e-06
1.621663	1.48475e-06
1.619874	1.49616e-06
1.618085	1.50765e-06
1.616296	1.51924e-06
1.614507	1.53091e-06
1.612718	1.54267e-06
1.610929	1.55452e-06
1.609140	1.56646e-06
1.607351	1.5785e-06
1.605562	1.59062e-06
1.603773	1.60284e-06
1.601984	1.61515e-06
1.600195	1.62756e-06
1.598406	1.64006e-06
1.596617	1.65266e-06
1.594828	1.66536e-06
1.593039	1.67815e-06
1.591250	1.69104e-06
1.589460	1.70403e-06
1.587671	1.71712e-06
1.585882	1.7303e-06
1.584093	1.74359e-06
1.582304	1.75699e-06
1.580515	1.77048e-06
1.578726	1.78408e-06
1.576937	1.79778e-06
1.575148	1.81159e-06
1.573359	1.8255e-06
1.571570	1.83952e-06
1.569781	1.85365e-06
1.567992	1.86788e-06
1.566203	1.88222e-06
1.564414	1.89668e-06
1.562625	1.91124e-06
1.560836	1.92592e-06
1.559047	1.94071e-06
1.557258	1.95561e-06
1.555469	1.97063e-06
1.553679	1.98576e-06
1.551890	2.00101e-06
1.550101	2.01637e-06
1.548312	2.03185e-06
1.546523	2.04745e-06
1.544734	2.06317e-06
1.542945	2.07901e-06
1.541156	2.09498e-06
1.539367	2.11106e-06
1.537578	2.12727e-06
1.535789	2.1436e-06
1.534000	2.16006e-06
1.532211	2.17664e-06
1.530422	2.19335e-06
1.528633	2.21019e-06
1.526844	2.22715e-06
1.525055	2.24425e-06
1.523266	2.26148e-06
1.521477	2.27884e-06
1.519688	2.29633e-06
1.517898	2.31396e-06
1.516109	2.33172e-06
1.514320	2.34962e-06
1.512531	2.36765e-06
1.510742	2.38582e-06
1.508953	2.40414e-06
1.507164	2.42259e-06
1.505375	2.44118e-06
1.503586	2.45992e-06
1.501797	2.4788e-06
1.500008	2.49782e-06
1.498219	2.51699e-06
1.496430	2.53631e-06
1.494641	2.55577e-06
1.492852	2.57539e-06
1.491063	2.59515e-06
1.489274	2.61506e-06
1.487485	2.63513e-06
1.485696	2.65535e-06
1.483907	2.67573e-06
1.482118	2.69626e-06
1.480328	2.71695e-06
1.478539	2.7378e-06
1.476750	2.7588e-06
1.474961	2.77997e-06
1.473172	2.8013e-06
1.471383	2.82279e-06
1.469594	2.84445e-06
1.467805	2.86627e-06
1.466016	2.88827e-06
1.464227	2.91042e-06
1.462438	2.93275e-06
1.460649	2.95525e-06
1.458860	2.97792e-06
1.457071	3.00077e-06
1.455282	3.02379e-06
1.453493	3.04698e-06
1.451704	3.07036e-06
1.449915	3.09391e-06
1.448126	3.11764e-06
1.446337	3.14155e-06
1.444547	3.16565e-06
1.442758	3.18993e-06
1.440969	3.2144e-06
1.439180	3.23905e-06
1.437391	3.2639e-06
1.435602	3.28893e-06
1.433813	3.31415e-06
1.432024	3.33957e-06
1.430235	3.36518e-06
1.428446	3.39099e-06
1.426657	3.417e-06
1.424868	3.4432e-06
1.423079	3.46961e-06
1.421290	3.49621e-06
1.419501	3.52302e-06
1.417712	3.55004e-06
1.415923	3.57726e-06
1.414134	3.60469e-06
1.412345	3.63233e-06
1.410556	3.66018e-06
1.408766	3.68825e-06
1.406977	3.71652e-06
1.405188	3.74502e-06
1.403399	3.77373e-06
1.401610	3.80266e-06
1.399821	3.83182e-06
1.398032	3.8612e-06
1.396243	3.8908e-06
1.394454	3.92062e-06
1.392665	3.95068e-06
1.390876	3.98097e-06
1.389087	4.01148e-06
1.387298	4.04223e-06
1.385509	4.07322e-06
1.383720	4.10444e-06
1.381931	4.1359e-06
1.380142	4.1676e-06
1.378353	4.19955e-06
1.376564	4.23173e-06
1.374775	4.26417e-06
1.372986	4.29685e-06
1.371196	4.32978e-06
1.369407	4.36297e-06
1.367618	4.3964e-06
1.365829	4.4301e-06
1.364040	4.46405e-06
1.362251	4.49825e-06
1.360462	4.53273e-06
1.358673	4.56746e-06
1.356884	4.60246e-06
1.355095	4.63773e-06
1.353306	4.67326e-06
1.351517	4.70907e-06
1.349728	4.74515e-06
1.347939	4.78151e-06
1.346150	4.81815e-06
1.344361	4.85506e-06
1.342572	4.89226e-06
1.340783	4.92974e-06
1.338994	4.96751e-06
1.337205	5.00556e-06
1.335415	5.04391e-06
1.333626	5.08255e-06
1.331837	5.12149e-06
1.330048	5.16072e-06
1.328259	5.20025e-06
1.326470	5.24008e-06
1.324681	5.28022e-06
1.322892	5.32067e-06
1.321103	5.36142e-06
1.319314	5.40248e-06
1.317525	5.44386e-06
1.315736	5.48556e-06
1.313947	5.52757e-06
1.312158	5.5699e-06
1.310369	5.61256e-06
1.308580	5.65554e-06
1.306791	5.69885e-06
1.305002	5.74249e-06
1.303213	5.78647e-06
1.301424	5.83078e-06
1.299634	5.87543e-06
1.297845	5.92042e-06
1.296056	5.96575e-06
1.294267	6.01143e-06
1.292478	6.05745e-06
1.290689	6.10383e-06
1.288900	6.15057e-06
1.287111	6.19765e-06
1.285322	6.2451e-06
1.283533	6.29291e-06
1.281744	6.34109e-06
1.279955	6.38963e-06
1.278166	6.43855e-06
1.276377	6.48783e-06
1.274588	6.5375e-06
1.272799	6.58754e-06
1.271010	6.63796e-06
1.269221	6.68877e-06
1.267432	6.73997e-06
1.265643	6.79155e-06
1.263854	6.84353e-06
1.262064	6.89591e-06
1.260275	6.94868e-06
1.258486	7.00186e-06
1.256697	7.05545e-06
1.254908	7.10944e-06
1.253119	7.16385e-06
1.251330	7.21867e-06
1.249541	7.2739e-06
1.247752	7.32956e-06
1.245963	7.38565e-06
1.244174	7.44216e-06
1.242385	7.4991e-06
1.240596	7.55648e-06
1.238807	7.61429e-06
1.237018	7.67255e-06
1.235229	7.73124e-06
1.233440	7.79039e-06
1.231651	7.84999e-06
1.229862	7.91004e-06
1.228073	7.97055e-06
1.226283	8.03152e-06
1.224494	8.09295e-06
1.222705	8.15486e-06
1.220916	8.21723e-06
1.219127	8.28009e-06
1.217338	8.34342e-06
1.215549	8.40723e-06
1.213760	8.47153e-06
1.211971	8.53632e-06
1.210182	8.6016e-06
1.208393	8.66738e-06
1.206604	8.73366e-06
1.204815	8.80045e-06
1.203026	8.86774e-06
1.201237	8.93555e-06
1.199448	9.00387e-06
1.197659	9.07272e-06
1.195870	9.14209e-06
1.194081	9.21199e-06
1.192292	9.28242e-06
1.190502	9.35338e-06
1.188713	9.42489e-06
1.186924	9.49694e-06
1.185135	9.56954e-06
1.183346	9.6427e-06
1.181557	9.71641e-06
1.179768	9.79068e-06
1.177979	9.86552e-06
1.176190	9.94093e-06
1.174401	1.00169e-05
1.172612	1.00935e-05
1.170823	1.01706e-05
1.169034	1.02483e-05
1.167245	1.03267e-05
1.165456	1.04056e-05
1.163667	1.04851e-05
1.161878	1.05652e-05
1.160089	1.0646e-05
1.158300	1.07273e-05
1.156511	1.08093e-05
1.154722	1.08919e-05
1.152932	1.09751e-05
1.151143	1.10589e-05
1.149354	1.11434e-05
1.147565	1.12286e-05
1.145776	1.13144e-05
1.143987	1.14008e-05
1.142198	1.14879e-05
1.140409	1.15756e-05
1.138620	1.16641e-05
1.136831	1.17532e-05
1.135042	1.18429e-05
1.133253	1.19334e-05
1.131464	1.20245e-05
1.129675	1.21164e-05
1.127886	1.22089e-05
1.126097	1.23021e-05
1.124308	1.23961e-05
1.122519	1.24907e-05
1.120730	1.25861e-05
1.118941	1.26822e-05
1.117151	1.27791e-05
1.115362	1.28767e-05
1.113573	1.2975e-05
1.111784	1.3074e-05
1.109995	1.31739e-05
1.108206	1.32744e-05
1.106417	1.33758e-05
1.104628	1.34779e-05
1.102839	1.35808e-05
1.101050	1.36844e-05
1.099261	1.37889e-05
1.097472	1.38941e-05
1.095683	1.40002e-05
1.093894	1.41071e-05
1.092105	1.42147e-05
1.090316	1.43232e-05
1.088527	1.44325e-05
1.086738	1.45427e-05
1.084949	1.46536e-05
1.083160	1.47655e-05
1.081370	1.48781e-05
1.079581	1.49917e-05
1.077792	1.5106e-05
1.076003	1.52213e-05
1.074214	1.53374e-05
1.072425	1.54544e-05
1.070636	1.55723e-05
1.068847	1.56911e-05
1.067058	1.58108e-05
1.065269	1.59314e-05
1.063480	1.6053e-05
1.061691	1.61754e-05
1.059902	1.62988e-05
1.058113	1.64231e-05
1.056324	1.65484e-05
1.054535	1.66746e-05
1.052746	1.68017e-05
1.050957	1.69299e-05
1.049168	1.7059e-05
1.047379	1.7189e-05
1.045590	1.73201e-05
1.043800	1.74522e-05
1.042011	1.75852e-05
1.040222	1.77193e-05
1.038433	1.78544e-05
1.036644	1.79905e-05
1.034855	1.81277e-05
1.033066	1.82659e-05
1.031277	1.84051e-05
1.029488	1.85454e-05
1.027699	1.86867e-05
1.025910	1.88292e-05
1.024121	1.89727e-05
1.022332	1.91173e-05
1.020543	1.9263e-05
1.018754	1.94098e-05
1.016965	1.95577e-05
1.015176	1.97067e-05
1.013387	1.98569e-05
1.011598	2.00082e-05
1.009809	2.01606e-05
1.008019	2.03142e-05
1.006230	2.0469e-05
1.004441	2.06249e-05
1.002652	2.0782e-05
1.000863	2.09403e-05
0.999074	2.10999e-05
0.997285	2.12606e-05
0.995496	2.14225e-05
0.993707	2.15857e-05
0.991918	2.17501e-05
0.990129	2.19157e-05
0.988340	2.20826e-05
0.986551	2.22508e-05
0.984762	2.24202e-05
0.982973	2.25909e-05
0.981184	2.27629e-05
0.979395	2.29362e-05
0.977606	2.31109e-05
0.975817	2.32868e-05
0.974028	2.34641e-05
0.972238	2.36427e-05
0.970449	2.38227e-05
0.968660	2.4004e-05
0.966871	2.41867e-05
0.965082	2.43708e-05
0.963293	2.45563e-05
0.961504	2.47431e-05
0.959715	2.49314e-05
0.957926	2.51212e-05
0.956137	2.53123e-05
0.954348	2.55049e-05
0.952559	2.5699e-05
0.950770	2.58945e-05
0.948981	2.60915e-05
0.947192	2.629e-05
0.945403	2.649e-05
0.943614	2.66915e-05
0.941825	2.68945e-05
0.940036	2.70991e-05
0.938247	2.73052e-05
0.936458	2.75129e-05
0.934668	2.77221e-05
0.932879	2.79329e-05
0.931090	2.81453e-05
0.929301	2.83593e-05
0.927512	2.8575e-05
0.925723	2.87922e-05
0.923934	2.90111e-05
0.922145	2.92317e-05
0.920356	2.94539e-05
0.918567	2.96778e-05
0.916778	2.99034e-05
0.914989	3.01307e-05
0.913200	3.03597e-05
0.911411	3.05904e-05
0.909622	3.08229e-05
0.907833	3.10572e-05
0.906044	3.12932e-05
0.904255	3.15309e-05
0.902466	3.17705e-05
0.900677	3.20119e-05
0.898887	3.22551e-05
0.897098	3.25002e-05
0.895309	3.2747e-05
0.893520	3.29958e-05
0.891731	3.32464e-05
0.889942	3.34989e-05
0.888153	3.37534e-05
0.886364	3.40097e-05
0.884575	3.4268e-05
0.882786	3.45282e-05
0.880997	3.47904e-05
0.879208	3.50546e-05
0.877419	3.53207e-05
0.875630	3.55889e-05
0.873841	3.5859e-05
0.872052	3.61313e-05
0.870263	3.64055e-05
0.868474	3.66818e-05
0.866685	3.69603e-05
0.864896	3.72408e-05
0.863106	3.75234e-05
0.861317	3.78081e-05
0.859528	3.8095e-05
0.857739	3.83841e-05
0.855950	3.86753e-05
0.854161	3.89687e-05
0.852372	3.92644e-05
0.850583	3.95622e-05
0.848794	3.98623e-05
0.847005	4.01647e-05
0.845216	4.04693e-05
0.843427	4.07762e-05
0.841638	4.10855e-05
0.839849	4.1397e-05
0.838060	4.17109e-05
0.836271	4.20272e-05
0.834482	4.23458e-05
0.832693	4.26669e-05
0.830904	4.29903e-05
0.829115	4.33162e-05
0.827326	4.36445e-05
0.825536	4.39753e-05
0.823747	4.43086e-05
0.821958	4.46444e-05
0.820169	4.49827e-05
0.818380	4.53236e-05
0.816591	4.5667e-05
0.814802	4.6013e-05
0.813013	4.63616e-05
0.811224	4.67128e-05
0.809435	4.70666e-05
0.807646	4.74231e-05
0.805857	4.77823e-05
0.804068	4.81442e-05
0.802279	4.85088e-05
0.800490	4.88761e-05
0.798701	4.92462e-05
0.796912	4.96191e-05
0.795123	4.99947e-05
0.793334	5.03732e-05
0.791545	5.07545e-05
0.789755	5.11387e-05
0.787966	5.15257e-05
0.786177	5.19157e-05
0.784388	5.23086e-05
0.782599	5.27044e-05
0.780810	5.31032e-05
0.779021	5.3505e-05
0.777232	5.39097e-05
0.775443	5.43176e-05
0.773654	5.47284e-05
0.771865	5.51424e-05
0.770076	5.55594e-05
0.768287	5.59796e-05
0.766498	5.64029e-05
0.764709	5.68294e-05
0.762920	5.72591e-05
0.761131	5.7692e-05
0.759342	5.81281e-05
0.757553	5.85675e-05
0.755764	5.90102e-05
0.753974	5.94562e-05
0.752185	5.99056e-05
0.750396	6.03583e-05
0.748607	6.08143e-05
0.746818	6.12738e-05
0.745029	6.17367e-05
0.743240	6.22031e-05
0.741451	6.2673e-05
0.739662	6.31464e-05
0.737873	6.36233e-05
0.736084	6.41037e-05
0.734295	6.45878e-05
0.732506	6.50755e-05
0.730717	6.55668e-05
0.728928	6.60618e-05
0.727139	6.65605e-05
0.725350	6.70629e-05
0.723561	6.7569e-05
0.721772	6.80789e-05
0.719983	6.85927e-05
0.718194	6.91102e-05
0.716404	6.96316e-05
0.714615	7.0157e-05
0.712826	7.06862e-05
0.711037	7.12193e-05
0.709248	7.17565e-05
0.707459	7.22976e-05
0.705670	7.28428e-05
0.703881	7.3392e-05
0.702092	7.39454e-05
0.700303	7.45028e-05
0.698514	7.50644e-05
0.696725	7.56302e-05
0.694936	7.62001e-05
0.693147	7.67744e-05
0.691358	7.73528e-05
0.689569	7.79356e-05
0.687780	7.85228e-05
0.685991	7.91143e-05
0.684202	7.97102e-05
0.682413	8.03105e-05
0.680623	8.09153e-05
0.678834	8.15245e-05
0.677045	8.21383e-05
0.675256	8.27567e-05
0.673467	8.33796e-05
0.671678	8.40072e-05
0.669889	8.46394e-05
0.668100	8.52764e-05
0.666311	8.5918e-05
0.664522	8.65644e-05
0.662733	8.72156e-05
0.660944	8.78716e-05
0.659155	8.85325e-05
0.657366	8.91983e-05
0.655577	8.98691e-05
0.653788	9.05447e-05
0.651999	9.12254e-05
0.650210	9.19112e-05
0.648421	9.2602e-05
0.646632	9.32979e-05
0.644842	9.3999e-05
0.643053	9.47053e-05
0.641264	9.54168e-05
0.639475	9.61335e-05
0.637686	9.68556e-05
0.635897	9.7583e-05
0.634108	9.83157e-05
0.632319	9.90539e-05
0.630530	9.97975e-05
0.628741	0.000100547
0.626952	0.000101301
0.625163	0.000102062
0.623374	0.000102827
0.621585	0.000103599
0.619796	0.000104376
0.618007	0.000105159
0.616218	0.000105948
0.614429	0.000106742
0.612640	0.000107542
0.610851	0.000108349
0.609062	0.000109161
0.607272	0.000109979
0.605483	0.000110803
0.603694	0.000111634
0.601905	0.00011247
0.600116	0.000113312
0.598327	0.000114161
0.596538	0.000115016
0.594749	0.000115877
0.592960	0.000116745
0.591171	0.000117619
0.589382	0.000118499
0.587593	0.000119386
0.585804	0.000120279
0.584015	0.000121179
0.582226	0.000122085
0.580437	0.000122999
0.578648	0.000123918
0.576859	0.000124845
0.575070	0.000125778
0.573281	0.000126718
0.571491	0.000127665
0.569702	0.000128619
0.567913	0.00012958
0.566124	0.000130548
0.564335	0.000131523
0.562546	0.000132506
0.560757	0.000133495
0.558968	0.000134491
0.557179	0.000135495
0.555390	0.000136506
0.553601	0.000137525
0.551812	0.000138551
0.550023	0.000139584
0.548234	0.000140625
0.546445	0.000141674
0.544656	0.00014273
0.542867	0.000143794
0.541078	0.000144866
0.539289	0.000145945
0.537500	0.000147032
0.535710	0.000148127
0.533921	0.00014923
0.532132	0.000150342
0.530343	0.000151461
0.528554	0.000152588
0.526765	0.000153724
0.524976	0.000154867
0.523187	0.000156019
0.521398	0.00015718
0.519609	0.000158348
0.517820	0.000159525
0.516031	0.000160711
0.514242	0.000161905
0.512453	0.000163108
0.510664	0.00016432
0.508875	0.00016554
0.507086	0.000166769
0.505297	0.000168007
0.503508	0.000169254
0.501719	0.00017051
0.499930	0.000171775
0.498140	0.000173049
0.496351	0.000174332
0.494562	0.000175624
0.492773	0.000176926
0.490984	0.000178237
0.489195	0.000179558
0.487406	0.000180887
0.485617	0.000182227
0.483828	0.000183576
0.482039	0.000184935
0.480250	0.000186303
0.478461	0.000187681
0.476672	0.000189069
0.474883	0.000190467
0.473094	0.000191875
0.471305	0.000193293
0.469516	0.000194721
0.467727	0.000196159
0.465938	0.000197608
0.464149	0.000199066
0.462359	0.000200535
0.460570	0.000202015
0.458781	0.000203505
0.456992	0.000205006
0.455203	0.000206517
0.453414	0.000208039
0.451625	0.000209571
0.449836	0.000211115
0.448047	0.000212669
0.446258	0.000214235
0.444469	0.000215811
0.442680	0.000217399
0.440891	0.000218997
0.439102	0.000220607
0.437313	0.000222228
0.435524	0.000223861
0.433735	0.000225505
0.431946	0.000227161
0.430157	0.000228828
0.428368	0.000230507
0.426578	0.000232197
0.424789	0.0002339
0.423000	0.000235614
0.421211	0.00023734
0.419422	0.000239078
0.417633	0.000240828
0.415844	0.000242591
0.414055	0.000244365
0.412266	0.000246152
0.410477	0.000247951
0.408688	0.000249763
0.406899	0.000251587
0.405110	0.000253424
0.403321	0.000255273
0.401532	0.000257135
0.399743	0.00025901
0.397954	0.000260897
0.396165	0.000262798
0.394376	0.000264712
0.392587	0.000266638
0.390798	0.000268578
0.389008	0.000270531
0.387219	0.000272497
0.385430	0.000274476
0.383641	0.000276469
0.381852	0.000278476
0.380063	0.000280496
0.378274	0.000282529
0.376485	0.000284576
0.374696	0.000286637
0.372907	0.000288712
0.371118	0.0002908
0.369329	0.000292903
0.367540	0.000295019
0.365751	0.000297149
0.363962	0.000299294
0.362173	0.000301453
0.360384	0.000303626
0.358595	0.000305813
0.356806	0.000308014
0.355017	0.00031023
0.353227	0.000312461
0.351438	0.000314706
0.349649	0.000316965
0.347860	0.000319239
0.346071	0.000321528
0.344282	0.000323831
0.342493	0.00032615
0.340704	0.000328483
0.338915	0.00033083
0.337126	0.000333193
0.335337	0.000335571
0.333548	0.000337964
0.331759	0.000340371
0.329970	0.000342794
0.328181	0.000345232
0.326392	0.000347684
0.324603	0.000350152
0.322814	0.000352635
0.321025	0.000355133
0.319236	0.000357647
0.317447	0.000360175
0.315657	0.000362719
0.313868	0.000365277
0.312079	0.000367851
0.310290	0.00037044
0.308501	0.000373044
0.306712	0.000375664
0.304923	0.000378298
0.303134	0.000380947
0.301345	0.000383611
0.299556	0.000386291
0.297767	0.000388985
0.295978	0.000391693
0.294189	0.000394417
0.292400	0.000397155
0.290611	0.000399908
0.288822	0.000402675
0.287033	0.000405456
0.285244	0.000408252
0.283455	0.000411061
0.281666	0.000413884
0.279876	0.000416721
0.278087	0.000419571
0.276298	0.000422434
0.274509	0.00042531
0.272720	0.000428198
0.270931	0.000431099
0.269142	0.000434011
0.267353	0.000436935
0.265564	0.000439869
0.263775	0.000442814
0.261986	0.000445769
0.260197	0.000448733
0.258408	0.000451705
0.256619	0.000454684
0.254830	0.00045767
0.253041	0.000460662
0.251252	0.000463658
0.249463	0.000466656
0.247674	0.000469656
0.245885	0.000472654
0.244095	0.000475649
0.242306	0.000478638
0.240517	0.000481617
0.238728	0.00048458
0.236939	0.000487523
0.235150	0.000490436
0.233361	0.000493307
0.231572	0.000496114
0.229783	0.000498814
&
```
