## Supplementary material for "All-at-once RNA folding with 3D motif prediction framed by evolutionary information": RF01458_rli23.cacofold.cov

```
#
# Method Target_E-val [cov_min,cov_max] [FP | TP True Found | Sen PPV F] 
# GTp    0.05           [-1.59,8.24]    [0 | 4 123 4 | 3.25 100.00 6.30] 
#
# in_CaCoFold in_given  left_pos      right_pos  score            E-value       pvalue       substitutions    power
#------------------------------------------------------------------------------------------------------------------------
*	~	        26	        31	7.97646	0.0341704	7.23642e-06	4		0.07
*	~	        26	        46	7.97646	0.0341704	7.23642e-06	4		0.07
*	 	        31	        46	7.97646	0.0341704	7.23642e-06	4		0.07
*	 	        32	        94	8.24361	0.0148795	3.1511e-06	4		0.07
```
