## Supplementary material for "All-at-once RNA folding with 3D motif prediction framed by evolutionary information": RF01458_rli23.cacofold.helixcov

```
# RMs = 7 L = 98

# RM_HELIX NESTED 26-28 29-31, nbp = 3 nbp_cov = 1
# pvals: 7.23642e-06,0.0530875,0.883033
# aggregated NONE
NESTED  :::::::::::::::::::::::::<<<>>>:::::::::::::::::::::::::::::::::::::::::::::::::::::::::::::::::::
        :::::::::::::::::::::::::<____>:::::::::::::::::::::::::::::::::::::::::::::::::::::::::::::::::::

# RM_HELIX NESTED 49-51 65-67, nbp = 3 nbp_cov = 0
# pvals: 0.770909,0.770909,0.770909
# aggregated NONE
NESTED  ::::::::::::::::::::::::::::::::::::::::::::::::<<<_____________>>>:::::::::::::::::::::::::::::::
        ::::::::::::::::::::::::::::::::::::::::::::::::::::::::::::::::::::::::::::::::::::::::::::::::::

# RM_HELIX NESTED 39-48 73-82, nbp = 10 nbp_cov = 0
# pvals: 0.985993,0.770909,0.770909,0.770909,0.770909,0.770909,0.770909,0.981236,0.770909,0.770909
# aggregated NONE
NESTED  ::::::::::::::::::::::::::::::::::::::<<<<<<<<<<________________________>>>>>>>>>>::::::::::::::::
        ::::::::::::::::::::::::::::::::::::::::::::::::::::::::::::::::::::::::::::::::::::::::::::::::::

# RM_HELIX NESTED 32-34 92-94, nbp = 3 nbp_cov = 1
# pvals: 3.1511e-06,0.770909,0.770909
# aggregated NONE
NESTED  :::::::::::::::::::::::::::::::<<<_________________________________________________________>>>::::
        :::::::::::::::::::::::::::::::<_____________________________________________________________>::::

# RM_HELIX TRIPLET 26-26 46-46, nbp = 1 nbp_cov = 1
# pvals: 7.23642e-06
# aggregated NONE
TRIPLET :::::::::::::::::::::::::<___________________>::::::::::::::::::::::::::::::::::::::::::::::::::::
        :::::::::::::::::::::::::<___________________>::::::::::::::::::::::::::::::::::::::::::::::::::::

# RM_HELIX TRIPLET 30-35 42-47, nbp = 6 nbp_cov = 1
# pvals: 0.770909,7.23642e-06,0.852912,0.770909,0.873986,0.770909
# aggregated NONE
TRIPLET :::::::::::::::::::::::::::::<<<<<<______>>>>>>:::::::::::::::::::::::::::::::::::::::::::::::::::
        ::::::::::::::::::::::::::::::<______________>::::::::::::::::::::::::::::::::::::::::::::::::::::

# RM_BL Docking-elbow 49-72, nbp = 0 nbp_cov = 0 nhl_b_cov 0/2
# aggregated NONE
RM_BL   :::::::::::::::::::::::::::::::::::::::::::::::zz::::::::::::::::::xxxxx:::::::::::::::::::::::::: Docking-elbow
```
