## Supplementary material for "All-at-once RNA folding with 3D motif prediction framed by evolutionary information": RF01458_rli23.cacofold.power

```
# Power analysis of CaCoFold structure 
#
# Powertype = SINGLE SUBSTITUTIONS
# covary  left_pos      right_pos    substitutions      power
#----------------------------------------------------------------
     *    26		31		4		0.07
     *    26		46		4		0.07
          27		30		3		0.02
          28		29		4		0.07
          30		47		1		0.00
     *    31		46		4		0.07
          32		45		3		0.02
     *    32		94		4		0.07
          33		44		0		0.00
          33		93		0		0.00
          34		43		6		0.16
          34		92		3		0.02
          35		42		0		0.00
          39		82		5		0.11
          40		81		0		0.00
          41		80		0		0.00
          42		79		0		0.00
          43		78		3		0.02
          44		77		0		0.00
          45		76		1		0.00
          46		75		5		0.11
          47		74		1		0.00
          48		73		1		0.00
          49		67		0		0.00
          50		66		0		0.00
          51		65		1		0.00
#
# BPAIRS 26
# avg substitutions per BP  2.0
# BPAIRS expected to covary 0.8 +/- 0.8
# BPAIRS observed to covary 4
#
```
