## Supplementary material for "All-at-once RNA folding with 3D motif prediction framed by evolutionary information": RF01458_rli23.cov

```
#
# Method Target_E-val [cov_min,cov_max] [FP | TP True Found | Sen PPV F] 
# GTp    0.05           [-1.59,8.24]    [4 | 0 31 4 | 0.00 0.00 0.00] 
#
# #tests = 31 (base pairs) 4722 (others)
# in_given  left_pos       right_pos        score      E-value          pvalue      substitutions      power
#----------------------------------------------------------------------------------------------------------------
~	        26	        31	7.97646	0.0341704	7.23642e-06	4		0.07
~	        26	        46	7.97646	0.0341704	7.23642e-06	4		0.07
 	        31	        46	7.97646	0.0341704	7.23642e-06	4		0.07
 	        32	        94	8.24361	0.0148795	3.1511e-06	4		0.07
```
