## Supplementary material for "All-at-once RNA folding with 3D motif prediction framed by evolutionary information": RF01458_rli23.helixcov

```
# RMs = 5 L = 98

# RM_HELIX NESTED 10-20 27-35, nbp = 9 nbp_cov = 0
# pvals: 0.770909,0.967567,0.770909,0.999037,0.770909,0.770909,0.841154,0.770909,0.0366474
# aggregated NONE
NESTED  :::::::::<<<<--<<<<<______>>>>>>>>>:::::::::::::::::::::::::::::::::::::::::::::::::::::::::::::::
        ::::::::::::::::::::::::::::::::::::::::::::::::::::::::::::::::::::::::::::::::::::::::::::::::::

# RM_HELIX NESTED 3-6 40-43, nbp = 4 nbp_cov = 0
# pvals: 0.770909,0.770909,0.770909,0.770909
# aggregated NONE
NESTED  ::<<<<_________________________________>>>>:::::::::::::::::::::::::::::::::::::::::::::::::::::::
        ::::::::::::::::::::::::::::::::::::::::::::::::::::::::::::::::::::::::::::::::::::::::::::::::::

# RM_HELIX NESTED 55-57 62-64, nbp = 3 nbp_cov = 0
# pvals: 0.770909,0.770909,0.770909
# aggregated NONE
NESTED  ::::::::::::::::::::::::::::::::::::::::::::::::::::::<<<____>>>::::::::::::::::::::::::::::::::::
        ::::::::::::::::::::::::::::::::::::::::::::::::::::::::::::::::::::::::::::::::::::::::::::::::::

# RM_HELIX NESTED 65-69 74-78, nbp = 5 nbp_cov = 0
# pvals: 0.770909,0.770909,0.770909,0.770909,0.770909
# aggregated NONE
NESTED  ::::::::::::::::::::::::::::::::::::::::::::::::::::::::::::::::<<<<<____>>>>>::::::::::::::::::::
        ::::::::::::::::::::::::::::::::::::::::::::::::::::::::::::::::::::::::::::::::::::::::::::::::::

# RM_HELIX NESTED 44-54 81-90, nbp = 10 nbp_cov = 0
# pvals: 0.770909,0.770909,0.770909,0.770909,0.770909,0.770909,0.770909,0.770909,0.994107,0.770909
# aggregated NONE
NESTED  :::::::::::::::::::::::::::::::::::::::::::<<<<<<<<-<<__________________________>>>>>>>>>>::::::::
        ::::::::::::::::::::::::::::::::::::::::::::::::::::::::::::::::::::::::::::::::::::::::::::::::::
```
