## Supplementary material for "All-at-once RNA folding with 3D motif prediction framed by evolutionary information": RF01458_rli23.power

```
# Power analysis of given structure 
#
# Powertype = SINGLE SUBSTITUTIONS
# covary  left_pos      right_pos    substitutions      power
#----------------------------------------------------------------
          3		43		3		0.02
          4		42		0		0.00
          5		41		1		0.00
          6		40		0		0.00
          10		35		1		0.00
          11		34		5		0.11
          12		33		2		0.00
          13		32		4		0.07
          16		31		2		0.00
          17		30		1		0.00
          18		29		5		0.11
          19		28		2		0.00
          20		27		5		0.11
          44		90		0		0.00
          45		89		1		0.00
          46		88		2		0.00
          47		87		0		0.00
          48		86		0		0.00
          49		85		1		0.00
          50		84		0		0.00
          51		83		0		0.00
          53		82		6		0.16
          54		81		0		0.00
          55		64		0		0.00
          56		63		0		0.00
          57		62		0		0.00
          65		78		1		0.00
          66		77		0		0.00
          67		76		0		0.00
          68		75		3		0.02
          69		74		1		0.00
#
# BPAIRS 31
# avg substitutions per BP  1.5
# BPAIRS expected to covary 0.6 +/- 0.7
# BPAIRS observed to covary 0
#
```
