## Supplementary material for "All-at-once RNA folding with 3D motif prediction framed by evolutionary information": RF01458_rli23.sorted.cacofold.cov

```
# The predicted CaCoFold structure
# BPAIRS observed to covary 4
#
#
# Method Target_E-val [cov_min,cov_max] [FP | TP True Found | Sen PPV F] 
# GTp    0.05         [-1.59,8.24]     [0 | 4 123 4 | 3.25 100.00 6.30] 
#
# in_fold in_given   left_pos       right_pos      score           E-value    pvalue       substitutions      power
#-----------------------------------------------------------------------------------------------------------------------
*	 	        32	        94	8.24361	0.0148795	3.1511e-06	4		0.07
*	~	        26	        46	7.97646	0.0341704	7.23642e-06	4		0.07
*	 	        31	        46	7.97646	0.0341704	7.23642e-06	4		0.07
*	~	        26	        31	7.97646	0.0341704	7.23642e-06	4		0.07
```
