## Supplementary material for "All-at-once RNA folding with 3D motif prediction framed by evolutionary information": RF01458_rli23.surv

```
0.454102	0.0322581
-0.013992	0.870968
-0.103153	0.903226
-0.593537	0.935484
-1.083922	0.967742
-1.462855	1
&
8.233381	0.000211775
7.965898	0.000847099
7.631545	0.00105887
7.475514	0.00127065
7.297192	0.0016942
5.179624	0.00190597
3.619310	0.00211775
3.574730	0.00232952
3.507859	0.0025413
3.396408	0.00275307
3.240377	0.00296485
2.906024	0.00381194
2.616251	0.00402372
2.281898	0.00444727
1.947545	0.00465904
1.902965	0.00487082
1.880675	0.00529437
1.657773	0.00550614
1.479451	0.00571792
1.412580	0.00592969
1.278839	0.00635324
1.145098	0.00656501
1.011357	0.00677679
0.944486	0.00698856
0.922196	0.00720034
0.877616	0.00741211
0.855326	0.00847099
0.833035	0.00889454
0.810745	0.00931809
0.788455	0.00974163
0.766165	0.00995341
0.743875	0.010377
0.721584	0.0105887
0.699294	0.0110123
0.654714	0.0112241
0.632424	0.0120712
0.610133	0.0122829
0.587843	0.0127065
0.565553	0.0133418
0.543263	0.0141889
0.520973	0.0148242
0.454102	0.0154596
0.431812	0.0165184
0.409522	0.0177891
0.387231	0.0182126
0.364941	0.0184244
0.342651	0.0186362
0.320361	0.019695
0.298071	0.0203304
0.275780	0.0209657
0.253490	0.0224481
0.231200	0.0228717
0.208910	0.0239305
0.186620	0.0266836
0.164329	0.0298602
0.142039	0.0311309
0.119749	0.0324015
0.097459	0.0338839
0.075169	0.0370606
0.052879	0.0410843
0.030588	0.0440491
0.008298	0.0487082
-0.013992	0.871876
-0.036282	0.891148
-0.058572	0.909572
-0.080863	0.924608
-0.103153	0.932232
-0.125443	0.938585
-0.147733	0.941338
-0.170023	0.947056
-0.192314	0.95108
-0.214604	0.955527
-0.236894	0.957857
-0.259184	0.960398
-0.281474	0.962516
-0.303765	0.964634
-0.326055	0.967175
-0.348345	0.968446
-0.370635	0.969716
-0.392925	0.970352
-0.415216	0.972258
-0.437506	0.973316
-0.459796	0.974587
-0.482086	0.975858
-0.504376	0.976493
-0.526667	0.978399
-0.548957	0.979246
-0.571247	0.981152
-0.593537	0.981787
-0.615827	0.982846
-0.638118	0.984117
-0.660408	0.98454
-0.682698	0.984964
-0.704988	0.985176
-0.727278	0.986446
-0.771859	0.988776
-0.794149	0.989411
-0.838729	0.990047
-0.861020	0.990258
-0.883310	0.991317
-0.927890	0.991529
-0.950180	0.992588
-0.994761	0.993011
-1.017051	0.993223
-1.039341	0.993859
-1.083922	0.995129
-1.128502	0.995553
-1.239953	0.995976
-1.284533	0.996188
-1.329114	0.996823
-1.395984	0.998094
-1.418274	0.998306
-1.462855	0.998941
-1.552016	0.999576
-1.596596	1
&
8.344832	1.05197e-06
8.322541	2.10393e-06
8.277961	3.1559e-06
8.121930	4.20787e-06
8.099639	6.3118e-06
8.077349	8.41574e-06
8.055059	9.4677e-06
7.965898	1.05197e-05
7.943608	1.15716e-05
7.921318	1.26236e-05
7.765286	1.47275e-05
7.720706	1.78834e-05
7.698416	1.89354e-05
7.653835	1.99874e-05
7.631545	2.10393e-05
7.609255	2.20913e-05
7.586965	2.31433e-05
7.475514	2.41952e-05
7.453224	2.62992e-05
7.430933	2.94551e-05
7.408643	3.47149e-05
7.386353	3.68189e-05
7.364063	3.78708e-05
7.341773	4.10267e-05
7.319482	4.83905e-05
7.297192	5.36503e-05
7.274902	5.89102e-05
7.252612	6.3118e-05
7.230322	7.04818e-05
7.208032	7.15338e-05
7.185741	7.99495e-05
7.163451	8.52093e-05
7.141161	8.94172e-05
7.118871	9.6781e-05
7.096581	0.000106249
7.074290	0.00011256
7.052000	0.000122028
7.029710	0.00012834
7.007420	0.000135704
6.985130	0.000148327
6.962839	0.000160951
6.940549	0.000178834
6.918259	0.000188302
6.895969	0.000201978
6.873679	0.000211445
6.851388	0.000220913
6.829098	0.000227225
6.806808	0.000241952
6.784518	0.000252472
6.762228	0.000264044
6.739937	0.000282979
6.717647	0.000296655
6.695357	0.000308226
6.673067	0.000321902
6.650777	0.000335578
6.628486	0.000361877
6.606196	0.000376604
6.583906	0.00038502
6.561616	0.000401851
6.539326	0.000415527
6.517035	0.00043867
6.494745	0.000458658
6.472455	0.000462866
6.450165	0.000482853
6.427875	0.000499684
6.405584	0.000524932
6.383294	0.000549127
6.361004	0.000563854
6.338714	0.000579634
6.316424	0.000604881
6.294133	0.000619609
6.271843	0.000638544
6.249553	0.000662739
6.227263	0.000682727
6.204973	0.00071113
6.182682	0.000727961
6.160392	0.000751105
6.138102	0.000776352
6.115812	0.000798443
6.093522	0.000816327
6.071231	0.000832106
6.048941	0.000858405
6.026651	0.000883652
6.004361	0.000911004
5.982071	0.000926783
5.959781	0.000941511
5.937490	0.000948874
5.915200	0.000974122
5.892910	0.00100358
5.870620	0.00103619
5.848330	0.00105933
5.826039	0.00107616
5.803749	0.0010951
5.781459	0.00111403
5.759169	0.00113192
5.736879	0.00115085
5.714588	0.00117084
5.692298	0.0012045
5.670008	0.00122028
5.647718	0.00124869
5.625428	0.00126762
5.603137	0.00129182
5.580847	0.00130023
5.558557	0.00132863
5.536267	0.00135914
5.513977	0.00139175
5.491686	0.00141069
5.469396	0.00143383
5.447106	0.00145803
5.424816	0.00147486
5.402526	0.00149379
5.380235	0.0015222
5.357945	0.0015527
5.335655	0.00157374
5.313365	0.00159899
5.291075	0.00162003
5.268784	0.00164948
5.246494	0.00167473
5.224204	0.00171997
5.201914	0.00174732
5.179624	0.0017652
5.157333	0.00178519
5.135043	0.00180518
5.112753	0.00183147
5.090463	0.00185883
5.068173	0.00188197
5.045882	0.00190406
5.023592	0.00192615
5.001302	0.00194193
4.979012	0.00196087
4.956722	0.00198085
4.934431	0.00199453
4.912141	0.00201662
4.889851	0.00203345
4.867561	0.0020829
4.845271	0.00209973
4.822981	0.00212077
4.800690	0.00213023
4.778400	0.00217126
4.756110	0.00218073
4.733820	0.00219651
4.711530	0.00221229
4.689239	0.00222491
4.666949	0.00223333
4.644659	0.00223964
4.622369	0.00225226
4.600079	0.00226383
4.577788	0.00227751
4.555498	0.00228908
4.533208	0.00230696
4.510918	0.00232169
4.488628	0.0023259
4.466337	0.00233537
4.444047	0.00234273
4.421757	0.00235009
4.399467	0.00235746
4.377177	0.00236061
4.354886	0.00236587
4.332596	0.00237639
4.310306	0.00238902
4.288016	0.00239217
4.265726	0.00240059
4.243435	0.00241006
4.221145	0.00241637
4.198855	0.00242584
4.176565	0.00244267
4.154275	0.0024574
4.131984	0.00247633
4.109694	0.00250263
4.087404	0.00253734
4.065114	0.00257311
4.042824	0.00260572
4.020533	0.00263413
3.998243	0.00266884
3.975953	0.00271092
3.953663	0.00272249
3.931373	0.00274984
3.909082	0.00276983
3.886792	0.0027814
3.864502	0.00280139
3.842212	0.00282348
3.819922	0.00285714
3.797631	0.00289817
3.775341	0.00293499
3.753051	0.00300337
3.730761	0.00308332
3.708471	0.00316853
3.686180	0.00329476
3.663890	0.00345045
3.641600	0.00365138
3.619310	0.00383021
3.597020	0.00401746
3.574730	0.0041963
3.552439	0.00433516
3.530149	0.00446139
3.507859	0.00458027
3.485569	0.00474648
3.463279	0.00488323
3.440988	0.0050263
3.418698	0.00515885
3.396408	0.00530086
3.374118	0.00541868
3.351828	0.00556701
3.329537	0.00571218
3.307247	0.00585946
3.284957	0.00604776
3.262667	0.00619714
3.240377	0.00632969
3.218086	0.00648853
3.195796	0.00662108
3.173506	0.00677046
3.151216	0.0068988
3.128926	0.00703556
3.106635	0.00713549
3.084345	0.00725016
3.062055	0.00735009
3.039765	0.00746476
3.017475	0.00752262
2.995184	0.00762045
2.972894	0.00768988
2.950604	0.00774458
2.928314	0.00781086
2.906024	0.0078624
2.883733	0.00791395
2.861443	0.00795392
2.839153	0.0079939
2.816863	0.0080507
2.794573	0.00808963
2.772282	0.00811382
2.749992	0.00813907
2.727702	0.00817063
2.705412	0.00822007
2.683122	0.00826215
2.660831	0.00829792
2.638541	0.00832211
2.616251	0.00835262
2.593961	0.00838418
2.571671	0.00841153
2.549380	0.00845361
2.527090	0.00848832
2.504800	0.00852304
2.482510	0.00854829
2.460220	0.00858405
2.437930	0.00862403
2.415639	0.00866505
2.393349	0.00871765
2.371059	0.00876709
2.348769	0.0087976
2.326479	0.00885862
2.304188	0.00890911
2.281898	0.0091153
2.259608	0.00921944
2.237318	0.00928571
2.215028	0.00936777
2.192737	0.00945929
2.170447	0.0095445
2.148157	0.00963076
2.125867	0.00969283
2.103577	0.00979487
2.081286	0.00988849
2.058996	0.00998738
2.036706	0.0100715
2.014416	0.0101946
1.992126	0.0103051
1.969835	0.0104618
1.947545	0.0106648
1.925255	0.0108384
1.902965	0.0110583
1.880675	0.0112445
1.858384	0.0114759
1.836094	0.0116358
1.813804	0.0118252
1.791514	0.0119472
1.769224	0.0120734
1.746933	0.0121955
1.724643	0.0123585
1.702353	0.0125268
1.680063	0.0127278
1.657773	0.0128708
1.635482	0.0130023
1.613192	0.0131675
1.590902	0.0133137
1.568612	0.0134988
1.546322	0.0136566
1.524031	0.0138428
1.501741	0.0140396
1.479451	0.0142384
1.457161	0.0144014
1.434871	0.0146055
1.412580	0.0148611
1.390290	0.0151115
1.368000	0.0153861
1.345710	0.0156501
1.323420	0.0158763
1.301129	0.0161004
1.278839	0.0163244
1.256549	0.016539
1.234259	0.016842
1.211969	0.0172133
1.189679	0.0175847
1.167388	0.0180349
1.145098	0.0185315
1.122808	0.0190122
1.100518	0.0194835
1.078228	0.0200842
1.055937	0.0206154
1.033647	0.0211551
1.011357	0.02164
0.989067	0.0221692
0.966777	0.0226573
0.944486	0.0231412
0.922196	0.0236251
0.899906	0.0241374
0.877616	0.0246571
0.855326	0.0251778
0.833035	0.0256101
0.810745	0.0261035
0.788455	0.0265369
0.766165	0.0270598
0.743875	0.0276373
0.721584	0.0282169
0.699294	0.0286756
0.677004	0.0291984
0.654714	0.0297749
0.632424	0.0303166
0.610133	0.0309931
0.587843	0.0316463
0.565553	0.0322786
0.543263	0.0330212
0.520973	0.0338586
0.498682	0.0347465
0.476392	0.0356901
0.454102	0.0366474
0.431812	0.0375184
0.409522	0.0384789
0.387231	0.0394141
0.364941	0.040324
0.342651	0.041214
0.320361	0.0423291
0.298071	0.0434936
0.275780	0.0448264
0.253490	0.0464244
0.231200	0.048361
0.208910	0.0499442
0.186620	0.0514875
0.164329	0.0530875
0.142039	0.054878
0.119749	0.0568662
0.097459	0.058906
0.075169	0.0614559
0.052879	0.0644582
0.030588	0.0677351
0.008298	0.072895
-0.013992	0.770909
-0.036282	0.794656
-0.058572	0.81285
-0.080863	0.828106
-0.103153	0.841154
-0.125443	0.852912
-0.147733	0.86397
-0.170023	0.873986
-0.192314	0.883033
-0.214604	0.89164
-0.236894	0.89933
-0.259184	0.906576
-0.281474	0.913245
-0.303765	0.919227
-0.326055	0.924877
-0.348345	0.929937
-0.370635	0.934823
-0.392925	0.93935
-0.415216	0.943523
-0.437506	0.947526
-0.459796	0.951047
-0.482086	0.954316
-0.504376	0.957391
-0.526667	0.960188
-0.548957	0.963005
-0.571247	0.965278
-0.593537	0.967567
-0.615827	0.969655
-0.638118	0.971584
-0.660408	0.973527
-0.682698	0.975303
-0.704988	0.97689
-0.727278	0.97834
-0.749569	0.979774
-0.771859	0.981236
-0.794149	0.982549
-0.816439	0.983794
-0.838729	0.984901
-0.861020	0.985993
-0.883310	0.987012
-0.905600	0.988032
-0.927890	0.988981
-0.950180	0.989901
-0.972471	0.990705
-0.994761	0.991462
-1.017051	0.992177
-1.039341	0.992821
-1.061631	0.993471
-1.083922	0.994107
-1.106212	0.994622
-1.128502	0.995096
-1.150792	0.995592
-1.173082	0.995977
-1.195372	0.9964
-1.217663	0.996761
-1.239953	0.997039
-1.262243	0.997345
-1.284533	0.997603
-1.306823	0.997842
-1.329114	0.998108
-1.351404	0.998293
-1.373694	0.998478
-1.395984	0.998639
-1.418274	0.998803
-1.440565	0.998932
-1.462855	0.999037
-1.485145	0.999128
-1.507435	0.999205
-1.529725	0.999293
-1.552016	0.999367
-1.574306	0.999411
-1.596596	0.999454
-1.618886	0.999512
-1.641176	0.999577
-1.663467	0.999621
-1.685757	0.999665
-1.708047	0.99969
-1.730337	0.999718
-1.752627	0.99974
-1.774918	0.999771
-1.797208	0.999786
-1.819498	0.999822
-1.841788	0.999839
-1.864078	0.999864
-1.886369	0.999871
-1.908659	0.999886
-1.930949	0.999899
-1.953239	0.999905
-1.975529	0.999918
-1.997820	0.999931
-2.020110	0.999937
-2.042400	0.999944
-2.064690	0.999957
-2.086980	0.99996
-2.109271	0.999963
-2.131561	0.999971
-2.153851	0.999975
-2.176141	0.99998
-2.198431	0.999985
-2.220722	0.999988
-2.243012	0.999989
-2.265302	0.999991
-2.287592	0.999992
-2.354463	0.999993
-2.376753	0.999994
-2.421333	0.999995
-2.443623	0.999996
-2.488204	0.999997
-2.510494	0.999998
-2.577365	0.999999
-2.956298	1
&
26.890275	4.29353e-33
26.867985	4.62758e-33
26.845694	4.98763e-33
26.823404	5.37569e-33
26.801114	5.79393e-33
26.778824	6.24471e-33
26.756534	6.73056e-33
26.734243	7.2542e-33
26.711953	7.81858e-33
26.689663	8.42686e-33
26.667373	9.08245e-33
26.645083	9.78905e-33
26.622792	1.05506e-32
26.600502	1.13714e-32
26.578212	1.22561e-32
26.555922	1.32095e-32
26.533632	1.42371e-32
26.511341	1.53447e-32
26.489051	1.65384e-32
26.466761	1.7825e-32
26.444471	1.92116e-32
26.422181	2.07061e-32
26.399890	2.23168e-32
26.377600	2.40528e-32
26.355310	2.59238e-32
26.333020	2.79404e-32
26.310730	3.01138e-32
26.288439	3.24562e-32
26.266149	3.49808e-32
26.243859	3.77018e-32
26.221569	4.06344e-32
26.199279	4.3795e-32
26.176989	4.72015e-32
26.154698	5.08729e-32
26.132408	5.48299e-32
26.110118	5.90945e-32
26.087828	6.36909e-32
26.065538	6.86446e-32
26.043247	7.39837e-32
26.020957	7.97379e-32
25.998667	8.59396e-32
25.976377	9.26236e-32
25.954087	9.98274e-32
25.931796	1.07591e-31
25.909506	1.15959e-31
25.887216	1.24977e-31
25.864926	1.34697e-31
25.842636	1.45173e-31
25.820345	1.56463e-31
25.798055	1.68631e-31
25.775765	1.81745e-31
25.753475	1.95879e-31
25.731185	2.11112e-31
25.708894	2.27529e-31
25.686604	2.45223e-31
25.664314	2.64292e-31
25.642024	2.84845e-31
25.619734	3.06995e-31
25.597443	3.30868e-31
25.575153	3.56596e-31
25.552863	3.84326e-31
25.530573	4.14211e-31
25.508283	4.46419e-31
25.485992	4.81132e-31
25.463702	5.18543e-31
25.441412	5.58863e-31
25.419122	6.02318e-31
25.396832	6.49151e-31
25.374541	6.99625e-31
25.352251	7.54023e-31
25.329961	8.1265e-31
25.307671	8.75835e-31
25.285381	9.43932e-31
25.263090	1.01732e-30
25.240800	1.09642e-30
25.218510	1.18166e-30
25.196220	1.27353e-30
25.173930	1.37255e-30
25.151639	1.47926e-30
25.129349	1.59426e-30
25.107059	1.71821e-30
25.084769	1.85178e-30
25.062479	1.99575e-30
25.040188	2.1509e-30
25.017898	2.31811e-30
24.995608	2.49832e-30
24.973318	2.69254e-30
24.951028	2.90185e-30
24.928738	3.12743e-30
24.906447	3.37054e-30
24.884157	3.63255e-30
24.861867	3.91493e-30
24.839577	4.21925e-30
24.817287	4.54723e-30
24.794996	4.90069e-30
24.772706	5.28163e-30
24.750416	5.69217e-30
24.728126	6.13462e-30
24.705836	6.61145e-30
24.683545	7.12534e-30
24.661255	7.67917e-30
24.638965	8.27604e-30
24.616675	8.9193e-30
24.594385	9.61254e-30
24.572094	1.03597e-29
24.549804	1.11648e-29
24.527514	1.20326e-29
24.505224	1.29678e-29
24.482934	1.39756e-29
24.460643	1.50618e-29
24.438353	1.62323e-29
24.416063	1.74939e-29
24.393773	1.88534e-29
24.371483	2.03186e-29
24.349192	2.18977e-29
24.326902	2.35994e-29
24.304612	2.54333e-29
24.282322	2.74098e-29
24.260032	2.95398e-29
24.237741	3.18354e-29
24.215451	3.43092e-29
24.193161	3.69753e-29
24.170871	3.98486e-29
24.148581	4.2945e-29
24.126290	4.62821e-29
24.104000	4.98784e-29
24.081710	5.37541e-29
24.059420	5.79308e-29
24.037130	6.24321e-29
24.014839	6.72831e-29
23.992549	7.2511e-29
23.970259	7.81449e-29
23.947969	8.42166e-29
23.925679	9.07599e-29
23.903388	9.78115e-29
23.881098	1.05411e-28
23.858808	1.13601e-28
23.836518	1.22427e-28
23.814228	1.31938e-28
23.791938	1.42188e-28
23.769647	1.53235e-28
23.747357	1.6514e-28
23.725067	1.77969e-28
23.702777	1.91795e-28
23.680487	2.06694e-28
23.658196	2.22751e-28
23.635906	2.40055e-28
23.613616	2.58703e-28
23.591326	2.788e-28
23.569036	3.00457e-28
23.546745	3.23797e-28
23.524455	3.48949e-28
23.502165	3.76054e-28
23.479875	4.05265e-28
23.457585	4.36744e-28
23.435294	4.70668e-28
23.413004	5.07227e-28
23.390714	5.46624e-28
23.368424	5.89081e-28
23.346134	6.34835e-28
23.323843	6.84143e-28
23.301553	7.37279e-28
23.279263	7.94542e-28
23.256973	8.56251e-28
23.234683	9.22752e-28
23.212392	9.94417e-28
23.190102	1.07165e-27
23.167812	1.15487e-27
23.145522	1.24456e-27
23.123232	1.34121e-27
23.100941	1.44537e-27
23.078651	1.55762e-27
23.056361	1.67858e-27
23.034071	1.80893e-27
23.011781	1.9494e-27
22.989490	2.10078e-27
22.967200	2.26391e-27
22.944910	2.43971e-27
22.922620	2.62915e-27
22.900330	2.8333e-27
22.878039	3.0533e-27
22.855749	3.29038e-27
22.833459	3.54587e-27
22.811169	3.82119e-27
22.788879	4.11788e-27
22.766588	4.43761e-27
22.744298	4.78215e-27
22.722008	5.15344e-27
22.699718	5.55355e-27
22.677428	5.98472e-27
22.655138	6.44936e-27
22.632847	6.95006e-27
22.610557	7.48963e-27
22.588267	8.07108e-27
22.565977	8.69766e-27
22.543687	9.37288e-27
22.521396	1.01005e-26
22.499106	1.08846e-26
22.476816	1.17296e-26
22.454526	1.26401e-26
22.432236	1.36213e-26
22.409945	1.46786e-26
22.387655	1.58181e-26
22.365365	1.70459e-26
22.343075	1.8369e-26
22.320785	1.97948e-26
22.298494	2.13313e-26
22.276204	2.2987e-26
22.253914	2.47712e-26
22.231624	2.66938e-26
22.209334	2.87656e-26
22.187043	3.09982e-26
22.164753	3.34041e-26
22.142463	3.59966e-26
22.120173	3.87903e-26
22.097883	4.18007e-26
22.075592	4.50448e-26
22.053302	4.85405e-26
22.031012	5.23075e-26
22.008722	5.63668e-26
21.986432	6.0741e-26
21.964141	6.54546e-26
21.941851	7.05339e-26
21.919561	7.60073e-26
21.897271	8.19053e-26
21.874981	8.82608e-26
21.852690	9.51095e-26
21.830400	1.02489e-25
21.808110	1.10442e-25
21.785820	1.19011e-25
21.763530	1.28245e-25
21.741239	1.38196e-25
21.718949	1.48918e-25
21.696659	1.60472e-25
21.674369	1.72922e-25
21.652079	1.86339e-25
21.629788	2.00795e-25
21.607498	2.16373e-25
21.585208	2.3316e-25
21.562918	2.51248e-25
21.540628	2.70739e-25
21.518337	2.91742e-25
21.496047	3.14374e-25
21.473757	3.38761e-25
21.451467	3.6504e-25
21.429177	3.93357e-25
21.406887	4.23869e-25
21.384596	4.56748e-25
21.362306	4.92177e-25
21.340016	5.30353e-25
21.317726	5.7149e-25
21.295436	6.15817e-25
21.273145	6.63581e-25
21.250855	7.15049e-25
21.228565	7.70508e-25
21.206275	8.30267e-25
21.183985	8.9466e-25
21.161694	9.64046e-25
21.139404	1.03881e-24
21.117114	1.11937e-24
21.094824	1.20618e-24
21.072534	1.29972e-24
21.050243	1.40052e-24
21.027953	1.50912e-24
21.005663	1.62615e-24
20.983373	1.75225e-24
20.961083	1.88812e-24
20.938792	2.03453e-24
20.916502	2.19229e-24
20.894212	2.36228e-24
20.871922	2.54544e-24
20.849632	2.74281e-24
20.827341	2.95547e-24
20.805051	3.18462e-24
20.782761	3.43153e-24
20.760471	3.69758e-24
20.738181	3.98425e-24
20.715890	4.29314e-24
20.693600	4.62597e-24
20.671310	4.9846e-24
20.649020	5.37103e-24
20.626730	5.7874e-24
20.604439	6.23604e-24
20.582149	6.71946e-24
20.559859	7.24033e-24
20.537569	7.80158e-24
20.515279	8.40632e-24
20.492988	9.05792e-24
20.470698	9.76002e-24
20.448408	1.05165e-23
20.426118	1.13316e-23
20.403828	1.22099e-23
20.381537	1.31563e-23
20.359247	1.41759e-23
20.336957	1.52746e-23
20.314667	1.64584e-23
20.292377	1.7734e-23
20.270087	1.91083e-23
20.247796	2.05892e-23
20.225506	2.21847e-23
20.203216	2.39039e-23
20.180926	2.57563e-23
20.158636	2.77521e-23
20.136345	2.99026e-23
20.114055	3.22197e-23
20.091765	3.47163e-23
20.069475	3.74063e-23
20.047185	4.03046e-23
20.024894	4.34275e-23
20.002604	4.67923e-23
19.980314	5.04177e-23
19.958024	5.43239e-23
19.935734	5.85326e-23
19.913443	6.30673e-23
19.891153	6.79533e-23
19.868863	7.32177e-23
19.846573	7.88897e-23
19.824283	8.50011e-23
19.801992	9.15858e-23
19.779702	9.86804e-23
19.757412	1.06324e-22
19.735122	1.1456e-22
19.712832	1.23434e-22
19.690541	1.32995e-22
19.668251	1.43296e-22
19.645961	1.54395e-22
19.623671	1.66353e-22
19.601381	1.79237e-22
19.579090	1.93119e-22
19.556800	2.08076e-22
19.534510	2.2419e-22
19.512220	2.41553e-22
19.489930	2.60259e-22
19.467639	2.80414e-22
19.445349	3.02129e-22
19.423059	3.25525e-22
19.400769	3.50732e-22
19.378479	3.7789e-22
19.356188	4.07151e-22
19.333898	4.38677e-22
19.311608	4.72643e-22
19.289318	5.09238e-22
19.267028	5.48666e-22
19.244737	5.91146e-22
19.222447	6.36913e-22
19.200157	6.86223e-22
19.177867	7.39349e-22
19.155577	7.96586e-22
19.133286	8.58253e-22
19.110996	9.24693e-22
19.088706	9.96274e-22
19.066416	1.0734e-21
19.044126	1.15648e-21
19.021836	1.246e-21
18.999545	1.34245e-21
18.977255	1.44635e-21
18.954965	1.5583e-21
18.932675	1.67891e-21
18.910385	1.80885e-21
18.888094	1.94885e-21
18.865804	2.09967e-21
18.843514	2.26217e-21
18.821224	2.43724e-21
18.798934	2.62585e-21
18.776643	2.82905e-21
18.754353	3.04797e-21
18.732063	3.28382e-21
18.709773	3.53792e-21
18.687483	3.81168e-21
18.665192	4.10661e-21
18.642902	4.42435e-21
18.620612	4.76667e-21
18.598322	5.13546e-21
18.576032	5.53278e-21
18.553741	5.96083e-21
18.531451	6.42198e-21
18.509161	6.9188e-21
18.486871	7.45403e-21
18.464581	8.03066e-21
18.442290	8.65188e-21
18.420000	9.32114e-21
18.397710	1.00421e-20
18.375420	1.08189e-20
18.353130	1.16557e-20
18.330839	1.25572e-20
18.308549	1.35285e-20
18.286259	1.45748e-20
18.263969	1.5702e-20
18.241679	1.69163e-20
18.219388	1.82246e-20
18.197098	1.96339e-20
18.174808	2.11523e-20
18.152518	2.27879e-20
18.130228	2.45501e-20
18.107937	2.64484e-20
18.085647	2.84935e-20
18.063357	3.06966e-20
18.041067	3.307e-20
18.018777	3.56269e-20
17.996486	3.83814e-20
17.974196	4.13487e-20
17.951906	4.45454e-20
17.929616	4.79891e-20
17.907326	5.16989e-20
17.885036	5.56954e-20
17.862745	6.00007e-20
17.840455	6.46388e-20
17.818165	6.96351e-20
17.795875	7.50176e-20
17.773585	8.08159e-20
17.751294	8.70621e-20
17.729004	9.3791e-20
17.706714	1.0104e-19
17.684424	1.08848e-19
17.662134	1.1726e-19
17.639843	1.26322e-19
17.617553	1.36084e-19
17.595263	1.466e-19
17.572973	1.57928e-19
17.550683	1.70131e-19
17.528392	1.83276e-19
17.506102	1.97437e-19
17.483812	2.12692e-19
17.461522	2.29124e-19
17.439232	2.46826e-19
17.416941	2.65895e-19
17.394651	2.86436e-19
17.372361	3.08563e-19
17.350071	3.32399e-19
17.327781	3.58076e-19
17.305490	3.85735e-19
17.283200	4.1553e-19
17.260910	4.47625e-19
17.238620	4.82198e-19
17.216330	5.1944e-19
17.194039	5.59557e-19
17.171749	6.02771e-19
17.149459	6.49321e-19
17.127169	6.99464e-19
17.104879	7.53477e-19
17.082588	8.1166e-19
17.060298	8.74334e-19
17.038008	9.41844e-19
17.015718	1.01457e-18
16.993428	1.0929e-18
16.971137	1.17728e-18
16.948847	1.26817e-18
16.926557	1.36607e-18
16.904267	1.47153e-18
16.881977	1.58513e-18
16.859686	1.70749e-18
16.837396	1.83929e-18
16.815106	1.98126e-18
16.792816	2.13418e-18
16.770526	2.29891e-18
16.748235	2.47634e-18
16.725945	2.66745e-18
16.703655	2.87331e-18
16.681365	3.09505e-18
16.659075	3.33389e-18
16.636785	3.59116e-18
16.614494	3.86827e-18
16.592204	4.16675e-18
16.569914	4.48824e-18
16.547624	4.83454e-18
16.525334	5.20753e-18
16.503043	5.60929e-18
16.480753	6.04204e-18
16.458463	6.50814e-18
16.436173	7.01019e-18
16.413883	7.55095e-18
16.391592	8.13339e-18
16.369302	8.76074e-18
16.347012	9.43646e-18
16.324722	1.01643e-17
16.302432	1.09482e-17
16.280141	1.17925e-17
16.257851	1.27019e-17
16.235561	1.36814e-17
16.213271	1.47364e-17
16.190981	1.58728e-17
16.168690	1.70967e-17
16.146400	1.84149e-17
16.124110	1.98347e-17
16.101820	2.13639e-17
16.079530	2.30109e-17
16.057239	2.47848e-17
16.034949	2.66954e-17
16.012659	2.87533e-17
15.990369	3.09696e-17
15.968079	3.33567e-17
15.945788	3.59277e-17
15.923498	3.86967e-17
15.901208	4.16791e-17
15.878918	4.48911e-17
15.856628	4.83506e-17
15.834337	5.20765e-17
15.812047	5.60893e-17
15.789757	6.04112e-17
15.767467	6.50659e-17
15.745177	7.0079e-17
15.722886	7.54781e-17
15.700596	8.1293e-17
15.678306	8.75556e-17
15.656016	9.43003e-17
15.633726	1.01564e-16
15.611435	1.09387e-16
15.589145	1.17813e-16
15.566855	1.26887e-16
15.544565	1.36659e-16
15.522275	1.47184e-16
15.499985	1.58519e-16
15.477694	1.70726e-16
15.455404	1.83872e-16
15.433114	1.9803e-16
15.410824	2.13278e-16
15.388534	2.29699e-16
15.366243	2.47383e-16
15.343953	2.66428e-16
15.321663	2.86938e-16
15.299373	3.09026e-16
15.277083	3.32813e-16
15.254792	3.5843e-16
15.232502	3.86018e-16
15.210212	4.15727e-16
15.187922	4.47722e-16
15.165632	4.82177e-16
15.143341	5.19282e-16
15.121051	5.5924e-16
15.098761	6.02271e-16
15.076471	6.48611e-16
15.054181	6.98514e-16
15.031890	7.52254e-16
15.009600	8.10125e-16
14.987310	8.72445e-16
14.965020	9.39556e-16
14.942730	1.01183e-15
14.920439	1.08965e-15
14.898149	1.17346e-15
14.875859	1.2637e-15
14.853569	1.36089e-15
14.831279	1.46554e-15
14.808988	1.57823e-15
14.786698	1.69958e-15
14.764408	1.83026e-15
14.742118	1.97097e-15
14.719828	2.1225e-15
14.697537	2.28567e-15
14.675247	2.46137e-15
14.652957	2.65056e-15
14.630667	2.85429e-15
14.608377	3.07367e-15
14.586086	3.30989e-15
14.563796	3.56426e-15
14.541506	3.83816e-15
14.519216	4.13309e-15
14.496926	4.45066e-15
14.474635	4.79262e-15
14.452345	5.16083e-15
14.430055	5.5573e-15
14.407765	5.98421e-15
14.385475	6.44389e-15
14.363184	6.93886e-15
14.340894	7.4718e-15
14.318604	8.04565e-15
14.296314	8.66354e-15
14.274024	9.32884e-15
14.251734	1.00452e-14
14.229443	1.08165e-14
14.207153	1.1647e-14
14.184863	1.25412e-14
14.162573	1.3504e-14
14.140283	1.45406e-14
14.117992	1.56567e-14
14.095702	1.68585e-14
14.073412	1.81524e-14
14.051122	1.95455e-14
14.028832	2.10455e-14
14.006541	2.26604e-14
13.984251	2.43992e-14
13.961961	2.62713e-14
13.939671	2.82869e-14
13.917381	3.04569e-14
13.895090	3.27934e-14
13.872800	3.53088e-14
13.850510	3.80171e-14
13.828220	4.09329e-14
13.805930	4.40721e-14
13.783639	4.74519e-14
13.761349	5.10906e-14
13.739059	5.5008e-14
13.716769	5.92255e-14
13.694479	6.37661e-14
13.672188	6.86545e-14
13.649898	7.39172e-14
13.627608	7.9583e-14
13.605318	8.56826e-14
13.583028	9.22493e-14
13.560737	9.93187e-14
13.538447	1.06929e-13
13.516157	1.15123e-13
13.493867	1.23943e-13
13.471577	1.33439e-13
13.449286	1.43661e-13
13.426996	1.54665e-13
13.404706	1.66512e-13
13.382416	1.79265e-13
13.360126	1.92994e-13
13.337835	2.07773e-13
13.315545	2.23682e-13
13.293255	2.40809e-13
13.270965	2.59245e-13
13.248675	2.79092e-13
13.226384	3.00456e-13
13.204094	3.23453e-13
13.181804	3.48209e-13
13.159514	3.74858e-13
13.137224	4.03544e-13
13.114934	4.34422e-13
13.092643	4.67661e-13
13.070353	5.0344e-13
13.048063	5.41952e-13
13.025773	5.83408e-13
13.003483	6.28031e-13
12.981192	6.76064e-13
12.958902	7.27765e-13
12.936612	7.83416e-13
12.914322	8.43317e-13
12.892032	9.07792e-13
12.869741	9.77191e-13
12.847451	1.05189e-12
12.825161	1.13229e-12
12.802871	1.21883e-12
12.780581	1.31197e-12
12.758290	1.41223e-12
12.736000	1.52013e-12
12.713710	1.63627e-12
12.691420	1.76127e-12
12.669130	1.89581e-12
12.646839	2.04061e-12
12.624549	2.19646e-12
12.602259	2.3642e-12
12.579969	2.54472e-12
12.557679	2.73901e-12
12.535388	2.94812e-12
12.513098	3.17317e-12
12.490808	3.41538e-12
12.468518	3.67605e-12
12.446228	3.95658e-12
12.423937	4.2585e-12
12.401647	4.58342e-12
12.379357	4.93309e-12
12.357067	5.30941e-12
12.334777	5.71439e-12
12.312486	6.15022e-12
12.290196	6.61923e-12
12.267906	7.12397e-12
12.245616	7.66713e-12
12.223326	8.25165e-12
12.201035	8.88066e-12
12.178745	9.55755e-12
12.156455	1.02859e-11
12.134165	1.10698e-11
12.111875	1.19132e-11
12.089584	1.28209e-11
12.067294	1.37976e-11
12.045004	1.48485e-11
12.022714	1.59794e-11
12.000424	1.71963e-11
11.978133	1.85057e-11
11.955843	1.99146e-11
11.933553	2.14307e-11
11.911263	2.30619e-11
11.888973	2.48171e-11
11.866683	2.67057e-11
11.844392	2.87378e-11
11.822102	3.09242e-11
11.799812	3.32766e-11
11.777522	3.58078e-11
11.755232	3.85311e-11
11.732941	4.14611e-11
11.710651	4.46136e-11
11.688361	4.80053e-11
11.666071	5.16544e-11
11.643781	5.55805e-11
11.621490	5.98043e-11
11.599200	6.43486e-11
11.576910	6.92375e-11
11.554620	7.44971e-11
11.532330	8.01556e-11
11.510039	8.6243e-11
11.487749	9.27918e-11
11.465459	9.98369e-11
11.443169	1.07416e-10
11.420879	1.15569e-10
11.398588	1.2434e-10
11.376298	1.33775e-10
11.354008	1.43925e-10
11.331718	1.54843e-10
11.309428	1.66587e-10
11.287137	1.79221e-10
11.264847	1.9281e-10
11.242557	2.07428e-10
11.220267	2.23152e-10
11.197977	2.40065e-10
11.175686	2.58257e-10
11.153396	2.77825e-10
11.131106	2.98872e-10
11.108816	3.2151e-10
11.086526	3.45859e-10
11.064235	3.72047e-10
11.041945	4.00214e-10
11.019655	4.30509e-10
10.997365	4.63091e-10
10.975075	4.98133e-10
10.952784	5.35821e-10
10.930494	5.76353e-10
10.908204	6.19943e-10
10.885914	6.66823e-10
10.863624	7.17238e-10
10.841333	7.71456e-10
10.819043	8.29761e-10
10.796753	8.92463e-10
10.774463	9.59889e-10
10.752173	1.0324e-09
10.729883	1.11037e-09
10.707592	1.19421e-09
10.685302	1.28437e-09
10.663012	1.38131e-09
10.640722	1.48556e-09
10.618432	1.59764e-09
10.596141	1.71816e-09
10.573851	1.84775e-09
10.551561	1.98708e-09
10.529271	2.13689e-09
10.506981	2.29796e-09
10.484690	2.47114e-09
10.462400	2.65733e-09
10.440110	2.8575e-09
10.417820	3.07271e-09
10.395530	3.30407e-09
10.373239	3.5528e-09
10.350949	3.8202e-09
10.328659	4.10766e-09
10.306369	4.41668e-09
10.284079	4.74887e-09
10.261788	5.10596e-09
10.239498	5.48982e-09
10.217208	5.90244e-09
10.194918	6.34596e-09
10.172628	6.8227e-09
10.150337	7.33513e-09
10.128047	7.88591e-09
10.105757	8.4779e-09
10.083467	9.11417e-09
10.061177	9.79802e-09
10.038886	1.0533e-08
10.016596	1.13229e-08
9.994306	1.21718e-08
9.972016	1.30841e-08
9.949726	1.40645e-08
9.927435	1.51182e-08
9.905145	1.62504e-08
9.882855	1.74671e-08
9.860565	1.87745e-08
9.838275	2.01793e-08
9.815984	2.16889e-08
9.793694	2.33109e-08
9.771404	2.50537e-08
9.749114	2.69262e-08
9.726824	2.89381e-08
9.704533	3.10996e-08
9.682243	3.34219e-08
9.659953	3.59168e-08
9.637663	3.8597e-08
9.615373	4.14764e-08
9.593083	4.45695e-08
9.570792	4.78922e-08
9.548502	5.14614e-08
9.526212	5.52953e-08
9.503922	5.94135e-08
9.481632	6.38367e-08
9.459341	6.85876e-08
9.437051	7.36902e-08
9.414761	7.91705e-08
9.392471	8.50561e-08
9.370181	9.13769e-08
9.347890	9.81648e-08
9.325600	1.05454e-07
9.303310	1.13282e-07
9.281020	1.21687e-07
9.258730	1.30712e-07
9.236439	1.40403e-07
9.214149	1.50808e-07
9.191859	1.61979e-07
9.169569	1.73973e-07
9.147279	1.86849e-07
9.124988	2.00672e-07
9.102698	2.15512e-07
9.080408	2.31441e-07
9.058118	2.4854e-07
9.035828	2.66893e-07
9.013537	2.86593e-07
8.991247	3.07736e-07
8.968957	3.30428e-07
8.946667	3.54781e-07
8.924377	3.80916e-07
8.902086	4.08962e-07
8.879796	4.39057e-07
8.857506	4.71349e-07
8.835216	5.05998e-07
8.812926	5.43174e-07
8.790635	5.83059e-07
8.768345	6.25848e-07
8.746055	6.71751e-07
8.723765	7.20991e-07
8.701475	7.7381e-07
8.679184	8.30463e-07
8.656894	8.91227e-07
8.634604	9.56395e-07
8.612314	1.02628e-06
8.590024	1.10123e-06
8.567733	1.1816e-06
8.545443	1.26777e-06
8.523153	1.36017e-06
8.500863	1.45922e-06
8.478573	1.56542e-06
8.456282	1.67926e-06
8.433992	1.80129e-06
8.411702	1.93209e-06
8.389412	2.07227e-06
8.367122	2.22251e-06
8.344832	2.38351e-06
8.322541	2.55603e-06
8.300251	2.74088e-06
8.277961	2.93893e-06
8.255671	3.1511e-06
8.233381	3.37839e-06
8.211090	3.62184e-06
8.188800	3.8826e-06
8.166510	4.16186e-06
8.144220	4.46092e-06
8.121930	4.78114e-06
8.099639	5.12399e-06
8.077349	5.49105e-06
8.055059	5.88398e-06
8.032769	6.30456e-06
8.010479	6.7547e-06
7.988188	7.23642e-06
7.965898	7.75188e-06
7.943608	8.30338e-06
7.921318	8.89339e-06
7.899028	9.52452e-06
7.876737	1.01995e-05
7.854447	1.09214e-05
7.832157	1.16934e-05
7.809867	1.25187e-05
7.787577	1.34009e-05
7.765286	1.43439e-05
7.742996	1.53518e-05
7.720706	1.64287e-05
7.698416	1.75793e-05
7.676126	1.88083e-05
7.653835	2.01211e-05
7.631545	2.15229e-05
7.609255	2.30196e-05
7.586965	2.46174e-05
7.564675	2.63227e-05
7.542384	2.81425e-05
7.520094	3.00839e-05
7.497804	3.21548e-05
7.475514	3.43633e-05
7.453224	3.67179e-05
7.430933	3.92278e-05
7.408643	4.19027e-05
7.386353	4.47524e-05
7.364063	4.77878e-05
7.341773	5.10201e-05
7.319482	5.44609e-05
7.297192	5.81226e-05
7.274902	6.20182e-05
7.252612	6.61613e-05
7.230322	7.0566e-05
7.208032	7.52472e-05
7.185741	8.02202e-05
7.163451	8.55011e-05
7.141161	9.11066e-05
7.118871	9.7054e-05
7.096581	0.000103361
7.074290	0.000110046
7.052000	0.000117127
7.029710	0.000124625
7.007420	0.000132558
6.985130	0.000140947
6.962839	0.00014981
6.940549	0.000159169
6.918259	0.000169043
6.895969	0.00017945
6.873679	0.000190409
6.851388	0.000201937
6.829098	0.000214051
6.806808	0.000226765
6.784518	0.000240089
6.762228	0.000254032
6.739937	0.000268598
6.717647	0.000283787
6.695357	0.000299593
6.673067	0.000316
6.650777	0.000332985
6.628486	0.000350513
6.606196	0.000368536
6.583906	0.000386987
6.561616	0.000405777
6.539326	0.000424791
6.517035	0.000443878
6.494745	0.000462842
6.472455	0.000481427
6.450165	0.000499291
6.427875	0.000515968
6.405584	0.000530786
6.383294	0.00054267
&
```
