## Supplementary material for "All-at-once RNA folding with 3D motif prediction framed by evolutionary information": RF01459_rliE.cacofold.helixcov

```
# RMs = 5 L = 228

# RM_HELIX NESTED 90-105 111-126, nbp = 15 nbp_cov = 0
# pvals: 0.906684,0.906684,0.906684,0.906684,0.906684,0.959024,0.977673,0.906684,0.906684,0.906684,0.906684,0.906684,0.906684,0.906684,0.906684
# aggregated NONE
NESTED  :::::::::::::::::::::::::::::::::::::::::::::::::::::::::::::::::::::::::::::::::::::::::<<<<<<<<<<<<<-<<_____>>->>>>>>>>>>>>>::::::::::::::::::::::::::::::::::::::::::::::::::::::::::::::::::::::::::::::::::::::::::::::::::::::
        ::::::::::::::::::::::::::::::::::::::::::::::::::::::::::::::::::::::::::::::::::::::::::::::::::::::::::::::::::::::::::::::::::::::::::::::::::::::::::::::::::::::::::::::::::::::::::::::::::::::::::::::::::::::::::::::::::::

# RM_HELIX NESTED 81-88 130-137, nbp = 8 nbp_cov = 0
# pvals: 0.906684,0.906684,0.906684,0.906684,0.906684,0.906684,0.906684,0.909008
# aggregated NONE
NESTED  ::::::::::::::::::::::::::::::::::::::::::::::::::::::::::::::::::::::::::::::::<<<<<<<<_________________________________________>>>>>>>>:::::::::::::::::::::::::::::::::::::::::::::::::::::::::::::::::::::::::::::::::::::::::::
        ::::::::::::::::::::::::::::::::::::::::::::::::::::::::::::::::::::::::::::::::::::::::::::::::::::::::::::::::::::::::::::::::::::::::::::::::::::::::::::::::::::::::::::::::::::::::::::::::::::::::::::::::::::::::::::::::::::

# RM_HELIX NESTED 146-161 170-185, nbp = 16 nbp_cov = 0
# pvals: 0.906684,0.906684,0.906684,0.906684,0.906684,0.906684,0.910678,0.906684,0.906684,0.906684,0.906684,0.906684,0.906684,0.906684,0.906684,0.906684
# aggregated NONE
NESTED  :::::::::::::::::::::::::::::::::::::::::::::::::::::::::::::::::::::::::::::::::::::::::::::::::::::::::::::::::::::::::::::::::::::::::::::::::<<<<<<<<<<<<<<<<________>>>>>>>>>>>>>>>>:::::::::::::::::::::::::::::::::::::::::::
        ::::::::::::::::::::::::::::::::::::::::::::::::::::::::::::::::::::::::::::::::::::::::::::::::::::::::::::::::::::::::::::::::::::::::::::::::::::::::::::::::::::::::::::::::::::::::::::::::::::::::::::::::::::::::::::::::::::

# RM_HELIX NESTED 191-196 205-210, nbp = 6 nbp_cov = 0
# pvals: 0.936784,0.0288838,0.906684,0.906684,0.906684,0.906684
# aggregated NONE
NESTED  ::::::::::::::::::::::::::::::::::::::::::::::::::::::::::::::::::::::::::::::::::::::::::::::::::::::::::::::::::::::::::::::::::::::::::::::::::::::::::::::::::::::::::::::::::::::::::::::<<<<<<________>>>>>>::::::::::::::::::
        ::::::::::::::::::::::::::::::::::::::::::::::::::::::::::::::::::::::::::::::::::::::::::::::::::::::::::::::::::::::::::::::::::::::::::::::::::::::::::::::::::::::::::::::::::::::::::::::::::::::::::::::::::::::::::::::::::::

# RM_HELIX NESTED 27-45 212-228, nbp = 17 nbp_cov = 0
# pvals: 0.906684,0.906684,0.906684,0.906684,0.906684,0.906684,0.954779,0.0288838,0.906684,0.906684,0.906684,0.906684,0.906684,0.906684,0.906684,0.906684,0.906684
# aggregated NONE
NESTED  ::::::::::::::::::::::::::<<<<<<<<<<<--<<<<<<______________________________________________________________________________________________________________________________________________________________________>>>>>>>>>>>>>>>>>
        ::::::::::::::::::::::::::::::::::::::::::::::::::::::::::::::::::::::::::::::::::::::::::::::::::::::::::::::::::::::::::::::::::::::::::::::::::::::::::::::::::::::::::::::::::::::::::::::::::::::::::::::::::::::::::::::::::::
```
