## Supplementary material for "All-at-once RNA folding with 3D motif prediction framed by evolutionary information": RF01459_rliE.cacofold.power

```
# Power analysis of CaCoFold structure
#
# Powertype = SINGLE SUBSTITUTIONS
# covary left_pos right_pos substitutions power
#----------------------------------------------------------------
27		228		1		0.00
28		227		0		0.00
29		226		0		0.00
30		225		1		0.00
31		224		0		0.00
32		223		1		0.00
33		222		2		0.00
34		221		2		0.00
35		220		2		0.00
36		219		0		0.00
37		218		0		0.00
40		217		0		0.00
41		216		0		0.00
42		215		0		0.00
43		214		1		0.00
44		213		0		0.00
45		212		0		0.00
81		137		1		0.00
82		136		1		0.00
83		135		0		0.00
84		134		0		0.00
85		133		1		0.00
86		132		1		0.00
87		131		2		0.00
88		130		3		0.02
90		126		1		0.00
91		125		1		0.00
92		124		2		0.00
93		123		1		0.00
94		122		1		0.00
95		121		2		0.00
96		120		2		0.00
97		119		1		0.00
98		118		2		0.00
99		117		0		0.00
100		116		0		0.00
101		115		0		0.00
102		114		0		0.00
104		112		1		0.00
105		111		0		0.00
146		185		0		0.00
147		184		0		0.00
148		183		0		0.00
149		182		0		0.00
150		181		0		0.00
151		180		0		0.00
152		179		1		0.00
153		178		0		0.00
154		177		0		0.00
155		176		0		0.00
156		175		2		0.00
157		174		0		0.00
158		173		0		0.00
159		172		0		0.00
160		171		0		0.00
161		170		0		0.00
191		210		1		0.00
192		209		1		0.00
193		208		0		0.00
194		207		0		0.00
195		206		0		0.00
196		205		0		0.00
#
# BPAIRS 62
# avg substitutions per BP 0.6
# BPAIRS expected to covary 0.0 +/- 0.1
# BPAIRS observed to covary 0
#
```
