## Supplementary material for "All-at-once RNA folding with 3D motif prediction framed by evolutionary information": RF01459_rliE.helixcov

```
# RMs = 5 L = 228

# RM_HELIX NESTED 51-56 65-70, nbp = 5 nbp_cov = 0
# pvals: 0.906684,0.906684,0.906684,0.906684,0.906684
# aggregated NONE
NESTED  ::::::::::::::::::::::::::::::::::::::::::::::::::<<-<<<________>>>->>::::::::::::::::::::::::::::::::::::::::::::::::::::::::::::::::::::::::::::::::::::::::::::::::::::::::::::::::::::::::::::::::::::::::::::::::::::::::::::::
        ::::::::::::::::::::::::::::::::::::::::::::::::::::::::::::::::::::::::::::::::::::::::::::::::::::::::::::::::::::::::::::::::::::::::::::::::::::::::::::::::::::::::::::::::::::::::::::::::::::::::::::::::::::::::::::::::::::

# RM_HELIX NESTED 85-91 99-105, nbp = 7 nbp_cov = 0
# pvals: 0.906684,0.906684,0.906684,0.906684,0.906684,0.906684,0.906684
# aggregated NONE
NESTED  ::::::::::::::::::::::::::::::::::::::::::::::::::::::::::::::::::::::::::::::::::::<<<<<<<_______>>>>>>>:::::::::::::::::::::::::::::::::::::::::::::::::::::::::::::::::::::::::::::::::::::::::::::::::::::::::::::::::::::::::::
        ::::::::::::::::::::::::::::::::::::::::::::::::::::::::::::::::::::::::::::::::::::::::::::::::::::::::::::::::::::::::::::::::::::::::::::::::::::::::::::::::::::::::::::::::::::::::::::::::::::::::::::::::::::::::::::::::::::

# RM_HELIX NESTED 146-161 170-185, nbp = 15 nbp_cov = 0
# pvals: 0.906684,0.906684,0.906684,0.906684,0.906684,0.906684,0.910678,0.906684,0.906684,0.906684,0.906684,0.906684,0.906684,0.906684,0.906684
# aggregated NONE
NESTED  :::::::::::::::::::::::::::::::::::::::::::::::::::::::::::::::::::::::::::::::::::::::::::::::::::::::::::::::::::::::::::::::::::::::::::::::::<<<<<<<<<<-<<<<<________>>>>>->>>>>>>>>>:::::::::::::::::::::::::::::::::::::::::::
        ::::::::::::::::::::::::::::::::::::::::::::::::::::::::::::::::::::::::::::::::::::::::::::::::::::::::::::::::::::::::::::::::::::::::::::::::::::::::::::::::::::::::::::::::::::::::::::::::::::::::::::::::::::::::::::::::::::

# RM_HELIX NESTED 78-81 201-204, nbp = 4 nbp_cov = 0
# pvals: 0.906684,0.906684,0.906684,0.906684
# aggregated NONE
NESTED  :::::::::::::::::::::::::::::::::::::::::::::::::::::::::::::::::::::::::::::<<<<_______________________________________________________________________________________________________________________>>>>::::::::::::::::::::::::
        ::::::::::::::::::::::::::::::::::::::::::::::::::::::::::::::::::::::::::::::::::::::::::::::::::::::::::::::::::::::::::::::::::::::::::::::::::::::::::::::::::::::::::::::::::::::::::::::::::::::::::::::::::::::::::::::::::::

# RM_HELIX NESTED 27-45 212-228, nbp = 17 nbp_cov = 0
# pvals: 0.906684,0.906684,0.906684,0.906684,0.906684,0.906684,0.954779,0.0288838,0.906684,0.906684,0.906684,0.906684,0.906684,0.906684,0.906684,0.906684,0.906684
# aggregated NONE
NESTED  ::::::::::::::::::::::::::<<<<<<<<<<<--<<<<<<______________________________________________________________________________________________________________________________________________________________________>>>>>>>>>>>>>>>>>
        ::::::::::::::::::::::::::::::::::::::::::::::::::::::::::::::::::::::::::::::::::::::::::::::::::::::::::::::::::::::::::::::::::::::::::::::::::::::::::::::::::::::::::::::::::::::::::::::::::::::::::::::::::::::::::::::::::::
```
