## Supplementary material for "All-at-once RNA folding with 3D motif prediction framed by evolutionary information": RF01459_rliE.surv

```
0.104714	0.0208333
-0.003793	0.958333
-0.044483	0.979167
-0.261497	1
&
4.567064	3.87147e-05
3.888895	0.000116144
3.834642	0.000154859
3.821078	0.000387147
3.793952	0.000503291
3.156473	0.000542005
3.102219	0.000658149
3.088656	0.000696864
3.020839	0.000851723
3.007276	0.000929152
2.993712	0.00108401
2.966586	0.00123887
2.953022	0.00139373
2.925896	0.00147116
2.912332	0.00150987
2.898769	0.00154859
2.830952	0.00162602
2.790262	0.00170345
2.763135	0.00181959
2.736008	0.0018583
2.654628	0.00189702
2.613938	0.00197445
2.600375	0.00201316
2.478304	0.00205188
2.464741	0.00216802
2.410487	0.00228417
2.315544	0.00232288
2.301980	0.0023616
2.261290	0.00240031
2.166347	0.00243902
2.152783	0.00267131
2.125656	0.00278746
2.098530	0.00286489
2.084966	0.00294232
2.071403	0.00298103
2.003586	0.00309717
1.990023	0.00313589
1.949333	0.00321332
1.840826	0.00329075
1.827262	0.00332946
1.800136	0.00344561
1.786572	0.00352304
1.745882	0.00360046
1.732319	0.00363918
1.705192	0.00375532
1.691629	0.00383275
1.678065	0.00387147
1.650938	0.00391018
1.637375	0.0039489
1.623812	0.00398761
1.542431	0.00402633
1.528868	0.00418118
1.515305	0.00429733
1.501741	0.00433604
1.474615	0.00468448
1.461051	0.00483933
1.447488	0.00495548
1.433924	0.00511034
1.420361	0.00549748
1.393234	0.0055362
1.379671	0.00557491
1.352544	0.00588463
1.338981	0.00611692
1.325417	0.00619435
1.298291	0.00650407
1.284727	0.00662021
1.271164	0.00669764
1.257601	0.00700736
1.230474	0.00708479
1.203347	0.00716221
1.189784	0.00727836
1.121967	0.00743322
1.108403	0.00758808
1.081277	0.00782036
1.067713	0.00801394
1.054150	0.00805265
1.027023	0.00813008
1.013460	0.00828494
0.999896	0.00832365
0.986333	0.00836237
0.959206	0.00867209
0.945643	0.00882695
0.932080	0.00890437
0.918516	0.00905923
0.904953	0.00933024
0.891389	0.00956252
0.877826	0.00983353
0.864263	0.00991096
0.850699	0.00998839
0.837136	0.0100271
0.823573	0.010182
0.810009	0.0104142
0.796446	0.010453
0.769319	0.0106465
0.755756	0.0108014
0.742192	0.0110337
0.728629	0.0113047
0.715066	0.0118854
0.701502	0.0119241
0.687939	0.0119628
0.674375	0.0123113
0.660812	0.0124274
0.647249	0.0125048
0.633685	0.0126597
0.620122	0.0128533
0.606559	0.0130856
0.592995	0.0133178
0.565868	0.0136276
0.552305	0.013976
0.538742	0.0140534
0.525178	0.0143244
0.511615	0.0146341
0.498052	0.0148277
0.484488	0.0149439
0.470925	0.0151762
0.457361	0.0152923
0.443798	0.0156407
0.430235	0.015873
0.416671	0.0162214
0.403108	0.0165699
0.389545	0.0169183
0.375981	0.0173829
0.362418	0.0175765
0.348854	0.0179249
0.335291	0.018854
0.321728	0.0193186
0.308164	0.0193961
0.294601	0.0196671
0.281038	0.0202478
0.267474	0.0203639
0.253911	0.0204026
0.240347	0.0206736
0.226784	0.0210608
0.213221	0.0211769
0.199657	0.0216028
0.186094	0.0217576
0.172531	0.0223771
0.158967	0.0232675
0.145404	0.0234611
0.131840	0.0239644
0.118277	0.0245838
0.104714	0.0251258
0.091150	0.0254743
0.077587	0.0261711
0.064024	0.0269841
0.050460	0.0277197
0.036897	0.0288424
0.023333	0.0292296
0.009770	0.0300039
-0.003793	0.924661
-0.017357	0.925552
-0.030920	0.926636
-0.044483	0.928262
-0.058047	0.929849
-0.071610	0.931281
-0.085174	0.933991
-0.098737	0.936043
-0.112300	0.938599
-0.125864	0.94127
-0.139427	0.943593
-0.152990	0.946148
-0.166554	0.948355
-0.180117	0.950949
-0.193680	0.953233
-0.207244	0.955478
-0.220807	0.956911
-0.234371	0.958537
-0.247934	0.96055
-0.261497	0.962873
-0.275061	0.965041
-0.288624	0.966822
-0.302187	0.968564
-0.315751	0.970267
-0.329314	0.972435
-0.342878	0.974719
-0.356441	0.975919
-0.370004	0.97712
-0.383568	0.978242
-0.397131	0.979481
-0.410694	0.980372
-0.424258	0.981301
-0.437821	0.982075
-0.451385	0.982501
-0.464948	0.983817
-0.478511	0.985095
-0.492075	0.985753
-0.505638	0.986953
-0.519201	0.988153
-0.532765	0.989005
-0.546328	0.989663
-0.559892	0.990747
-0.573455	0.991444
-0.587018	0.992567
-0.600582	0.99276
-0.614145	0.993457
-0.627708	0.993883
-0.641272	0.994115
-0.654835	0.99489
-0.668399	0.995006
-0.681962	0.995354
-0.695525	0.995509
-0.709089	0.995703
-0.722652	0.995935
-0.736215	0.996051
-0.749779	0.99609
-0.763342	0.996283
-0.776906	0.996825
-0.790469	0.997329
-0.804032	0.997367
-0.831159	0.997561
-0.858286	0.9976
-0.871849	0.997755
-0.885413	0.997793
-0.912539	0.997948
-0.926103	0.998258
-0.939666	0.998451
-0.953229	0.998645
-0.966793	0.998684
-0.980356	0.998761
-0.993920	0.998839
-1.007483	0.998877
-1.034610	0.998955
-1.129553	0.998993
-1.143117	0.99911
-1.183807	0.999148
-1.197370	0.999226
-1.210934	0.999303
-1.292314	0.999458
-1.305877	0.999923
-1.550018	1
&
5.163852	1.93214e-07
5.109599	3.86429e-07
5.082472	5.79643e-07
5.028219	7.72857e-07
4.987528	9.66072e-07
4.973965	1.73893e-06
4.919712	1.93214e-06
4.892585	2.31857e-06
4.879021	2.89821e-06
4.865458	3.09143e-06
4.824768	3.86429e-06
4.811205	4.44393e-06
4.797641	5.21679e-06
4.770514	5.41e-06
4.716261	5.60322e-06
4.648444	5.98964e-06
4.634881	6.18286e-06
4.607754	6.37607e-06
4.594191	6.95572e-06
4.580627	7.34214e-06
4.539937	7.72857e-06
4.526374	7.92179e-06
4.512810	8.115e-06
4.485684	8.30822e-06
4.444993	8.50143e-06
4.431430	8.69464e-06
4.404303	8.88786e-06
4.390740	9.85393e-06
4.377177	1.082e-05
4.363613	1.15929e-05
4.350050	1.21725e-05
4.336486	1.31386e-05
4.322923	1.33318e-05
4.309360	1.39114e-05
4.295796	1.46843e-05
4.282233	1.48775e-05
4.268670	1.58436e-05
4.255106	1.623e-05
4.241543	1.81621e-05
4.227979	2.00943e-05
4.214416	2.164e-05
4.200853	2.27993e-05
4.187289	2.4345e-05
4.173726	2.76296e-05
4.160163	2.95618e-05
4.146599	3.13007e-05
4.133036	3.26532e-05
4.119472	3.80632e-05
4.105909	4.11546e-05
4.092346	4.328e-05
4.078782	4.54054e-05
4.065219	5.04289e-05
4.051656	5.54525e-05
4.038092	5.75779e-05
4.024529	5.98964e-05
4.010965	6.51132e-05
3.997402	6.66589e-05
3.983839	7.11029e-05
3.970275	7.65129e-05
3.956712	8.28889e-05
3.943149	8.57872e-05
3.929585	8.94582e-05
3.916022	9.64139e-05
3.902458	0.000100471
3.888895	0.000105495
3.875332	0.000113224
3.861768	0.000121145
3.848205	0.000127328
3.834642	0.000132545
3.821078	0.000139308
3.807515	0.000144524
3.793952	0.000150321
3.780388	0.000160561
3.766825	0.000166744
3.753261	0.000170222
3.739698	0.000178916
3.726135	0.000184133
3.712571	0.00018935
3.699008	0.000196113
3.685445	0.000205194
3.671881	0.000215241
3.658318	0.000227027
3.644754	0.000234562
3.631191	0.000240552
3.617628	0.000245962
3.604064	0.000257168
3.590501	0.000270114
3.576938	0.0002819
3.563374	0.000293493
3.549811	0.000298903
3.536247	0.000307404
3.522684	0.000316292
3.509121	0.000329624
3.495557	0.000340637
3.481994	0.000352809
3.468431	0.000360924
3.454867	0.000368653
3.441304	0.000382178
3.427740	0.000392225
3.414177	0.00040092
3.400614	0.000411546
3.387050	0.000424105
3.373487	0.000442074
3.359924	0.000457531
3.346360	0.00047125
3.332797	0.000483036
3.319233	0.000495595
3.305670	0.000512791
3.292107	0.000535204
3.278543	0.000551434
3.264980	0.000578097
3.251417	0.000598578
3.237853	0.000613262
3.224290	0.000631231
3.210726	0.00064862
3.197163	0.000665044
3.183600	0.000688809
3.170036	0.000710642
3.156473	0.000724554
3.142910	0.000748705
3.129346	0.000773437
3.115783	0.000791019
3.102219	0.000809568
3.088656	0.000837584
3.075093	0.000855939
3.061529	0.000873135
3.047966	0.000894196
3.034403	0.000922405
3.020839	0.000946943
3.007276	0.000974573
2.993712	0.000996986
2.980149	0.00102713
2.966586	0.00105379
2.953022	0.00108161
2.939459	0.00111794
2.925896	0.00113938
2.912332	0.00118344
2.898769	0.00121957
2.885205	0.00126208
2.871642	0.00128835
2.858079	0.0013239
2.844515	0.00136062
2.830952	0.0013896
2.817389	0.00142148
2.803825	0.00145529
2.790262	0.0014862
2.776698	0.00151635
2.763135	0.00154881
2.749572	0.00158011
2.736008	0.00160967
2.722445	0.00164619
2.708882	0.00167362
2.695318	0.00170473
2.681755	0.00172811
2.668191	0.00176115
2.654628	0.0017996
2.641065	0.00183592
2.627501	0.00186916
2.613938	0.0019078
2.600375	0.00194953
2.586811	0.00197658
2.573248	0.00199861
2.559684	0.00204015
2.546121	0.00207725
2.532558	0.0021155
2.518994	0.00216014
2.505431	0.00220032
2.491868	0.00225114
2.478304	0.00230273
2.464741	0.0023462
2.451177	0.00238388
2.437614	0.00242716
2.424051	0.00246793
2.410487	0.00248841
2.396924	0.00253033
2.383361	0.00255391
2.369797	0.00257922
2.356234	0.00262462
2.342670	0.00265148
2.329107	0.00267428
2.315544	0.00270713
2.301980	0.00273901
2.288417	0.00276644
2.274854	0.00278731
2.261290	0.00282866
2.247727	0.0028644
2.234163	0.00288952
2.220600	0.00292275
2.207037	0.00295309
2.193473	0.00298767
2.179910	0.00302322
2.166347	0.00305878
2.152783	0.00308273
2.139220	0.00311519
2.125656	0.00313606
2.112093	0.00317045
2.098530	0.00319596
2.084966	0.00322513
2.071403	0.00325624
2.057840	0.00328522
2.044276	0.00332077
2.030713	0.0033515
2.017149	0.00338067
2.003586	0.00340019
1.990023	0.00342878
1.976459	0.00345061
1.962896	0.00346684
1.949333	0.00348655
1.935769	0.00349988
1.922206	0.00352036
1.908642	0.00354162
1.895079	0.00355611
1.881516	0.00358181
1.867952	0.00360692
1.854389	0.00362644
1.840826	0.00364441
1.827262	0.00366354
1.813699	0.00368672
1.800136	0.00371107
1.786572	0.0037414
1.773009	0.00375918
1.759445	0.00377831
1.745882	0.00380188
1.732319	0.00382332
1.718755	0.00385405
1.705192	0.00388399
1.691629	0.00392534
1.678065	0.00397635
1.664502	0.00402021
1.650938	0.00406175
1.637375	0.00411778
1.623812	0.00419584
1.610248	0.00426694
1.596685	0.00433496
1.583122	0.00441978
1.569558	0.00453146
1.555995	0.00468294
1.542431	0.00485451
1.528868	0.00505796
1.515305	0.00525852
1.501741	0.00546256
1.488178	0.00566195
1.474615	0.00585343
1.461051	0.00604258
1.447488	0.00621319
1.433924	0.00637356
1.420361	0.00654108
1.406798	0.00672328
1.393234	0.00694316
1.379671	0.0071868
1.366108	0.00744146
1.352544	0.00772007
1.338981	0.00800873
1.325417	0.00830802
1.311854	0.00861755
1.298291	0.00885327
1.284727	0.00908339
1.271164	0.00928955
1.257601	0.00950962
1.244037	0.00968892
1.230474	0.00988349
1.216910	0.0100831
1.203347	0.0102653
1.189784	0.0104156
1.176220	0.0105659
1.162657	0.0107246
1.149094	0.0108855
1.135530	0.0110466
1.121967	0.0112109
1.108403	0.0113423
1.094840	0.0114887
1.081277	0.0116332
1.067713	0.0117973
1.054150	0.0119333
1.040587	0.0120502
1.027023	0.0122028
1.013460	0.0123561
0.999896	0.0125012
0.986333	0.0126188
0.972770	0.0127427
0.959206	0.0128791
0.945643	0.0130143
0.932080	0.0131594
0.918516	0.013303
0.904953	0.0134895
0.891389	0.0136946
0.877826	0.0139008
0.864263	0.0140691
0.850699	0.0142552
0.837136	0.0144435
0.823573	0.0146319
0.810009	0.0148141
0.796446	0.0149805
0.782882	0.0151623
0.769319	0.0153383
0.755756	0.0155132
0.742192	0.0156751
0.728629	0.0158353
0.715066	0.0159862
0.701502	0.0161494
0.687939	0.0163272
0.674375	0.0165028
0.660812	0.0166414
0.647249	0.0168048
0.633685	0.0169636
0.620122	0.0171082
0.606559	0.0172596
0.592995	0.0173976
0.579432	0.0175419
0.565868	0.0176868
0.552305	0.0178271
0.538742	0.0179844
0.525178	0.0181471
0.511615	0.0183034
0.498052	0.0184601
0.484488	0.0186233
0.470925	0.0187831
0.457361	0.0189736
0.443798	0.0191924
0.430235	0.0194389
0.416671	0.0196758
0.403108	0.0199005
0.389545	0.0202479
0.375981	0.0206301
0.362418	0.0210613
0.348854	0.021504
0.335291	0.0219171
0.321728	0.0223068
0.308164	0.0226409
0.294601	0.0229695
0.281038	0.0232978
0.267474	0.0236531
0.253911	0.024015
0.240347	0.0243788
0.226784	0.0247765
0.213221	0.0251727
0.199657	0.0255812
0.186094	0.0259993
0.172531	0.026425
0.158967	0.0268753
0.145404	0.0273694
0.131840	0.0278594
0.118277	0.0283565
0.104714	0.0288838
0.091150	0.0294283
0.077587	0.0300468
0.064024	0.030688
0.050460	0.0313699
0.036897	0.0320827
0.023333	0.0327589
0.009770	0.0335629
-0.003793	0.906684
-0.017357	0.907728
-0.030920	0.909008
-0.044483	0.910678
-0.058047	0.912786
-0.071610	0.915487
-0.085174	0.918585
-0.098737	0.921633
-0.112300	0.924661
-0.125864	0.927665
-0.139427	0.930752
-0.152990	0.933776
-0.166554	0.936784
-0.180117	0.939649
-0.193680	0.942511
-0.207244	0.945247
-0.220807	0.947813
-0.234371	0.950213
-0.247934	0.952543
-0.261497	0.954779
-0.275061	0.956936
-0.288624	0.959024
-0.302187	0.961105
-0.315751	0.963151
-0.329314	0.965112
-0.342878	0.967046
-0.356441	0.968828
-0.370004	0.97053
-0.383568	0.972077
-0.397131	0.973567
-0.410694	0.975028
-0.424258	0.976379
-0.437821	0.977673
-0.451385	0.978925
-0.464948	0.980156
-0.478511	0.981336
-0.492075	0.982414
-0.505638	0.983517
-0.519201	0.984567
-0.532765	0.985553
-0.546328	0.986509
-0.559892	0.987412
-0.573455	0.988252
-0.587018	0.989041
-0.600582	0.989729
-0.614145	0.990457
-0.627708	0.991126
-0.641272	0.991731
-0.654835	0.992326
-0.668399	0.99284
-0.681962	0.993294
-0.695525	0.993761
-0.709089	0.994188
-0.722652	0.994649
-0.736215	0.995076
-0.749779	0.995463
-0.763342	0.995854
-0.776906	0.996163
-0.790469	0.996476
-0.804032	0.996779
-0.817596	0.997027
-0.831159	0.997277
-0.844722	0.997512
-0.858286	0.997717
-0.871849	0.997884
-0.885413	0.998065
-0.898976	0.998215
-0.912539	0.998356
-0.926103	0.998488
-0.939666	0.998613
-0.953229	0.998719
-0.966793	0.998818
-0.980356	0.998934
-0.993920	0.999023
-1.007483	0.999103
-1.021046	0.999172
-1.034610	0.999242
-1.048173	0.999306
-1.061736	0.999369
-1.075300	0.999423
-1.088863	0.99947
-1.102427	0.999507
-1.115990	0.999545
-1.129553	0.999576
-1.143117	0.999606
-1.156680	0.999633
-1.170243	0.999666
-1.183807	0.999691
-1.197370	0.999716
-1.210934	0.999733
-1.224497	0.999752
-1.238060	0.999766
-1.251624	0.999787
-1.265187	0.999801
-1.278750	0.999816
-1.292314	0.999829
-1.305877	0.999845
-1.319441	0.999861
-1.333004	0.999871
-1.346567	0.999882
-1.360131	0.99989
-1.373694	0.999899
-1.387257	0.99991
-1.400821	0.999916
-1.414384	0.999923
-1.427948	0.999929
-1.441511	0.999933
-1.455074	0.99994
-1.468638	0.999945
-1.482201	0.999948
-1.495764	0.999954
-1.509328	0.999959
-1.522891	0.999962
-1.536455	0.999963
-1.550018	0.999965
-1.563581	0.99997
-1.577145	0.999971
-1.590708	0.999973
-1.604271	0.999974
-1.617835	0.999977
-1.631398	0.99998
-1.644962	0.999982
-1.658525	0.999985
-1.672088	0.999987
-1.685652	0.999988
-1.699215	0.999989
-1.712778	0.999991
-1.726342	0.999993
-1.739905	0.999994
-1.753469	0.999995
-1.767032	0.999996
-1.780595	0.999997
-1.794159	0.999997
-1.807722	0.999997
-1.821285	0.999998
-1.834849	0.999999
-1.916229	0.999999
-1.929792	0.999999
-1.943356	0.999999
-2.011173	1
&
20.449775	4.88748e-33
20.436212	5.16e-33
20.422648	5.44773e-33
20.409085	5.75149e-33
20.395521	6.07219e-33
20.381958	6.41078e-33
20.368395	6.76823e-33
20.354831	7.14562e-33
20.341268	7.54405e-33
20.327705	7.96469e-33
20.314141	8.40878e-33
20.300578	8.87763e-33
20.287014	9.37262e-33
20.273451	9.89521e-33
20.259888	1.04469e-32
20.246324	1.10294e-32
20.232761	1.16444e-32
20.219198	1.22936e-32
20.205634	1.2979e-32
20.192071	1.37027e-32
20.178507	1.44666e-32
20.164944	1.52732e-32
20.151381	1.61247e-32
20.137817	1.70238e-32
20.124254	1.79729e-32
20.110691	1.89749e-32
20.097127	2.00328e-32
20.083564	2.11497e-32
20.070000	2.23288e-32
20.056437	2.35736e-32
20.042874	2.48879e-32
20.029310	2.62754e-32
20.015747	2.77403e-32
20.002184	2.92868e-32
19.988620	3.09195e-32
19.975057	3.26432e-32
19.961493	3.4463e-32
19.947930	3.63843e-32
19.934367	3.84126e-32
19.920803	4.0554e-32
19.907240	4.28148e-32
19.893677	4.52016e-32
19.880113	4.77214e-32
19.866550	5.03817e-32
19.852986	5.31903e-32
19.839423	5.61554e-32
19.825860	5.92858e-32
19.812296	6.25907e-32
19.798733	6.60797e-32
19.785170	6.97633e-32
19.771606	7.36521e-32
19.758043	7.77578e-32
19.744479	8.20922e-32
19.730916	8.66682e-32
19.717353	9.14993e-32
19.703789	9.65996e-32
19.690226	1.01984e-31
19.676663	1.07669e-31
19.663099	1.13671e-31
19.649536	1.20007e-31
19.635973	1.26696e-31
19.622409	1.33758e-31
19.608846	1.41213e-31
19.595282	1.49084e-31
19.581719	1.57394e-31
19.568156	1.66167e-31
19.554592	1.75429e-31
19.541029	1.85207e-31
19.527466	1.95529e-31
19.513902	2.06428e-31
19.500339	2.17933e-31
19.486775	2.3008e-31
19.473212	2.42904e-31
19.459649	2.56442e-31
19.446085	2.70735e-31
19.432522	2.85824e-31
19.418959	3.01754e-31
19.405395	3.18572e-31
19.391832	3.36327e-31
19.378268	3.55071e-31
19.364705	3.7486e-31
19.351142	3.95752e-31
19.337578	4.17808e-31
19.324015	4.41093e-31
19.310452	4.65676e-31
19.296888	4.91628e-31
19.283325	5.19027e-31
19.269761	5.47952e-31
19.256198	5.78489e-31
19.242635	6.10728e-31
19.229071	6.44763e-31
19.215508	6.80694e-31
19.201945	7.18628e-31
19.188381	7.58675e-31
19.174818	8.00954e-31
19.161254	8.45589e-31
19.147691	8.9271e-31
19.134128	9.42457e-31
19.120564	9.94976e-31
19.107001	1.05042e-30
19.093438	1.10896e-30
19.079874	1.17075e-30
19.066311	1.23599e-30
19.052747	1.30487e-30
19.039184	1.37758e-30
19.025621	1.45434e-30
19.012057	1.53538e-30
18.998494	1.62093e-30
18.984931	1.71125e-30
18.971367	1.80661e-30
18.957804	1.90727e-30
18.944240	2.01355e-30
18.930677	2.12574e-30
18.917114	2.24419e-30
18.903550	2.36923e-30
18.889987	2.50124e-30
18.876424	2.64061e-30
18.862860	2.78774e-30
18.849297	2.94306e-30
18.835733	3.10704e-30
18.822170	3.28016e-30
18.808607	3.46292e-30
18.795043	3.65586e-30
18.781480	3.85955e-30
18.767917	4.07458e-30
18.754353	4.3016e-30
18.740790	4.54126e-30
18.727226	4.79427e-30
18.713663	5.06138e-30
18.700100	5.34336e-30
18.686536	5.64105e-30
18.672973	5.95533e-30
18.659410	6.28711e-30
18.645846	6.63738e-30
18.632283	7.00715e-30
18.618719	7.39753e-30
18.605156	7.80965e-30
18.591593	8.24472e-30
18.578029	8.70403e-30
18.564466	9.18892e-30
18.550903	9.70082e-30
18.537339	1.02412e-29
18.523776	1.08118e-29
18.510212	1.1414e-29
18.496649	1.20499e-29
18.483086	1.27211e-29
18.469522	1.34298e-29
18.455959	1.41779e-29
18.442396	1.49677e-29
18.428832	1.58015e-29
18.415269	1.66817e-29
18.401705	1.76109e-29
18.388142	1.85919e-29
18.374579	1.96275e-29
18.361015	2.07208e-29
18.347452	2.1875e-29
18.333889	2.30935e-29
18.320325	2.43798e-29
18.306762	2.57378e-29
18.293198	2.71714e-29
18.279635	2.86849e-29
18.266072	3.02826e-29
18.252508	3.19693e-29
18.238945	3.375e-29
18.225382	3.56298e-29
18.211818	3.76143e-29
18.198255	3.97093e-29
18.184691	4.1921e-29
18.171128	4.42559e-29
18.157565	4.67208e-29
18.144001	4.93229e-29
18.130438	5.207e-29
18.116875	5.497e-29
18.103311	5.80315e-29
18.089748	6.12635e-29
18.076184	6.46755e-29
18.062621	6.82774e-29
18.049058	7.208e-29
18.035494	7.60943e-29
18.021931	8.03321e-29
18.008368	8.48059e-29
17.994804	8.95288e-29
17.981241	9.45147e-29
17.967677	9.97782e-29
17.954114	1.05335e-28
17.940551	1.11201e-28
17.926987	1.17393e-28
17.913424	1.23931e-28
17.899861	1.30832e-28
17.886297	1.38118e-28
17.872734	1.45809e-28
17.859170	1.53929e-28
17.845607	1.625e-28
17.832044	1.71549e-28
17.818480	1.81102e-28
17.804917	1.91186e-28
17.791354	2.01832e-28
17.777790	2.13071e-28
17.764227	2.24936e-28
17.750663	2.37461e-28
17.737100	2.50683e-28
17.723537	2.64641e-28
17.709973	2.79377e-28
17.696410	2.94933e-28
17.682847	3.11355e-28
17.669283	3.28691e-28
17.655720	3.46992e-28
17.642157	3.66312e-28
17.628593	3.86708e-28
17.615030	4.08239e-28
17.601466	4.30968e-28
17.587903	4.54963e-28
17.574340	4.80294e-28
17.560776	5.07035e-28
17.547213	5.35264e-28
17.533650	5.65065e-28
17.520086	5.96524e-28
17.506523	6.29735e-28
17.492959	6.64795e-28
17.479396	7.01806e-28
17.465833	7.40877e-28
17.452269	7.82123e-28
17.438706	8.25665e-28
17.425143	8.71631e-28
17.411579	9.20155e-28
17.398016	9.7138e-28
17.384452	1.02546e-27
17.370889	1.08254e-27
17.357326	1.14281e-27
17.343762	1.20642e-27
17.330199	1.27358e-27
17.316636	1.34448e-27
17.303072	1.41932e-27
17.289509	1.49833e-27
17.275945	1.58174e-27
17.262382	1.66978e-27
17.248819	1.76273e-27
17.235255	1.86085e-27
17.221692	1.96443e-27
17.208129	2.07378e-27
17.194565	2.18921e-27
17.181002	2.31107e-27
17.167438	2.43971e-27
17.153875	2.5755e-27
17.140312	2.71886e-27
17.126748	2.87019e-27
17.113185	3.02994e-27
17.099622	3.19858e-27
17.086058	3.37661e-27
17.072495	3.56455e-27
17.058931	3.76294e-27
17.045368	3.97238e-27
17.031805	4.19347e-27
17.018241	4.42686e-27
17.004678	4.67324e-27
16.991115	4.93332e-27
16.977551	5.20788e-27
16.963988	5.49772e-27
16.950424	5.80369e-27
16.936861	6.12668e-27
16.923298	6.46765e-27
16.909734	6.82758e-27
16.896171	7.20755e-27
16.882608	7.60865e-27
16.869044	8.03207e-27
16.855481	8.47906e-27
16.841917	8.95091e-27
16.828354	9.44902e-27
16.814791	9.97483e-27
16.801227	1.05299e-26
16.787664	1.11159e-26
16.774101	1.17344e-26
16.760537	1.23874e-26
16.746974	1.30767e-26
16.733410	1.38044e-26
16.719847	1.45725e-26
16.706284	1.53834e-26
16.692720	1.62393e-26
16.679157	1.71429e-26
16.665594	1.80968e-26
16.652030	1.91037e-26
16.638467	2.01667e-26
16.624903	2.12888e-26
16.611340	2.24733e-26
16.597777	2.37237e-26
16.584213	2.50436e-26
16.570650	2.6437e-26
16.557087	2.79079e-26
16.543523	2.94607e-26
16.529960	3.10997e-26
16.516396	3.283e-26
16.502833	3.46565e-26
16.489270	3.65846e-26
16.475706	3.862e-26
16.462143	4.07686e-26
16.448580	4.30367e-26
16.435016	4.54309e-26
16.421453	4.79584e-26
16.407889	5.06264e-26
16.394326	5.34428e-26
16.380763	5.64158e-26
16.367199	5.95542e-26
16.353636	6.28672e-26
16.340073	6.63644e-26
16.326509	7.00561e-26
16.312946	7.39532e-26
16.299382	7.8067e-26
16.285819	8.24096e-26
16.272256	8.69937e-26
16.258692	9.18328e-26
16.245129	9.69409e-26
16.231566	1.02333e-25
16.218002	1.08025e-25
16.204439	1.14034e-25
16.190875	1.20377e-25
16.177312	1.27072e-25
16.163749	1.3414e-25
16.150185	1.41601e-25
16.136622	1.49477e-25
16.123059	1.57791e-25
16.109495	1.66567e-25
16.095932	1.75831e-25
16.082368	1.85611e-25
16.068805	1.95934e-25
16.055242	2.06831e-25
16.041678	2.18334e-25
16.028115	2.30477e-25
16.014552	2.43295e-25
16.000988	2.56826e-25
15.987425	2.71108e-25
15.973861	2.86186e-25
15.960298	3.02101e-25
15.946735	3.18901e-25
15.933171	3.36636e-25
15.919608	3.55356e-25
15.906045	3.75118e-25
15.892481	3.95978e-25
15.878918	4.17998e-25
15.865354	4.41242e-25
15.851791	4.65778e-25
15.838228	4.91678e-25
15.824664	5.19019e-25
15.811101	5.47879e-25
15.797538	5.78344e-25
15.783974	6.10502e-25
15.770411	6.44448e-25
15.756847	6.80282e-25
15.743284	7.18107e-25
15.729721	7.58035e-25
15.716157	8.00183e-25
15.702594	8.44674e-25
15.689031	8.91637e-25
15.675467	9.41212e-25
15.661904	9.93542e-25
15.648341	1.04878e-24
15.634777	1.10709e-24
15.621214	1.16864e-24
15.607650	1.23361e-24
15.594087	1.3022e-24
15.580524	1.37459e-24
15.566960	1.45101e-24
15.553397	1.53168e-24
15.539834	1.61683e-24
15.526270	1.70671e-24
15.512707	1.80159e-24
15.499143	1.90174e-24
15.485580	2.00746e-24
15.472017	2.11906e-24
15.458453	2.23685e-24
15.444890	2.3612e-24
15.431327	2.49245e-24
15.417763	2.631e-24
15.404200	2.77724e-24
15.390636	2.93162e-24
15.377073	3.09457e-24
15.363510	3.26658e-24
15.349946	3.44815e-24
15.336383	3.63981e-24
15.322820	3.84212e-24
15.309256	4.05567e-24
15.295693	4.28109e-24
15.282129	4.51904e-24
15.268566	4.7702e-24
15.255003	5.03533e-24
15.241439	5.31518e-24
15.227876	5.61059e-24
15.214313	5.92241e-24
15.200749	6.25155e-24
15.187186	6.59899e-24
15.173622	6.96573e-24
15.160059	7.35284e-24
15.146496	7.76146e-24
15.132932	8.19279e-24
15.119369	8.64808e-24
15.105806	9.12867e-24
15.092242	9.63596e-24
15.078679	1.01714e-23
15.065115	1.07366e-23
15.051552	1.13333e-23
15.037989	1.1963e-23
15.024425	1.26278e-23
15.010862	1.33295e-23
14.997299	1.40701e-23
14.983735	1.48519e-23
14.970172	1.56772e-23
14.956608	1.65483e-23
14.943045	1.74677e-23
14.929482	1.84383e-23
14.915918	1.94628e-23
14.902355	2.05441e-23
14.888792	2.16856e-23
14.875228	2.28904e-23
14.861665	2.41622e-23
14.848101	2.55046e-23
14.834538	2.69215e-23
14.820975	2.84172e-23
14.807411	2.99959e-23
14.793848	3.16624e-23
14.780285	3.34214e-23
14.766721	3.5278e-23
14.753158	3.72378e-23
14.739594	3.93065e-23
14.726031	4.149e-23
14.712468	4.37948e-23
14.698904	4.62276e-23
14.685341	4.87955e-23
14.671778	5.1506e-23
14.658214	5.43671e-23
14.644651	5.7387e-23
14.631087	6.05746e-23
14.617524	6.39393e-23
14.603961	6.74908e-23
14.590397	7.12395e-23
14.576834	7.51963e-23
14.563271	7.93729e-23
14.549707	8.37814e-23
14.536144	8.84347e-23
14.522580	9.33464e-23
14.509017	9.85308e-23
14.495454	1.04003e-22
14.481890	1.09779e-22
14.468327	1.15876e-22
14.454764	1.22311e-22
14.441200	1.29104e-22
14.427637	1.36274e-22
14.414073	1.43842e-22
14.400510	1.51829e-22
14.386947	1.60261e-22
14.373383	1.6916e-22
14.359820	1.78554e-22
14.346257	1.88469e-22
14.332693	1.98935e-22
14.319130	2.09981e-22
14.305566	2.21641e-22
14.292003	2.33948e-22
14.278440	2.46938e-22
14.264876	2.6065e-22
14.251313	2.75122e-22
14.237750	2.90398e-22
14.224186	3.06522e-22
14.210623	3.2354e-22
14.197059	3.41504e-22
14.183496	3.60464e-22
14.169933	3.80477e-22
14.156369	4.01601e-22
14.142806	4.23897e-22
14.129243	4.4743e-22
14.115679	4.7227e-22
14.102116	4.98488e-22
14.088552	5.26161e-22
14.074989	5.55371e-22
14.061426	5.86201e-22
14.047862	6.18742e-22
14.034299	6.5309e-22
14.020736	6.89343e-22
14.007172	7.27608e-22
13.993609	7.67997e-22
13.980045	8.10627e-22
13.966482	8.55622e-22
13.952919	9.03115e-22
13.939355	9.53242e-22
13.925792	1.00615e-21
13.912229	1.062e-21
13.898665	1.12094e-21
13.885102	1.18316e-21
13.871538	1.24882e-21
13.857975	1.31813e-21
13.844412	1.39129e-21
13.830848	1.4685e-21
13.817285	1.55e-21
13.803722	1.63602e-21
13.790158	1.72681e-21
13.776595	1.82264e-21
13.763031	1.92379e-21
13.749468	2.03055e-21
13.735905	2.14323e-21
13.722341	2.26216e-21
13.708778	2.38769e-21
13.695215	2.52018e-21
13.681651	2.66002e-21
13.668088	2.80762e-21
13.654525	2.96341e-21
13.640961	3.12783e-21
13.627398	3.30138e-21
13.613834	3.48456e-21
13.600271	3.67789e-21
13.586708	3.88195e-21
13.573144	4.09733e-21
13.559581	4.32465e-21
13.546018	4.56458e-21
13.532454	4.81782e-21
13.518891	5.08511e-21
13.505327	5.36721e-21
13.491764	5.66497e-21
13.478201	5.97923e-21
13.464637	6.31092e-21
13.451074	6.66101e-21
13.437511	7.03052e-21
13.423947	7.42051e-21
13.410384	7.83213e-21
13.396820	8.26657e-21
13.383257	8.72511e-21
13.369694	9.20907e-21
13.356130	9.71987e-21
13.342567	1.0259e-20
13.329004	1.0828e-20
13.315440	1.14286e-20
13.301877	1.20624e-20
13.288313	1.27314e-20
13.274750	1.34375e-20
13.261187	1.41828e-20
13.247623	1.49694e-20
13.234060	1.57995e-20
13.220497	1.66757e-20
13.206933	1.76005e-20
13.193370	1.85765e-20
13.179806	1.96067e-20
13.166243	2.06939e-20
13.152680	2.18415e-20
13.139116	2.30526e-20
13.125553	2.43309e-20
13.111990	2.568e-20
13.098426	2.71039e-20
13.084863	2.86068e-20
13.071299	3.01929e-20
13.057736	3.1867e-20
13.044173	3.36338e-20
13.030609	3.54986e-20
13.017046	3.74667e-20
13.003483	3.95439e-20
12.989919	4.17362e-20
12.976356	4.405e-20
12.962792	4.64921e-20
12.949229	4.90695e-20
12.935666	5.17897e-20
12.922102	5.46607e-20
12.908539	5.76907e-20
12.894976	6.08887e-20
12.881412	6.42639e-20
12.867849	6.78261e-20
12.854285	7.15857e-20
12.840722	7.55536e-20
12.827159	7.97414e-20
12.813595	8.41612e-20
12.800032	8.88258e-20
12.786469	9.3749e-20
12.772905	9.89449e-20
12.759342	1.04429e-19
12.745778	1.10216e-19
12.732215	1.16324e-19
12.718652	1.22771e-19
12.705088	1.29575e-19
12.691525	1.36755e-19
12.677962	1.44334e-19
12.664398	1.52332e-19
12.650835	1.60773e-19
12.637271	1.69682e-19
12.623708	1.79085e-19
12.610145	1.89008e-19
12.596581	1.99481e-19
12.583018	2.10534e-19
12.569455	2.22199e-19
12.555891	2.3451e-19
12.542328	2.47503e-19
12.528764	2.61216e-19
12.515201	2.75688e-19
12.501638	2.90961e-19
12.488074	3.07081e-19
12.474511	3.24093e-19
12.460948	3.42047e-19
12.447384	3.60995e-19
12.433821	3.80993e-19
12.420257	4.02098e-19
12.406694	4.24371e-19
12.393131	4.47878e-19
12.379567	4.72687e-19
12.366004	4.98869e-19
12.352441	5.26501e-19
12.338877	5.55663e-19
12.325314	5.86439e-19
12.311750	6.18919e-19
12.298187	6.53198e-19
12.284624	6.89374e-19
12.271060	7.27553e-19
12.257497	7.67845e-19
12.243934	8.10368e-19
12.230370	8.55245e-19
12.216807	9.02606e-19
12.203243	9.52589e-19
12.189680	1.00534e-18
12.176117	1.06101e-18
12.162553	1.11976e-18
12.148990	1.18176e-18
12.135427	1.24719e-18
12.121863	1.31625e-18
12.108300	1.38913e-18
12.094736	1.46604e-18
12.081173	1.5472e-18
12.067610	1.63286e-18
12.054046	1.72326e-18
12.040483	1.81867e-18
12.026920	1.91935e-18
12.013356	2.0256e-18
11.999793	2.13773e-18
11.986229	2.25607e-18
11.972666	2.38095e-18
11.959103	2.51275e-18
11.945539	2.65183e-18
11.931976	2.79862e-18
11.918413	2.95352e-18
11.904849	3.11699e-18
11.891286	3.28951e-18
11.877722	3.47157e-18
11.864159	3.6637e-18
11.850596	3.86647e-18
11.837032	4.08045e-18
11.823469	4.30626e-18
11.809906	4.54457e-18
11.796342	4.79606e-18
11.782779	5.06145e-18
11.769215	5.34153e-18
11.755652	5.6371e-18
11.742089	5.94902e-18
11.728525	6.27819e-18
11.714962	6.62556e-18
11.701399	6.99215e-18
11.687835	7.379e-18
11.674272	7.78726e-18
11.660709	8.21808e-18
11.647145	8.67274e-18
11.633582	9.15253e-18
11.620018	9.65886e-18
11.606455	1.01932e-17
11.592892	1.0757e-17
11.579328	1.13521e-17
11.565765	1.198e-17
11.552202	1.26427e-17
11.538638	1.3342e-17
11.525075	1.40799e-17
11.511511	1.48587e-17
11.497948	1.56805e-17
11.484385	1.65477e-17
11.470821	1.74629e-17
11.457258	1.84287e-17
11.443695	1.94478e-17
11.430131	2.05233e-17
11.416568	2.16583e-17
11.403004	2.28559e-17
11.389441	2.41198e-17
11.375878	2.54535e-17
11.362314	2.68609e-17
11.348751	2.83461e-17
11.335188	2.99134e-17
11.321624	3.15673e-17
11.308061	3.33126e-17
11.294497	3.51543e-17
11.280934	3.70978e-17
11.267371	3.91487e-17
11.253807	4.1313e-17
11.240244	4.35968e-17
11.226681	4.60067e-17
11.213117	4.85499e-17
11.199554	5.12335e-17
11.185990	5.40654e-17
11.172427	5.70538e-17
11.158864	6.02072e-17
11.145300	6.35349e-17
11.131737	6.70463e-17
11.118174	7.07518e-17
11.104610	7.46619e-17
11.091047	7.8788e-17
11.077483	8.3142e-17
11.063920	8.77365e-17
11.050357	9.25847e-17
11.036793	9.77007e-17
11.023230	1.03099e-16
11.009667	1.08796e-16
10.996103	1.14807e-16
10.982540	1.2115e-16
10.968976	1.27844e-16
10.955413	1.34907e-16
10.941850	1.4236e-16
10.928286	1.50225e-16
10.914723	1.58523e-16
10.901160	1.67281e-16
10.887596	1.76521e-16
10.874033	1.86272e-16
10.860469	1.96561e-16
10.846906	2.07418e-16
10.833343	2.18874e-16
10.819779	2.30963e-16
10.806216	2.43719e-16
10.792653	2.57179e-16
10.779089	2.71382e-16
10.765526	2.86369e-16
10.751962	3.02183e-16
10.738399	3.1887e-16
10.724836	3.36478e-16
10.711272	3.55057e-16
10.697709	3.74662e-16
10.684146	3.95349e-16
10.670582	4.17177e-16
10.657019	4.4021e-16
10.643455	4.64514e-16
10.629892	4.90158e-16
10.616329	5.17218e-16
10.602765	5.4577e-16
10.589202	5.75898e-16
10.575639	6.07688e-16
10.562075	6.41232e-16
10.548512	6.76625e-16
10.534948	7.13972e-16
10.521385	7.53378e-16
10.507822	7.94958e-16
10.494258	8.38832e-16
10.480695	8.85125e-16
10.467132	9.33971e-16
10.453568	9.85512e-16
10.440005	1.03989e-15
10.426441	1.09728e-15
10.412878	1.15782e-15
10.399315	1.22171e-15
10.385751	1.28911e-15
10.372188	1.36024e-15
10.358625	1.43528e-15
10.345061	1.51447e-15
10.331498	1.59802e-15
10.317934	1.68617e-15
10.304371	1.77919e-15
10.290808	1.87733e-15
10.277244	1.98088e-15
10.263681	2.09014e-15
10.250118	2.20543e-15
10.236554	2.32707e-15
10.222991	2.45541e-15
10.209427	2.59082e-15
10.195864	2.7337e-15
10.182301	2.88445e-15
10.168737	3.04351e-15
10.155174	3.21134e-15
10.141611	3.38841e-15
10.128047	3.57524e-15
10.114484	3.77237e-15
10.100920	3.98035e-15
10.087357	4.1998e-15
10.073794	4.43133e-15
10.060230	4.67562e-15
10.046667	4.93337e-15
10.033104	5.20531e-15
10.019540	5.49224e-15
10.005977	5.79497e-15
9.992413	6.11437e-15
9.978850	6.45137e-15
9.965287	6.80693e-15
9.951723	7.18206e-15
9.938160	7.57786e-15
9.924597	7.99545e-15
9.911033	8.43604e-15
9.897470	8.90089e-15
9.883906	9.39133e-15
9.870343	9.90878e-15
9.856780	1.04547e-14
9.843216	1.10307e-14
9.829653	1.16384e-14
9.816090	1.22796e-14
9.802526	1.2956e-14
9.788963	1.36697e-14
9.775399	1.44227e-14
9.761836	1.52171e-14
9.748273	1.60552e-14
9.734709	1.69395e-14
9.721146	1.78724e-14
9.707583	1.88566e-14
9.694019	1.98951e-14
9.680456	2.09906e-14
9.666893	2.21465e-14
9.653329	2.33659e-14
9.639766	2.46525e-14
9.626202	2.60098e-14
9.612639	2.74417e-14
9.599076	2.89525e-14
9.585512	3.05464e-14
9.571949	3.22279e-14
9.558386	3.40019e-14
9.544822	3.58735e-14
9.531259	3.7848e-14
9.517695	3.99311e-14
9.504132	4.21288e-14
9.490569	4.44473e-14
9.477005	4.68933e-14
9.463442	4.94738e-14
9.449879	5.21962e-14
9.436315	5.50683e-14
9.422752	5.80982e-14
9.409188	6.12948e-14
9.395625	6.4667e-14
9.382062	6.82246e-14
9.368498	7.19778e-14
9.354935	7.59372e-14
9.341372	8.01143e-14
9.327808	8.45209e-14
9.314245	8.91697e-14
9.300681	9.40739e-14
9.287118	9.92477e-14
9.273555	1.04706e-13
9.259991	1.10464e-13
9.246428	1.16538e-13
9.232865	1.22946e-13
9.219301	1.29706e-13
9.205738	1.36837e-13
9.192174	1.4436e-13
9.178611	1.52296e-13
9.165048	1.60668e-13
9.151484	1.695e-13
9.137921	1.78817e-13
9.124358	1.88646e-13
9.110794	1.99014e-13
9.097231	2.09952e-13
9.083667	2.2149e-13
9.070104	2.33662e-13
9.056541	2.46502e-13
9.042977	2.60047e-13
9.029414	2.74335e-13
9.015851	2.89407e-13
9.002287	3.05307e-13
8.988724	3.2208e-13
8.975160	3.39773e-13
8.961597	3.58437e-13
8.948034	3.78125e-13
8.934470	3.98894e-13
8.920907	4.20802e-13
8.907344	4.43912e-13
8.893780	4.6829e-13
8.880217	4.94005e-13
8.866653	5.21131e-13
8.853090	5.49745e-13
8.839527	5.79929e-13
8.825963	6.11768e-13
8.812400	6.45353e-13
8.798837	6.80779e-13
8.785273	7.18149e-13
8.771710	7.57567e-13
8.758146	7.99147e-13
8.744583	8.43007e-13
8.731020	8.89271e-13
8.717456	9.38071e-13
8.703893	9.89547e-13
8.690330	1.04384e-12
8.676766	1.10112e-12
8.663203	1.16153e-12
8.649639	1.22525e-12
8.636076	1.29247e-12
8.622513	1.36336e-12
8.608949	1.43814e-12
8.595386	1.51702e-12
8.581823	1.60022e-12
8.568259	1.68798e-12
8.554696	1.78055e-12
8.541132	1.87818e-12
8.527569	1.98117e-12
8.514006	2.08979e-12
8.500442	2.20436e-12
8.486879	2.32521e-12
8.473316	2.45267e-12
8.459752	2.58711e-12
8.446189	2.72891e-12
8.432625	2.87848e-12
8.419062	3.03623e-12
8.405499	3.20262e-12
8.391935	3.37811e-12
8.378372	3.56321e-12
8.364809	3.75844e-12
8.351245	3.96435e-12
8.337682	4.18153e-12
8.324118	4.41059e-12
8.310555	4.65218e-12
8.296992	4.90699e-12
8.283428	5.17573e-12
8.269865	5.45918e-12
8.256302	5.75813e-12
8.242738	6.07342e-12
8.229175	6.40596e-12
8.215611	6.75668e-12
8.202048	7.12658e-12
8.188485	7.51671e-12
8.174921	7.92816e-12
8.161358	8.3621e-12
8.147795	8.81976e-12
8.134231	9.30243e-12
8.120668	9.81148e-12
8.107104	1.03484e-11
8.093541	1.09146e-11
8.079978	1.15117e-11
8.066414	1.21415e-11
8.052851	1.28056e-11
8.039288	1.35061e-11
8.025724	1.42448e-11
8.012161	1.50239e-11
7.998597	1.58455e-11
7.985034	1.67119e-11
7.971471	1.76257e-11
7.957907	1.85894e-11
7.944344	1.96056e-11
7.930781	2.06774e-11
7.917217	2.18076e-11
7.903654	2.29996e-11
7.890090	2.42566e-11
7.876527	2.55822e-11
7.862964	2.69801e-11
7.849400	2.84543e-11
7.835837	3.00089e-11
7.822274	3.16483e-11
7.808710	3.33771e-11
7.795147	3.52002e-11
7.781584	3.71228e-11
7.768020	3.91502e-11
7.754457	4.12881e-11
7.740893	4.35426e-11
7.727330	4.592e-11
7.713767	4.8427e-11
7.700203	5.10706e-11
7.686640	5.38583e-11
7.673077	5.6798e-11
7.659513	5.98978e-11
7.645950	6.31665e-11
7.632386	6.66132e-11
7.618823	7.02478e-11
7.605260	7.40803e-11
7.591696	7.81215e-11
7.578133	8.23828e-11
7.564570	8.68761e-11
7.551006	9.16141e-11
7.537443	9.661e-11
7.523879	1.01878e-10
7.510316	1.07432e-10
7.496753	1.13289e-10
7.483189	1.19465e-10
7.469626	1.25977e-10
7.456063	1.32843e-10
7.442499	1.40082e-10
7.428936	1.47715e-10
7.415372	1.55764e-10
7.401809	1.6425e-10
7.388246	1.73197e-10
7.374682	1.82631e-10
7.361119	1.92578e-10
7.347556	2.03066e-10
7.333992	2.14123e-10
7.320429	2.25782e-10
7.306865	2.38074e-10
7.293302	2.51034e-10
7.279739	2.64698e-10
7.266175	2.79105e-10
7.252612	2.94294e-10
7.239049	3.10307e-10
7.225485	3.27191e-10
7.211922	3.44991e-10
7.198358	3.63757e-10
7.184795	3.83542e-10
7.171232	4.04401e-10
7.157668	4.26392e-10
7.144105	4.49577e-10
7.130542	4.74019e-10
7.116978	4.99787e-10
7.103415	5.26953e-10
7.089851	5.55592e-10
7.076288	5.85785e-10
7.062725	6.17614e-10
7.049161	6.51169e-10
7.035598	6.86543e-10
7.022035	7.23834e-10
7.008471	7.63146e-10
6.994908	8.04589e-10
6.981344	8.48276e-10
6.967781	8.9433e-10
6.954218	9.42879e-10
6.940654	9.94057e-10
6.927091	1.04801e-09
6.913528	1.10488e-09
6.899964	1.16482e-09
6.886401	1.22802e-09
6.872837	1.29463e-09
6.859274	1.36485e-09
6.845711	1.43886e-09
6.832147	1.51688e-09
6.818584	1.59912e-09
6.805021	1.68581e-09
6.791457	1.77719e-09
6.777894	1.8735e-09
6.764330	1.97502e-09
6.750767	2.08203e-09
6.737204	2.19482e-09
6.723640	2.3137e-09
6.710077	2.43901e-09
6.696514	2.57108e-09
6.682950	2.71029e-09
6.669387	2.85701e-09
6.655823	3.01165e-09
6.642260	3.17464e-09
6.628697	3.34643e-09
6.615133	3.52748e-09
6.601570	3.7183e-09
6.588007	3.91942e-09
6.574443	4.13138e-09
6.560880	4.35477e-09
6.547316	4.59021e-09
6.533753	4.83833e-09
6.520190	5.09983e-09
6.506626	5.37541e-09
6.493063	5.66585e-09
6.479500	5.97193e-09
6.465936	6.29449e-09
6.452373	6.63442e-09
6.438809	6.99265e-09
6.425246	7.37016e-09
6.411683	7.76798e-09
6.398119	8.18721e-09
6.384556	8.62899e-09
6.370993	9.09453e-09
6.357429	9.5851e-09
6.343866	1.0102e-08
6.330302	1.06468e-08
6.316739	1.12208e-08
6.303176	1.18256e-08
6.289612	1.2463e-08
6.276049	1.31345e-08
6.262486	1.38422e-08
6.248922	1.45878e-08
6.235359	1.53734e-08
6.221795	1.62012e-08
6.208232	1.70734e-08
6.194669	1.79924e-08
6.181105	1.89606e-08
6.167542	1.99808e-08
6.153979	2.10557e-08
6.140415	2.21881e-08
6.126852	2.33812e-08
6.113288	2.46383e-08
6.099725	2.59626e-08
6.086162	2.73579e-08
6.072598	2.88278e-08
6.059035	3.03764e-08
6.045472	3.20078e-08
6.031908	3.37265e-08
6.018345	3.55371e-08
6.004781	3.74445e-08
5.991218	3.94539e-08
5.977655	4.15706e-08
5.964091	4.38003e-08
5.950528	4.61492e-08
5.936965	4.86234e-08
5.923401	5.12298e-08
5.909838	5.39751e-08
5.896274	5.6867e-08
5.882711	5.99131e-08
5.869148	6.31215e-08
5.855584	6.6501e-08
5.842021	7.00606e-08
5.828458	7.38098e-08
5.814894	7.77587e-08
5.801331	8.19178e-08
5.787768	8.62982e-08
5.774204	9.09118e-08
5.760641	9.57707e-08
5.747077	1.00888e-07
5.733514	1.06277e-07
5.719951	1.11953e-07
5.706387	1.1793e-07
5.692824	1.24225e-07
5.679261	1.30854e-07
5.665697	1.37834e-07
5.652134	1.45185e-07
5.638570	1.52926e-07
5.625007	1.61078e-07
5.611444	1.69661e-07
5.597880	1.78699e-07
5.584317	1.88216e-07
5.570754	1.98236e-07
5.557190	2.08787e-07
5.543627	2.19896e-07
5.530063	2.31593e-07
5.516500	2.43908e-07
5.502937	2.56873e-07
5.489373	2.70524e-07
5.475810	2.84895e-07
5.462247	3.00025e-07
5.448683	3.15954e-07
5.435120	3.32722e-07
5.421556	3.50374e-07
5.407993	3.68956e-07
5.394430	3.88518e-07
5.380866	4.09109e-07
5.367303	4.30784e-07
5.353740	4.53598e-07
5.340176	4.77613e-07
5.326613	5.0289e-07
5.313049	5.29494e-07
5.299486	5.57496e-07
5.285923	5.86967e-07
5.272359	6.17984e-07
5.258796	6.50628e-07
5.245233	6.84982e-07
5.231669	7.21135e-07
5.218106	7.59182e-07
5.204542	7.99219e-07
5.190979	8.4135e-07
5.177416	8.85684e-07
5.163852	9.32334e-07
5.150289	9.81419e-07
5.136726	1.03307e-06
5.123162	1.08741e-06
5.109599	1.14458e-06
5.096035	1.20473e-06
5.082472	1.26802e-06
5.068909	1.33459e-06
5.055345	1.40463e-06
5.041782	1.47831e-06
5.028219	1.55582e-06
5.014655	1.63735e-06
5.001092	1.72311e-06
4.987528	1.81331e-06
4.973965	1.90818e-06
4.960402	2.00797e-06
4.946838	2.11292e-06
4.933275	2.2233e-06
4.919712	2.33938e-06
4.906148	2.46144e-06
4.892585	2.58981e-06
4.879021	2.72479e-06
4.865458	2.86673e-06
4.851895	3.01597e-06
4.838331	3.17288e-06
4.824768	3.33785e-06
4.811205	3.5113e-06
4.797641	3.69364e-06
4.784078	3.88533e-06
4.770514	4.08683e-06
4.756951	4.29864e-06
4.743388	4.52128e-06
4.729824	4.75529e-06
4.716261	5.00123e-06
4.702698	5.25971e-06
4.689134	5.53136e-06
4.675571	5.81682e-06
4.662007	6.11679e-06
4.648444	6.43198e-06
4.634881	6.76316e-06
4.621317	7.11111e-06
4.607754	7.47667e-06
4.594191	7.86071e-06
4.580627	8.26413e-06
4.567064	8.68789e-06
4.553500	9.13299e-06
4.539937	9.60048e-06
4.526374	1.00915e-05
4.512810	1.06071e-05
4.499247	1.11485e-05
4.485684	1.1717e-05
4.472120	1.2314e-05
4.458557	1.29407e-05
4.444993	1.35986e-05
4.431430	1.42893e-05
4.417867	1.50143e-05
4.404303	1.57752e-05
4.390740	1.65738e-05
4.377177	1.74119e-05
4.363613	1.82913e-05
4.350050	1.92141e-05
4.336486	2.01822e-05
4.322923	2.11978e-05
4.309360	2.22632e-05
4.295796	2.33806e-05
4.282233	2.45526e-05
4.268670	2.57817e-05
4.255106	2.70704e-05
4.241543	2.84217e-05
4.227979	2.98383e-05
4.214416	3.13232e-05
4.200853	3.28797e-05
4.187289	3.45109e-05
4.173726	3.62202e-05
4.160163	3.80111e-05
4.146599	3.98874e-05
4.133036	4.18529e-05
4.119472	4.39114e-05
4.105909	4.60671e-05
4.092346	4.83243e-05
4.078782	5.06874e-05
4.065219	5.31609e-05
4.051656	5.57498e-05
4.038092	5.84588e-05
4.024529	6.12931e-05
4.010965	6.42579e-05
3.997402	6.73588e-05
3.983839	7.06013e-05
3.970275	7.39912e-05
3.956712	7.75346e-05
3.943149	8.12375e-05
3.929585	8.51063e-05
3.916022	8.91476e-05
3.902458	9.33679e-05
3.888895	9.77741e-05
3.875332	0.000102373
3.861768	0.000107172
3.848205	0.000112179
3.834642	0.0001174
3.821078	0.000122843
3.807515	0.000128515
3.793952	0.000134426
3.780388	0.00014058
3.766825	0.000146988
3.753261	0.000153656
3.739698	0.000160591
3.726135	0.000167802
3.712571	0.000175295
3.699008	0.000183077
3.685445	0.000191155
3.671881	0.000199535
3.658318	0.000208223
3.644754	0.000217225
3.631191	0.000226543
3.617628	0.000236183
3.604064	0.000246146
3.590501	0.000256433
3.576938	0.000267044
3.563374	0.000277977
3.549811	0.000289228
3.536247	0.00030079
3.522684	0.000312654
3.509121	0.000324806
3.495557	0.00033723
3.481994	0.000349905
3.468431	0.000362804
3.454867	0.000375892
3.441304	0.000389128
3.427740	0.000402462
3.414177	0.00041583
3.400614	0.000429155
3.387050	0.00044234
3.373487	0.000455266
3.359924	0.00046778
3.346360	0.000479684
3.332797	0.00049071
3.319233	0.000500476
3.305670	0.000508355
&
```
