## Supplementary material for "All-at-once RNA folding with 3D motif prediction framed by evolutionary information": RF01460_rliH.cacofold.cov

```
#
# Method Target_E-val [cov_min,cov_max] [FP | TP True Found | Sen PPV F] 
# GTp    0.05           [-1.71,3.30]    [0 | 2 516 2 | 0.39 100.00 0.77] 
#
# in_CaCoFold in_given  left_pos      right_pos  score            E-value       pvalue       substitutions    power
#------------------------------------------------------------------------------------------------------------------------
*	~	         8	       143	3.29914	0.0266321	2.90468e-07	4		0.07
*	~	        11	        38	3.20109	0.0466062	5.08318e-07	4		0.07
```
