## Supplementary material for "All-at-once RNA folding with 3D motif prediction framed by evolutionary information": RF01460_rliH.cacofold.power

```
# Power analysis of CaCoFold structure
#
# Powertype = SINGLE SUBSTITUTIONS
# covary left_pos right_pos substitutions power
#----------------------------------------------------------------
* 8		143		4		0.07
10		39		0		0.00
* 11		38		4		0.07
12		37		0		0.00
40		137		0		0.00
41		136		0		0.00
42		135		0		0.00
49		129		0		0.00
50		128		1		0.00
51		127		0		0.00
55		123		0		0.00
56		122		1		0.00
57		121		0		0.00
70		112		0		0.00
71		111		0		0.00
76		105		0		0.00
77		104		0		0.00
78		103		0		0.00
84		98		1		0.00
85		97		0		0.00
86		96		0		0.00
152		176		0		0.00
153		175		0		0.00
154		174		0		0.00
155		173		1		0.00
156		172		0		0.00
157		171		0		0.00
181		203		0		0.00
182		202		0		0.00
183		201		0		0.00
184		200		2		0.00
185		199		1		0.00
186		198		0		0.00
187		197		0		0.00
188		196		1		0.00
215		309		0		0.00
216		308		0		0.00
217		307		0		0.00
218		306		0		0.00
222		300		0		0.00
223		299		0		0.00
224		298		0		0.00
225		297		0		0.00
227		294		0		0.00
228		293		0		0.00
229		292		0		0.00
230		291		1		0.00
231		290		0		0.00
232		289		1		0.00
237		280		0		0.00
238		279		0		0.00
239		278		0		0.00
240		277		0		0.00
241		276		0		0.00
242		275		0		0.00
243		274		0		0.00
244		273		0		0.00
311		325		0		0.00
312		324		0		0.00
313		323		0		0.00
314		322		1		0.00
315		321		1		0.00
334		369		0		0.00
335		368		1		0.00
336		367		0		0.00
337		366		0		0.00
338		365		2		0.00
339		364		1		0.00
340		363		0		0.00
341		362		0		0.00
346		359		0		0.00
347		358		0		0.00
348		357		0		0.00
385		423		1		0.00
386		422		0		0.00
387		421		0		0.00
388		420		0		0.00
389		419		0		0.00
390		418		0		0.00
391		417		0		0.00
392		416		0		0.00
395		414		0		0.00
396		413		0		0.00
397		412		0		0.00
398		411		0		0.00
399		410		0		0.00
400		409		0		0.00
401		408		0		0.00
#
# BPAIRS 88
# avg substitutions per BP 0.3
# BPAIRS expected to covary 0.1 +/- 0.4
# BPAIRS observed to covary 2
#
```
