## Supplementary material for "All-at-once RNA folding with 3D motif prediction framed by evolutionary information": RF01460_rliH.cov

```
#
# Method Target_E-val [cov_min,cov_max] [FP | TP True Found | Sen PPV F] 
# GTp    0.05           [-1.71,3.30]    [2 | 0 119 2 | 0.00 0.00 0.00] 
#
# #tests = 119 (base pairs) 91687 (others)
# in_given  left_pos       right_pos        score      E-value          pvalue      substitutions      power
#----------------------------------------------------------------------------------------------------------------
~	         8	       143	3.29914	0.0266321	2.90468e-07	4		0.07
~	        11	        38	3.20109	0.0466062	5.08318e-07	4		0.07
```
