## Supplementary material for "All-at-once RNA folding with 3D motif prediction framed by evolutionary information": RF01460_rliH.power

```
# Power analysis of given structure
#
# Powertype = SINGLE SUBSTITUTIONS
# covary left_pos right_pos substitutions power
#----------------------------------------------------------------
27		320		0		0.00
28		319		0		0.00
29		318		0		0.00
30		317		0		0.00
31		316		0		0.00
32		315		1		0.00
33		314		0		0.00
34		313		0		0.00
35		312		0		0.00
39		254		0		0.00
40		253		0		0.00
41		252		0		0.00
42		251		0		0.00
43		250		0		0.00
44		249		0		0.00
45		248		0		0.00
46		247		0		0.00
56		246		1		0.00
57		245		0		0.00
58		244		0		0.00
59		243		1		0.00
60		242		0		0.00
61		241		0		0.00
64		237		0		0.00
65		236		1		0.00
66		235		0		0.00
67		234		0		0.00
68		233		0		0.00
71		229		0		0.00
72		228		0		0.00
75		225		0		0.00
76		224		0		0.00
77		223		0		0.00
78		222		0		0.00
79		221		0		0.00
81		219		0		0.00
85		215		0		0.00
86		214		1		0.00
87		213		0		0.00
88		212		0		0.00
89		211		0		0.00
95		140		0		0.00
96		139		1		0.00
97		138		0		0.00
98		137		1		0.00
99		136		0		0.00
103		135		0		0.00
104		134		0		0.00
105		133		0		0.00
106		132		0		0.00
107		131		1		0.00
108		130		0		0.00
109		129		0		0.00
114		125		0		0.00
115		124		0		0.00
116		123		0		0.00
117		122		0		0.00
144		209		0		0.00
145		208		0		0.00
146		207		1		0.00
147		206		0		0.00
148		205		0		0.00
149		164		0		0.00
150		163		0		0.00
152		161		0		0.00
153		160		0		0.00
154		159		0		0.00
168		203		0		0.00
169		202		0		0.00
173		199		1		0.00
174		198		0		0.00
175		197		0		0.00
176		196		0		0.00
177		195		0		0.00
179		194		1		0.00
180		193		0		0.00
181		192		0		0.00
182		191		0		0.00
183		190		0		0.00
258		283		0		0.00
259		282		0		0.00
260		281		0		0.00
263		277		0		0.00
264		276		0		0.00
265		275		0		0.00
266		274		0		0.00
284		302		0		0.00
285		301		0		0.00
286		300		0		0.00
287		299		0		0.00
288		298		0		0.00
289		297		0		0.00
334		369		0		0.00
335		368		1		0.00
336		367		0		0.00
337		366		0		0.00
338		365		2		0.00
339		364		1		0.00
340		363		0		0.00
341		362		0		0.00
346		359		0		0.00
347		358		0		0.00
348		357		0		0.00
385		423		1		0.00
386		422		0		0.00
387		421		0		0.00
388		420		0		0.00
389		419		0		0.00
390		418		0		0.00
391		417		0		0.00
392		416		0		0.00
395		414		0		0.00
396		413		0		0.00
397		412		0		0.00
398		411		0		0.00
399		410		0		0.00
400		409		0		0.00
401		408		0		0.00
402		407		0		0.00
#
# BPAIRS 119
# avg substitutions per BP 0.1
# BPAIRS expected to covary 0.0 +/- 0.0
# BPAIRS observed to covary 0
#
```
