## Supplementary material for "All-at-once RNA folding with 3D motif prediction framed by evolutionary information": RF01460_rliH.surv

```
0.000000	0.00840336
-0.008249	1
&
3.294733	1.09067e-05
3.193527	2.18133e-05
2.475888	3.272e-05
2.429885	5.45334e-05
2.365482	7.63467e-05
2.310279	8.72534e-05
2.291878	0.000119973
2.236675	0.000185413
2.181472	0.000218133
2.172271	0.000250853
2.153870	0.00026176
2.135469	0.00029448
2.098667	0.0003272
2.052665	0.00035992
2.015862	0.000403547
1.988261	0.000414454
1.969860	0.000479894
1.951459	0.0004908
1.942258	0.000567147
1.896256	0.000599867
1.804251	0.000632587
1.795050	0.000665307
1.739847	0.000796187
1.730647	0.000807094
1.712246	0.000839814
1.684644	0.000872534
1.592639	0.00088344
1.528236	0.00091616
1.491434	0.000927067
1.482233	0.000959787
1.408629	0.00105795
1.390228	0.00106885
1.353426	0.00107976
1.298223	0.00109067
1.279822	0.00110157
1.270621	0.00115611
1.243020	0.00117792
1.233819	0.00122155
1.224619	0.00126517
1.215418	0.0013088
1.206218	0.00133061
1.169416	0.00134152
1.132614	0.00135243
1.040609	0.00136333
0.994606	0.00142877
0.967005	0.00145059
0.948604	0.00146149
0.884200	0.0014724
0.875000	0.00153784
0.828997	0.00154875
0.819797	0.00155965
0.801396	0.00158147
0.727791	0.00160328
0.654187	0.001636
0.644987	0.00164691
0.626586	0.00169053
0.598984	0.00173416
0.589784	0.00177779
0.580583	0.00182141
0.516180	0.00185413
0.506979	0.00186504
0.497779	0.00198501
0.488578	0.00199592
0.479378	0.00200683
0.424175	0.00202864
0.414974	0.00205045
0.396573	0.00209408
0.387373	0.0021268
0.378172	0.00213771
0.359771	0.00214861
0.332170	0.00220315
0.304568	0.00225768
0.286167	0.00226859
0.258566	0.00227949
0.249365	0.0022904
0.230964	0.00231221
0.221764	0.00232312
0.138959	0.00241037
0.129758	0.00244309
0.120558	0.00253035
0.111357	0.00254125
0.092956	0.00257397
0.083756	0.00259579
0.074555	0.00260669
0.065355	0.00265032
0.056154	0.00267213
0.046954	0.00274848
0.037753	0.00279211
0.028553	0.00284664
0.019352	0.00296661
0.010152	0.00302115
0.000951	0.00305387
-0.008249	0.992834
-0.017450	0.992976
-0.026650	0.993227
-0.035851	0.993489
-0.045051	0.993729
-0.054252	0.994012
-0.063452	0.994099
-0.072653	0.994165
-0.081853	0.994209
-0.091054	0.994339
-0.100254	0.99435
-0.109455	0.994383
-0.127856	0.994492
-0.137056	0.994612
-0.146257	0.99471
-0.155457	0.994776
-0.164658	0.995016
-0.173858	0.995125
-0.183059	0.995223
-0.192259	0.99531
-0.201460	0.995419
-0.210660	0.995474
-0.219861	0.995605
-0.229061	0.995899
-0.238262	0.996106
-0.247462	0.996128
-0.256663	0.996346
-0.265863	0.996423
-0.275064	0.996521
-0.284264	0.996553
-0.293465	0.996575
-0.302665	0.996641
-0.311866	0.996739
-0.321066	0.996826
-0.330267	0.996913
-0.339467	0.996968
-0.348668	0.997044
-0.357868	0.997273
-0.367069	0.997284
-0.376269	0.99747
-0.394670	0.997513
-0.403871	0.997546
-0.413071	0.997786
-0.422272	0.99783
-0.431472	0.99784
-0.449873	0.997862
-0.459074	0.997873
-0.477475	0.997884
-0.486675	0.997906
-0.495876	0.99796
-0.514277	0.997971
-0.523478	0.997993
-0.541879	0.998059
-0.551079	0.99808
-0.560280	0.998102
-0.569480	0.998135
-0.578681	0.998146
-0.587881	0.998168
-0.597082	0.998211
-0.606282	0.998222
-0.615483	0.998255
-0.624683	0.998288
-0.633884	0.998299
-0.643084	0.998364
-0.652285	0.998397
-0.679886	0.998429
-0.689087	0.998517
-0.698287	0.998648
-0.716688	0.99868
-0.744290	0.998746
-0.753490	0.998778
-0.771891	0.9988
-0.808693	0.998822
-0.817894	0.998866
-0.827094	0.998931
-0.836295	0.998942
-0.845495	0.998964
-0.873097	0.998986
-0.891498	0.999051
-0.909899	0.999117
-0.955901	0.999182
-0.965102	0.999324
-0.983503	0.999335
-0.992703	0.999411
-1.029505	0.999422
-1.038706	0.999476
-1.047906	0.999487
-1.057107	0.999498
-1.112310	0.999531
-1.121511	0.999542
-1.130711	0.999553
-1.139912	0.999564
-1.158313	0.999618
-1.167513	0.999673
-1.176714	0.999684
-1.204315	0.999858
-1.250318	0.999869
-1.287120	0.99988
-1.323922	0.999902
-1.342323	0.999913
-1.351523	0.999924
-1.360724	0.999935
-1.406726	0.999945
-1.443528	0.999956
-1.489531	0.999989
-1.710343	1
&
3.984771	3.63084e-08
3.874365	7.26169e-08
3.837563	1.08925e-07
3.579949	1.45234e-07
3.469543	1.81542e-07
3.432741	2.17851e-07
3.395939	2.54159e-07
3.313134	2.90468e-07
3.276332	3.26776e-07
3.239530	3.63084e-07
3.221129	4.35701e-07
3.211928	5.08318e-07
3.184327	6.17244e-07
3.175126	7.26169e-07
3.165926	7.98786e-07
3.156725	1.08925e-06
3.147525	1.41603e-06
3.138324	1.88804e-06
3.129124	2.28743e-06
3.119923	2.54159e-06
3.110723	2.97729e-06
3.101522	3.55823e-06
3.092322	4.03024e-06
3.083121	4.61117e-06
3.073921	5.33734e-06
3.064720	6.20874e-06
3.055520	6.71706e-06
3.046319	7.69739e-06
3.037119	8.78664e-06
3.027918	9.69436e-06
3.018718	1.07473e-05
3.009517	1.18729e-05
3.000317	1.24901e-05
2.991116	1.33978e-05
2.981916	1.42329e-05
2.972715	1.52132e-05
2.963515	1.63388e-05
2.954314	1.74281e-05
2.945114	1.82268e-05
2.935913	1.86625e-05
2.926713	1.92798e-05
2.917512	2.00423e-05
2.908312	2.05506e-05
2.899111	2.1422e-05
2.889911	2.22571e-05
2.880710	2.31648e-05
2.871510	2.36005e-05
2.862309	2.43267e-05
2.853109	2.4835e-05
2.843908	2.53796e-05
2.834708	2.55248e-05
2.825507	2.58879e-05
2.816307	2.62873e-05
2.807106	2.65415e-05
2.797906	2.6723e-05
2.788705	2.70498e-05
2.779505	2.72313e-05
2.770304	2.74129e-05
2.761104	2.77397e-05
2.751903	2.83569e-05
2.742703	2.85384e-05
2.733502	2.872e-05
2.724302	2.88652e-05
2.715101	2.90831e-05
2.705901	2.92646e-05
2.696700	2.93735e-05
2.687500	2.95551e-05
2.678299	2.9664e-05
2.669098	2.98455e-05
2.659898	2.99545e-05
2.650697	3.03176e-05
2.641497	3.06443e-05
2.632296	3.08259e-05
2.623096	3.09711e-05
2.613895	3.11163e-05
2.604695	3.16247e-05
2.595494	3.19514e-05
2.586294	3.24961e-05
2.577093	3.27502e-05
2.567893	3.31496e-05
2.558692	3.34038e-05
2.549492	3.43115e-05
2.540291	3.53644e-05
2.531091	3.63811e-05
2.521890	3.7434e-05
2.512690	3.79786e-05
2.503489	3.92494e-05
2.494289	4.04476e-05
2.485088	4.17547e-05
2.475888	4.36791e-05
2.466687	4.53129e-05
2.457487	4.77456e-05
2.448286	4.9561e-05
2.439086	5.30103e-05
2.429885	5.78757e-05
2.420685	5.95459e-05
2.411484	6.30315e-05
2.402284	6.67712e-05
2.393083	7.16729e-05
2.383883	7.71191e-05
2.374682	8.13309e-05
2.365482	8.61963e-05
2.356281	9.21871e-05
2.347081	9.84322e-05
2.337880	0.000106602
2.328680	0.000111903
2.319479	0.000117712
2.310279	0.000125482
2.301078	0.000133797
2.291878	0.000143201
2.282677	0.000151515
2.273477	0.000160556
2.264276	0.000173228
2.255076	0.000184084
2.245875	0.000196973
2.236675	0.000208919
2.227474	0.000221409
2.218274	0.00023379
2.209073	0.000246135
2.199873	0.000258262
2.190672	0.000271769
2.181472	0.000285094
2.172271	0.000302522
2.163071	0.000318135
2.153870	0.000334837
2.144670	0.000347472
2.135469	0.000363266
2.126269	0.000375393
2.117068	0.000394963
2.107868	0.000409995
2.098667	0.000427423
2.089467	0.000442201
2.080266	0.000460246
2.071066	0.000474624
2.061865	0.000492706
2.052665	0.000508536
2.043464	0.000526581
2.034263	0.000542303
2.025063	0.000560021
2.015862	0.000576469
2.006662	0.000593825
1.997461	0.000610454
1.988261	0.000625159
1.979060	0.000638012
1.969860	0.000649268
1.960659	0.000660669
1.951459	0.000676027
1.942258	0.000688626
1.933058	0.000700571
1.923857	0.000716039
1.914657	0.000729473
1.905456	0.000739821
1.896256	0.000752202
1.887055	0.000763712
1.877855	0.000771627
1.868654	0.000787095
1.859454	0.00079904
1.850253	0.000812474
1.841053	0.000823476
1.831852	0.000833279
1.822652	0.000843736
1.813451	0.000856081
1.804251	0.000862071
1.795050	0.000872819
1.785850	0.000882441
1.776649	0.000887996
1.767449	0.000895221
1.758248	0.000900885
1.749048	0.000905751
1.739847	0.000911015
1.730647	0.000914392
1.721446	0.000919112
1.712246	0.00092307
1.703045	0.000925067
1.693845	0.000928371
1.684644	0.000931421
1.675444	0.000935995
1.666243	0.000939372
1.657043	0.000945109
1.647842	0.000946815
1.638642	0.000950991
1.629441	0.000953823
1.620241	0.000956546
1.611040	0.000958543
1.601840	0.00096123
1.592639	0.000964534
1.583439	0.000966749
1.574238	0.000969508
1.565038	0.000971287
1.555837	0.000973756
1.546637	0.000975681
1.537436	0.000976915
1.528236	0.000977895
1.519035	0.000978694
1.509835	0.000979602
1.500634	0.000980401
1.491434	0.000981417
1.482233	0.000981853
1.473033	0.000982289
1.463832	0.000983378
1.454632	0.000984504
1.445431	0.000985157
1.436231	0.000985847
1.427030	0.000987336
1.417830	0.000990603
1.408629	0.000997502
1.399428	0.00101141
1.390228	0.00103399
1.381027	0.00106496
1.371827	0.00109187
1.362626	0.0011167
1.353426	0.00113301
1.344225	0.00114219
1.335025	0.00115348
1.325824	0.00116252
1.316624	0.00117186
1.307423	0.00118032
1.298223	0.00118943
1.289022	0.00119865
1.279822	0.00120802
1.270621	0.00121597
1.261421	0.00122588
1.252220	0.00123703
1.243020	0.00124923
1.233819	0.00126099
1.224619	0.00127167
1.215418	0.00128786
1.206218	0.00130013
1.197017	0.00131513
1.187817	0.0013306
1.178616	0.00134432
1.169416	0.00135717
1.160215	0.00136618
1.151015	0.00137769
1.141814	0.00138531
1.132614	0.00139243
1.123413	0.00139965
1.114213	0.00140445
1.105012	0.00140848
1.095812	0.00141167
1.086611	0.00141363
1.077411	0.00141556
1.068210	0.00141712
1.059010	0.00141875
1.049809	0.00142071
1.040609	0.001423
1.031408	0.00142496
1.022208	0.00142718
1.013007	0.00142954
1.003807	0.00143415
0.994606	0.00144439
0.985406	0.00146047
0.976205	0.00147616
0.967005	0.00148556
0.957804	0.0014926
0.948604	0.00149718
0.939403	0.00150281
0.930203	0.00150941
0.921002	0.00151697
0.911802	0.00152376
0.902601	0.00153029
0.893401	0.00153832
0.884200	0.0015503
0.875000	0.00156402
0.865799	0.00158359
0.856599	0.00161061
0.847398	0.00163217
0.838198	0.00164942
0.828997	0.00165715
0.819797	0.00166492
0.810596	0.0016716
0.801396	0.00167647
0.792195	0.00167898
0.782995	0.00168166
0.773794	0.00168402
0.764593	0.0016874
0.755393	0.00168965
0.746192	0.00169241
0.736992	0.0016947
0.727791	0.00169706
0.718591	0.00169993
0.709390	0.00170475
0.700190	0.00170817
0.690989	0.00171198
0.681789	0.00171714
0.672588	0.00172127
0.663388	0.00172734
0.654187	0.00173783
0.644987	0.00175943
0.635786	0.00178017
0.626586	0.00180054
0.617385	0.00181865
0.608185	0.00183703
0.598984	0.0018619
0.589784	0.00189661
0.580583	0.00193234
0.571383	0.00195554
0.562182	0.00196821
0.552982	0.00197409
0.543781	0.0019803
0.534581	0.00198625
0.525380	0.00199417
0.516180	0.00200481
0.506979	0.00201904
0.497779	0.00203836
0.488578	0.00206461
0.479378	0.00209416
0.470177	0.00212361
0.460977	0.00214939
0.451776	0.00217437
0.442576	0.00219808
0.433375	0.00221968
0.424175	0.00224154
0.414974	0.00226376
0.405774	0.00228217
0.396573	0.0023025
0.387373	0.00232182
0.378172	0.00233845
0.368972	0.00235384
0.359771	0.00236894
0.350571	0.0023802
0.341370	0.00238942
0.332170	0.00239988
0.322969	0.0024127
0.313769	0.00242333
0.304568	0.0024371
0.295368	0.00245089
0.286167	0.00246636
0.276967	0.00248357
0.267766	0.00249944
0.258566	0.00251567
0.249365	0.00252754
0.240165	0.00253818
0.230964	0.00254903
0.221764	0.00255808
0.212563	0.00256683
0.203363	0.00257663
0.194162	0.00258473
0.184962	0.00259366
0.175761	0.00259939
0.166561	0.002608
0.157360	0.00261624
0.148160	0.00263145
0.138959	0.00265506
0.129758	0.00269006
0.120558	0.0027219
0.111357	0.00275683
0.102157	0.00280363
0.092956	0.00285399
0.083756	0.00289774
0.074555	0.00293993
0.065355	0.00298198
0.056154	0.00302631
0.046954	0.00307224
0.037753	0.00312049
0.028553	0.00317982
0.019352	0.00325008
0.010152	0.00333315
0.000951	0.0034102
-0.008249	0.991472
-0.017450	0.991547
-0.026650	0.991765
-0.035851	0.992007
-0.045051	0.992292
-0.054252	0.992565
-0.063452	0.992775
-0.072653	0.99295
-0.081853	0.993066
-0.091054	0.993161
-0.100254	0.993267
-0.109455	0.993364
-0.118655	0.993445
-0.127856	0.993527
-0.137056	0.993619
-0.146257	0.993723
-0.155457	0.993835
-0.164658	0.993948
-0.173858	0.994083
-0.183059	0.994243
-0.192259	0.994391
-0.201460	0.994534
-0.210660	0.994694
-0.219861	0.994863
-0.229061	0.995013
-0.238262	0.995174
-0.247462	0.995324
-0.256663	0.995466
-0.265863	0.995608
-0.275064	0.995729
-0.284264	0.995843
-0.293465	0.995945
-0.302665	0.996042
-0.311866	0.996138
-0.321066	0.996234
-0.330267	0.996334
-0.339467	0.996439
-0.348668	0.996551
-0.357868	0.996679
-0.367069	0.996795
-0.376269	0.996916
-0.385470	0.997025
-0.394670	0.997118
-0.403871	0.997207
-0.413071	0.997292
-0.422272	0.997362
-0.431472	0.997415
-0.440673	0.997469
-0.449873	0.997509
-0.459074	0.99755
-0.468274	0.99759
-0.477475	0.997625
-0.486675	0.997661
-0.495876	0.997695
-0.505077	0.997726
-0.514277	0.997759
-0.523478	0.99779
-0.532678	0.997819
-0.541879	0.997849
-0.551079	0.997882
-0.560280	0.997918
-0.569480	0.99795
-0.578681	0.997987
-0.587881	0.998022
-0.597082	0.998059
-0.606282	0.998097
-0.615483	0.998137
-0.624683	0.998177
-0.633884	0.998219
-0.643084	0.998263
-0.652285	0.998305
-0.661485	0.998349
-0.670686	0.998397
-0.679886	0.998444
-0.689087	0.998489
-0.698287	0.998538
-0.707488	0.998579
-0.716688	0.998625
-0.725889	0.998673
-0.735089	0.998717
-0.744290	0.998762
-0.753490	0.998803
-0.762691	0.998843
-0.771891	0.99888
-0.781092	0.998921
-0.790292	0.998958
-0.799493	0.998996
-0.808693	0.999032
-0.817894	0.999065
-0.827094	0.999099
-0.836295	0.999135
-0.845495	0.999172
-0.854696	0.999208
-0.863896	0.999243
-0.873097	0.999274
-0.882297	0.999305
-0.891498	0.999335
-0.900698	0.999363
-0.909899	0.999391
-0.919099	0.999417
-0.928300	0.999438
-0.937500	0.999459
-0.946701	0.999484
-0.955901	0.999499
-0.965102	0.999518
-0.974302	0.999541
-0.983503	0.999563
-0.992703	0.999578
-1.001904	0.999597
-1.011104	0.999613
-1.020305	0.99963
-1.029505	0.999642
-1.038706	0.999663
-1.047906	0.999678
-1.057107	0.9997
-1.066307	0.999723
-1.075508	0.999743
-1.084708	0.999764
-1.093909	0.999784
-1.103109	0.999809
-1.112310	0.999826
-1.121511	0.999844
-1.130711	0.99986
-1.139912	0.999875
-1.149112	0.999889
-1.158313	0.9999
-1.167513	0.999911
-1.176714	0.999918
-1.185914	0.999927
-1.195115	0.999934
-1.204315	0.99994
-1.213516	0.999946
-1.222716	0.99995
-1.231917	0.999958
-1.241117	0.999963
-1.250318	0.999967
-1.259518	0.999971
-1.268719	0.999975
-1.277919	0.999978
-1.287120	0.99998
-1.296320	0.999983
-1.305521	0.999984
-1.314721	0.999986
-1.323922	0.999987
-1.333122	0.999988
-1.342323	0.999989
-1.351523	0.999991
-1.360724	0.999991
-1.369924	0.999992
-1.379125	0.999993
-1.388325	0.999994
-1.397526	0.999995
-1.406726	0.999995
-1.415927	0.999996
-1.425127	0.999997
-1.434328	0.999997
-1.443528	0.999997
-1.452729	0.999998
-1.461929	0.999998
-1.471130	0.999998
-1.480330	0.999998
-1.489531	0.999999
-1.498731	0.999999
-1.507932	0.999999
-1.526333	0.999999
-1.535533	0.999999
-1.544734	0.999999
-1.553934	0.999999
-1.563135	0.999999
-1.572335	1
-1.581536	1
-1.590736	1
-1.599937	1
-1.618338	1
-1.645939	1
-1.673541	1
-1.682741	1
-1.701142	1
&
```
