## Supplementary material for "All-at-once RNA folding with 3D motif prediction framed by evolutionary information": RF01461_rli24.power

```
# Power analysis of given structure 
#
# Powertype = SINGLE SUBSTITUTIONS
# covary  left_pos      right_pos    substitutions      power
#----------------------------------------------------------------
          1		150		0		0.00
          2		149		0		0.00
          3		148		0		0.00
          4		147		0		0.00
          6		145		0		0.00
          7		144		0		0.00
          8		143		0		0.00
          9		142		0		0.00
          10		141		0		0.00
          11		140		0		0.00
          12		139		0		0.00
          13		138		0		0.00
          14		94		0		0.00
          15		93		0		0.00
          16		92		0		0.00
          17		91		0		0.00
          21		88		0		0.00
          22		87		0		0.00
          23		86		0		0.00
          24		85		0		0.00
          25		84		0		0.00
          38		54		0		0.00
          39		53		0		0.00
          61		81		0		0.00
          62		80		0		0.00
          63		79		0		0.00
          64		78		0		0.00
          65		77		0		0.00
          108		133		0		0.00
          109		132		0		0.00
          110		131		0		0.00
          111		130		0		0.00
          112		129		0		0.00
          116		125		0		0.00
          117		124		1		0.00
#
# BPAIRS 35
# avg substitutions per BP  0.0
# BPAIRS expected to covary 0.0 +/- 0.0
# BPAIRS observed to covary 0
#
```
