## Supplementary material for "All-at-once RNA folding with 3D motif prediction framed by evolutionary information": RF01461_rli24.surv

```
0.000000	0.0285714
-0.006361	1
&
3.877366	8.08538e-05
3.683784	0.000161708
2.352912	0.000242561
1.675378	0.000323415
1.590686	0.000404269
1.578587	0.000485123
1.542290	0.000646831
1.445500	0.000889392
1.433401	0.000970246
1.348709	0.00113195
1.312412	0.00121281
1.288215	0.00137451
1.179325	0.00145537
1.130930	0.00153622
1.022040	0.00161708
1.009942	0.00169793
0.997843	0.00177878
0.888953	0.00185964
0.828459	0.00194049
0.767965	0.00202135
0.755866	0.00226391
0.646976	0.00234476
0.622779	0.00250647
0.574383	0.00258732
0.501790	0.00266818
0.465494	0.00274903
0.368703	0.00282988
0.320308	0.00291074
0.296110	0.0031533
0.271912	0.00323415
0.247715	0.00347671
0.235616	0.00363842
0.223517	0.00371928
0.211418	0.00380013
0.102529	0.00388098
0.078331	0.00412354
0.066232	0.0042044
0.054133	0.00452781
0.042035	0.00460867
0.029936	0.00468952
0.017837	0.00493208
-0.006361	0.984638
-0.018460	0.984961
-0.030558	0.985123
-0.042657	0.985527
-0.054756	0.98577
-0.066855	0.986578
-0.078954	0.987306
-0.091053	0.987791
-0.103151	0.98868
-0.115250	0.989651
-0.127349	0.990217
-0.139448	0.99054
-0.151547	0.990783
-0.163646	0.991106
-0.175744	0.991672
-0.187843	0.992238
-0.199942	0.992966
-0.212041	0.993451
-0.224140	0.993693
-0.236239	0.993855
-0.248337	0.994098
-0.260436	0.994421
-0.272535	0.994825
-0.284634	0.995068
-0.296733	0.995149
-0.308832	0.99531
-0.320931	0.995472
-0.333029	0.995876
-0.345128	0.996523
-0.357227	0.997089
-0.369326	0.997332
-0.381425	0.997494
-0.393524	0.997574
-0.417721	0.997898
-0.429820	0.99806
-0.454018	0.998221
-0.466117	0.998706
-0.478215	0.998787
-0.490314	0.99903
-0.514512	0.999191
-0.538710	0.999272
-0.647599	0.999434
-0.659698	0.999596
-0.720192	0.999677
-0.756489	0.999919
-0.901675	1
&
5.147744	4.03128e-07
4.373418	8.06257e-07
4.191936	1.20938e-06
4.143540	2.41877e-06
4.131441	3.22503e-06
4.119343	4.03128e-06
4.107244	4.83754e-06
4.095145	5.24067e-06
4.083046	6.45005e-06
4.070947	8.46569e-06
4.058848	9.67508e-06
4.046750	1.04813e-05
4.034651	1.20938e-05
4.022552	1.41095e-05
4.010453	1.65283e-05
3.998354	1.81408e-05
3.986255	1.85439e-05
3.974157	2.13658e-05
3.962058	2.8219e-05
3.949959	3.10409e-05
3.937860	3.34596e-05
3.925761	3.54753e-05
3.913662	3.74909e-05
3.901564	3.95066e-05
3.889465	4.91816e-05
3.877366	5.16004e-05
3.865267	5.44223e-05
3.853168	5.76473e-05
3.841069	6.04692e-05
3.828971	6.16786e-05
3.816872	6.32911e-05
3.804773	6.53068e-05
3.792674	6.6113e-05
3.780575	6.65162e-05
3.756377	6.77256e-05
3.744279	6.81287e-05
3.732180	6.97412e-05
3.720081	7.17568e-05
3.707982	7.57881e-05
3.695883	8.06257e-05
3.683784	8.82851e-05
3.671686	0.000101991
3.659587	0.000114085
3.647488	0.000124164
3.635389	0.000129001
3.623290	0.000135048
3.611191	0.000138273
3.599093	0.000139482
3.586994	0.000141095
3.574895	0.000141901
3.562796	0.000142707
3.550697	0.00014432
3.538598	0.000148351
3.526500	0.000156011
3.514401	0.000164476
3.502302	0.000169717
3.490203	0.00017657
3.478104	0.000181408
3.466005	0.000186648
3.453907	0.000191083
3.441808	0.000194308
3.429709	0.000197936
3.417610	0.000198339
3.405511	0.000199548
3.393412	0.000199952
3.381314	0.000200355
3.369215	0.000200758
3.357116	0.000201564
3.320819	0.000201967
3.308721	0.000202774
3.272424	0.00020358
3.151436	0.000203983
3.103040	0.000204386
3.090941	0.000204789
3.054645	0.000205595
3.042546	0.000206402
3.006250	0.000206805
2.994151	0.000207611
2.982052	0.000208014
2.969953	0.000208417
2.957854	0.000210836
2.933657	0.000211239
2.921558	0.000211642
2.909459	0.000212045
2.885261	0.000212449
2.861064	0.000212852
2.848965	0.000213255
2.824767	0.000213658
2.776372	0.000214464
2.764273	0.000214867
2.752174	0.000216883
2.740075	0.000218496
2.727976	0.000221721
2.715878	0.000231799
2.703779	0.000234621
2.691680	0.000237846
2.679581	0.000238249
2.667482	0.000239861
2.655383	0.000241071
2.643285	0.000241474
2.594889	0.00024228
2.558593	0.000243086
2.546494	0.000243489
2.534395	0.000243893
2.510197	0.000245102
2.498098	0.000245505
2.486000	0.000245908
2.437604	0.000246311
2.425505	0.000247118
2.413407	0.000247521
2.401308	0.000248327
2.377110	0.00024873
2.340814	0.000249133
2.328715	0.000250746
2.316616	0.000251149
2.304517	0.000251955
2.280319	0.000252358
2.256122	0.000253165
2.244023	0.000253971
2.171430	0.000254374
2.159331	0.000254777
2.147232	0.00025518
2.135133	0.000255583
2.062540	0.000255986
2.038343	0.00025639
2.026244	0.000257196
2.014145	0.000259211
2.002046	0.000259615
1.989947	0.000261227
1.977848	0.00026163
1.965750	0.000262033
1.953651	0.000263243
1.941552	0.000264452
1.929453	0.000265258
1.917354	0.000285818
1.905255	0.000326131
1.893157	0.000333387
1.881058	0.000335
1.868959	0.000336209
1.856860	0.000338225
1.844761	0.000339434
1.832662	0.000341853
1.820564	0.000347093
1.808465	0.000349512
1.796366	0.000352334
1.784267	0.00035435
1.772168	0.000357978
1.760069	0.000358381
1.747971	0.000361203
1.735872	0.000364025
1.723773	0.000370475
1.711674	0.000372491
1.699575	0.000378537
1.687476	0.000383778
1.675378	0.000394259
1.663279	0.000409578
1.651180	0.000451101
1.639081	0.000477304
1.626982	0.000540595
1.614883	0.000589777
1.602785	0.000626864
1.590686	0.000682899
1.578587	0.000733693
1.566488	0.000786906
1.554389	0.000854632
1.542290	0.000928404
1.530192	0.00098968
1.518093	0.00103644
1.505994	0.00107151
1.493895	0.00110659
1.481796	0.00114932
1.469697	0.0011985
1.457598	0.0012247
1.445500	0.00125454
1.433401	0.00127872
1.421302	0.00130654
1.409203	0.00133597
1.397104	0.00135653
1.385005	0.00137023
1.372907	0.00139603
1.360808	0.00142103
1.348709	0.00143917
1.336610	0.00145852
1.324511	0.00147626
1.312412	0.00151052
1.300314	0.00153027
1.288215	0.00155083
1.276116	0.00157018
1.264017	0.00160002
1.251918	0.00162501
1.239819	0.00164436
1.227721	0.00166976
1.215622	0.00168669
1.203523	0.00170685
1.191424	0.00173184
1.179325	0.00174716
1.167226	0.00175764
1.155128	0.00176973
1.143029	0.00178586
1.130930	0.00180561
1.118831	0.00181488
1.106732	0.00182536
1.094633	0.00183383
1.082535	0.00184633
1.070436	0.00185358
1.058337	0.00186205
1.046238	0.0018685
1.034139	0.00187414
1.022040	0.00188624
1.009942	0.00188866
0.997843	0.0018939
0.985744	0.00190196
0.973645	0.00190922
0.961546	0.00191244
0.949447	0.00191446
0.937349	0.0019197
0.925250	0.00192373
0.913151	0.00192574
0.901052	0.00192897
0.888953	0.001933
0.876854	0.00193582
0.864755	0.00193945
0.852657	0.00194308
0.840558	0.00194711
0.828459	0.00195235
0.816360	0.00195356
0.804261	0.0019584
0.792162	0.00196243
0.780064	0.00196767
0.767965	0.00197533
0.755866	0.00197936
0.743767	0.00198742
0.731668	0.00199428
0.719569	0.00201
0.707471	0.00202048
0.695372	0.00204789
0.683273	0.00207006
0.671174	0.00209183
0.659075	0.00211521
0.646976	0.00214343
0.634878	0.00218092
0.622779	0.00222607
0.610680	0.00225631
0.598581	0.00229864
0.586482	0.00234379
0.574383	0.00237443
0.562285	0.00240547
0.550186	0.00244538
0.538087	0.0024736
0.525988	0.00251633
0.513889	0.00256954
0.501790	0.00261187
0.489692	0.00265178
0.477593	0.00268362
0.465494	0.00270902
0.453395	0.00273926
0.441296	0.00277876
0.429197	0.00282915
0.417099	0.00286584
0.405000	0.00289809
0.392901	0.00294082
0.380802	0.00297468
0.368703	0.00302306
0.356604	0.00307184
0.344506	0.00312223
0.332407	0.0032214
0.320308	0.00331734
0.308209	0.00336935
0.296110	0.00343667
0.284011	0.00349432
0.271912	0.00355801
0.259814	0.00360034
0.247715	0.00366524
0.235616	0.00376844
0.223517	0.00388777
0.211418	0.00406716
0.199319	0.00428324
0.187221	0.00438644
0.175122	0.00443885
0.163023	0.00448682
0.150924	0.00455132
0.138825	0.004613
0.126726	0.00471741
0.114628	0.0048968
0.102529	0.0050774
0.090430	0.00525316
0.078331	0.00542167
0.066232	0.00556962
0.054133	0.0057345
0.042035	0.00590905
0.029936	0.00608925
0.017837	0.00626381
0.005738	0.00642546
-0.006361	0.98236
-0.018460	0.982563
-0.030558	0.982829
-0.042657	0.983241
-0.054756	0.983793
-0.066855	0.984428
-0.078954	0.985115
-0.091053	0.985893
-0.103151	0.986654
-0.115250	0.987482
-0.127349	0.988142
-0.139448	0.988808
-0.151547	0.989474
-0.163646	0.990114
-0.175744	0.990739
-0.187843	0.99128
-0.199942	0.991799
-0.212041	0.992302
-0.224140	0.992773
-0.236239	0.993192
-0.248337	0.993577
-0.260436	0.993955
-0.272535	0.994411
-0.284634	0.994782
-0.296733	0.995109
-0.308832	0.995416
-0.320931	0.995718
-0.333029	0.995981
-0.345128	0.996344
-0.357227	0.996656
-0.369326	0.99688
-0.381425	0.997075
-0.393524	0.997276
-0.405622	0.997485
-0.417721	0.997668
-0.429820	0.997829
-0.441919	0.997961
-0.454018	0.998069
-0.466117	0.998188
-0.478215	0.998315
-0.490314	0.99843
-0.502413	0.99853
-0.514512	0.998643
-0.526611	0.998745
-0.538710	0.998833
-0.550808	0.998908
-0.562907	0.998972
-0.575006	0.999045
-0.587105	0.999102
-0.599204	0.999163
-0.611303	0.999219
-0.623401	0.999276
-0.635500	0.999346
-0.647599	0.999403
-0.659698	0.99946
-0.671797	0.999505
-0.683896	0.999548
-0.695994	0.999587
-0.708093	0.999608
-0.720192	0.999647
-0.732291	0.999678
-0.744390	0.999699
-0.756489	0.999719
-0.768587	0.999755
-0.780686	0.999787
-0.792785	0.99981
-0.804884	0.999833
-0.816983	0.999855
-0.829082	0.999868
-0.841181	0.999888
-0.853279	0.999902
-0.865378	0.999911
-0.877477	0.999931
-0.889576	0.999943
-0.901675	0.999954
-0.913774	0.999961
-0.925872	0.999969
-0.937971	0.999973
-0.950070	0.999977
-0.962169	0.999982
-0.974268	0.999985
-0.986367	0.999986
-0.998465	0.999987
-1.010564	0.999989
-1.022663	0.999991
-1.034762	0.999993
-1.046861	0.999994
-1.071058	0.999994
-1.083157	0.999995
-1.107355	0.999995
-1.119454	0.999996
-1.143651	0.999998
-1.204146	0.999998
-1.216244	0.999999
-1.240442	0.999999
-1.252541	1
-1.337233	1
&
20.404377	3.23331e-26
20.392278	3.36187e-26
20.380179	3.49555e-26
20.368080	3.63453e-26
20.355982	3.77903e-26
20.343883	3.92928e-26
20.331784	4.08549e-26
20.319685	4.24791e-26
20.307586	4.41678e-26
20.295487	4.59235e-26
20.283389	4.7749e-26
20.271290	4.96469e-26
20.259191	5.16203e-26
20.247092	5.3672e-26
20.234993	5.58051e-26
20.222894	5.8023e-26
20.210796	6.03289e-26
20.198697	6.27264e-26
20.186598	6.5219e-26
20.174499	6.78107e-26
20.162400	7.05052e-26
20.150301	7.33066e-26
20.138203	7.62193e-26
20.126104	7.92476e-26
20.114005	8.23961e-26
20.101906	8.56695e-26
20.089807	8.90729e-26
20.077708	9.26113e-26
20.065610	9.62902e-26
20.053511	1.00115e-25
20.041412	1.04092e-25
20.029313	1.08226e-25
20.017214	1.12525e-25
20.005115	1.16994e-25
19.993017	1.2164e-25
19.980918	1.26471e-25
19.968819	1.31493e-25
19.956720	1.36715e-25
19.944621	1.42144e-25
19.932522	1.47788e-25
19.920424	1.53656e-25
19.908325	1.59757e-25
19.896226	1.661e-25
19.884127	1.72694e-25
19.872028	1.7955e-25
19.859929	1.86678e-25
19.847831	1.94088e-25
19.835732	2.01793e-25
19.823633	2.09803e-25
19.811534	2.1813e-25
19.799435	2.26788e-25
19.787336	2.35789e-25
19.775237	2.45147e-25
19.763139	2.54876e-25
19.751040	2.6499e-25
19.738941	2.75506e-25
19.726842	2.86438e-25
19.714743	2.97804e-25
19.702644	3.09621e-25
19.690546	3.21905e-25
19.678447	3.34677e-25
19.666348	3.47955e-25
19.654249	3.61759e-25
19.642150	3.7611e-25
19.630051	3.9103e-25
19.617953	4.06542e-25
19.605854	4.22667e-25
19.593755	4.39432e-25
19.581656	4.56861e-25
19.569557	4.74981e-25
19.557458	4.93819e-25
19.545360	5.13403e-25
19.533261	5.33762e-25
19.521162	5.54929e-25
19.509063	5.76934e-25
19.496964	5.9981e-25
19.484865	6.23593e-25
19.472767	6.48317e-25
19.460668	6.74021e-25
19.448569	7.00743e-25
19.436470	7.28523e-25
19.424371	7.57403e-25
19.412272	7.87427e-25
19.400174	8.1864e-25
19.388075	8.51089e-25
19.375976	8.84823e-25
19.363877	9.19892e-25
19.351778	9.5635e-25
19.339679	9.94251e-25
19.327581	1.03365e-24
19.315482	1.07461e-24
19.303383	1.1172e-24
19.291284	1.16147e-24
19.279185	1.20749e-24
19.267086	1.25533e-24
19.254988	1.30506e-24
19.242889	1.35677e-24
19.230790	1.41052e-24
19.218691	1.4664e-24
19.206592	1.52449e-24
19.194493	1.58487e-24
19.182394	1.64765e-24
19.170296	1.71291e-24
19.158197	1.78075e-24
19.146098	1.85128e-24
19.133999	1.9246e-24
19.121900	2.00081e-24
19.109801	2.08005e-24
19.097703	2.16241e-24
19.085604	2.24804e-24
19.073505	2.33705e-24
19.061406	2.42958e-24
19.049307	2.52577e-24
19.037208	2.62577e-24
19.025110	2.72972e-24
19.013011	2.83778e-24
19.000912	2.95011e-24
18.988813	3.06689e-24
18.976714	3.18828e-24
18.964615	3.31447e-24
18.952517	3.44565e-24
18.940418	3.58202e-24
18.928319	3.72378e-24
18.916220	3.87114e-24
18.904121	4.02433e-24
18.892022	4.18357e-24
18.879924	4.34911e-24
18.867825	4.52118e-24
18.855726	4.70006e-24
18.843627	4.88601e-24
18.831528	5.07931e-24
18.819429	5.28025e-24
18.807331	5.48912e-24
18.795232	5.70625e-24
18.783133	5.93196e-24
18.771034	6.16659e-24
18.758935	6.41048e-24
18.746836	6.66401e-24
18.734738	6.92756e-24
18.722639	7.20152e-24
18.710540	7.48629e-24
18.698441	7.78232e-24
18.686342	8.09004e-24
18.674243	8.40991e-24
18.662144	8.74241e-24
18.650046	9.08805e-24
18.637947	9.44733e-24
18.625848	9.82081e-24
18.613749	1.0209e-23
18.601650	1.06126e-23
18.589551	1.10321e-23
18.577453	1.14681e-23
18.565354	1.19214e-23
18.553255	1.23925e-23
18.541156	1.28822e-23
18.529057	1.33913e-23
18.516958	1.39205e-23
18.504860	1.44706e-23
18.492761	1.50423e-23
18.480662	1.56367e-23
18.468563	1.62545e-23
18.456464	1.68966e-23
18.444365	1.75641e-23
18.432267	1.8258e-23
18.420168	1.89792e-23
18.408069	1.97289e-23
18.395970	2.05081e-23
18.383871	2.13181e-23
18.371772	2.21601e-23
18.359674	2.30353e-23
18.347575	2.39449e-23
18.335476	2.48905e-23
18.323377	2.58734e-23
18.311278	2.6895e-23
18.299179	2.79569e-23
18.287081	2.90607e-23
18.274982	3.0208e-23
18.262883	3.14006e-23
18.250784	3.26402e-23
18.238685	3.39286e-23
18.226586	3.52679e-23
18.214488	3.66599e-23
18.202389	3.81069e-23
18.190290	3.96109e-23
18.178191	4.11741e-23
18.166092	4.2799e-23
18.153993	4.44879e-23
18.141895	4.62434e-23
18.129796	4.80681e-23
18.117697	4.99646e-23
18.105598	5.1936e-23
18.093499	5.3985e-23
18.081400	5.61147e-23
18.069301	5.83284e-23
18.057203	6.06292e-23
18.045104	6.30207e-23
18.033005	6.55065e-23
18.020906	6.80901e-23
18.008807	7.07755e-23
17.996708	7.35667e-23
17.984610	7.64679e-23
17.972511	7.94833e-23
17.960412	8.26174e-23
17.948313	8.5875e-23
17.936214	8.92609e-23
17.924115	9.27801e-23
17.912017	9.64379e-23
17.899918	1.0024e-22
17.887819	1.04191e-22
17.875720	1.08298e-22
17.863621	1.12567e-22
17.851522	1.17004e-22
17.839424	1.21615e-22
17.827325	1.26408e-22
17.815226	1.3139e-22
17.803127	1.36567e-22
17.791028	1.41949e-22
17.778929	1.47542e-22
17.766831	1.53355e-22
17.754732	1.59397e-22
17.742633	1.65677e-22
17.730534	1.72204e-22
17.718435	1.78987e-22
17.706336	1.86038e-22
17.694238	1.93366e-22
17.682139	2.00982e-22
17.670040	2.08898e-22
17.657941	2.17125e-22
17.645842	2.25675e-22
17.633743	2.34562e-22
17.621645	2.43799e-22
17.609546	2.53399e-22
17.597447	2.63376e-22
17.585348	2.73745e-22
17.573249	2.84522e-22
17.561150	2.95723e-22
17.549052	3.07365e-22
17.536953	3.19463e-22
17.524854	3.32038e-22
17.512755	3.45107e-22
17.500656	3.58689e-22
17.488557	3.72806e-22
17.476458	3.87477e-22
17.464360	4.02725e-22
17.452261	4.18572e-22
17.440162	4.35041e-22
17.428063	4.52158e-22
17.415964	4.69947e-22
17.403865	4.88436e-22
17.391767	5.0765e-22
17.379668	5.2762e-22
17.367569	5.48374e-22
17.355470	5.69943e-22
17.343371	5.92359e-22
17.331272	6.15656e-22
17.319174	6.39868e-22
17.307075	6.65031e-22
17.294976	6.91182e-22
17.282877	7.18359e-22
17.270778	7.46604e-22
17.258679	7.75958e-22
17.246581	8.06464e-22
17.234482	8.38168e-22
17.222383	8.71117e-22
17.210284	9.05359e-22
17.198185	9.40945e-22
17.186086	9.77928e-22
17.173988	1.01636e-21
17.161889	1.05631e-21
17.149790	1.09782e-21
17.137691	1.14095e-21
17.125592	1.18579e-21
17.113493	1.23238e-21
17.101395	1.2808e-21
17.089296	1.33112e-21
17.077197	1.38341e-21
17.065098	1.43775e-21
17.052999	1.49423e-21
17.040900	1.55292e-21
17.028802	1.61391e-21
17.016703	1.6773e-21
17.004604	1.74317e-21
16.992505	1.81162e-21
16.980406	1.88276e-21
16.968307	1.95669e-21
16.956208	2.03352e-21
16.944110	2.11336e-21
16.932011	2.19633e-21
16.919912	2.28255e-21
16.907813	2.37215e-21
16.895714	2.46526e-21
16.883615	2.56202e-21
16.871517	2.66258e-21
16.859418	2.76707e-21
16.847319	2.87567e-21
16.835220	2.98851e-21
16.823121	3.10578e-21
16.811022	3.22764e-21
16.798924	3.35428e-21
16.786825	3.48588e-21
16.774726	3.62263e-21
16.762627	3.76474e-21
16.750528	3.91242e-21
16.738429	4.06588e-21
16.726331	4.22535e-21
16.714232	4.39107e-21
16.702133	4.56327e-21
16.690034	4.74222e-21
16.677935	4.92818e-21
16.665836	5.12142e-21
16.653738	5.32222e-21
16.641639	5.53088e-21
16.629540	5.74771e-21
16.617441	5.97303e-21
16.605342	6.20717e-21
16.593243	6.45048e-21
16.581145	6.7033e-21
16.569046	6.96602e-21
16.556947	7.23902e-21
16.544848	7.5227e-21
16.532749	7.81749e-21
16.520650	8.1238e-21
16.508552	8.4421e-21
16.496453	8.77285e-21
16.484354	9.11654e-21
16.472255	9.47368e-21
16.460156	9.84478e-21
16.448057	1.02304e-20
16.435959	1.06311e-20
16.423860	1.10475e-20
16.411761	1.14801e-20
16.399662	1.19297e-20
16.387563	1.23968e-20
16.375464	1.28822e-20
16.363365	1.33866e-20
16.351267	1.39107e-20
16.339168	1.44553e-20
16.327069	1.50212e-20
16.314970	1.56091e-20
16.302871	1.62201e-20
16.290772	1.68549e-20
16.278674	1.75146e-20
16.266575	1.82e-20
16.254476	1.89122e-20
16.242377	1.96523e-20
16.230278	2.04212e-20
16.218179	2.12202e-20
16.206081	2.20504e-20
16.193982	2.2913e-20
16.181883	2.38093e-20
16.169784	2.47406e-20
16.157685	2.57083e-20
16.145586	2.67137e-20
16.133488	2.77584e-20
16.121389	2.8844e-20
16.109290	2.99719e-20
16.097191	3.11438e-20
16.085092	3.23614e-20
16.072993	3.36266e-20
16.060895	3.49412e-20
16.048796	3.63071e-20
16.036697	3.77263e-20
16.024598	3.92009e-20
16.012499	4.0733e-20
16.000400	4.23249e-20
15.988302	4.39789e-20
15.976203	4.56974e-20
15.964104	4.7483e-20
15.952005	4.93382e-20
15.939906	5.12658e-20
15.927807	5.32686e-20
15.915709	5.53495e-20
15.903610	5.75115e-20
15.891511	5.97578e-20
15.879412	6.20918e-20
15.867313	6.45167e-20
15.855214	6.70362e-20
15.843116	6.96538e-20
15.831017	7.23736e-20
15.818918	7.51993e-20
15.806819	7.81352e-20
15.794720	8.11855e-20
15.782621	8.43546e-20
15.770522	8.76473e-20
15.758424	9.10683e-20
15.746325	9.46225e-20
15.734226	9.83153e-20
15.722127	1.02152e-19
15.710028	1.06138e-19
15.697929	1.10279e-19
15.685831	1.14582e-19
15.673732	1.19052e-19
15.661633	1.23696e-19
15.649534	1.28522e-19
15.637435	1.33535e-19
15.625336	1.38743e-19
15.613238	1.44154e-19
15.601139	1.49775e-19
15.589040	1.55616e-19
15.576941	1.61684e-19
15.564842	1.67988e-19
15.552743	1.74537e-19
15.540645	1.81341e-19
15.528546	1.8841e-19
15.516447	1.95754e-19
15.504348	2.03384e-19
15.492249	2.11311e-19
15.480150	2.19546e-19
15.468052	2.28101e-19
15.455953	2.36989e-19
15.443854	2.46223e-19
15.431755	2.55816e-19
15.419656	2.65782e-19
15.407557	2.76136e-19
15.395459	2.86892e-19
15.383360	2.98067e-19
15.371261	3.09675e-19
15.359162	3.21735e-19
15.347063	3.34264e-19
15.334964	3.4728e-19
15.322866	3.60802e-19
15.310767	3.74849e-19
15.298668	3.89443e-19
15.286569	4.04603e-19
15.274470	4.20352e-19
15.262371	4.36713e-19
15.250273	4.5371e-19
15.238174	4.71367e-19
15.226075	4.8971e-19
15.213976	5.08766e-19
15.201877	5.28561e-19
15.189778	5.49125e-19
15.177679	5.70488e-19
15.165581	5.9268e-19
15.153482	6.15734e-19
15.141383	6.39683e-19
15.129284	6.64562e-19
15.117185	6.90406e-19
15.105086	7.17254e-19
15.092988	7.45143e-19
15.080889	7.74115e-19
15.068790	8.04211e-19
15.056691	8.35475e-19
15.044592	8.67952e-19
15.032493	9.01689e-19
15.020395	9.36735e-19
15.008296	9.7314e-19
14.996197	1.01096e-18
14.984098	1.05024e-18
14.971999	1.09105e-18
14.959900	1.13344e-18
14.947802	1.17747e-18
14.935703	1.22321e-18
14.923604	1.27073e-18
14.911505	1.32008e-18
14.899406	1.37135e-18
14.887307	1.42461e-18
14.875209	1.47993e-18
14.863110	1.53739e-18
14.851011	1.59709e-18
14.838912	1.65909e-18
14.826813	1.7235e-18
14.814714	1.7904e-18
14.802616	1.85989e-18
14.790517	1.93208e-18
14.778418	2.00706e-18
14.766319	2.08494e-18
14.754220	2.16585e-18
14.742121	2.24988e-18
14.730023	2.33717e-18
14.717924	2.42784e-18
14.705825	2.52202e-18
14.693726	2.61984e-18
14.681627	2.72145e-18
14.669528	2.82699e-18
14.657429	2.93662e-18
14.645331	3.05049e-18
14.633232	3.16877e-18
14.621133	3.29162e-18
14.609034	3.41922e-18
14.596935	3.55177e-18
14.584836	3.68944e-18
14.572738	3.83243e-18
14.560639	3.98095e-18
14.548540	4.13522e-18
14.536441	4.29546e-18
14.524342	4.46189e-18
14.512243	4.63475e-18
14.500145	4.8143e-18
14.488046	5.00078e-18
14.475947	5.19448e-18
14.463848	5.39566e-18
14.451749	5.60462e-18
14.439650	5.82165e-18
14.427552	6.04707e-18
14.415453	6.2812e-18
14.403354	6.52437e-18
14.391255	6.77694e-18
14.379156	7.03926e-18
14.367057	7.31171e-18
14.354959	7.59469e-18
14.342860	7.88859e-18
14.330761	8.19385e-18
14.318662	8.51089e-18
14.306563	8.84016e-18
14.294464	9.18215e-18
14.282366	9.53734e-18
14.270267	9.90625e-18
14.258168	1.02894e-17
14.246069	1.06873e-17
14.233970	1.11006e-17
14.221871	1.15298e-17
14.209773	1.19756e-17
14.197674	1.24386e-17
14.185575	1.29194e-17
14.173476	1.34188e-17
14.161377	1.39374e-17
14.149278	1.44761e-17
14.137180	1.50355e-17
14.125081	1.56165e-17
14.112982	1.62198e-17
14.100883	1.68465e-17
14.088784	1.74973e-17
14.076685	1.81732e-17
14.064586	1.88751e-17
14.052488	1.96041e-17
14.040389	2.03611e-17
14.028290	2.11473e-17
14.016191	2.19639e-17
14.004092	2.28118e-17
13.991993	2.36925e-17
13.979895	2.4607e-17
13.967796	2.55568e-17
13.955697	2.65431e-17
13.943598	2.75674e-17
13.931499	2.86312e-17
13.919400	2.97359e-17
13.907302	3.08831e-17
13.895203	3.20745e-17
13.883104	3.33118e-17
13.871005	3.45966e-17
13.858906	3.59309e-17
13.846807	3.73165e-17
13.834709	3.87554e-17
13.822610	4.02497e-17
13.810511	4.18015e-17
13.798412	4.34129e-17
13.786313	4.50863e-17
13.774214	4.68241e-17
13.762116	4.86286e-17
13.750017	5.05026e-17
13.737918	5.24486e-17
13.725819	5.44693e-17
13.713720	5.65678e-17
13.701621	5.87469e-17
13.689523	6.10097e-17
13.677424	6.33595e-17
13.665325	6.57995e-17
13.653226	6.83333e-17
13.641127	7.09644e-17
13.629028	7.36966e-17
13.616930	7.65337e-17
13.604831	7.94798e-17
13.592732	8.25389e-17
13.580633	8.57155e-17
13.568534	8.90141e-17
13.556435	9.24393e-17
13.544337	9.59959e-17
13.532238	9.96891e-17
13.520139	1.03524e-16
13.508040	1.07506e-16
13.495941	1.11641e-16
13.483842	1.15934e-16
13.471743	1.20392e-16
13.459645	1.25021e-16
13.447546	1.29828e-16
13.435447	1.34819e-16
13.423348	1.40001e-16
13.411249	1.45382e-16
13.399150	1.50969e-16
13.387052	1.56771e-16
13.374953	1.62795e-16
13.362854	1.69049e-16
13.350755	1.75544e-16
13.338656	1.82287e-16
13.326557	1.89288e-16
13.314459	1.96558e-16
13.302360	2.04106e-16
13.290261	2.11943e-16
13.278162	2.20081e-16
13.266063	2.2853e-16
13.253964	2.37302e-16
13.241866	2.4641e-16
13.229767	2.55867e-16
13.217668	2.65686e-16
13.205569	2.75881e-16
13.193470	2.86466e-16
13.181371	2.97456e-16
13.169273	3.08866e-16
13.157174	3.20713e-16
13.145075	3.33013e-16
13.132976	3.45783e-16
13.120877	3.59042e-16
13.108778	3.72808e-16
13.096680	3.871e-16
13.084581	4.01938e-16
13.072482	4.17344e-16
13.060383	4.33339e-16
13.048284	4.49945e-16
13.036185	4.67185e-16
13.024087	4.85084e-16
13.011988	5.03667e-16
12.999889	5.2296e-16
12.987790	5.4299e-16
12.975691	5.63785e-16
12.963592	5.85374e-16
12.951494	6.07787e-16
12.939395	6.31056e-16
12.927296	6.55214e-16
12.915197	6.80293e-16
12.903098	7.0633e-16
12.890999	7.3336e-16
12.878900	7.61422e-16
12.866802	7.90554e-16
12.854703	8.20798e-16
12.842604	8.52196e-16
12.830505	8.84791e-16
12.818406	9.18629e-16
12.806307	9.53758e-16
12.794209	9.90225e-16
12.782110	1.02808e-15
12.770011	1.06738e-15
12.757912	1.10818e-15
12.745813	1.15054e-15
12.733714	1.19451e-15
12.721616	1.24015e-15
12.709517	1.28753e-15
12.697418	1.33672e-15
12.685319	1.38778e-15
12.673220	1.44079e-15
12.661121	1.49581e-15
12.649023	1.55293e-15
12.636924	1.61222e-15
12.624825	1.67377e-15
12.612726	1.73766e-15
12.600627	1.80399e-15
12.588528	1.87284e-15
12.576430	1.9443e-15
12.564331	2.01849e-15
12.552232	2.0955e-15
12.540133	2.17544e-15
12.528034	2.25842e-15
12.515935	2.34455e-15
12.503837	2.43396e-15
12.491738	2.52676e-15
12.479639	2.6231e-15
12.467540	2.72309e-15
12.455441	2.82689e-15
12.443342	2.93463e-15
12.431244	3.04646e-15
12.419145	3.16254e-15
12.407046	3.28303e-15
12.394947	3.4081e-15
12.382848	3.53791e-15
12.370749	3.67265e-15
12.358650	3.81251e-15
12.346552	3.95768e-15
12.334453	4.10836e-15
12.322354	4.26476e-15
12.310255	4.42709e-15
12.298156	4.59557e-15
12.286057	4.77046e-15
12.273959	4.95197e-15
12.261860	5.14037e-15
12.249761	5.33591e-15
12.237662	5.53887e-15
12.225563	5.74952e-15
12.213464	5.96815e-15
12.201366	6.19507e-15
12.189267	6.43059e-15
12.177168	6.67504e-15
12.165069	6.92875e-15
12.152970	7.19206e-15
12.140871	7.46535e-15
12.128773	7.74899e-15
12.116674	8.04338e-15
12.104575	8.3489e-15
12.092476	8.66599e-15
12.080377	8.99509e-15
12.068278	9.33664e-15
12.056180	9.69111e-15
12.044081	1.0059e-14
12.031982	1.04408e-14
12.019883	1.0837e-14
12.007784	1.12483e-14
11.995685	1.16751e-14
11.983587	1.2118e-14
11.971488	1.25776e-14
11.959389	1.30547e-14
11.947290	1.35498e-14
11.935191	1.40635e-14
11.923092	1.45967e-14
11.910994	1.51501e-14
11.898895	1.57243e-14
11.886796	1.63202e-14
11.874697	1.69386e-14
11.862598	1.75804e-14
11.850499	1.82464e-14
11.838401	1.89376e-14
11.826302	1.96548e-14
11.814203	2.03991e-14
11.802104	2.11715e-14
11.790005	2.1973e-14
11.777906	2.28048e-14
11.765807	2.36679e-14
11.753709	2.45636e-14
11.741610	2.54931e-14
11.729511	2.64575e-14
11.717412	2.74584e-14
11.705313	2.8497e-14
11.693214	2.95747e-14
11.681116	3.0693e-14
11.669017	3.18534e-14
11.656918	3.30576e-14
11.644819	3.43071e-14
11.632720	3.56036e-14
11.620621	3.6949e-14
11.608523	3.8345e-14
11.596424	3.97935e-14
11.584325	4.12966e-14
11.572226	4.28562e-14
11.560127	4.44745e-14
11.548028	4.61537e-14
11.535930	4.78961e-14
11.523831	4.97039e-14
11.511732	5.15797e-14
11.499633	5.35261e-14
11.487534	5.55456e-14
11.475435	5.7641e-14
11.463337	5.98152e-14
11.451238	6.2071e-14
11.439139	6.44116e-14
11.427040	6.68401e-14
11.414941	6.93598e-14
11.402842	7.19741e-14
11.390744	7.46865e-14
11.378645	7.75008e-14
11.366546	8.04207e-14
11.354447	8.34501e-14
11.342348	8.65933e-14
11.330249	8.98543e-14
11.318151	9.32376e-14
11.306052	9.67478e-14
11.293953	1.0039e-13
11.281854	1.04168e-13
11.269755	1.08088e-13
11.257656	1.12155e-13
11.245558	1.16374e-13
11.233459	1.20752e-13
11.221360	1.25293e-13
11.209261	1.30004e-13
11.197162	1.34892e-13
11.185063	1.39963e-13
11.172964	1.45224e-13
11.160866	1.50681e-13
11.148767	1.56343e-13
11.136668	1.62217e-13
11.124569	1.6831e-13
11.112470	1.74632e-13
11.100371	1.81189e-13
11.088273	1.87992e-13
11.076174	1.9505e-13
11.064075	2.02371e-13
11.051976	2.09965e-13
11.039877	2.17844e-13
11.027778	2.26017e-13
11.015680	2.34495e-13
11.003581	2.4329e-13
10.991482	2.52413e-13
10.979383	2.61876e-13
10.967284	2.71693e-13
10.955185	2.81877e-13
10.943087	2.9244e-13
10.930988	3.03398e-13
10.918889	3.14764e-13
10.906790	3.26554e-13
10.894691	3.38784e-13
10.882592	3.5147e-13
10.870494	3.64629e-13
10.858395	3.78278e-13
10.846296	3.92436e-13
10.834197	4.07121e-13
10.822098	4.22353e-13
10.809999	4.38153e-13
10.797901	4.54541e-13
10.785802	4.71539e-13
10.773703	4.8917e-13
10.761604	5.07457e-13
10.749505	5.26424e-13
10.737406	5.46097e-13
10.725308	5.66502e-13
10.713209	5.87666e-13
10.701110	6.09617e-13
10.689011	6.32383e-13
10.676912	6.55996e-13
10.664813	6.80487e-13
10.652715	7.05887e-13
10.640616	7.32231e-13
10.628517	7.59554e-13
10.616418	7.87891e-13
10.604319	8.1728e-13
10.592220	8.47761e-13
10.580121	8.79372e-13
10.568023	9.12157e-13
10.555924	9.46158e-13
10.543825	9.8142e-13
10.531726	1.01799e-12
10.519627	1.05592e-12
10.507528	1.09525e-12
10.495430	1.13604e-12
10.483331	1.17834e-12
10.471232	1.22221e-12
10.459133	1.2677e-12
10.447034	1.31488e-12
10.434935	1.3638e-12
10.422837	1.41454e-12
10.410738	1.46715e-12
10.398639	1.52171e-12
10.386540	1.5783e-12
10.374441	1.63697e-12
10.362342	1.69781e-12
10.350244	1.7609e-12
10.338145	1.82633e-12
10.326046	1.89417e-12
10.313947	1.96453e-12
10.301848	2.03748e-12
10.289749	2.11312e-12
10.277651	2.19156e-12
10.265552	2.2729e-12
10.253453	2.35723e-12
10.241354	2.44468e-12
10.229255	2.53536e-12
10.217156	2.62939e-12
10.205058	2.72688e-12
10.192959	2.82796e-12
10.180860	2.93278e-12
10.168761	3.04146e-12
10.156662	3.15414e-12
10.144563	3.27098e-12
10.132465	3.39212e-12
10.120366	3.51772e-12
10.108267	3.64795e-12
10.096168	3.78297e-12
10.084069	3.92296e-12
10.071970	4.0681e-12
10.059871	4.21859e-12
10.047773	4.3746e-12
10.035674	4.53636e-12
10.023575	4.70407e-12
10.011476	4.87793e-12
9.999377	5.05819e-12
9.987278	5.24508e-12
9.975180	5.43883e-12
9.963081	5.63969e-12
9.950982	5.84793e-12
9.938883	6.06382e-12
9.926784	6.28762e-12
9.914685	6.51965e-12
9.902587	6.76018e-12
9.890488	7.00954e-12
9.878389	7.26804e-12
9.866290	7.53601e-12
9.854191	7.81381e-12
9.842092	8.10179e-12
9.829994	8.40032e-12
9.817895	8.70979e-12
9.805796	9.03058e-12
9.793697	9.36313e-12
9.781598	9.70784e-12
9.769499	1.00652e-11
9.757401	1.04356e-11
9.745302	1.08195e-11
9.733203	1.12175e-11
9.721104	1.163e-11
9.709005	1.20577e-11
9.696906	1.25009e-11
9.684808	1.29603e-11
9.672709	1.34366e-11
9.660610	1.39302e-11
9.648511	1.44418e-11
9.636412	1.49721e-11
9.624313	1.55218e-11
9.612215	1.60915e-11
9.600116	1.66819e-11
9.588017	1.72939e-11
9.575918	1.79283e-11
9.563819	1.85857e-11
9.551720	1.92671e-11
9.539622	1.99733e-11
9.527523	2.07052e-11
9.515424	2.14638e-11
9.503325	2.225e-11
9.491226	2.30648e-11
9.479127	2.39092e-11
9.467028	2.47843e-11
9.454930	2.56913e-11
9.442831	2.66312e-11
9.430732	2.76053e-11
9.418633	2.86148e-11
9.406534	2.9661e-11
9.394435	3.07451e-11
9.382337	3.18686e-11
9.370238	3.30329e-11
9.358139	3.42394e-11
9.346040	3.54897e-11
9.333941	3.67853e-11
9.321842	3.8128e-11
9.309744	3.95192e-11
9.297645	4.09609e-11
9.285546	4.24548e-11
9.273447	4.40028e-11
9.261348	4.56069e-11
9.249249	4.7269e-11
9.237151	4.89913e-11
9.225052	5.07759e-11
9.212953	5.2625e-11
9.200854	5.4541e-11
9.188755	5.65262e-11
9.176656	5.85832e-11
9.164558	6.07145e-11
9.152459	6.29227e-11
9.140360	6.52107e-11
9.128261	6.75813e-11
9.116162	7.00374e-11
9.104063	7.25821e-11
9.091965	7.52186e-11
9.079866	7.79502e-11
9.067767	8.07802e-11
9.055668	8.37122e-11
9.043569	8.67498e-11
9.031470	8.98968e-11
9.019372	9.31571e-11
9.007273	9.65347e-11
8.995174	1.00034e-10
8.983075	1.03659e-10
8.970976	1.07414e-10
8.958877	1.11305e-10
8.946779	1.15335e-10
8.934680	1.1951e-10
8.922581	1.23835e-10
8.910482	1.28315e-10
8.898383	1.32956e-10
8.886284	1.37764e-10
8.874185	1.42744e-10
8.862087	1.47902e-10
8.849988	1.53246e-10
8.837889	1.58781e-10
8.825790	1.64514e-10
8.813691	1.70453e-10
8.801592	1.76604e-10
8.789494	1.82976e-10
8.777395	1.89575e-10
8.765296	1.96411e-10
8.753197	2.03491e-10
8.741098	2.10824e-10
8.728999	2.18419e-10
8.716901	2.26285e-10
8.704802	2.34433e-10
8.692703	2.42871e-10
8.680604	2.5161e-10
8.668505	2.60661e-10
8.656406	2.70035e-10
8.644308	2.79744e-10
8.632209	2.89798e-10
8.620110	3.0021e-10
8.608011	3.10994e-10
8.595912	3.22161e-10
8.583813	3.33726e-10
8.571715	3.45702e-10
8.559616	3.58104e-10
8.547517	3.70947e-10
8.535418	3.84247e-10
8.523319	3.98019e-10
8.511220	4.12281e-10
8.499122	4.27049e-10
8.487023	4.42341e-10
8.474924	4.58176e-10
8.462825	4.74572e-10
8.450726	4.9155e-10
8.438627	5.09129e-10
8.426529	5.27331e-10
8.414430	5.46179e-10
8.402331	5.65693e-10
8.390232	5.85898e-10
8.378133	6.06818e-10
8.366034	6.28478e-10
8.353935	6.50904e-10
8.341837	6.74122e-10
8.329738	6.9816e-10
8.317639	7.23048e-10
8.305540	7.48813e-10
8.293441	7.75489e-10
8.281342	8.03105e-10
8.269244	8.31695e-10
8.257145	8.61293e-10
8.245046	8.91933e-10
8.232947	9.23653e-10
8.220848	9.5649e-10
8.208749	9.90482e-10
8.196651	1.02567e-09
8.184552	1.0621e-09
8.172453	1.0998e-09
8.160354	1.13883e-09
8.148255	1.17924e-09
8.136156	1.22106e-09
8.124058	1.26434e-09
8.111959	1.30915e-09
8.099860	1.35553e-09
8.087761	1.40353e-09
8.075662	1.45322e-09
8.063563	1.50465e-09
8.051465	1.55787e-09
8.039366	1.61296e-09
8.027267	1.66998e-09
8.015168	1.72899e-09
8.003069	1.79007e-09
7.990970	1.85327e-09
7.978872	1.91869e-09
7.966773	1.98639e-09
7.954674	2.05645e-09
7.942575	2.12895e-09
7.930476	2.20399e-09
7.918377	2.28163e-09
7.906279	2.36199e-09
7.894180	2.44513e-09
7.882081	2.53118e-09
7.869982	2.62022e-09
7.857883	2.71235e-09
7.845784	2.80768e-09
7.833686	2.90633e-09
7.821587	3.0084e-09
7.809488	3.11402e-09
7.797389	3.2233e-09
7.785290	3.33637e-09
7.773191	3.45336e-09
7.761092	3.5744e-09
7.748994	3.69964e-09
7.736895	3.82921e-09
7.724796	3.96326e-09
7.712697	4.10195e-09
7.700598	4.24543e-09
7.688499	4.39387e-09
7.676401	4.54744e-09
7.664302	4.7063e-09
7.652203	4.87065e-09
7.640104	5.04067e-09
7.628005	5.21654e-09
7.615906	5.39848e-09
7.603808	5.58667e-09
7.591709	5.78135e-09
7.579610	5.98272e-09
7.567511	6.19102e-09
7.555412	6.40647e-09
7.543313	6.62932e-09
7.531215	6.85983e-09
7.519116	7.09824e-09
7.507017	7.34483e-09
7.494918	7.59987e-09
7.482819	7.86365e-09
7.470720	8.13647e-09
7.458622	8.41862e-09
7.446523	8.71042e-09
7.434424	9.01219e-09
7.422325	9.32428e-09
7.410226	9.64703e-09
7.398127	9.98079e-09
7.386029	1.03259e-08
7.373930	1.06829e-08
7.361831	1.10519e-08
7.349732	1.14336e-08
7.337633	1.18282e-08
7.325534	1.22363e-08
7.313436	1.26583e-08
7.301337	1.30945e-08
7.289238	1.35456e-08
7.277139	1.40121e-08
7.265040	1.44943e-08
7.252941	1.49929e-08
7.240843	1.55084e-08
7.228744	1.60413e-08
7.216645	1.65923e-08
7.204546	1.7162e-08
7.192447	1.77508e-08
7.180348	1.83596e-08
7.168249	1.8989e-08
7.156151	1.96395e-08
7.144052	2.03121e-08
7.131953	2.10073e-08
7.119854	2.17259e-08
7.107755	2.24687e-08
7.095656	2.32365e-08
7.083558	2.40301e-08
7.071459	2.48504e-08
7.059360	2.56983e-08
7.047261	2.65745e-08
7.035162	2.74802e-08
7.023063	2.84163e-08
7.010965	2.93837e-08
6.998866	3.03835e-08
6.986767	3.14167e-08
6.974668	3.24845e-08
6.962569	3.3588e-08
6.950470	3.47283e-08
6.938372	3.59067e-08
6.926273	3.71243e-08
6.914174	3.83826e-08
6.902075	3.96827e-08
6.889976	4.10262e-08
6.877877	4.24142e-08
6.865779	4.38485e-08
6.853680	4.53303e-08
6.841581	4.68614e-08
6.829482	4.84432e-08
6.817383	5.00774e-08
6.805284	5.17658e-08
6.793186	5.35101e-08
6.781087	5.5312e-08
6.768988	5.71735e-08
6.756889	5.90964e-08
6.744790	6.10829e-08
6.732691	6.31348e-08
6.720593	6.52543e-08
6.708494	6.74437e-08
6.696395	6.97051e-08
6.684296	7.20408e-08
6.672197	7.44532e-08
6.660098	7.69449e-08
6.648000	7.95183e-08
6.635901	8.21761e-08
6.623802	8.49209e-08
6.611703	8.77555e-08
6.599604	9.06829e-08
6.587505	9.37059e-08
6.575406	9.68276e-08
6.563308	1.00051e-07
6.551209	1.0338e-07
6.539110	1.06817e-07
6.527011	1.10366e-07
6.514912	1.1403e-07
6.502813	1.17814e-07
6.490715	1.2172e-07
6.478616	1.25753e-07
6.466517	1.29917e-07
6.454418	1.34215e-07
6.442319	1.38653e-07
6.430220	1.43234e-07
6.418122	1.47963e-07
6.406023	1.52845e-07
6.393924	1.57884e-07
6.381825	1.63085e-07
6.369726	1.68454e-07
6.357627	1.73995e-07
6.345529	1.79715e-07
6.333430	1.85618e-07
6.321331	1.91711e-07
6.309232	1.97999e-07
6.297133	2.04488e-07
6.285034	2.11184e-07
6.272936	2.18095e-07
6.260837	2.25226e-07
6.248738	2.32585e-07
6.236639	2.40178e-07
6.224540	2.48013e-07
6.212441	2.56097e-07
6.200343	2.64438e-07
6.188244	2.73044e-07
6.176145	2.81922e-07
6.164046	2.91082e-07
6.151947	3.00531e-07
6.139848	3.1028e-07
6.127750	3.20336e-07
6.115651	3.3071e-07
6.103552	3.4141e-07
6.091453	3.52448e-07
6.079354	3.63832e-07
6.067255	3.75574e-07
6.055156	3.87685e-07
6.043058	4.00175e-07
6.030959	4.13057e-07
6.018860	4.26342e-07
6.006761	4.40041e-07
5.994662	4.54169e-07
5.982563	4.68736e-07
5.970465	4.83758e-07
5.958366	4.99247e-07
5.946267	5.15217e-07
5.934168	5.31683e-07
5.922069	5.48659e-07
5.909970	5.66161e-07
5.897872	5.84205e-07
5.885773	6.02806e-07
5.873674	6.21981e-07
5.861575	6.41746e-07
5.849476	6.62121e-07
5.837377	6.83121e-07
5.825279	7.04767e-07
5.813180	7.27077e-07
5.801081	7.5007e-07
5.788982	7.73766e-07
5.776883	7.98186e-07
5.764784	8.23352e-07
5.752686	8.49284e-07
5.740587	8.76006e-07
5.728488	9.0354e-07
5.716389	9.3191e-07
5.704290	9.6114e-07
5.692191	9.91255e-07
5.680093	1.02228e-06
5.667994	1.05424e-06
5.655895	1.08717e-06
5.643796	1.12109e-06
5.631697	1.15602e-06
5.619598	1.19201e-06
5.607500	1.22907e-06
5.595401	1.26725e-06
5.583302	1.30656e-06
5.571203	1.34705e-06
5.559104	1.38875e-06
5.547005	1.43169e-06
5.534907	1.4759e-06
5.522808	1.52143e-06
5.510709	1.5683e-06
5.498610	1.61656e-06
5.486511	1.66625e-06
5.474412	1.7174e-06
5.462313	1.77006e-06
5.450215	1.82426e-06
5.438116	1.88006e-06
5.426017	1.93749e-06
5.413918	1.9966e-06
5.401819	2.05744e-06
5.389720	2.12005e-06
5.377622	2.18448e-06
5.365523	2.25079e-06
5.353424	2.31902e-06
5.341325	2.38922e-06
5.329226	2.46146e-06
5.317127	2.53578e-06
5.305029	2.61224e-06
5.292930	2.69089e-06
5.280831	2.77181e-06
5.268732	2.85504e-06
5.256633	2.94065e-06
5.244534	3.02871e-06
5.232436	3.11927e-06
5.220337	3.21241e-06
5.208238	3.30819e-06
5.196139	3.40668e-06
5.184040	3.50796e-06
5.171941	3.61209e-06
5.159843	3.71915e-06
5.147744	3.82923e-06
5.135645	3.94238e-06
5.123546	4.05871e-06
5.111447	4.17828e-06
5.099348	4.30118e-06
5.087250	4.4275e-06
5.075151	4.55732e-06
5.063052	4.69074e-06
5.050953	4.82784e-06
5.038854	4.96871e-06
5.026755	5.11346e-06
5.014657	5.26218e-06
5.002558	5.41497e-06
4.990459	5.57193e-06
4.978360	5.73317e-06
4.966261	5.89879e-06
4.954162	6.06889e-06
4.942064	6.2436e-06
4.929965	6.42301e-06
4.917866	6.60726e-06
4.905767	6.79645e-06
4.893668	6.9907e-06
4.881569	7.19014e-06
4.869470	7.39489e-06
4.857372	7.60507e-06
4.845273	7.82082e-06
4.833174	8.04228e-06
4.821075	8.26956e-06
4.808976	8.50282e-06
4.796877	8.74218e-06
4.784779	8.9878e-06
4.772680	9.23981e-06
4.760581	9.49837e-06
4.748482	9.76362e-06
4.736383	1.00357e-05
4.724284	1.03148e-05
4.712186	1.06011e-05
4.700087	1.08947e-05
4.687988	1.11957e-05
4.675889	1.15044e-05
4.663790	1.1821e-05
4.651691	1.21455e-05
4.639593	1.24782e-05
4.627494	1.28192e-05
4.615395	1.31688e-05
4.603296	1.3527e-05
4.591197	1.38942e-05
4.579098	1.42704e-05
4.567000	1.46559e-05
4.554901	1.50509e-05
4.542802	1.54555e-05
4.530703	1.587e-05
4.518604	1.62945e-05
4.506505	1.67293e-05
4.494407	1.71746e-05
4.482308	1.76305e-05
4.470209	1.80974e-05
4.458110	1.85754e-05
4.446011	1.90646e-05
4.433912	1.95655e-05
4.421814	2.0078e-05
4.409715	2.06026e-05
4.397616	2.11394e-05
4.385517	2.16886e-05
4.373418	2.22505e-05
4.361319	2.28253e-05
4.349221	2.34132e-05
4.337122	2.40145e-05
4.325023	2.46295e-05
4.312924	2.52582e-05
4.300825	2.59011e-05
4.288726	2.65583e-05
4.276627	2.723e-05
4.264529	2.79166e-05
4.252430	2.86182e-05
4.240331	2.93351e-05
4.228232	3.00676e-05
4.216133	3.08159e-05
4.204034	3.15803e-05
4.191936	3.23609e-05
4.179837	3.31581e-05
4.167738	3.3972e-05
4.155639	3.4803e-05
4.143540	3.56513e-05
4.131441	3.65171e-05
4.119343	3.74007e-05
4.107244	3.83023e-05
4.095145	3.92221e-05
4.083046	4.01604e-05
4.070947	4.11175e-05
4.058848	4.20935e-05
4.046750	4.30887e-05
4.034651	4.41033e-05
4.022552	4.51375e-05
4.010453	4.61917e-05
3.998354	4.72659e-05
3.986255	4.83604e-05
3.974157	4.94754e-05
3.962058	5.06111e-05
3.949959	5.17677e-05
3.937860	5.29454e-05
3.925761	5.41444e-05
3.913662	5.53648e-05
3.901564	5.66069e-05
3.889465	5.78707e-05
3.877366	5.91565e-05
3.865267	6.04644e-05
3.853168	6.17945e-05
3.841069	6.3147e-05
3.828971	6.45219e-05
3.816872	6.59195e-05
3.804773	6.73397e-05
3.792674	6.87826e-05
3.780575	7.02484e-05
3.768476	7.1737e-05
3.756377	7.32486e-05
3.744279	7.47832e-05
3.732180	7.63407e-05
3.720081	7.79213e-05
3.707982	7.95248e-05
3.695883	8.11512e-05
3.683784	8.28005e-05
3.671686	8.44726e-05
3.659587	8.61675e-05
3.647488	8.7885e-05
3.635389	8.96251e-05
3.623290	9.13875e-05
3.611191	9.31721e-05
3.599093	9.49788e-05
3.586994	9.68072e-05
3.574895	9.86573e-05
3.562796	0.000100529
3.550697	0.000102421
3.538598	0.000104334
3.526500	0.000106268
3.514401	0.000108222
3.502302	0.000110195
3.490203	0.000112188
3.478104	0.000114199
3.466005	0.000116229
3.453907	0.000118277
3.441808	0.000120342
3.429709	0.000122424
3.417610	0.000124522
3.405511	0.000126635
3.393412	0.000128764
3.381314	0.000130907
3.369215	0.000133064
3.357116	0.000135233
3.345017	0.000137414
3.332918	0.000139607
3.320819	0.00014181
3.308721	0.000144023
3.296622	0.000146244
3.284523	0.000148473
3.272424	0.000150708
3.260325	0.000152949
3.248226	0.000155195
3.236128	0.000157445
3.224029	0.000159697
3.211930	0.00016195
3.199831	0.000164203
3.187732	0.000166455
3.175633	0.000168706
3.163534	0.000170952
3.151436	0.000173194
3.139337	0.000175429
3.127238	0.000177657
3.115139	0.000179877
3.103040	0.000182086
3.090941	0.000184283
3.078843	0.000186467
3.066744	0.000188637
3.054645	0.000190791
3.042546	0.000192927
3.030447	0.000195045
3.018348	0.000197142
3.006250	0.000199217
2.994151	0.000201268
2.982052	0.000203295
2.969953	0.000205295
2.957854	0.000207267
2.945755	0.00020921
2.933657	0.000211122
2.921558	0.000213002
2.909459	0.000214847
2.897360	0.000216658
2.885261	0.000218431
2.873162	0.000220167
2.861064	0.000221863
2.848965	0.000223519
2.836866	0.000225133
2.824767	0.000226705
2.812668	0.000228231
2.800569	0.000229713
2.788471	0.000231149
2.776372	0.000232538
2.764273	0.000233878
2.752174	0.000235171
2.740075	0.000236413
2.727976	0.000237606
2.715878	0.000238749
2.703779	0.000239841
2.691680	0.000240882
2.679581	0.000241872
2.667482	0.00024281
2.655383	0.000243698
2.643285	0.000244535
2.631186	0.000245321
2.619087	0.000246058
2.606988	0.000246745
2.594889	0.000247384
2.582790	0.000247975
2.570691	0.00024852
2.558593	0.000249019
2.546494	0.000249475
2.534395	0.000249888
2.522296	0.00025026
2.510197	0.000250592
2.498098	0.000250888
2.486000	0.000251148
2.473901	0.000251375
2.461802	0.000251571
2.449703	0.000251738
2.437604	0.000251879
2.425505	0.000251995
2.413407	0.00025209
2.401308	0.000252166
2.389209	0.000252225
2.377110	0.00025227
2.365011	0.000252303
2.352912	0.000252325
2.340814	0.000252341
2.328715	0.00025235
2.316616	0.000252355
2.304517	0.000252357
2.292418	0.000252358
2.280319	0.000252358
&
```
