## Supplementary material for "All-at-once RNA folding with 3D motif prediction framed by evolutionary information": RF01462_rli26.cacofold.power

```
# Power analysis of CaCoFold structure 
#
# Powertype = SINGLE SUBSTITUTIONS
# covary  left_pos      right_pos    substitutions      power
#----------------------------------------------------------------
          13		45		1		0.00
          14		44		0		0.00
          15		43		0		0.00
          16		42		0		0.00
          17		41		0		0.00
          18		40		0		0.00
          23		35		0		0.00
          24		34		1		0.00
          25		33		0		0.00
          26		32		0		0.00
          55		102		0		0.00
          56		101		0		0.00
          57		100		0		0.00
          58		99		0		0.00
          62		94		0		0.00
          63		93		0		0.00
          64		92		0		0.00
          65		91		0		0.00
          67		90		0		0.00
          68		89		0		0.00
          69		88		0		0.00
          71		86		1		0.00
          72		85		0		0.00
          73		84		0		0.00
          110		169		0		0.00
          111		168		0		0.00
          112		167		0		0.00
          113		166		0		0.00
          114		165		0		0.00
          115		164		1		0.00
          116		163		0		0.00
          117		162		0		0.00
          122		155		2		0.00
          123		154		0		0.00
          124		153		0		0.00
          125		152		0		0.00
          129		145		0		0.00
          130		144		2		0.00
          132		142		0		0.00
          133		141		0		0.00
          134		140		0		0.00
#
# BPAIRS 41
# avg substitutions per BP  0.2
# BPAIRS expected to covary 0.0 +/- 0.0
# BPAIRS observed to covary 0
#
```
