## Supplementary material for "All-at-once RNA folding with 3D motif prediction framed by evolutionary information": RF01462_rli26.power

```
# Power analysis of given structure
#
# Powertype = SINGLE SUBSTITUTIONS
# covary left_pos right_pos substitutions power
#----------------------------------------------------------------
9		184		1		0.00
10		183		2		0.00
11		182		2		0.00
12		181		0		0.00
19		162		0		0.00
20		161		1		0.00
21		160		0		0.00
23		35		0		0.00
24		34		1		0.00
25		33		0		0.00
26		32		0		0.00
49		157		0		0.00
50		156		0		0.00
51		155		2		0.00
52		154		0		0.00
53		153		0		0.00
57		99		0		0.00
58		98		0		0.00
59		97		0		0.00
60		96		0		0.00
62		94		0		0.00
63		93		0		0.00
64		92		0		0.00
65		91		0		0.00
67		90		0		0.00
68		89		0		0.00
69		88		0		0.00
71		86		1		0.00
72		85		0		0.00
73		84		0		0.00
100		121		0		0.00
101		120		0		0.00
102		119		0		0.00
104		117		1		0.00
105		116		0		0.00
106		115		0		0.00
107		114		0		0.00
126		142		0		0.00
127		141		0		0.00
128		140		0		0.00
129		139		0		0.00
130		138		0		0.00
163		176		0		0.00
164		175		1		0.00
165		174		0		0.00
166		173		2		0.00
167		172		0		0.00
#
# BPAIRS 47
# avg substitutions per BP 0.3
# BPAIRS expected to covary 0.0 +/- 0.0
# BPAIRS observed to covary 0
#
```
