## Supplementary material for "All-at-once RNA folding with 3D motif prediction framed by evolutionary information": RF01462_rli26.surv

```
0.080992	0.0212766
-0.000062	0.978723
-0.010193	1
&
2.857064	5.70418e-05
2.380876	0.000114084
2.157980	0.000171125
1.742582	0.000285209
1.550081	0.000342251
1.529818	0.000513376
1.499423	0.00062746
1.448764	0.000684502
1.317053	0.000741544
1.114420	0.000855627
1.063762	0.000969711
1.002972	0.00102675
0.952314	0.00108379
0.942182	0.00114084
0.871260	0.00125492
0.861129	0.00131196
0.790207	0.001369
0.759812	0.00142605
0.719286	0.00148309
0.688891	0.00159717
0.628101	0.00171125
0.587574	0.0017683
0.557179	0.00188238
0.547048	0.00193942
0.526784	0.00199646
0.465994	0.00205351
0.425468	0.00211055
0.415336	0.00216759
0.344415	0.00222463
0.334283	0.00228167
0.324151	0.00239576
0.303888	0.00250984
0.293756	0.00256688
0.253230	0.00268097
0.232966	0.00273801
0.172177	0.00279505
0.151913	0.00285209
0.141782	0.00302322
0.121518	0.00308026
0.091123	0.0031373
0.080992	0.00330843
0.070860	0.00353659
0.060728	0.00376476
0.050597	0.00427814
0.040465	0.0045063
0.030333	0.00473447
0.020202	0.00496264
0.010070	0.0051908
-0.000062	0.912156
-0.010193	0.985625
-0.020325	0.985854
-0.030456	0.985968
-0.040588	0.986139
-0.050720	0.986823
-0.060851	0.987166
-0.070983	0.987622
-0.081115	0.988078
-0.091246	0.988706
-0.101378	0.989904
-0.111510	0.990645
-0.121641	0.991444
-0.131773	0.992071
-0.141905	0.992528
-0.152036	0.992927
-0.162168	0.993611
-0.172300	0.99441
-0.182431	0.994809
-0.192563	0.995151
-0.202695	0.995665
-0.212826	0.996121
-0.222958	0.996406
-0.233089	0.996806
-0.243221	0.997034
-0.253353	0.997148
-0.263484	0.997319
-0.273616	0.997433
-0.283748	0.997661
-0.293879	0.997946
-0.304011	0.998175
-0.314143	0.998232
-0.324274	0.998403
-0.334406	0.99846
-0.344538	0.998688
-0.354669	0.998745
-0.364801	0.998916
-0.374933	0.998973
-0.385064	0.999201
-0.415459	0.999315
-0.435722	0.999373
-0.466117	0.99943
-0.476249	0.999544
-0.486381	0.999658
-0.506644	0.999715
-0.516776	0.999772
-0.526907	0.999829
-0.557302	0.999886
-0.618092	0.999943
-0.658619	1
&
4.994842	2.84446e-07
4.974579	5.68893e-07
4.609839	8.53339e-07
3.677727	1.13779e-06
3.616938	1.42223e-06
3.606806	1.70668e-06
3.525753	2.27557e-06
3.515621	2.56002e-06
3.505489	3.12891e-06
3.495358	3.6978e-06
3.485226	3.98225e-06
3.475094	4.55114e-06
3.464963	5.97338e-06
3.454831	9.10229e-06
3.444699	1.0809e-05
3.434568	1.25156e-05
3.424436	1.53601e-05
3.414305	1.67823e-05
3.404173	1.82046e-05
3.394041	2.16179e-05
3.383910	2.70224e-05
3.373778	3.15736e-05
3.363646	4.06758e-05
3.353515	4.94937e-05
3.343383	5.66048e-05
3.333251	6.3716e-05
3.323120	7.02583e-05
3.312988	7.65161e-05
3.302856	7.9645e-05
3.292725	8.19206e-05
3.282593	8.50495e-05
3.272461	8.61873e-05
3.262330	8.7894e-05
3.252198	8.87473e-05
3.242066	8.98851e-05
3.231935	9.01695e-05
3.221803	9.07384e-05
3.201540	9.10229e-05
3.191408	9.13073e-05
3.171145	9.18762e-05
3.110355	9.21607e-05
3.069828	9.24451e-05
3.059697	9.27295e-05
3.039433	9.3014e-05
3.029302	9.32984e-05
3.019170	9.35829e-05
2.998907	9.44362e-05
2.978644	9.61429e-05
2.958380	9.64274e-05
2.948249	9.69962e-05
2.938117	9.72807e-05
2.927985	9.75651e-05
2.917854	9.78496e-05
2.897590	9.8134e-05
2.887459	9.84185e-05
2.857064	9.87029e-05
2.826669	9.89874e-05
2.816537	9.92718e-05
2.796274	9.95563e-05
2.755747	9.98407e-05
2.745616	0.00010041
2.735484	0.000101263
2.674694	0.000102116
2.664562	0.000102401
2.654431	0.000102685
2.644299	0.00010297
2.624036	0.000103254
2.613904	0.000103539
2.603773	0.000104107
2.593641	0.000104392
2.583509	0.000104676
2.573378	0.00010553
2.542983	0.000105814
2.532851	0.000106383
2.522719	0.000106667
2.502456	0.000107521
2.492324	0.000108943
2.482193	0.000109796
2.472061	0.000111219
2.461929	0.000112356
2.451798	0.000112641
2.441666	0.00011321
2.431534	0.000114063
2.421403	0.00011577
2.411271	0.000116907
2.401140	0.000117192
2.391008	0.000119183
2.380876	0.000120036
2.370745	0.000121459
2.360613	0.000123165
2.350481	0.000126863
2.340350	0.000130276
2.330218	0.000133405
2.320086	0.000139094
2.309955	0.000146774
2.299823	0.000155023
2.289691	0.000169815
2.279560	0.00017721
2.269428	0.000183752
2.259296	0.000188588
2.249165	0.000192286
2.239033	0.000193992
2.228901	0.000196268
2.218770	0.000197975
2.208638	0.000198828
2.198507	0.000200819
2.188375	0.000202241
2.178243	0.000203948
2.168112	0.000205086
2.157980	0.000206793
2.147848	0.000208499
2.137717	0.000209353
2.127585	0.000211344
2.117453	0.000214188
2.107322	0.000215326
2.097190	0.000220162
2.087058	0.000223006
2.076927	0.000227273
2.066795	0.000232677
2.056663	0.000239219
2.046532	0.000241779
2.036400	0.000245477
2.026268	0.000249744
2.016137	0.000252588
2.006005	0.000255148
1.995874	0.000256571
1.985742	0.000258562
1.975610	0.0002597
1.965479	0.00026226
1.955347	0.000262829
1.945215	0.000263682
1.935084	0.000266242
1.924952	0.000268802
1.914820	0.00026994
1.904689	0.000271646
1.894557	0.000272784
1.884425	0.000273069
1.874294	0.000273638
1.864162	0.000274775
1.854030	0.000275629
1.843899	0.000276766
1.833767	0.000278473
1.823635	0.000279326
1.813504	0.000279611
1.803372	0.000280464
1.793241	0.000282455
1.783109	0.000283024
1.772977	0.000284731
1.762846	0.000286438
1.752714	0.000289567
1.742582	0.00029554
1.732451	0.000298953
1.722319	0.000309478
1.712187	0.000330527
1.702056	0.000346171
1.691924	0.00035186
1.681792	0.000357834
1.671661	0.000364091
1.661529	0.000370065
1.651397	0.000382012
1.641266	0.00040363
1.631134	0.000438616
1.621002	0.000478155
1.610871	0.000514564
1.600739	0.000556662
1.590608	0.000603027
1.580476	0.000658494
1.570344	0.000706849
1.560213	0.000756628
1.550081	0.00080157
1.539949	0.000846228
1.529818	0.000888326
1.519686	0.000920469
1.509554	0.000948345
1.499423	0.000968825
1.489291	0.000987883
1.479159	0.00100552
1.469028	0.00103226
1.458896	0.00105473
1.448764	0.00108403
1.438633	0.00111645
1.428501	0.00114603
1.418369	0.00117988
1.408238	0.00121516
1.398106	0.0012436
1.387975	0.00126607
1.377843	0.00128058
1.367711	0.00129651
1.357580	0.00130618
1.347448	0.00131471
1.337316	0.00132268
1.327185	0.00133178
1.317053	0.00133548
1.306921	0.00134202
1.296790	0.00134885
1.286658	0.00135397
1.276526	0.00135766
1.266395	0.00136307
1.256263	0.00137075
1.246131	0.00137843
1.236000	0.00138497
1.225868	0.00139237
1.215736	0.00140005
1.205605	0.00140915
1.195473	0.00141541
1.185342	0.00142223
1.175210	0.00142934
1.165078	0.00143247
1.154947	0.00143759
1.144815	0.00144015
1.134683	0.00144613
1.124552	0.00145096
1.114420	0.00146234
1.104288	0.00147457
1.094157	0.00149192
1.084025	0.00151326
1.073893	0.00153402
1.063762	0.00154853
1.053630	0.00155763
1.043498	0.0015673
1.033367	0.00157299
1.023235	0.00157868
1.013103	0.00158323
1.002972	0.00158806
0.992840	0.00159318
0.982709	0.00159745
0.972577	0.00160058
0.962445	0.00160684
0.952314	0.00161566
0.942182	0.0016239
0.932050	0.00163073
0.921919	0.00163983
0.911787	0.00165064
0.901655	0.00166003
0.891524	0.00166572
0.881392	0.00167852
0.871260	0.00168847
0.861129	0.00170042
0.850997	0.0017172
0.840865	0.00173967
0.830734	0.00176385
0.820602	0.00178888
0.810470	0.00182586
0.800339	0.0018526
0.790207	0.00187564
0.780076	0.00189271
0.769944	0.00190579
0.759812	0.00192172
0.749681	0.00193708
0.739549	0.00195557
0.729417	0.00197491
0.719286	0.00200563
0.709154	0.00203436
0.699022	0.00205769
0.688891	0.00207959
0.678759	0.00209893
0.668627	0.00211913
0.658496	0.00214074
0.648364	0.00216066
0.638232	0.00218597
0.628101	0.0022201
0.617969	0.00226163
0.607837	0.00231426
0.597706	0.00235692
0.587574	0.00238736
0.577443	0.00242491
0.567311	0.00245819
0.557179	0.00249061
0.547048	0.00251764
0.536916	0.00253641
0.526784	0.00255404
0.516653	0.00258676
0.506521	0.0026445
0.496389	0.00269456
0.486258	0.00273495
0.476126	0.00277449
0.465994	0.00280976
0.455863	0.00283508
0.445731	0.00286438
0.435599	0.00289168
0.425468	0.00291671
0.415336	0.00294146
0.405204	0.00297986
0.395073	0.00300944
0.384941	0.00304415
0.374810	0.00308482
0.364678	0.00313005
0.354546	0.00316333
0.344415	0.00319576
0.334283	0.00323017
0.324151	0.00327085
0.314020	0.00333513
0.303888	0.00341677
0.293756	0.00350154
0.283625	0.00359227
0.273493	0.00371629
0.263361	0.00385681
0.253230	0.00396945
0.243098	0.00406844
0.232966	0.00420526
0.222835	0.00432188
0.212703	0.00439384
0.202571	0.00448145
0.192440	0.00456281
0.182308	0.00469308
0.172177	0.00485863
0.162045	0.00498379
0.151913	0.00509159
0.141782	0.00517977
0.131650	0.00525657
0.121518	0.00534276
0.111387	0.00542895
0.101255	0.00552879
0.091123	0.00563119
0.080992	0.00573729
0.070860	0.00588207
0.060728	0.00608801
0.050597	0.0062766
0.040465	0.00645665
0.030333	0.00665946
0.020202	0.0068856
0.010070	0.00725993
-0.000062	0.887297
-0.010193	0.979946
-0.020325	0.980224
-0.030456	0.980559
-0.040588	0.980988
-0.050720	0.981679
-0.060851	0.982434
-0.070983	0.983286
-0.081115	0.984132
-0.091246	0.985119
-0.101378	0.986033
-0.111510	0.986879
-0.121641	0.987718
-0.131773	0.988487
-0.141905	0.989183
-0.152036	0.989795
-0.162168	0.990374
-0.172300	0.990957
-0.182431	0.991542
-0.192563	0.992065
-0.202695	0.992605
-0.212826	0.993082
-0.222958	0.993496
-0.233089	0.993876
-0.243221	0.994225
-0.253353	0.99455
-0.263484	0.994896
-0.273616	0.995217
-0.283748	0.99554
-0.293879	0.995826
-0.304011	0.996113
-0.314143	0.996397
-0.324274	0.996659
-0.334406	0.996878
-0.344538	0.997113
-0.354669	0.997311
-0.364801	0.997503
-0.374933	0.997666
-0.385064	0.997831
-0.395196	0.997965
-0.405328	0.998114
-0.415459	0.998237
-0.425591	0.998355
-0.435722	0.998455
-0.445854	0.99855
-0.455986	0.998649
-0.466117	0.998734
-0.476249	0.998818
-0.486381	0.998906
-0.496512	0.998981
-0.506644	0.999064
-0.516776	0.99913
-0.526907	0.9992
-0.537039	0.999266
-0.547171	0.999328
-0.557302	0.999394
-0.567434	0.999441
-0.577566	0.999479
-0.587697	0.999524
-0.597829	0.999565
-0.607961	0.999606
-0.618092	0.999638
-0.628224	0.999682
-0.638355	0.999717
-0.648487	0.999745
-0.658619	0.999774
-0.668750	0.999799
-0.678882	0.999821
-0.689014	0.999842
-0.699145	0.999861
-0.709277	0.999881
-0.719409	0.999895
-0.729540	0.999906
-0.739672	0.999915
-0.749804	0.999926
-0.759935	0.999933
-0.770067	0.999941
-0.780199	0.999945
-0.790330	0.999949
-0.800462	0.999954
-0.810594	0.99996
-0.820725	0.999964
-0.830857	0.999968
-0.840988	0.999971
-0.851120	0.999973
-0.861252	0.999974
-0.871383	0.999977
-0.881515	0.999978
-0.891647	0.999982
-0.901778	0.999982
-0.911910	0.999985
-0.922042	0.999987
-0.932173	0.999989
-0.942305	0.99999
-0.952437	0.999991
-0.962568	0.999991
-0.972700	0.999992
-0.982832	0.999993
-0.992963	0.999994
-1.003095	0.999995
-1.013227	0.999995
-1.023358	0.999996
-1.043621	0.999996
-1.053753	0.999997
-1.063885	0.999997
-1.084148	0.999997
-1.094280	0.999997
-1.124675	0.999998
-1.185465	0.999998
-1.195596	0.999998
-1.205728	0.999999
-1.236123	0.999999
-1.246254	1
-1.408361	1
&
20.080869	1.17132e-18
20.070737	1.19384e-18
20.060605	1.2168e-18
20.050474	1.24019e-18
20.040342	1.26404e-18
20.030210	1.28834e-18
20.020079	1.31311e-18
20.009947	1.33835e-18
19.999815	1.36408e-18
19.989684	1.39031e-18
19.979552	1.41704e-18
19.969421	1.44428e-18
19.959289	1.47205e-18
19.949157	1.50035e-18
19.939026	1.52919e-18
19.928894	1.55859e-18
19.918762	1.58856e-18
19.908631	1.6191e-18
19.898499	1.65022e-18
19.888367	1.68195e-18
19.878236	1.71428e-18
19.868104	1.74724e-18
19.857972	1.78083e-18
19.847841	1.81506e-18
19.837709	1.84996e-18
19.827577	1.88552e-18
19.817446	1.92177e-18
19.807314	1.95871e-18
19.797182	1.99636e-18
19.787051	2.03474e-18
19.776919	2.07386e-18
19.766788	2.11372e-18
19.756656	2.15435e-18
19.746524	2.19577e-18
19.736393	2.23798e-18
19.726261	2.281e-18
19.716129	2.32484e-18
19.705998	2.36953e-18
19.695866	2.41508e-18
19.685734	2.46151e-18
19.675603	2.50882e-18
19.665471	2.55705e-18
19.655339	2.6062e-18
19.645208	2.65629e-18
19.635076	2.70735e-18
19.624944	2.75939e-18
19.614813	2.81243e-18
19.604681	2.86649e-18
19.594549	2.92159e-18
19.584418	2.97774e-18
19.574286	3.03498e-18
19.564155	3.09332e-18
19.554023	3.15277e-18
19.543891	3.21337e-18
19.533760	3.27513e-18
19.523628	3.33808e-18
19.513496	3.40224e-18
19.503365	3.46763e-18
19.493233	3.53428e-18
19.483101	3.60221e-18
19.472970	3.67144e-18
19.462838	3.74201e-18
19.452706	3.81393e-18
19.442575	3.88723e-18
19.432443	3.96194e-18
19.422311	4.03809e-18
19.412180	4.1157e-18
19.402048	4.1948e-18
19.391916	4.27542e-18
19.381785	4.35758e-18
19.371653	4.44133e-18
19.361522	4.52669e-18
19.351390	4.61368e-18
19.341258	4.70235e-18
19.331127	4.79272e-18
19.320995	4.88483e-18
19.310863	4.97871e-18
19.300732	5.07439e-18
19.290600	5.1719e-18
19.280468	5.2713e-18
19.270337	5.3726e-18
19.260205	5.47584e-18
19.250073	5.58108e-18
19.239942	5.68833e-18
19.229810	5.79764e-18
19.219678	5.90905e-18
19.209547	6.02261e-18
19.199415	6.13834e-18
19.189283	6.2563e-18
19.179152	6.37652e-18
19.169020	6.49906e-18
19.158889	6.62394e-18
19.148757	6.75123e-18
19.138625	6.88096e-18
19.128494	7.01318e-18
19.118362	7.14795e-18
19.108230	7.2853e-18
19.098099	7.42529e-18
19.087967	7.56797e-18
19.077835	7.71339e-18
19.067704	7.8616e-18
19.057572	8.01266e-18
19.047440	8.16662e-18
19.037309	8.32354e-18
19.027177	8.48348e-18
19.017045	8.64648e-18
19.006914	8.81262e-18
18.996782	8.98195e-18
18.986650	9.15453e-18
18.976519	9.33042e-18
18.966387	9.5097e-18
18.956256	9.69241e-18
18.946124	9.87864e-18
18.935992	1.00684e-17
18.925861	1.02619e-17
18.915729	1.04591e-17
18.905597	1.066e-17
18.895466	1.08648e-17
18.885334	1.10736e-17
18.875202	1.12863e-17
18.865071	1.15032e-17
18.854939	1.17242e-17
18.844807	1.19494e-17
18.834676	1.2179e-17
18.824544	1.2413e-17
18.814412	1.26514e-17
18.804281	1.28945e-17
18.794149	1.31422e-17
18.784017	1.33947e-17
18.773886	1.3652e-17
18.763754	1.39143e-17
18.753623	1.41816e-17
18.743491	1.44541e-17
18.733359	1.47317e-17
18.723228	1.50148e-17
18.713096	1.53032e-17
18.702964	1.55972e-17
18.692833	1.58968e-17
18.682701	1.62022e-17
18.672569	1.65134e-17
18.662438	1.68307e-17
18.652306	1.7154e-17
18.642174	1.74835e-17
18.632043	1.78194e-17
18.621911	1.81617e-17
18.611779	1.85105e-17
18.601648	1.88661e-17
18.591516	1.92285e-17
18.581384	1.95979e-17
18.571253	1.99743e-17
18.561121	2.0358e-17
18.550990	2.0749e-17
18.540858	2.11476e-17
18.530726	2.15538e-17
18.520595	2.19678e-17
18.510463	2.23898e-17
18.500331	2.28198e-17
18.490200	2.32582e-17
18.480068	2.37049e-17
18.469936	2.41602e-17
18.459805	2.46243e-17
18.449673	2.50972e-17
18.439541	2.55793e-17
18.429410	2.60706e-17
18.419278	2.65713e-17
18.409146	2.70817e-17
18.399015	2.76018e-17
18.388883	2.8132e-17
18.378751	2.86723e-17
18.368620	2.9223e-17
18.358488	2.97842e-17
18.348357	3.03563e-17
18.338225	3.09393e-17
18.328093	3.15335e-17
18.317962	3.21391e-17
18.307830	3.27563e-17
18.297698	3.33854e-17
18.287567	3.40266e-17
18.277435	3.46801e-17
18.267303	3.53461e-17
18.257172	3.60249e-17
18.247040	3.67168e-17
18.236908	3.74219e-17
18.226777	3.81406e-17
18.216645	3.8873e-17
18.206513	3.96196e-17
18.196382	4.03804e-17
18.186250	4.11559e-17
18.176118	4.19462e-17
18.165987	4.27517e-17
18.155855	4.35727e-17
18.145724	4.44094e-17
18.135592	4.52622e-17
18.125460	4.61314e-17
18.115329	4.70173e-17
18.105197	4.79201e-17
18.095065	4.88403e-17
18.084934	4.97782e-17
18.074802	5.0734e-17
18.064670	5.17082e-17
18.054539	5.27011e-17
18.044407	5.37131e-17
18.034275	5.47445e-17
18.024144	5.57957e-17
18.014012	5.6867e-17
18.003880	5.79589e-17
17.993749	5.90718e-17
17.983617	6.02061e-17
17.973485	6.13621e-17
17.963354	6.25403e-17
17.953222	6.37411e-17
17.943091	6.49649e-17
17.932959	6.62123e-17
17.922827	6.74836e-17
17.912696	6.87793e-17
17.902564	7.00998e-17
17.892432	7.14457e-17
17.882301	7.28175e-17
17.872169	7.42155e-17
17.862037	7.56404e-17
17.851906	7.70927e-17
17.841774	7.85728e-17
17.831642	8.00813e-17
17.821511	8.16187e-17
17.811379	8.31857e-17
17.801247	8.47827e-17
17.791116	8.64104e-17
17.780984	8.80694e-17
17.770852	8.97601e-17
17.760721	9.14833e-17
17.750589	9.32396e-17
17.740458	9.50296e-17
17.730326	9.68539e-17
17.720194	9.87133e-17
17.710063	1.00608e-16
17.699931	1.0254e-16
17.689799	1.04508e-16
17.679668	1.06514e-16
17.669536	1.08559e-16
17.659404	1.10643e-16
17.649273	1.12767e-16
17.639141	1.14932e-16
17.629009	1.17138e-16
17.618878	1.19386e-16
17.608746	1.21678e-16
17.598614	1.24014e-16
17.588483	1.26394e-16
17.578351	1.28821e-16
17.568219	1.31293e-16
17.558088	1.33813e-16
17.547956	1.36382e-16
17.537825	1.39e-16
17.527693	1.41668e-16
17.517561	1.44387e-16
17.507430	1.47158e-16
17.497298	1.49983e-16
17.487166	1.52862e-16
17.477035	1.55796e-16
17.466903	1.58786e-16
17.456771	1.61834e-16
17.446640	1.6494e-16
17.436508	1.68106e-16
17.426376	1.71332e-16
17.416245	1.74621e-16
17.406113	1.77972e-16
17.395981	1.81388e-16
17.385850	1.84869e-16
17.375718	1.88417e-16
17.365586	1.92033e-16
17.355455	1.95719e-16
17.345323	1.99475e-16
17.335192	2.03303e-16
17.325060	2.07205e-16
17.314928	2.11182e-16
17.304797	2.15234e-16
17.294665	2.19365e-16
17.284533	2.23575e-16
17.274402	2.27865e-16
17.264270	2.32238e-16
17.254138	2.36695e-16
17.244007	2.41237e-16
17.233875	2.45867e-16
17.223743	2.50585e-16
17.213612	2.55394e-16
17.203480	2.60295e-16
17.193348	2.65289e-16
17.183217	2.7038e-16
17.173085	2.75569e-16
17.162953	2.80857e-16
17.152822	2.86246e-16
17.142690	2.91739e-16
17.132559	2.97337e-16
17.122427	3.03042e-16
17.112295	3.08857e-16
17.102164	3.14783e-16
17.092032	3.20824e-16
17.081900	3.26979e-16
17.071769	3.33253e-16
17.061637	3.39648e-16
17.051505	3.46165e-16
17.041374	3.52807e-16
17.031242	3.59576e-16
17.021110	3.66475e-16
17.010979	3.73507e-16
17.000847	3.80673e-16
16.990715	3.87977e-16
16.980584	3.95421e-16
16.970452	4.03007e-16
16.960320	4.10739e-16
16.950189	4.1862e-16
16.940057	4.26651e-16
16.929926	4.34837e-16
16.919794	4.43179e-16
16.909662	4.51682e-16
16.899531	4.60347e-16
16.889399	4.69179e-16
16.879267	4.7818e-16
16.869136	4.87354e-16
16.859004	4.96703e-16
16.848872	5.06232e-16
16.838741	5.15944e-16
16.828609	5.25842e-16
16.818477	5.35929e-16
16.808346	5.4621e-16
16.798214	5.56689e-16
16.788082	5.67368e-16
16.777951	5.78252e-16
16.767819	5.89344e-16
16.757687	6.0065e-16
16.747556	6.12172e-16
16.737424	6.23915e-16
16.727293	6.35883e-16
16.717161	6.4808e-16
16.707029	6.60512e-16
16.696898	6.73182e-16
16.686766	6.86094e-16
16.676634	6.99255e-16
16.666503	7.12667e-16
16.656371	7.26337e-16
16.646239	7.40269e-16
16.636108	7.54468e-16
16.625976	7.68939e-16
16.615844	7.83688e-16
16.605713	7.98719e-16
16.595581	8.14039e-16
16.585449	8.29652e-16
16.575318	8.45564e-16
16.565186	8.61782e-16
16.555054	8.78311e-16
16.544923	8.95156e-16
16.534791	9.12324e-16
16.524660	9.29822e-16
16.514528	9.47655e-16
16.504396	9.65829e-16
16.494265	9.84352e-16
16.484133	1.00323e-15
16.474001	1.02247e-15
16.463870	1.04208e-15
16.453738	1.06206e-15
16.443606	1.08243e-15
16.433475	1.10319e-15
16.423343	1.12435e-15
16.413211	1.14591e-15
16.403080	1.16788e-15
16.392948	1.19028e-15
16.382816	1.21311e-15
16.372685	1.23637e-15
16.362553	1.26008e-15
16.352422	1.28424e-15
16.342290	1.30887e-15
16.332158	1.33397e-15
16.322027	1.35955e-15
16.311895	1.38562e-15
16.301763	1.41218e-15
16.291632	1.43926e-15
16.281500	1.46686e-15
16.271368	1.49499e-15
16.261237	1.52365e-15
16.251105	1.55287e-15
16.240973	1.58264e-15
16.230842	1.61299e-15
16.220710	1.64392e-15
16.210578	1.67544e-15
16.200447	1.70756e-15
16.190315	1.7403e-15
16.180183	1.77367e-15
16.170052	1.80767e-15
16.159920	1.84233e-15
16.149789	1.87765e-15
16.139657	1.91365e-15
16.129525	1.95034e-15
16.119394	1.98773e-15
16.109262	2.02584e-15
16.099130	2.06468e-15
16.088999	2.10426e-15
16.078867	2.14461e-15
16.068735	2.18572e-15
16.058604	2.22762e-15
16.048472	2.27033e-15
16.038340	2.31385e-15
16.028209	2.35821e-15
16.018077	2.40342e-15
16.007945	2.44949e-15
15.997814	2.49645e-15
15.987682	2.5443e-15
15.977550	2.59308e-15
15.967419	2.64279e-15
15.957287	2.69345e-15
15.947156	2.74508e-15
15.937024	2.7977e-15
15.926892	2.85132e-15
15.916761	2.90598e-15
15.906629	2.96168e-15
15.896497	3.01845e-15
15.886366	3.07631e-15
15.876234	3.13528e-15
15.866102	3.19537e-15
15.855971	3.25662e-15
15.845839	3.31904e-15
15.835707	3.38265e-15
15.825576	3.44749e-15
15.815444	3.51357e-15
15.805312	3.58091e-15
15.795181	3.64954e-15
15.785049	3.71949e-15
15.774917	3.79078e-15
15.764786	3.86343e-15
15.754654	3.93747e-15
15.744523	4.01294e-15
15.734391	4.08985e-15
15.724259	4.16823e-15
15.714128	4.24811e-15
15.703996	4.32952e-15
15.693864	4.4125e-15
15.683733	4.49706e-15
15.673601	4.58324e-15
15.663469	4.67107e-15
15.653338	4.76059e-15
15.643206	4.85182e-15
15.633074	4.94479e-15
15.622943	5.03955e-15
15.612811	5.13612e-15
15.602679	5.23455e-15
15.592548	5.33485e-15
15.582416	5.43708e-15
15.572284	5.54127e-15
15.562153	5.64745e-15
15.552021	5.75566e-15
15.541890	5.86595e-15
15.531758	5.97835e-15
15.521626	6.0929e-15
15.511495	6.20965e-15
15.501363	6.32863e-15
15.491231	6.44989e-15
15.481100	6.57347e-15
15.470968	6.69942e-15
15.460836	6.82778e-15
15.450705	6.9586e-15
15.440573	7.09193e-15
15.430441	7.2278e-15
15.420310	7.36628e-15
15.410178	7.50741e-15
15.400046	7.65125e-15
15.389915	7.79783e-15
15.379783	7.94723e-15
15.369651	8.09948e-15
15.359520	8.25465e-15
15.349388	8.4128e-15
15.339257	8.57396e-15
15.329125	8.73822e-15
15.318993	8.90562e-15
15.308862	9.07623e-15
15.298730	9.2501e-15
15.288598	9.4273e-15
15.278467	9.60789e-15
15.268335	9.79194e-15
15.258203	9.97952e-15
15.248072	1.01707e-14
15.237940	1.03655e-14
15.227808	1.05641e-14
15.217677	1.07664e-14
15.207545	1.09727e-14
15.197413	1.11828e-14
15.187282	1.1397e-14
15.177150	1.16153e-14
15.167018	1.18378e-14
15.156887	1.20646e-14
15.146755	1.22957e-14
15.136624	1.25312e-14
15.126492	1.27712e-14
15.116360	1.30158e-14
15.106229	1.32651e-14
15.096097	1.35191e-14
15.085965	1.37781e-14
15.075834	1.40419e-14
15.065702	1.43109e-14
15.055570	1.4585e-14
15.045439	1.48643e-14
15.035307	1.5149e-14
15.025175	1.54391e-14
15.015044	1.57348e-14
15.004912	1.60361e-14
14.994780	1.63432e-14
14.984649	1.66562e-14
14.974517	1.69752e-14
14.964385	1.73002e-14
14.954254	1.76315e-14
14.944122	1.79692e-14
14.933991	1.83133e-14
14.923859	1.8664e-14
14.913727	1.90214e-14
14.903596	1.93856e-14
14.893464	1.97568e-14
14.883332	2.01351e-14
14.873201	2.05207e-14
14.863069	2.09136e-14
14.852937	2.1314e-14
14.842806	2.17222e-14
14.832674	2.21381e-14
14.822542	2.2562e-14
14.812411	2.2994e-14
14.802279	2.34342e-14
14.792147	2.38829e-14
14.782016	2.43402e-14
14.771884	2.48062e-14
14.761752	2.52811e-14
14.751621	2.57651e-14
14.741489	2.62584e-14
14.731358	2.67612e-14
14.721226	2.72735e-14
14.711094	2.77956e-14
14.700963	2.83278e-14
14.690831	2.88701e-14
14.680699	2.94228e-14
14.670568	2.99861e-14
14.660436	3.05601e-14
14.650304	3.11451e-14
14.640173	3.17413e-14
14.630041	3.2349e-14
14.619909	3.29682e-14
14.609778	3.35993e-14
14.599646	3.42425e-14
14.589514	3.4898e-14
14.579383	3.5566e-14
14.569251	3.62468e-14
14.559119	3.69406e-14
14.548988	3.76477e-14
14.538856	3.83683e-14
14.528725	3.91027e-14
14.518593	3.98512e-14
14.508461	4.06139e-14
14.498330	4.13913e-14
14.488198	4.21835e-14
14.478066	4.29909e-14
14.467935	4.38137e-14
14.457803	4.46523e-14
14.447671	4.55069e-14
14.437540	4.63778e-14
14.427408	4.72654e-14
14.417276	4.817e-14
14.407145	4.90919e-14
14.397013	5.00314e-14
14.386881	5.09889e-14
14.376750	5.19647e-14
14.366618	5.29592e-14
14.356486	5.39726e-14
14.346355	5.50055e-14
14.336223	5.60581e-14
14.326092	5.71309e-14
14.315960	5.82241e-14
14.305828	5.93383e-14
14.295697	6.04738e-14
14.285565	6.16309e-14
14.275433	6.28103e-14
14.265302	6.40121e-14
14.255170	6.5237e-14
14.245038	6.64853e-14
14.234907	6.77574e-14
14.224775	6.90539e-14
14.214643	7.03751e-14
14.204512	7.17217e-14
14.194380	7.30939e-14
14.184248	7.44924e-14
14.174117	7.59177e-14
14.163985	7.73702e-14
14.153853	7.88505e-14
14.143722	8.0359e-14
14.133590	8.18965e-14
14.123459	8.34633e-14
14.113327	8.506e-14
14.103195	8.66873e-14
14.093064	8.83457e-14
14.082932	9.00359e-14
14.072800	9.17583e-14
14.062669	9.35136e-14
14.052537	9.53025e-14
14.042405	9.71257e-14
14.032274	9.89836e-14
14.022142	1.00877e-13
14.012010	1.02807e-13
14.001879	1.04773e-13
13.991747	1.06777e-13
13.981615	1.0882e-13
13.971484	1.10901e-13
13.961352	1.13023e-13
13.951220	1.15185e-13
13.941089	1.17388e-13
13.930957	1.19633e-13
13.920826	1.21921e-13
13.910694	1.24253e-13
13.900562	1.2663e-13
13.890431	1.29052e-13
13.880299	1.3152e-13
13.870167	1.34035e-13
13.860036	1.36599e-13
13.849904	1.39211e-13
13.839772	1.41874e-13
13.829641	1.44587e-13
13.819509	1.47352e-13
13.809377	1.5017e-13
13.799246	1.53042e-13
13.789114	1.55968e-13
13.778982	1.58951e-13
13.768851	1.61991e-13
13.758719	1.65088e-13
13.748587	1.68245e-13
13.738456	1.71463e-13
13.728324	1.74741e-13
13.718193	1.78083e-13
13.708061	1.81488e-13
13.697929	1.84958e-13
13.687798	1.88495e-13
13.677666	1.92099e-13
13.667534	1.95772e-13
13.657403	1.99515e-13
13.647271	2.0333e-13
13.637139	2.07218e-13
13.627008	2.11179e-13
13.616876	2.15217e-13
13.606744	2.19332e-13
13.596613	2.23525e-13
13.586481	2.27799e-13
13.576349	2.32154e-13
13.566218	2.36592e-13
13.556086	2.41115e-13
13.545954	2.45725e-13
13.535823	2.50422e-13
13.525691	2.55209e-13
13.515560	2.60088e-13
13.505428	2.6506e-13
13.495296	2.70127e-13
13.485165	2.75291e-13
13.475033	2.80553e-13
13.464901	2.85916e-13
13.454770	2.91381e-13
13.444638	2.96951e-13
13.434506	3.02627e-13
13.424375	3.08412e-13
13.414243	3.14307e-13
13.404111	3.20314e-13
13.393980	3.26437e-13
13.383848	3.32676e-13
13.373716	3.39034e-13
13.363585	3.45514e-13
13.353453	3.52118e-13
13.343321	3.58847e-13
13.333190	3.65706e-13
13.323058	3.72695e-13
13.312927	3.79818e-13
13.302795	3.87076e-13
13.292663	3.94474e-13
13.282532	4.02012e-13
13.272400	4.09695e-13
13.262268	4.17524e-13
13.252137	4.25503e-13
13.242005	4.33634e-13
13.231873	4.4192e-13
13.221742	4.50365e-13
13.211610	4.58971e-13
13.201478	4.67741e-13
13.191347	4.76678e-13
13.181215	4.85787e-13
13.171083	4.95069e-13
13.160952	5.04528e-13
13.150820	5.14168e-13
13.140688	5.23992e-13
13.130557	5.34004e-13
13.120425	5.44206e-13
13.110294	5.54604e-13
13.100162	5.652e-13
13.090030	5.75998e-13
13.079899	5.87003e-13
13.069767	5.98217e-13
13.059635	6.09646e-13
13.049504	6.21293e-13
13.039372	6.33162e-13
13.029240	6.45257e-13
13.019109	6.57584e-13
13.008977	6.70146e-13
12.998845	6.82947e-13
12.988714	6.95993e-13
12.978582	7.09288e-13
12.968450	7.22837e-13
12.958319	7.36644e-13
12.948187	7.50715e-13
12.938055	7.65054e-13
12.927924	7.79667e-13
12.917792	7.94559e-13
12.907661	8.09735e-13
12.897529	8.25201e-13
12.887397	8.40962e-13
12.877266	8.57024e-13
12.867134	8.73392e-13
12.857002	8.90073e-13
12.846871	9.07072e-13
12.836739	9.24395e-13
12.826607	9.42049e-13
12.816476	9.60039e-13
12.806344	9.78374e-13
12.796212	9.97057e-13
12.786081	1.0161e-12
12.775949	1.0355e-12
12.765817	1.05528e-12
12.755686	1.07543e-12
12.745554	1.09596e-12
12.735422	1.11689e-12
12.725291	1.13822e-12
12.715159	1.15995e-12
12.705028	1.1821e-12
12.694896	1.20467e-12
12.684764	1.22767e-12
12.674633	1.25111e-12
12.664501	1.275e-12
12.654369	1.29934e-12
12.644238	1.32415e-12
12.634106	1.34943e-12
12.623974	1.37519e-12
12.613843	1.40145e-12
12.603711	1.4282e-12
12.593579	1.45547e-12
12.583448	1.48325e-12
12.573316	1.51157e-12
12.563184	1.54042e-12
12.553053	1.56983e-12
12.542921	1.5998e-12
12.532789	1.63034e-12
12.522658	1.66146e-12
12.512526	1.69317e-12
12.502395	1.72549e-12
12.492263	1.75843e-12
12.482131	1.79199e-12
12.472000	1.82619e-12
12.461868	1.86105e-12
12.451736	1.89657e-12
12.441605	1.93277e-12
12.431473	1.96966e-12
12.421341	2.00725e-12
12.411210	2.04556e-12
12.401078	2.0846e-12
12.390946	2.12438e-12
12.380815	2.16492e-12
12.370683	2.20624e-12
12.360551	2.24834e-12
12.350420	2.29125e-12
12.340288	2.33497e-12
12.330156	2.37953e-12
12.320025	2.42494e-12
12.309893	2.47121e-12
12.299762	2.51836e-12
12.289630	2.56642e-12
12.279498	2.61539e-12
12.269367	2.66529e-12
12.259235	2.71615e-12
12.249103	2.76797e-12
12.238972	2.82078e-12
12.228840	2.8746e-12
12.218708	2.92945e-12
12.208577	2.98534e-12
12.198445	3.04229e-12
12.188313	3.10033e-12
12.178182	3.15948e-12
12.168050	3.21976e-12
12.157918	3.28118e-12
12.147787	3.34377e-12
12.137655	3.40756e-12
12.127523	3.47256e-12
12.117392	3.53881e-12
12.107260	3.60631e-12
12.097129	3.6751e-12
12.086997	3.7452e-12
12.076865	3.81664e-12
12.066734	3.88944e-12
12.056602	3.96362e-12
12.046470	4.03922e-12
12.036339	4.11626e-12
12.026207	4.19477e-12
12.016075	4.27478e-12
12.005944	4.35631e-12
11.995812	4.43939e-12
11.985680	4.52405e-12
11.975549	4.61033e-12
11.965417	4.69825e-12
11.955285	4.78785e-12
11.945154	4.87915e-12
11.935022	4.9722e-12
11.924890	5.06701e-12
11.914759	5.16364e-12
11.904627	5.2621e-12
11.894496	5.36244e-12
11.884364	5.46469e-12
11.874232	5.56889e-12
11.864101	5.67507e-12
11.853969	5.78328e-12
11.843837	5.89354e-12
11.833706	6.00591e-12
11.823574	6.12042e-12
11.813442	6.2371e-12
11.803311	6.35601e-12
11.793179	6.47719e-12
11.783047	6.60067e-12
11.772916	6.72651e-12
11.762784	6.85474e-12
11.752652	6.98541e-12
11.742521	7.11858e-12
11.732389	7.25427e-12
11.722257	7.39256e-12
11.712126	7.53347e-12
11.701994	7.67707e-12
11.691863	7.8234e-12
11.681731	7.97252e-12
11.671599	8.12448e-12
11.661468	8.27934e-12
11.651336	8.43714e-12
11.641204	8.59794e-12
11.631073	8.76181e-12
11.620941	8.9288e-12
11.610809	9.09896e-12
11.600678	9.27237e-12
11.590546	9.44908e-12
11.580414	9.62915e-12
11.570283	9.81265e-12
11.560151	9.99964e-12
11.550019	1.01902e-11
11.539888	1.03844e-11
11.529756	1.05822e-11
11.519624	1.07839e-11
11.509493	1.09894e-11
11.499361	1.11988e-11
11.489230	1.14121e-11
11.479098	1.16296e-11
11.468966	1.18512e-11
11.458835	1.2077e-11
11.448703	1.2307e-11
11.438571	1.25415e-11
11.428440	1.27804e-11
11.418308	1.30239e-11
11.408176	1.3272e-11
11.398045	1.35249e-11
11.387913	1.37825e-11
11.377781	1.40451e-11
11.367650	1.43126e-11
11.357518	1.45853e-11
11.347386	1.48631e-11
11.337255	1.51462e-11
11.327123	1.54347e-11
11.316991	1.57287e-11
11.306860	1.60283e-11
11.296728	1.63335e-11
11.286597	1.66446e-11
11.276465	1.69616e-11
11.266333	1.72847e-11
11.256202	1.76138e-11
11.246070	1.79493e-11
11.235938	1.82911e-11
11.225807	1.86394e-11
11.215675	1.89944e-11
11.205543	1.93561e-11
11.195412	1.97247e-11
11.185280	2.01003e-11
11.175148	2.0483e-11
11.165017	2.08731e-11
11.154885	2.12705e-11
11.144753	2.16755e-11
11.134622	2.20882e-11
11.124490	2.25087e-11
11.114358	2.29373e-11
11.104227	2.3374e-11
11.094095	2.3819e-11
11.083964	2.42724e-11
11.073832	2.47345e-11
11.063700	2.52054e-11
11.053569	2.56852e-11
11.043437	2.61742e-11
11.033305	2.66724e-11
11.023174	2.71802e-11
11.013042	2.76975e-11
11.002910	2.82247e-11
10.992779	2.8762e-11
10.982647	2.93094e-11
10.972515	2.98673e-11
10.962384	3.04357e-11
10.952252	3.1015e-11
10.942120	3.16053e-11
10.931989	3.22068e-11
10.921857	3.28197e-11
10.911725	3.34443e-11
10.901594	3.40808e-11
10.891462	3.47293e-11
10.881331	3.53902e-11
10.871199	3.60636e-11
10.861067	3.67499e-11
10.850936	3.74492e-11
10.840804	3.81617e-11
10.830672	3.88879e-11
10.820541	3.96278e-11
10.810409	4.03818e-11
10.800277	4.11501e-11
10.790146	4.1933e-11
10.780014	4.27307e-11
10.769882	4.35437e-11
10.759751	4.43721e-11
10.749619	4.52162e-11
10.739487	4.60764e-11
10.729356	4.69529e-11
10.719224	4.7846e-11
10.709092	4.87562e-11
10.698961	4.96836e-11
10.688829	5.06286e-11
10.678698	5.15916e-11
10.668566	5.25729e-11
10.658434	5.35728e-11
10.648303	5.45918e-11
10.638171	5.563e-11
10.628039	5.6688e-11
10.617908	5.77661e-11
10.607776	5.88647e-11
10.597644	5.99842e-11
10.587513	6.11249e-11
10.577381	6.22872e-11
10.567249	6.34717e-11
10.557118	6.46786e-11
10.546986	6.59084e-11
10.536854	6.71616e-11
10.526723	6.84387e-11
10.516591	6.97399e-11
10.506459	7.10659e-11
10.496328	7.2417e-11
10.486196	7.37938e-11
10.476065	7.51967e-11
10.465933	7.66263e-11
10.455801	7.8083e-11
10.445670	7.95674e-11
10.435538	8.108e-11
10.425406	8.26212e-11
10.415275	8.41918e-11
10.405143	8.57921e-11
10.395011	8.74228e-11
10.384880	8.90845e-11
10.374748	9.07777e-11
10.364616	9.25031e-11
10.354485	9.42612e-11
10.344353	9.60526e-11
10.334221	9.78781e-11
10.324090	9.97382e-11
10.313958	1.01634e-10
10.303826	1.03565e-10
10.293695	1.05533e-10
10.283563	1.07538e-10
10.273432	1.09582e-10
10.263300	1.11664e-10
10.253168	1.13786e-10
10.243037	1.15948e-10
10.232905	1.18151e-10
10.222773	1.20396e-10
10.212642	1.22683e-10
10.202510	1.25014e-10
10.192378	1.27389e-10
10.182247	1.29809e-10
10.172115	1.32275e-10
10.161983	1.34788e-10
10.151852	1.37348e-10
10.141720	1.39957e-10
10.131588	1.42616e-10
10.121457	1.45325e-10
10.111325	1.48085e-10
10.101193	1.50898e-10
10.091062	1.53764e-10
10.080930	1.56684e-10
10.070799	1.5966e-10
10.060667	1.62692e-10
10.050535	1.65782e-10
10.040404	1.6893e-10
10.030272	1.72138e-10
10.020140	1.75407e-10
10.010009	1.78737e-10
9.999877	1.82131e-10
9.989745	1.8559e-10
9.979614	1.89113e-10
9.969482	1.92704e-10
9.959350	1.96363e-10
9.949219	2.00091e-10
9.939087	2.0389e-10
9.928955	2.0776e-10
9.918824	2.11705e-10
9.908692	2.15724e-10
9.898560	2.19819e-10
9.888429	2.23991e-10
9.878297	2.28243e-10
9.868166	2.32576e-10
9.858034	2.3699e-10
9.847902	2.41488e-10
9.837771	2.46072e-10
9.827639	2.50742e-10
9.817507	2.55501e-10
9.807376	2.6035e-10
9.797244	2.65291e-10
9.787112	2.70325e-10
9.776981	2.75455e-10
9.766849	2.80682e-10
9.756717	2.86008e-10
9.746586	2.91435e-10
9.736454	2.96965e-10
9.726322	3.02599e-10
9.716191	3.08341e-10
9.706059	3.14191e-10
9.695927	3.20151e-10
9.685796	3.26225e-10
9.675664	3.32414e-10
9.665533	3.3872e-10
9.655401	3.45146e-10
9.645269	3.51693e-10
9.635138	3.58364e-10
9.625006	3.65162e-10
9.614874	3.72088e-10
9.604743	3.79145e-10
9.594611	3.86336e-10
9.584479	3.93663e-10
9.574348	4.01129e-10
9.564216	4.08737e-10
9.554084	4.16488e-10
9.543953	4.24386e-10
9.533821	4.32434e-10
9.523689	4.40634e-10
9.513558	4.48989e-10
9.503426	4.57502e-10
9.493294	4.66177e-10
9.483163	4.75016e-10
9.473031	4.84022e-10
9.462900	4.93198e-10
9.452768	5.02548e-10
9.442636	5.12076e-10
9.432505	5.21783e-10
9.422373	5.31674e-10
9.412241	5.41753e-10
9.402110	5.52022e-10
9.391978	5.62485e-10
9.381846	5.73146e-10
9.371715	5.8401e-10
9.361583	5.95078e-10
9.351451	6.06356e-10
9.341320	6.17848e-10
9.331188	6.29557e-10
9.321056	6.41487e-10
9.310925	6.53643e-10
9.300793	6.66029e-10
9.290661	6.78649e-10
9.280530	6.91508e-10
9.270398	7.04611e-10
9.260267	7.17961e-10
9.250135	7.31563e-10
9.240003	7.45423e-10
9.229872	7.59545e-10
9.219740	7.73934e-10
9.209608	7.88595e-10
9.199477	8.03533e-10
9.189345	8.18754e-10
9.179213	8.34262e-10
9.169082	8.50064e-10
9.158950	8.66165e-10
9.148818	8.8257e-10
9.138687	8.99285e-10
9.128555	9.16316e-10
9.118423	9.33669e-10
9.108292	9.5135e-10
9.098160	9.69365e-10
9.088028	9.87721e-10
9.077897	1.00642e-09
9.067765	1.02548e-09
9.057634	1.0449e-09
9.047502	1.06468e-09
9.037370	1.08484e-09
9.027239	1.10537e-09
9.017107	1.1263e-09
9.006975	1.14762e-09
8.996844	1.16935e-09
8.986712	1.19148e-09
8.976580	1.21403e-09
8.966449	1.23701e-09
8.956317	1.26043e-09
8.946185	1.28428e-09
8.936054	1.30859e-09
8.925922	1.33335e-09
8.915790	1.35859e-09
8.905659	1.3843e-09
8.895527	1.41049e-09
8.885395	1.43718e-09
8.875264	1.46437e-09
8.865132	1.49208e-09
8.855001	1.52031e-09
8.844869	1.54908e-09
8.834737	1.57838e-09
8.824606	1.60824e-09
8.814474	1.63867e-09
8.804342	1.66967e-09
8.794211	1.70125e-09
8.784079	1.73343e-09
8.773947	1.76622e-09
8.763816	1.79962e-09
8.753684	1.83366e-09
8.743552	1.86834e-09
8.733421	1.90367e-09
8.723289	1.93967e-09
8.713157	1.97635e-09
8.703026	2.01373e-09
8.692894	2.0518e-09
8.682762	2.0906e-09
8.672631	2.13013e-09
8.662499	2.1704e-09
8.652368	2.21143e-09
8.642236	2.25324e-09
8.632104	2.29584e-09
8.621973	2.33924e-09
8.611841	2.38346e-09
8.601709	2.42851e-09
8.591578	2.47441e-09
8.581446	2.52118e-09
8.571314	2.56883e-09
8.561183	2.61738e-09
8.551051	2.66685e-09
8.540919	2.71724e-09
8.530788	2.76859e-09
8.520656	2.82091e-09
8.510524	2.87421e-09
8.500393	2.92852e-09
8.490261	2.98385e-09
8.480129	3.04022e-09
8.469998	3.09766e-09
8.459866	3.15618e-09
8.449735	3.21581e-09
8.439603	3.27655e-09
8.429471	3.33844e-09
8.419340	3.4015e-09
8.409208	3.46575e-09
8.399076	3.53121e-09
8.388945	3.5979e-09
8.378813	3.66585e-09
8.368681	3.73507e-09
8.358550	3.80561e-09
8.348418	3.87747e-09
8.338286	3.95068e-09
8.328155	4.02528e-09
8.318023	4.10128e-09
8.307891	4.17871e-09
8.297760	4.2576e-09
8.287628	4.33797e-09
8.277496	4.41986e-09
8.267365	4.5033e-09
8.257233	4.5883e-09
8.247102	4.6749e-09
8.236970	4.76314e-09
8.226838	4.85303e-09
8.216707	4.94462e-09
8.206575	5.03793e-09
8.196443	5.133e-09
8.186312	5.22986e-09
8.176180	5.32854e-09
8.166048	5.42908e-09
8.155917	5.53152e-09
8.145785	5.63588e-09
8.135653	5.7422e-09
8.125522	5.85053e-09
8.115390	5.96089e-09
8.105258	6.07333e-09
8.095127	6.18789e-09
8.084995	6.3046e-09
8.074863	6.42351e-09
8.064732	6.54465e-09
8.054600	6.66808e-09
8.044469	6.79382e-09
8.034337	6.92194e-09
8.024205	7.05246e-09
8.014074	7.18543e-09
8.003942	7.32091e-09
7.993810	7.45893e-09
7.983679	7.59955e-09
7.973547	7.74282e-09
7.963415	7.88878e-09
7.953284	8.03748e-09
7.943152	8.18898e-09
7.933020	8.34332e-09
7.922889	8.50057e-09
7.912757	8.66077e-09
7.902625	8.82399e-09
7.892494	8.99027e-09
7.882362	9.15968e-09
7.872230	9.33227e-09
7.862099	9.50811e-09
7.851967	9.68725e-09
7.841836	9.86975e-09
7.831704	1.00557e-08
7.821572	1.02451e-08
7.811441	1.04381e-08
7.801309	1.06347e-08
7.791177	1.0835e-08
7.781046	1.10391e-08
7.770914	1.1247e-08
7.760782	1.14588e-08
7.750651	1.16746e-08
7.740519	1.18944e-08
7.730387	1.21184e-08
7.720256	1.23466e-08
7.710124	1.2579e-08
7.699992	1.28158e-08
7.689861	1.30571e-08
7.679729	1.33029e-08
7.669597	1.35533e-08
7.659466	1.38084e-08
7.649334	1.40683e-08
7.639203	1.43331e-08
7.629071	1.46028e-08
7.618939	1.48776e-08
7.608808	1.51576e-08
7.598676	1.54428e-08
7.588544	1.57333e-08
7.578413	1.60294e-08
7.568281	1.63309e-08
7.558149	1.66381e-08
7.548018	1.69511e-08
7.537886	1.727e-08
7.527754	1.75948e-08
7.517623	1.79258e-08
7.507491	1.82629e-08
7.497359	1.86064e-08
7.487228	1.89562e-08
7.477096	1.93127e-08
7.466965	1.96758e-08
7.456833	2.00458e-08
7.446701	2.04227e-08
7.436570	2.08066e-08
7.426438	2.11978e-08
7.416306	2.15962e-08
7.406175	2.20022e-08
7.396043	2.24157e-08
7.385911	2.2837e-08
7.375780	2.32662e-08
7.365648	2.37034e-08
7.355516	2.41488e-08
7.345385	2.46026e-08
7.335253	2.50649e-08
7.325121	2.55358e-08
7.314990	2.60155e-08
7.304858	2.65042e-08
7.294726	2.70021e-08
7.284595	2.75093e-08
7.274463	2.8026e-08
7.264332	2.85524e-08
7.254200	2.90886e-08
7.244068	2.96348e-08
7.233937	3.01913e-08
7.223805	3.07582e-08
7.213673	3.13357e-08
7.203542	3.1924e-08
7.193410	3.25234e-08
7.183278	3.31339e-08
7.173147	3.37558e-08
7.163015	3.43894e-08
7.152883	3.50349e-08
7.142752	3.56924e-08
7.132620	3.63622e-08
7.122488	3.70445e-08
7.112357	3.77396e-08
7.102225	3.84477e-08
7.092093	3.91691e-08
7.081962	3.99039e-08
7.071830	4.06525e-08
7.061699	4.1415e-08
7.051567	4.21918e-08
7.041435	4.29832e-08
7.031304	4.37893e-08
7.021172	4.46105e-08
7.011040	4.5447e-08
7.000909	4.62992e-08
6.990777	4.71672e-08
6.980645	4.80515e-08
6.970514	4.89523e-08
6.960382	4.987e-08
6.950250	5.08048e-08
6.940119	5.1757e-08
6.929987	5.2727e-08
6.919855	5.37152e-08
6.909724	5.47217e-08
6.899592	5.57471e-08
6.889460	5.67916e-08
6.879329	5.78556e-08
6.869197	5.89395e-08
6.859066	6.00436e-08
6.848934	6.11683e-08
6.838802	6.2314e-08
6.828671	6.34811e-08
6.818539	6.46699e-08
6.808407	6.5881e-08
6.798276	6.71146e-08
6.788144	6.83712e-08
6.778012	6.96513e-08
6.767881	7.09552e-08
6.757749	7.22834e-08
6.747617	7.36364e-08
6.737486	7.50147e-08
6.727354	7.64186e-08
6.717222	7.78487e-08
6.707091	7.93055e-08
6.696959	8.07894e-08
6.686827	8.23009e-08
6.676696	8.38407e-08
6.666564	8.54091e-08
6.656433	8.70067e-08
6.646301	8.86341e-08
6.636169	9.02918e-08
6.626038	9.19804e-08
6.615906	9.37004e-08
6.605774	9.54525e-08
6.595643	9.72372e-08
6.585511	9.90551e-08
6.575379	1.00907e-07
6.565248	1.02793e-07
6.555116	1.04714e-07
6.544984	1.06672e-07
6.534853	1.08665e-07
6.524721	1.10696e-07
6.514589	1.12764e-07
6.504458	1.14871e-07
6.494326	1.17017e-07
6.484194	1.19203e-07
6.474063	1.2143e-07
6.463931	1.23698e-07
6.453800	1.26008e-07
6.443668	1.28361e-07
6.433536	1.30758e-07
6.423405	1.332e-07
6.413273	1.35686e-07
6.403141	1.3822e-07
6.393010	1.408e-07
6.382878	1.43428e-07
6.372746	1.46105e-07
6.362615	1.48831e-07
6.352483	1.51609e-07
6.342351	1.54438e-07
6.332220	1.57319e-07
6.322088	1.60254e-07
6.311956	1.63243e-07
6.301825	1.66288e-07
6.291693	1.6939e-07
6.281561	1.72549e-07
6.271430	1.75767e-07
6.261298	1.79044e-07
6.251167	1.82382e-07
6.241035	1.85782e-07
6.230903	1.89246e-07
6.220772	1.92773e-07
6.210640	1.96366e-07
6.200508	2.00025e-07
6.190377	2.03753e-07
6.180245	2.07549e-07
6.170113	2.11416e-07
6.159982	2.15355e-07
6.149850	2.19366e-07
6.139718	2.23452e-07
6.129587	2.27614e-07
6.119455	2.31852e-07
6.109323	2.3617e-07
6.099192	2.40567e-07
6.089060	2.45046e-07
6.078928	2.49607e-07
6.068797	2.54253e-07
6.058665	2.58985e-07
6.048534	2.63805e-07
6.038402	2.68714e-07
6.028270	2.73714e-07
6.018139	2.78806e-07
6.008007	2.83993e-07
5.997875	2.89275e-07
5.987744	2.94656e-07
5.977612	3.00135e-07
5.967480	3.05716e-07
5.957349	3.11401e-07
5.947217	3.1719e-07
5.937085	3.23087e-07
5.926954	3.29092e-07
5.916822	3.35208e-07
5.906690	3.41438e-07
5.896559	3.47783e-07
5.886427	3.54244e-07
5.876295	3.60826e-07
5.866164	3.67528e-07
5.856032	3.74355e-07
5.845901	3.81307e-07
5.835769	3.88388e-07
5.825637	3.956e-07
5.815506	4.02945e-07
5.805374	4.10425e-07
5.795242	4.18044e-07
5.785111	4.25802e-07
5.774979	4.33705e-07
5.764847	4.41752e-07
5.754716	4.49949e-07
5.744584	4.58296e-07
5.734452	4.66797e-07
5.724321	4.75455e-07
5.714189	4.84273e-07
5.704057	4.93253e-07
5.693926	5.02399e-07
5.683794	5.11713e-07
5.673662	5.21199e-07
5.663531	5.30859e-07
5.653399	5.40697e-07
5.643268	5.50717e-07
5.633136	5.60921e-07
5.623004	5.71313e-07
5.612873	5.81896e-07
5.602741	5.92674e-07
5.592609	6.0365e-07
5.582478	6.14828e-07
5.572346	6.26211e-07
5.562214	6.37804e-07
5.552083	6.49611e-07
5.541951	6.61634e-07
5.531819	6.73878e-07
5.521688	6.86347e-07
5.511556	6.99046e-07
5.501424	7.11978e-07
5.491293	7.25147e-07
5.481161	7.38558e-07
5.471029	7.52216e-07
5.460898	7.66124e-07
5.450766	7.80287e-07
5.440635	7.94711e-07
5.430503	8.09399e-07
5.420371	8.24357e-07
5.410240	8.39589e-07
5.400108	8.55101e-07
5.389976	8.70897e-07
5.379845	8.86983e-07
5.369713	9.03363e-07
5.359581	9.20044e-07
5.349450	9.37031e-07
5.339318	9.54328e-07
5.329186	9.71943e-07
5.319055	9.8988e-07
5.308923	1.00815e-06
5.298791	1.02675e-06
5.288660	1.04569e-06
5.278528	1.06498e-06
5.268396	1.08462e-06
5.258265	1.10462e-06
5.248133	1.12498e-06
5.238002	1.14572e-06
5.227870	1.16684e-06
5.217738	1.18834e-06
5.207607	1.21024e-06
5.197475	1.23253e-06
5.187343	1.25524e-06
5.177212	1.27836e-06
5.167080	1.3019e-06
5.156948	1.32587e-06
5.146817	1.35028e-06
5.136685	1.37513e-06
5.126553	1.40044e-06
5.116422	1.42621e-06
5.106290	1.45245e-06
5.096158	1.47917e-06
5.086027	1.50637e-06
5.075895	1.53407e-06
5.065763	1.56228e-06
5.055632	1.591e-06
5.045500	1.62024e-06
5.035369	1.65002e-06
5.025237	1.68034e-06
5.015105	1.71121e-06
5.004974	1.74264e-06
4.994842	1.77465e-06
4.984710	1.80724e-06
4.974579	1.84042e-06
4.964447	1.8742e-06
4.954315	1.9086e-06
4.944184	1.94362e-06
4.934052	1.97928e-06
4.923920	2.01559e-06
4.913789	2.05255e-06
4.903657	2.09019e-06
4.893525	2.12851e-06
4.883394	2.16753e-06
4.873262	2.20726e-06
4.863130	2.2477e-06
4.852999	2.28888e-06
4.842867	2.33081e-06
4.832736	2.3735e-06
4.822604	2.41696e-06
4.812472	2.46121e-06
4.802341	2.50626e-06
4.792209	2.55213e-06
4.782077	2.59882e-06
4.771946	2.64637e-06
4.761814	2.69477e-06
4.751682	2.74405e-06
4.741551	2.79422e-06
4.731419	2.8453e-06
4.721287	2.8973e-06
4.711156	2.95024e-06
4.701024	3.00414e-06
4.690892	3.05901e-06
4.680761	3.11487e-06
4.670629	3.17174e-06
4.660497	3.22964e-06
4.650366	3.28858e-06
4.640234	3.34858e-06
4.630103	3.40967e-06
4.619971	3.47186e-06
4.609839	3.53517e-06
4.599708	3.59962e-06
4.589576	3.66523e-06
4.579444	3.73203e-06
4.569313	3.80002e-06
4.559181	3.86924e-06
4.549049	3.93971e-06
4.538918	4.01144e-06
4.528786	4.08446e-06
4.518654	4.1588e-06
4.508523	4.23447e-06
4.498391	4.3115e-06
4.488259	4.38991e-06
4.478128	4.46973e-06
4.467996	4.55098e-06
4.457864	4.63369e-06
4.447733	4.71789e-06
4.437601	4.80359e-06
4.427470	4.89083e-06
4.417338	4.97963e-06
4.407206	5.07003e-06
4.397075	5.16204e-06
4.386943	5.2557e-06
4.376811	5.35103e-06
4.366680	5.44807e-06
4.356548	5.54684e-06
4.346416	5.64738e-06
4.336285	5.74972e-06
4.326153	5.85388e-06
4.316021	5.9599e-06
4.305890	6.06782e-06
4.295758	6.17766e-06
4.285626	6.28945e-06
4.275495	6.40325e-06
4.265363	6.51906e-06
4.255231	6.63695e-06
4.245100	6.75693e-06
4.234968	6.87904e-06
4.224837	7.00333e-06
4.214705	7.12983e-06
4.204573	7.25858e-06
4.194442	7.38961e-06
4.184310	7.52297e-06
4.174178	7.6587e-06
4.164047	7.79684e-06
4.153915	7.93743e-06
4.143783	8.08051e-06
4.133652	8.22613e-06
4.123520	8.37432e-06
4.113388	8.52514e-06
4.103257	8.67863e-06
4.093125	8.83484e-06
4.082993	8.99381e-06
4.072862	9.15558e-06
4.062730	9.32022e-06
4.052598	9.48776e-06
4.042467	9.65826e-06
4.032335	9.83177e-06
4.022204	1.00083e-05
4.012072	1.0188e-05
4.001940	1.03709e-05
3.991809	1.05569e-05
3.981677	1.07463e-05
3.971545	1.09389e-05
3.961414	1.1135e-05
3.951282	1.13345e-05
3.941150	1.15375e-05
3.931019	1.1744e-05
3.920887	1.19542e-05
3.910755	1.21681e-05
3.900624	1.23857e-05
3.890492	1.26072e-05
3.880360	1.28325e-05
3.870229	1.30617e-05
3.860097	1.3295e-05
3.849965	1.35323e-05
3.839834	1.37738e-05
3.829702	1.40195e-05
3.819571	1.42695e-05
3.809439	1.45238e-05
3.799307	1.47826e-05
3.789176	1.50458e-05
3.779044	1.53137e-05
3.768912	1.55862e-05
3.758781	1.58634e-05
3.748649	1.61455e-05
3.738517	1.64325e-05
3.728386	1.67244e-05
3.718254	1.70214e-05
3.708122	1.73235e-05
3.697991	1.76309e-05
3.687859	1.79435e-05
3.677727	1.82616e-05
3.667596	1.85852e-05
3.657464	1.89143e-05
3.647332	1.92492e-05
3.637201	1.95898e-05
3.627069	1.99362e-05
3.616938	2.02887e-05
3.606806	2.06472e-05
3.596674	2.10118e-05
3.586543	2.13827e-05
3.576411	2.176e-05
3.566279	2.21437e-05
3.556148	2.2534e-05
3.546016	2.2931e-05
3.535884	2.33347e-05
3.525753	2.37454e-05
3.515621	2.41631e-05
3.505489	2.45879e-05
3.495358	2.50199e-05
3.485226	2.54593e-05
3.475094	2.59061e-05
3.464963	2.63606e-05
3.454831	2.68227e-05
3.444699	2.72927e-05
3.434568	2.77706e-05
3.424436	2.82567e-05
3.414305	2.87509e-05
3.404173	2.92535e-05
3.394041	2.97646e-05
3.383910	3.02843e-05
3.373778	3.08128e-05
3.363646	3.13501e-05
3.353515	3.18964e-05
3.343383	3.2452e-05
3.333251	3.30168e-05
3.323120	3.35911e-05
3.312988	3.4175e-05
3.302856	3.47686e-05
3.292725	3.53722e-05
3.282593	3.59858e-05
3.272461	3.66096e-05
3.262330	3.72438e-05
3.252198	3.78885e-05
3.242066	3.85439e-05
3.231935	3.92101e-05
3.221803	3.98874e-05
3.211672	4.05759e-05
3.201540	4.12757e-05
3.191408	4.1987e-05
3.181277	4.271e-05
3.171145	4.34449e-05
3.161013	4.41918e-05
3.150882	4.4951e-05
3.140750	4.57226e-05
3.130618	4.65067e-05
3.120487	4.73036e-05
3.110355	4.81135e-05
3.100223	4.89366e-05
3.090092	4.9773e-05
3.079960	5.06229e-05
3.069828	5.14865e-05
3.059697	5.23641e-05
3.049565	5.32558e-05
3.039433	5.41618e-05
3.029302	5.50824e-05
3.019170	5.60176e-05
3.009039	5.69679e-05
2.998907	5.79332e-05
2.988775	5.89139e-05
2.978644	5.99102e-05
2.968512	6.09223e-05
2.958380	6.19504e-05
2.948249	6.29946e-05
2.938117	6.40553e-05
2.927985	6.51327e-05
2.917854	6.62269e-05
2.907722	6.73382e-05
2.897590	6.84668e-05
2.887459	6.9613e-05
2.877327	7.07769e-05
2.867195	7.19588e-05
2.857064	7.3159e-05
2.846932	7.43776e-05
2.836800	7.56148e-05
2.826669	7.6871e-05
2.816537	7.81463e-05
2.806406	7.9441e-05
2.796274	8.07552e-05
2.786142	8.20893e-05
2.776011	8.34435e-05
2.765879	8.4818e-05
2.755747	8.6213e-05
2.745616	8.76287e-05
2.735484	8.90654e-05
2.725352	9.05233e-05
2.715221	9.20027e-05
2.705089	9.35038e-05
2.694957	9.50267e-05
2.684826	9.65717e-05
2.674694	9.81391e-05
2.664562	9.9729e-05
2.654431	0.000101342
2.644299	0.000102977
2.634167	0.000104636
2.624036	0.000106318
2.613904	0.000108024
2.603773	0.000109754
2.593641	0.000111507
2.583509	0.000113285
2.573378	0.000115087
2.563246	0.000116914
2.553114	0.000118765
2.542983	0.000120641
2.532851	0.000122542
2.522719	0.000124468
2.512588	0.00012642
2.502456	0.000128397
2.492324	0.000130399
2.482193	0.000132427
2.472061	0.00013448
2.461929	0.000136559
2.451798	0.000138664
2.441666	0.000140795
2.431534	0.000142952
2.421403	0.000145134
2.411271	0.000147343
2.401140	0.000149577
2.391008	0.000151836
2.380876	0.000154122
2.370745	0.000156432
2.360613	0.000158768
2.350481	0.00016113
2.340350	0.000163516
2.330218	0.000165927
2.320086	0.000168362
2.309955	0.000170821
2.299823	0.000173304
2.289691	0.000175811
2.279560	0.00017834
2.269428	0.000180891
2.259296	0.000183464
2.249165	0.000186058
2.239033	0.000188672
2.228901	0.000191306
2.218770	0.000193958
2.208638	0.000196628
2.198507	0.000199314
2.188375	0.000202015
2.178243	0.00020473
2.168112	0.000207458
2.157980	0.000210196
2.147848	0.000212943
2.137717	0.000215698
2.127585	0.000218457
2.117453	0.000221219
2.107322	0.00022398
2.097190	0.000226739
2.087058	0.00022949
2.076927	0.000232232
2.066795	0.000234959
2.056663	0.000237668
2.046532	0.000240352
2.036400	0.000243005
2.026268	0.000245622
2.016137	0.000248193
2.006005	0.000250709
1.995874	0.000253158
1.985742	0.000255528
1.975610	0.000257799
1.965479	0.00025995
1.955347	0.000261949
1.945215	0.000263748
1.935084	0.000265264
&
```
