## Supplementary material for "All-at-once RNA folding with 3D motif prediction framed by evolutionary information": RF01463_rli27.surv

```
0.000000	0.1
-0.003515	1
&
1.143797	0.000202429
1.106616	0.000404858
1.085369	0.000607287
0.984448	0.000809717
0.856969	0.00101215
0.644504	0.00121457
0.511713	0.001417
0.474532	0.00161943
0.421415	0.00182186
0.352364	0.00202429
0.246132	0.00222672
0.214262	0.00242915
0.092095	0.00283401
0.070848	0.00303644
0.038978	0.0034413
0.007108	0.00364372
-0.003515	0.994534
-0.008826	0.994737
-0.019450	0.994939
-0.035385	0.995142
-0.067254	0.995344
-0.077878	0.995749
-0.083189	0.996154
-0.088501	0.996356
-0.115059	0.996559
-0.120371	0.996964
-0.125682	0.997166
-0.146929	0.997368
-0.168175	0.997571
-0.200045	0.997773
-0.205357	0.997976
-0.226603	0.998178
-0.242538	0.998381
-0.258473	0.998583
-0.316901	0.998785
-0.322213	0.998988
-0.375329	0.99919
-0.391264	0.999393
-0.417822	0.999595
-0.662157	0.999798
-0.980854	1
&
1.617291	6.73401e-07
1.616532	4.0404e-06
1.340327	8.08081e-06
1.223471	1.95286e-05
1.218160	2.42424e-05
1.191602	3.56902e-05
1.154420	3.63636e-05
1.149109	3.7037e-05
1.143797	0.000181818
1.133174	0.000186532
1.111927	0.000191246
1.106616	0.000338047
1.095992	0.000349495
1.090681	0.000354209
1.085369	0.00049899
1.080057	0.000504377
1.069434	0.000518519
1.058811	0.000523232
1.053499	0.000547475
1.048188	0.000550168
1.042876	0.000550842
1.037564	0.000552189
1.032253	0.000558923
1.026941	0.000563636
1.016318	0.00056835
1.005695	0.000573064
0.995071	0.000573737
0.984448	0.000718519
0.979136	0.000742761
0.973825	0.000747475
0.963202	0.000760943
0.952578	0.000773064
0.926020	0.000777778
0.910085	0.000789226
0.888839	0.00079596
0.878216	0.000797306
0.862281	0.000798653
0.856969	0.000943434
0.851657	0.000954882
0.846346	0.00096633
0.814476	0.000969024
0.766671	0.000980471
0.756048	0.000985185
0.745425	0.000989226
0.740113	0.000991246
0.724178	0.000991919
0.665750	0.000996633
0.649816	0.00100808
0.644504	0.00116498
0.564829	0.00117643
0.554206	0.00118855
0.511713	0.00134949
0.506402	0.00136094
0.501090	0.00137306
0.495778	0.00137508
0.490467	0.0013798
0.474532	0.00152525
0.469220	0.00153401
0.458597	0.00154209
0.426727	0.00155421
0.421415	0.00169899
0.410792	0.00171246
0.405481	0.0017138
0.394857	0.00172323
0.384234	0.00172795
0.378922	0.00173064
0.373611	0.00173737
0.368299	0.00174478
0.362988	0.00174545
0.357676	0.0017468
0.352364	0.00189158
0.347053	0.00189293
0.341741	0.00189562
0.336429	0.00189764
0.331118	0.00189832
0.309871	0.00190303
0.304560	0.00190774
0.299248	0.00191044
0.288625	0.00191111
0.283313	0.00191178
0.272690	0.00193468
0.267378	0.00195286
0.262067	0.0019569
0.246132	0.00210168
0.240820	0.00210236
0.235508	0.00210909
0.230197	0.00213872
0.214262	0.0022835
0.203639	0.00228754
0.198327	0.00230034
0.187704	0.0023064
0.182392	0.00231044
0.177081	0.00231448
0.171769	0.00232593
0.166457	0.00233131
0.161146	0.00233266
0.150522	0.00233401
0.139899	0.00233603
0.134588	0.00233872
0.129276	0.00234007
0.123964	0.00234209
0.118653	0.00235084
0.113341	0.00236633
0.102718	0.00237845
0.097406	0.00240404
0.092095	0.00270842
0.086783	0.00271717
0.081471	0.00273064
0.076160	0.00274276
0.070848	0.00289158
0.065536	0.0029064
0.060225	0.0029266
0.054913	0.00294613
0.044290	0.00295152
0.038978	0.00325724
0.033667	0.00325993
0.028355	0.00327811
0.023043	0.00330168
0.017732	0.00330572
0.012420	0.00331246
0.007108	0.00347407
0.001797	0.00348822
-0.003515	0.995003
-0.008826	0.995173
-0.014138	0.995185
-0.019450	0.995341
-0.024761	0.995352
-0.030073	0.995368
-0.035385	0.995527
-0.040696	0.995532
-0.046008	0.995547
-0.051319	0.995574
-0.056631	0.99558
-0.061943	0.995591
-0.067254	0.99576
-0.072566	0.995786
-0.077878	0.996084
-0.083189	0.996387
-0.088501	0.996551
-0.093812	0.996558
-0.099124	0.996591
-0.104436	0.996598
-0.109747	0.996623
-0.115059	0.996777
-0.120371	0.997091
-0.125682	0.99724
-0.130994	0.997261
-0.136306	0.997278
-0.141617	0.997281
-0.146929	0.997444
-0.152240	0.997458
-0.157552	0.997479
-0.162864	0.997482
-0.168175	0.99764
-0.173487	0.997654
-0.178799	0.997675
-0.184110	0.997684
-0.189422	0.99769
-0.194733	0.99771
-0.200045	0.997892
-0.205357	0.998036
-0.210668	0.998039
-0.215980	0.998084
-0.221292	0.998091
-0.226603	0.998241
-0.231915	0.99825
-0.237226	0.998252
-0.242538	0.998421
-0.247850	0.998441
-0.253161	0.998465
-0.258473	0.998622
-0.263785	0.998627
-0.269096	0.998644
-0.274408	0.998658
-0.279720	0.998659
-0.290343	0.998661
-0.295654	0.998665
-0.306278	0.998678
-0.311589	0.998708
-0.316901	0.998865
-0.322213	0.999019
-0.332836	0.999035
-0.348771	0.99904
-0.359394	0.999044
-0.364706	0.999049
-0.375329	0.999194
-0.380640	0.999198
-0.391264	0.999343
-0.396575	0.999372
-0.401887	0.999377
-0.407199	0.999378
-0.417822	0.999523
-0.423133	0.999523
-0.439068	0.999524
-0.444380	0.999525
-0.449692	0.999537
-0.460315	0.999545
-0.465627	0.99955
-0.486873	0.999565
-0.497496	0.999572
-0.502808	0.999576
-0.513431	0.999582
-0.524054	0.999583
-0.550613	0.999599
-0.571859	0.999599
-0.577171	0.999606
-0.582482	0.999611
-0.587794	0.999615
-0.598417	0.999615
-0.614352	0.999618
-0.640910	0.999622
-0.662157	0.999767
-0.678092	0.999772
-0.683403	0.999785
-0.694027	0.999789
-0.709961	0.99979
-0.725896	0.999802
-0.773701	0.999803
-0.779013	0.999803
-0.800259	0.999815
-0.832129	0.999826
-0.980854	0.999971
-0.986166	0.999972
-1.108334	0.999983
-1.134892	0.999988
-1.257059	1
&
```
