## Supplementary material for "All-at-once RNA folding with 3D motif prediction framed by evolutionary information": RF01464_rliA.power

```
# Power analysis of given structure
#
# Powertype = SINGLE SUBSTITUTIONS
# covary left_pos right_pos substitutions power
#----------------------------------------------------------------
1		30		0		0.00
2		29		2		0.00
3		28		1		0.00
4		27		0		0.00
5		26		0		0.00
6		25		0		0.00
8		24		0		0.00
9		23		0		0.00
10		22		0		0.00
11		21		0		0.00
12		20		0		0.00
31		220		0		0.00
34		217		0		0.00
35		216		0		0.00
38		212		0		0.00
39		211		2		0.00
40		210		0		0.00
41		209		0		0.00
42		208		0		0.00
43		207		0		0.00
44		206		0		0.00
45		154		0		0.00
46		153		0		0.00
48		151		0		0.00
49		150		0		0.00
50		149		0		0.00
51		148		0		0.00
53		84		0		0.00
54		83		0		0.00
55		82		0		0.00
56		81		0		0.00
57		80		0		0.00
58		79		0		0.00
59		78		0		0.00
60		77		0		0.00
61		76		0		0.00
108		146		0		0.00
109		145		1		0.00
110		144		0		0.00
111		143		0		0.00
112		142		0		0.00
113		141		0		0.00
115		139		0		0.00
116		138		0		0.00
118		134		1		0.00
119		133		0		0.00
120		132		0		0.00
121		131		0		0.00
122		130		0		0.00
123		129		0		0.00
155		179		1		0.00
156		178		0		0.00
157		177		0		0.00
158		176		0		0.00
159		175		0		0.00
160		174		0		0.00
161		173		0		0.00
162		172		0		0.00
164		170		0		0.00
193		204		0		0.00
194		203		0		0.00
195		202		0		0.00
196		201		0		0.00
#
# BPAIRS 63
# avg substitutions per BP 0.1
# BPAIRS expected to covary 0.0 +/- 0.0
# BPAIRS observed to covary 0
#
```
