## Supplementary material for "All-at-once RNA folding with 3D motif prediction framed by evolutionary information": RF01464_rliA.surv

```
0.207354	0.015873
0.196247	0.031746
-0.003679	1
&
3.250678	3.94291e-05
3.217357	7.88581e-05
2.917468	0.000157716
2.662006	0.000197145
2.606471	0.000236574
2.528722	0.000276003
2.406545	0.000315433
1.873407	0.000354862
1.817872	0.000394291
1.762337	0.00043372
1.540197	0.000473149
1.484662	0.000591436
1.351377	0.000670294
1.240307	0.000749152
1.062595	0.00082801
0.873775	0.000867439
0.573886	0.000946298
0.551672	0.00110401
0.518351	0.00114344
0.385066	0.00126173
0.351745	0.00130116
0.296210	0.00138002
0.218461	0.00145888
0.207354	0.0014983
0.196247	0.00161659
0.118498	0.00165602
0.107391	0.00177431
0.040749	0.00197145
0.029642	0.00205031
0.018535	0.00232631
0.007428	0.00240517
-0.003679	0.989867
-0.014786	0.989985
-0.025893	0.991326
-0.037001	0.992035
-0.048108	0.992193
-0.059215	0.992508
-0.070322	0.992745
-0.081429	0.992903
-0.092536	0.993652
-0.103643	0.994362
-0.114750	0.994598
-0.125857	0.994874
-0.136964	0.99586
-0.148071	0.996097
-0.159178	0.996885
-0.170285	0.997279
-0.181392	0.997437
-0.192499	0.997674
-0.203606	0.997713
-0.214713	0.997753
-0.225820	0.997831
-0.236927	0.997871
-0.248034	0.99791
-0.259141	0.997989
-0.292462	0.998029
-0.303569	0.998068
-0.314676	0.998147
-0.325783	0.998186
-0.347997	0.998226
-0.359104	0.998305
-0.370211	0.998344
-0.381318	0.998462
-0.392425	0.998699
-0.414639	0.998778
-0.436853	0.998896
-0.470174	0.998935
-0.492388	0.999014
-0.514602	0.999054
-0.525710	0.999133
-0.536817	0.999172
-0.547924	0.999211
-0.559031	0.99929
-0.570138	0.999409
-0.581245	0.999487
-0.592352	0.999527
-0.603459	0.999566
-0.625673	0.999645
-0.636780	0.999724
-0.647887	0.999763
-0.814492	0.999803
-0.858920	0.999842
-0.881134	0.999882
-0.936669	0.999921
-1.181024	0.999961
-1.192131	1
&
3.450605	1.96657e-07
3.439498	3.93314e-07
3.395070	5.89971e-07
3.328427	2.55654e-06
3.317320	3.34317e-06
3.306213	4.52311e-06
3.295106	4.91642e-06
3.283999	6.09636e-06
3.272892	6.48968e-06
3.261785	7.66962e-06
3.250678	7.86627e-06
3.239571	9.04621e-06
3.228464	9.43953e-06
3.217357	1.06195e-05
3.206250	1.10128e-05
3.195143	1.19961e-05
3.184036	1.23894e-05
3.172929	1.2586e-05
3.161822	1.33727e-05
3.150715	2.53687e-05
3.139608	3.00885e-05
3.128501	3.36283e-05
3.117394	4.73943e-05
3.106287	5.21141e-05
3.095180	5.70305e-05
3.084073	5.97837e-05
3.072966	6.25369e-05
3.061859	6.50934e-05
3.050752	6.62734e-05
3.039645	6.68633e-05
3.028538	6.765e-05
3.017431	6.94199e-05
3.006324	7.00098e-05
2.995217	7.07965e-05
2.984110	7.19764e-05
2.973003	7.23697e-05
2.961896	7.31563e-05
2.950789	7.43363e-05
2.939682	7.45329e-05
2.928575	7.49263e-05
2.917468	7.59095e-05
2.906361	7.66962e-05
2.895254	7.74828e-05
2.884147	7.9646e-05
2.873039	8.14159e-05
2.861932	8.23992e-05
2.850825	8.37758e-05
2.839718	8.53491e-05
2.828611	8.5939e-05
2.817504	8.77089e-05
2.806397	8.90855e-05
2.795290	9.20354e-05
2.784183	9.53786e-05
2.773076	0.000120354
2.761969	0.000125074
2.750862	0.000129204
2.739755	0.00013412
2.728648	0.0001412
2.717541	0.000170305
2.706434	0.000181711
2.695327	0.000191937
2.684220	0.000198623
2.673113	0.00020472
2.662006	0.000209833
2.650899	0.000213176
2.639792	0.000214946
2.628685	0.000219076
2.617578	0.000219862
2.606471	0.000221829
2.595364	0.000235595
2.584257	0.000238938
2.573150	0.000242478
2.562043	0.000243854
2.550936	0.000247198
2.539829	0.000248574
2.528722	0.000249951
2.506508	0.000250737
2.495401	0.000252114
2.484294	0.000252704
2.473187	0.000253097
2.462080	0.000253294
2.450973	0.000254277
2.439866	0.000254671
2.428759	0.000255064
2.417652	0.000256244
2.384330	0.000256637
2.373223	0.000256834
2.328795	0.000257227
2.306581	0.000258604
2.295474	0.0002588
2.284367	0.000258997
2.273260	0.000259194
2.228832	0.00025939
2.217725	0.000259587
2.206618	0.000259784
2.151083	0.000260177
2.139976	0.000260374
2.128869	0.00026057
2.106655	0.000260964
2.095548	0.00026116
2.040013	0.00026175
2.028906	0.000262144
1.995585	0.00026293
1.984478	0.00026352
1.962264	0.000263717
1.951157	0.00026411
1.940050	0.000264503
1.917836	0.000264897
1.906728	0.000265487
1.873407	0.00026588
1.840086	0.000266273
1.828979	0.000266667
1.817872	0.000267453
1.806765	0.00026765
1.795658	0.000267847
1.784551	0.000268437
1.773444	0.000268633
1.751230	0.000269027
1.729016	0.00027001
1.717909	0.000270403
1.706802	0.000270993
1.673481	0.000271386
1.617946	0.000271976
1.584625	0.000272173
1.573518	0.000272566
1.562411	0.000274336
1.551304	0.000275713
1.540197	0.00032822
1.529090	0.00033412
1.517983	0.00034002
1.506876	0.000342183
1.495769	0.000347099
1.484662	0.000367748
1.473555	0.000422616
1.462448	0.000432448
1.451341	0.000440511
1.440234	0.000442281
1.429127	0.000442675
1.418019	0.000443658
1.406912	0.000444444
1.395805	0.000445231
1.384698	0.000446018
1.373591	0.000447591
1.362484	0.000451721
1.351377	0.000454474
1.340270	0.00045939
1.329163	0.000465683
1.318056	0.000490462
1.306949	0.000500098
1.295842	0.000517404
1.284735	0.000529794
1.273628	0.000536873
1.262521	0.000548673
1.251414	0.000561652
1.240307	0.00060059
1.229200	0.000645428
1.218093	0.000663913
1.206986	0.00067119
1.195879	0.000672763
1.184772	0.000677286
1.173665	0.000680826
1.162558	0.000681613
1.140344	0.000682399
1.129237	0.000684169
1.118130	0.000684562
1.107023	0.000688692
1.095916	0.000696952
1.084809	0.000699312
1.073702	0.000701475
1.062595	0.000703638
1.051488	0.000706981
1.040381	0.000710128
1.029274	0.000718781
1.018167	0.0007235
1.007060	0.000751622
0.995953	0.000756735
0.984846	0.000759489
0.973739	0.000761652
0.962632	0.000763422
0.951525	0.000772271
0.940418	0.000779941
0.929310	0.000783677
0.918203	0.000787414
0.907096	0.00079115
0.895989	0.00079292
0.884882	0.00079528
0.873775	0.000799213
0.862668	0.0008
0.851561	0.000823009
0.840454	0.000825369
0.829347	0.000828122
0.818240	0.000832448
0.807133	0.000834415
0.796026	0.000835595
0.784919	0.000836775
0.773812	0.000838741
0.762705	0.000839528
0.751598	0.000841495
0.740491	0.000842478
0.729384	0.000844051
0.718277	0.000845428
0.707170	0.000847001
0.696063	0.000848181
0.684956	0.000850737
0.673849	0.000855261
0.662742	0.000863127
0.651635	0.000870993
0.640528	0.0008765
0.629421	0.000883186
0.618314	0.000911111
0.607207	0.000953982
0.596100	0.00102537
0.584993	0.00109715
0.573886	0.00117345
0.562779	0.00133451
0.551672	0.00136559
0.540565	0.0013705
0.529458	0.00137955
0.518351	0.00138879
0.507244	0.00141023
0.496137	0.00141475
0.485030	0.0014179
0.473923	0.00141967
0.462816	0.00142321
0.451708	0.00142675
0.440601	0.00142891
0.429494	0.00144621
0.418387	0.00146057
0.407280	0.00147729
0.396173	0.00150364
0.385066	0.00158112
0.373959	0.00160452
0.362852	0.00164012
0.351745	0.0016706
0.340638	0.00168063
0.329531	0.00169774
0.318424	0.00173117
0.307317	0.00175084
0.296210	0.00177089
0.285103	0.00181357
0.273996	0.00182812
0.262889	0.00183697
0.251782	0.00184444
0.240675	0.00185683
0.229568	0.0018767
0.218461	0.00195969
0.207354	0.00202911
0.196247	0.00214356
0.185140	0.00215497
0.174033	0.00217974
0.162926	0.00218938
0.151819	0.00219312
0.140712	0.00219744
0.129605	0.00219941
0.118498	0.00220256
0.107391	0.00220728
0.096284	0.00221121
0.085177	0.00224739
0.074070	0.00226863
0.062963	0.00229027
0.051856	0.00239705
0.040749	0.00251327
0.029642	0.00258348
0.018535	0.0027589
0.007428	0.00292134
-0.003679	0.988423
-0.014786	0.988935
-0.025893	0.990695
-0.037001	0.991265
-0.048108	0.991593
-0.059215	0.992011
-0.070322	0.992564
-0.081429	0.993005
-0.092536	0.993762
-0.103643	0.99447
-0.114750	0.994982
-0.125857	0.995325
-0.136964	0.996108
-0.148071	0.996627
-0.159178	0.997052
-0.170285	0.997265
-0.181392	0.997372
-0.192499	0.997482
-0.203606	0.997576
-0.214713	0.997629
-0.225820	0.997702
-0.236927	0.997763
-0.248034	0.99783
-0.259141	0.997882
-0.270248	0.997985
-0.281355	0.998061
-0.292462	0.998179
-0.303569	0.998253
-0.314676	0.998296
-0.325783	0.998346
-0.336890	0.998369
-0.347997	0.998406
-0.359104	0.998461
-0.370211	0.998497
-0.381318	0.998584
-0.392425	0.998627
-0.403532	0.998669
-0.414639	0.998733
-0.425746	0.998824
-0.436853	0.998862
-0.447960	0.998895
-0.459067	0.998948
-0.470174	0.999003
-0.481281	0.999058
-0.492388	0.999084
-0.503495	0.999105
-0.514602	0.999136
-0.525710	0.999201
-0.536817	0.999243
-0.547924	0.999273
-0.559031	0.999298
-0.570138	0.999324
-0.581245	0.999358
-0.592352	0.999388
-0.603459	0.999407
-0.614566	0.999453
-0.625673	0.999494
-0.636780	0.999565
-0.647887	0.999628
-0.658994	0.999651
-0.670101	0.999703
-0.681208	0.999725
-0.692315	0.999743
-0.703422	0.999758
-0.714529	0.999762
-0.725636	0.999766
-0.736743	0.99977
-0.747850	0.999775
-0.758957	0.999778
-0.770064	0.999781
-0.781171	0.999785
-0.792278	0.999789
-0.803385	0.99979
-0.814492	0.999793
-0.825599	0.999796
-0.836706	0.999799
-0.847813	0.999802
-0.858920	0.999815
-0.870027	0.999819
-0.881134	0.99982
-0.892241	0.999826
-0.903348	0.999828
-0.914455	0.999833
-0.925562	0.999836
-0.936669	0.999839
-0.947776	0.999841
-0.958883	0.999856
-0.969990	0.999859
-0.981097	0.999864
-0.992204	0.999871
-1.003311	0.999874
-1.014419	0.999877
-1.025526	0.999881
-1.036633	0.999894
-1.047740	0.999898
-1.058847	0.999901
-1.069954	0.999907
-1.081061	0.999912
-1.092168	0.999926
-1.103275	0.999929
-1.114382	0.999931
-1.125489	0.999935
-1.136596	0.999937
-1.147703	0.999942
-1.158810	0.999946
-1.169917	0.999948
-1.181024	0.999974
-1.192131	0.999979
-1.203238	0.99998
-1.214345	0.999982
-1.225452	0.999988
-1.236559	0.99999
-1.247666	0.999993
-1.258773	0.999994
-1.269880	0.999994
-1.280987	0.999995
-1.292094	0.999996
-1.303201	0.999997
-1.314308	0.999998
-1.325415	0.999998
-1.347629	0.999999
-1.358736	1
-1.380950	1
&
17.001173	4.08766e-47
16.990066	4.45369e-47
16.978958	4.85248e-47
16.967851	5.28696e-47
16.956744	5.76031e-47
16.945637	6.27602e-47
16.934530	6.83788e-47
16.923423	7.45e-47
16.912316	8.11689e-47
16.901209	8.84345e-47
16.890102	9.635e-47
16.878995	1.04974e-46
16.867888	1.14369e-46
16.856781	1.24604e-46
16.845674	1.35755e-46
16.834567	1.47903e-46
16.823460	1.61137e-46
16.812353	1.75555e-46
16.801246	1.91263e-46
16.790139	2.08375e-46
16.779032	2.27017e-46
16.767925	2.47326e-46
16.756818	2.69451e-46
16.745711	2.93553e-46
16.734604	3.19811e-46
16.723497	3.48415e-46
16.712390	3.79577e-46
16.701283	4.13524e-46
16.690176	4.50505e-46
16.679069	4.90792e-46
16.667962	5.34678e-46
16.656855	5.82487e-46
16.645748	6.34569e-46
16.634641	6.91304e-46
16.623534	7.53109e-46
16.612427	8.20435e-46
16.601320	8.93778e-46
16.590213	9.73672e-46
16.579106	1.0607e-45
16.567999	1.15551e-45
16.556892	1.25879e-45
16.545785	1.37129e-45
16.534678	1.49384e-45
16.523571	1.62733e-45
16.512464	1.77275e-45
16.501357	1.93115e-45
16.490249	2.1037e-45
16.479142	2.29165e-45
16.468035	2.49639e-45
16.456928	2.71941e-45
16.445821	2.96234e-45
16.434714	3.22695e-45
16.423607	3.51519e-45
16.412500	3.82916e-45
16.401393	4.17116e-45
16.390286	4.54368e-45
16.379179	4.94945e-45
16.368072	5.39144e-45
16.356965	5.87287e-45
16.345858	6.39726e-45
16.334751	6.96845e-45
16.323644	7.5906e-45
16.312537	8.26827e-45
16.301430	9.0064e-45
16.290323	9.81038e-45
16.279216	1.06861e-44
16.268109	1.16399e-44
16.257002	1.26788e-44
16.245895	1.38104e-44
16.234788	1.50429e-44
16.223681	1.63853e-44
16.212574	1.78475e-44
16.201467	1.944e-44
16.190360	2.11746e-44
16.179253	2.30638e-44
16.168146	2.51215e-44
16.157039	2.73626e-44
16.145932	2.98036e-44
16.134825	3.24621e-44
16.123718	3.53577e-44
16.112611	3.85113e-44
16.101504	4.19461e-44
16.090397	4.5687e-44
16.079290	4.97613e-44
16.068183	5.41987e-44
16.057076	5.90316e-44
16.045969	6.42951e-44
16.034862	7.00277e-44
16.023755	7.6271e-44
16.012648	8.30706e-44
16.001540	9.0476e-44
15.990433	9.85411e-44
15.979326	1.07325e-43
15.968219	1.16891e-43
15.957112	1.27309e-43
15.946005	1.38655e-43
15.934898	1.51011e-43
15.923791	1.64468e-43
15.912684	1.79123e-43
15.901577	1.95083e-43
15.890470	2.12465e-43
15.879363	2.31394e-43
15.868256	2.52008e-43
15.857149	2.74457e-43
15.846042	2.98905e-43
15.834935	3.2553e-43
15.823828	3.54524e-43
15.812721	3.86099e-43
15.801614	4.20484e-43
15.790507	4.57929e-43
15.779400	4.98707e-43
15.768293	5.43114e-43
15.757186	5.91471e-43
15.746079	6.44132e-43
15.734972	7.01478e-43
15.723865	7.63926e-43
15.712758	8.31929e-43
15.701651	9.05982e-43
15.690544	9.86622e-43
15.679437	1.07443e-42
15.668330	1.17006e-42
15.657223	1.27418e-42
15.646116	1.38757e-42
15.635009	1.51104e-42
15.623902	1.64549e-42
15.612795	1.7919e-42
15.601688	1.95132e-42
15.590581	2.12491e-42
15.579474	2.31394e-42
15.568367	2.51977e-42
15.557260	2.7439e-42
15.546153	2.98794e-42
15.535046	3.25368e-42
15.523938	3.54304e-42
15.512831	3.85811e-42
15.501724	4.20118e-42
15.490617	4.57474e-42
15.479510	4.98149e-42
15.468403	5.42437e-42
15.457296	5.90661e-42
15.446189	6.43168e-42
15.435082	7.0034e-42
15.423975	7.6259e-42
15.412868	8.3037e-42
15.401761	9.04169e-42
15.390654	9.84522e-42
15.379547	1.07201e-41
15.368440	1.16727e-41
15.357333	1.27099e-41
15.346226	1.38391e-41
15.335119	1.50686e-41
15.324012	1.64073e-41
15.312905	1.78648e-41
15.301798	1.94517e-41
15.290691	2.11795e-41
15.279584	2.30606e-41
15.268477	2.51086e-41
15.257370	2.73385e-41
15.246263	2.97662e-41
15.235156	3.24093e-41
15.224049	3.52869e-41
15.212942	3.84199e-41
15.201835	4.18308e-41
15.190728	4.55443e-41
15.179621	4.95872e-41
15.168514	5.39887e-41
15.157407	5.87807e-41
15.146300	6.39976e-41
15.135193	6.96773e-41
15.124086	7.58606e-41
15.112979	8.25922e-41
15.101872	8.99207e-41
15.090765	9.78989e-41
15.079658	1.06585e-40
15.068551	1.1604e-40
15.057444	1.26334e-40
15.046337	1.3754e-40
15.035229	1.4974e-40
15.024122	1.63021e-40
15.013015	1.77478e-40
15.001908	1.93218e-40
14.990801	2.10351e-40
14.979694	2.29003e-40
14.968587	2.49308e-40
14.957480	2.71411e-40
14.946373	2.95473e-40
14.935266	3.21666e-40
14.924159	3.5018e-40
14.913052	3.81218e-40
14.901945	4.15006e-40
14.890838	4.51787e-40
14.879731	4.91824e-40
14.868624	5.35407e-40
14.857517	5.82848e-40
14.846410	6.34491e-40
14.835303	6.90705e-40
14.824196	7.51896e-40
14.813089	8.18503e-40
14.801982	8.91007e-40
14.790875	9.69927e-40
14.779768	1.05583e-39
14.768661	1.14934e-39
14.757554	1.25112e-39
14.746447	1.36191e-39
14.735340	1.4825e-39
14.724233	1.61377e-39
14.713126	1.75664e-39
14.702019	1.91215e-39
14.690912	2.08142e-39
14.679805	2.26566e-39
14.668698	2.4662e-39
14.657591	2.68447e-39
14.646484	2.92205e-39
14.635377	3.18063e-39
14.624270	3.46208e-39
14.613163	3.76841e-39
14.602056	4.10182e-39
14.590949	4.46471e-39
14.579842	4.85968e-39
14.568735	5.28956e-39
14.557628	5.75743e-39
14.546520	6.26666e-39
14.535413	6.82089e-39
14.524306	7.42409e-39
14.513199	8.08059e-39
14.502092	8.7951e-39
14.490985	9.57273e-39
14.479878	1.04191e-38
14.468771	1.13402e-38
14.457664	1.23426e-38
14.446557	1.34336e-38
14.435450	1.4621e-38
14.424343	1.59132e-38
14.413236	1.73195e-38
14.402129	1.885e-38
14.391022	2.05156e-38
14.379915	2.23283e-38
14.368808	2.4301e-38
14.357701	2.64479e-38
14.346594	2.87843e-38
14.335487	3.13268e-38
14.324380	3.40938e-38
14.313273	3.71049e-38
14.302166	4.03818e-38
14.291059	4.39478e-38
14.279952	4.78285e-38
14.268845	5.20515e-38
14.257738	5.6647e-38
14.246631	6.1648e-38
14.235524	6.709e-38
14.224417	7.30121e-38
14.213310	7.94564e-38
14.202203	8.64691e-38
14.191096	9.41001e-38
14.179989	1.02404e-37
14.168882	1.1144e-37
14.157775	1.21273e-37
14.146668	1.31972e-37
14.135561	1.43615e-37
14.124454	1.56283e-37
14.113347	1.70069e-37
14.102240	1.85069e-37
14.091133	2.01391e-37
14.080026	2.19151e-37
14.068919	2.38476e-37
14.057811	2.59504e-37
14.046704	2.82384e-37
14.035597	3.0728e-37
14.024490	3.34368e-37
14.013383	3.63843e-37
14.002276	3.95913e-37
13.991169	4.30807e-37
13.980062	4.68774e-37
13.968955	5.10084e-37
13.957848	5.55032e-37
13.946741	6.03936e-37
13.935634	6.57145e-37
13.924527	7.15038e-37
13.913420	7.78026e-37
13.902313	8.46558e-37
13.891206	9.21121e-37
13.880099	1.00225e-36
13.868992	1.09051e-36
13.857885	1.18654e-36
13.846778	1.29101e-36
13.835671	1.40468e-36
13.824564	1.52834e-36
13.813457	1.66289e-36
13.802350	1.80926e-36
13.791243	1.96851e-36
13.780136	2.14176e-36
13.769029	2.33025e-36
13.757922	2.5353e-36
13.746815	2.75839e-36
13.735708	3.00108e-36
13.724601	3.26511e-36
13.713494	3.55235e-36
13.702387	3.86483e-36
13.691280	4.20477e-36
13.680173	4.57458e-36
13.669066	4.97689e-36
13.657959	5.41454e-36
13.646852	5.89064e-36
13.635745	6.40857e-36
13.624638	6.97198e-36
13.613531	7.58489e-36
13.602424	8.25162e-36
13.591317	8.9769e-36
13.580210	9.76587e-36
13.569102	1.06241e-35
13.557995	1.15577e-35
13.546888	1.25733e-35
13.535781	1.3678e-35
13.524674	1.48796e-35
13.513567	1.61868e-35
13.502460	1.76086e-35
13.491353	1.91552e-35
13.480246	2.08375e-35
13.469139	2.26675e-35
13.458032	2.46579e-35
13.446925	2.6823e-35
13.435818	2.9178e-35
13.424711	3.17396e-35
13.413604	3.45258e-35
13.402497	3.75563e-35
13.391390	4.08526e-35
13.380283	4.44379e-35
13.369176	4.83376e-35
13.358069	5.25791e-35
13.346962	5.71924e-35
13.335855	6.22101e-35
13.324748	6.76675e-35
13.313641	7.36032e-35
13.302534	8.00591e-35
13.291427	8.70806e-35
13.280320	9.47173e-35
13.269213	1.03023e-34
13.258106	1.12056e-34
13.246999	1.21881e-34
13.235892	1.32566e-34
13.224785	1.44187e-34
13.213678	1.56825e-34
13.202571	1.7057e-34
13.191464	1.85519e-34
13.180357	2.01776e-34
13.169250	2.19456e-34
13.158143	2.38684e-34
13.147036	2.59595e-34
13.135929	2.82335e-34
13.124822	3.07066e-34
13.113715	3.33961e-34
13.102608	3.63209e-34
13.091500	3.95015e-34
13.080393	4.29604e-34
13.069286	4.67219e-34
13.058179	5.08123e-34
13.047072	5.52605e-34
13.035965	6.00976e-34
13.024858	6.53577e-34
13.013751	7.10776e-34
13.002644	7.72977e-34
12.991537	8.40614e-34
12.980430	9.14164e-34
12.969323	9.94142e-34
12.958216	1.08111e-33
12.947109	1.17568e-33
12.936002	1.27851e-33
12.924895	1.39032e-33
12.913788	1.5119e-33
12.902681	1.6441e-33
12.891574	1.78785e-33
12.880467	1.94416e-33
12.869360	2.11411e-33
12.858253	2.2989e-33
12.847146	2.49983e-33
12.836039	2.7183e-33
12.824932	2.95584e-33
12.813825	3.21412e-33
12.802718	3.49494e-33
12.791611	3.80027e-33
12.780504	4.13224e-33
12.769397	4.49317e-33
12.758290	4.8856e-33
12.747183	5.31226e-33
12.736076	5.77614e-33
12.724969	6.28049e-33
12.713862	6.82881e-33
12.702755	7.42496e-33
12.691648	8.07308e-33
12.680541	8.77772e-33
12.669434	9.54379e-33
12.658327	1.03766e-32
12.647220	1.12821e-32
12.636113	1.22664e-32
12.625006	1.33366e-32
12.613899	1.45e-32
12.602791	1.57648e-32
12.591684	1.71397e-32
12.580577	1.86344e-32
12.569470	2.02594e-32
12.558363	2.20258e-32
12.547256	2.39461e-32
12.536149	2.60337e-32
12.525042	2.83029e-32
12.513935	3.07698e-32
12.502828	3.34514e-32
12.491721	3.63664e-32
12.480614	3.95352e-32
12.469507	4.29797e-32
12.458400	4.6724e-32
12.447293	5.07941e-32
12.436186	5.52182e-32
12.425079	6.00273e-32
12.413972	6.52547e-32
12.402865	7.09367e-32
12.391758	7.71129e-32
12.380651	8.38262e-32
12.369544	9.11232e-32
12.358437	9.90546e-32
12.347330	1.07675e-31
12.336223	1.17046e-31
12.325116	1.2723e-31
12.314009	1.383e-31
12.302902	1.50332e-31
12.291795	1.63409e-31
12.280688	1.77623e-31
12.269581	1.93071e-31
12.258474	2.09861e-31
12.247367	2.28109e-31
12.236260	2.47942e-31
12.225153	2.69497e-31
12.214046	2.92924e-31
12.202939	3.18384e-31
12.191832	3.46055e-31
12.180725	3.76127e-31
12.169618	4.0881e-31
12.158511	4.44329e-31
12.147404	4.82929e-31
12.136297	5.24879e-31
12.125190	5.70468e-31
12.114082	6.20012e-31
12.102975	6.73853e-31
12.091868	7.32363e-31
12.080761	7.95947e-31
12.069654	8.65044e-31
12.058547	9.40132e-31
12.047440	1.02173e-30
12.036333	1.1104e-30
12.025226	1.20675e-30
12.014119	1.31146e-30
12.003012	1.42524e-30
11.991905	1.54887e-30
11.980798	1.68322e-30
11.969691	1.8292e-30
11.958584	1.98783e-30
11.947477	2.16019e-30
11.936370	2.34749e-30
11.925263	2.55099e-30
11.914156	2.77212e-30
11.903049	3.01239e-30
11.891942	3.27345e-30
11.880835	3.55711e-30
11.869728	3.86532e-30
11.858621	4.20019e-30
11.847514	4.56404e-30
11.836407	4.95936e-30
11.825300	5.38888e-30
11.814193	5.85554e-30
11.803086	6.36256e-30
11.791979	6.91342e-30
11.780872	7.51191e-30
11.769765	8.16214e-30
11.758658	8.86857e-30
11.747551	9.63605e-30
11.736444	1.04699e-29
11.725337	1.13757e-29
11.714230	1.23599e-29
11.703123	1.3429e-29
11.692016	1.45905e-29
11.680909	1.58523e-29
11.669802	1.72231e-29
11.658695	1.87122e-29
11.647588	2.033e-29
11.636481	2.20873e-29
11.625373	2.39964e-29
11.614266	2.60703e-29
11.603159	2.83231e-29
11.592052	3.07703e-29
11.580945	3.34286e-29
11.569838	3.63163e-29
11.558731	3.9453e-29
11.547624	4.28603e-29
11.536517	4.65614e-29
11.525410	5.05817e-29
11.514303	5.49485e-29
11.503196	5.96918e-29
11.492089	6.4844e-29
11.480982	7.04402e-29
11.469875	7.65186e-29
11.458768	8.31208e-29
11.447661	9.02918e-29
11.436554	9.80805e-29
11.425447	1.0654e-28
11.414340	1.15728e-28
11.403233	1.25708e-28
11.392126	1.36546e-28
11.381019	1.48318e-28
11.369912	1.61103e-28
11.358805	1.74988e-28
11.347698	1.90068e-28
11.336591	2.06446e-28
11.325484	2.24233e-28
11.314377	2.4355e-28
11.303270	2.64529e-28
11.292163	2.87312e-28
11.281056	3.12054e-28
11.269949	3.38923e-28
11.258842	3.68102e-28
11.247735	3.9979e-28
11.236628	4.34201e-28
11.225521	4.7157e-28
11.214414	5.12149e-28
11.203307	5.56215e-28
11.192200	6.04066e-28
11.181093	6.56027e-28
11.169986	7.12451e-28
11.158879	7.73721e-28
11.147771	8.4025e-28
11.136664	9.12491e-28
11.125557	9.90934e-28
11.114450	1.07611e-27
11.103343	1.16859e-27
11.092236	1.26901e-27
11.081129	1.37805e-27
11.070022	1.49643e-27
11.058915	1.62498e-27
11.047808	1.76454e-27
11.036701	1.91608e-27
11.025594	2.0806e-27
11.014487	2.25923e-27
11.003380	2.45317e-27
10.992273	2.66373e-27
10.981166	2.89233e-27
10.970059	3.14052e-27
10.958952	3.40997e-27
10.947845	3.7025e-27
10.936738	4.02008e-27
10.925631	4.36486e-27
10.914524	4.73916e-27
10.903417	5.1455e-27
10.892310	5.58662e-27
10.881203	6.06549e-27
10.870096	6.58534e-27
10.858989	7.14967e-27
10.847882	7.76228e-27
10.836775	8.42729e-27
10.825668	9.14917e-27
10.814561	9.93278e-27
10.803454	1.07834e-26
10.792347	1.17067e-26
10.781240	1.2709e-26
10.770133	1.37969e-26
10.759026	1.49777e-26
10.747919	1.62595e-26
10.736812	1.76508e-26
10.725705	1.91608e-26
10.714598	2.07999e-26
10.703491	2.25789e-26
10.692384	2.45098e-26
10.681277	2.66056e-26
10.670170	2.88802e-26
10.659062	3.13489e-26
10.647955	3.40283e-26
10.636848	3.69363e-26
10.625741	4.00923e-26
10.614634	4.35176e-26
10.603527	4.72349e-26
10.592420	5.12691e-26
10.581313	5.56474e-26
10.570206	6.03988e-26
10.559099	6.55551e-26
10.547992	7.11509e-26
10.536885	7.72234e-26
10.525778	8.38132e-26
10.514671	9.09644e-26
10.503564	9.87245e-26
10.492457	1.07145e-25
10.481350	1.16283e-25
10.470243	1.26199e-25
10.459136	1.36959e-25
10.448029	1.48634e-25
10.436922	1.61303e-25
10.425815	1.75049e-25
10.414708	1.89965e-25
10.403601	2.06149e-25
10.392494	2.23709e-25
10.381387	2.42763e-25
10.370280	2.63436e-25
10.359173	2.85866e-25
10.348066	3.10202e-25
10.336959	3.36606e-25
10.325852	3.65253e-25
10.314745	3.96333e-25
10.303638	4.30053e-25
10.292531	4.66636e-25
10.281424	5.06325e-25
10.270317	5.49383e-25
10.259210	5.96095e-25
10.248103	6.46771e-25
10.236996	7.01747e-25
10.225889	7.61386e-25
10.214782	8.26084e-25
10.203675	8.96268e-25
10.192568	9.72403e-25
10.181461	1.05499e-24
10.170353	1.14458e-24
10.159246	1.24176e-24
10.148139	1.34718e-24
10.137032	1.46153e-24
10.125925	1.58556e-24
10.114818	1.7201e-24
10.103711	1.86603e-24
10.092604	2.02432e-24
10.081497	2.196e-24
10.070390	2.38221e-24
10.059283	2.58418e-24
10.048176	2.80324e-24
10.037069	3.04083e-24
10.025962	3.29852e-24
10.014855	3.57799e-24
10.003748	3.88109e-24
9.992641	4.20982e-24
9.981534	4.56633e-24
9.970427	4.95297e-24
9.959320	5.37227e-24
9.948213	5.82699e-24
9.937106	6.32012e-24
9.925999	6.85489e-24
9.914892	7.43481e-24
9.903785	8.06369e-24
9.892678	8.74565e-24
9.881571	9.48515e-24
9.870464	1.0287e-23
9.859357	1.11566e-23
9.848250	1.20995e-23
9.837143	1.31218e-23
9.826036	1.42304e-23
9.814929	1.54325e-23
9.803822	1.67358e-23
9.792715	1.8149e-23
9.781608	1.96812e-23
9.770501	2.13425e-23
9.759394	2.31437e-23
9.748287	2.50966e-23
9.737180	2.72139e-23
9.726073	2.95094e-23
9.714966	3.1998e-23
9.703859	3.46961e-23
9.692752	3.76212e-23
9.681644	4.07923e-23
9.670537	4.42301e-23
9.659430	4.79569e-23
9.648323	5.1997e-23
9.637216	5.63766e-23
9.626109	6.11243e-23
9.615002	6.62709e-23
9.603895	7.18497e-23
9.592788	7.78972e-23
9.581681	8.44523e-23
9.570574	9.15578e-23
9.559467	9.92597e-23
9.548360	1.07608e-22
9.537253	1.16657e-22
9.526146	1.26464e-22
9.515039	1.37095e-22
9.503932	1.48616e-22
9.492825	1.61104e-22
9.481718	1.74638e-22
9.470611	1.89307e-22
9.459504	2.05205e-22
9.448397	2.22434e-22
9.437290	2.41107e-22
9.426183	2.61343e-22
9.415076	2.83273e-22
9.403969	3.07039e-22
9.392862	3.32793e-22
9.381755	3.60703e-22
9.370648	3.90947e-22
9.359541	4.23721e-22
9.348434	4.59236e-22
9.337327	4.97719e-22
9.326220	5.39419e-22
9.315113	5.84604e-22
9.304006	6.33564e-22
9.292899	6.86614e-22
9.281792	7.44094e-22
9.270685	8.06374e-22
9.259578	8.73853e-22
9.248471	9.46964e-22
9.237364	1.02618e-21
9.226257	1.112e-21
9.215150	1.20497e-21
9.204042	1.30571e-21
9.192935	1.41484e-21
9.181828	1.53306e-21
9.170721	1.66115e-21
9.159614	1.7999e-21
9.148507	1.95021e-21
9.137400	2.11304e-21
9.126293	2.28943e-21
9.115186	2.4805e-21
9.104079	2.68747e-21
9.092972	2.91167e-21
9.081865	3.15452e-21
9.070758	3.41757e-21
9.059651	3.70249e-21
9.048544	4.0111e-21
9.037437	4.34536e-21
9.026330	4.7074e-21
9.015223	5.09952e-21
9.004116	5.52421e-21
8.993009	5.98417e-21
8.981902	6.48232e-21
8.970795	7.02182e-21
8.959688	7.60609e-21
8.948581	8.23883e-21
8.937474	8.92407e-21
8.926367	9.66613e-21
8.915260	1.04697e-20
8.904153	1.13399e-20
8.893046	1.22822e-20
8.881939	1.33026e-20
8.870832	1.44075e-20
8.859725	1.56039e-20
8.848618	1.68994e-20
8.837511	1.83021e-20
8.826404	1.98209e-20
8.815297	2.14654e-20
8.804190	2.32459e-20
8.793083	2.51736e-20
8.781976	2.72607e-20
8.770869	2.95203e-20
8.759762	3.19666e-20
8.748655	3.46151e-20
8.737548	3.74823e-20
8.726441	4.05862e-20
8.715333	4.39465e-20
8.704226	4.7584e-20
8.693119	5.15217e-20
8.682012	5.57843e-20
8.670905	6.03984e-20
8.659798	6.5393e-20
8.648691	7.07993e-20
8.637584	7.66511e-20
8.626477	8.29851e-20
8.615370	8.98408e-20
8.604263	9.7261e-20
8.593156	1.05292e-19
8.582049	1.13984e-19
8.570942	1.23392e-19
8.559835	1.33573e-19
8.548728	1.44592e-19
8.537621	1.56517e-19
8.526514	1.69422e-19
8.515407	1.83387e-19
8.504300	1.985e-19
8.493193	2.14854e-19
8.482086	2.32551e-19
8.470979	2.51701e-19
8.459872	2.72423e-19
8.448765	2.94845e-19
8.437658	3.19105e-19
8.426551	3.45356e-19
8.415444	3.73759e-19
8.404337	4.04489e-19
8.393230	4.37738e-19
8.382123	4.7371e-19
8.371016	5.12628e-19
8.359909	5.54732e-19
8.348802	6.00282e-19
8.337695	6.4956e-19
8.326588	7.02869e-19
8.315481	7.60537e-19
8.304374	8.2292e-19
8.293267	8.90403e-19
8.282160	9.63399e-19
8.271053	1.04236e-18
8.259946	1.12777e-18
8.248839	1.22015e-18
8.237732	1.32007e-18
8.226624	1.42814e-18
8.215517	1.54503e-18
8.204410	1.67145e-18
8.193303	1.80818e-18
8.182196	1.95605e-18
8.171089	2.11596e-18
8.159982	2.28891e-18
8.148875	2.47594e-18
8.137768	2.67819e-18
8.126661	2.8969e-18
8.115554	3.1334e-18
8.104447	3.38914e-18
8.093340	3.66568e-18
8.082233	3.96469e-18
8.071126	4.288e-18
8.060019	4.63757e-18
8.048912	5.01553e-18
8.037805	5.42417e-18
8.026698	5.86598e-18
8.015591	6.34364e-18
8.004484	6.86004e-18
7.993377	7.41831e-18
7.982270	8.02183e-18
7.971163	8.67425e-18
7.960056	9.37953e-18
7.948949	1.01419e-17
7.937842	1.0966e-17
7.926735	1.18568e-17
7.915628	1.28197e-17
7.904521	1.38605e-17
7.893414	1.49854e-17
7.882307	1.62012e-17
7.871200	1.75153e-17
7.860093	1.89355e-17
7.848986	2.04704e-17
7.837879	2.21292e-17
7.826772	2.39218e-17
7.815665	2.5859e-17
7.804558	2.79525e-17
7.793451	3.02147e-17
7.782344	3.26593e-17
7.771237	3.53007e-17
7.760130	3.81549e-17
7.749023	4.12389e-17
7.737915	4.4571e-17
7.726808	4.81713e-17
7.715701	5.20611e-17
7.704594	5.62635e-17
7.693487	6.08038e-17
7.682380	6.57088e-17
7.671273	7.10077e-17
7.660166	7.6732e-17
7.649059	8.29158e-17
7.637952	8.95956e-17
7.626845	9.68112e-17
7.615738	1.04605e-16
7.604631	1.13024e-16
7.593524	1.22117e-16
7.582417	1.31938e-16
7.571310	1.42546e-16
7.560203	1.54002e-16
7.549096	1.66375e-16
7.537989	1.79737e-16
7.526882	1.94168e-16
7.515775	2.09751e-16
7.504668	2.2658e-16
7.493561	2.44752e-16
7.482454	2.64374e-16
7.471347	2.85563e-16
7.460240	3.08441e-16
7.449133	3.33143e-16
7.438026	3.59814e-16
7.426919	3.88609e-16
7.415812	4.19698e-16
7.404705	4.53262e-16
7.393598	4.89497e-16
7.382491	5.28614e-16
7.371384	5.70841e-16
7.360277	6.16424e-16
7.349170	6.6563e-16
7.338063	7.18743e-16
7.326956	7.76072e-16
7.315849	8.37951e-16
7.304742	9.04739e-16
7.293635	9.76822e-16
7.282528	1.05462e-15
7.271421	1.13858e-15
7.260314	1.22919e-15
7.249206	1.32697e-15
7.238099	1.43249e-15
7.226992	1.54636e-15
7.215885	1.66923e-15
7.204778	1.80181e-15
7.193671	1.94486e-15
7.182564	2.09921e-15
7.171457	2.26575e-15
7.160350	2.44542e-15
7.149243	2.63927e-15
7.138136	2.84839e-15
7.127029	3.07399e-15
7.115922	3.31737e-15
7.104815	3.5799e-15
7.093708	3.86309e-15
7.082601	4.16856e-15
7.071494	4.49805e-15
7.060387	4.85343e-15
7.049280	5.23673e-15
7.038173	5.65013e-15
7.027066	6.09598e-15
7.015959	6.5768e-15
7.004852	7.09532e-15
6.993745	7.65449e-15
6.982638	8.25746e-15
6.971531	8.90765e-15
6.960424	9.60874e-15
6.949317	1.03647e-14
6.938210	1.11797e-14
6.927103	1.20585e-14
6.915996	1.30059e-14
6.904889	1.40273e-14
6.893782	1.51284e-14
6.882675	1.63154e-14
6.871568	1.7595e-14
6.860461	1.89743e-14
6.849354	2.0461e-14
6.838247	2.20635e-14
6.827140	2.37908e-14
6.816033	2.56524e-14
6.804926	2.76587e-14
6.793819	2.98209e-14
6.782712	3.21511e-14
6.771604	3.46622e-14
6.760497	3.73682e-14
6.749390	4.0284e-14
6.738283	4.34258e-14
6.727176	4.68111e-14
6.716069	5.04585e-14
6.704962	5.43882e-14
6.693855	5.86219e-14
6.682748	6.31829e-14
6.671641	6.80964e-14
6.660534	7.33894e-14
6.649427	7.90909e-14
6.638320	8.52324e-14
6.627213	9.18475e-14
6.616106	9.89724e-14
6.604999	1.06646e-13
6.593892	1.14911e-13
6.582785	1.23811e-13
6.571678	1.33396e-13
6.560571	1.43718e-13
6.549464	1.54832e-13
6.538357	1.668e-13
6.527250	1.79686e-13
6.516143	1.93561e-13
6.505036	2.08499e-13
6.493929	2.24581e-13
6.482822	2.41894e-13
6.471715	2.60533e-13
6.460608	2.80596e-13
6.449501	3.02193e-13
6.438394	3.2544e-13
6.427287	3.50461e-13
6.416180	3.77391e-13
6.405073	4.06375e-13
6.393966	4.37568e-13
6.382859	4.71135e-13
6.371752	5.07258e-13
6.360645	5.46129e-13
6.349538	5.87954e-13
6.338431	6.32957e-13
6.327324	6.81377e-13
6.316217	7.33472e-13
6.305110	7.89516e-13
6.294003	8.49808e-13
6.282895	9.14667e-13
6.271788	9.84434e-13
6.260681	1.05948e-12
6.249574	1.1402e-12
6.238467	1.22701e-12
6.227360	1.32038e-12
6.216253	1.4208e-12
6.205146	1.52878e-12
6.194039	1.6449e-12
6.182932	1.76977e-12
6.171825	1.90403e-12
6.160718	2.04839e-12
6.149611	2.2036e-12
6.138504	2.37046e-12
6.127397	2.54984e-12
6.116290	2.74268e-12
6.105183	2.94997e-12
6.094076	3.17279e-12
6.082969	3.41228e-12
6.071862	3.66968e-12
6.060755	3.94631e-12
6.049648	4.24361e-12
6.038541	4.5631e-12
6.027434	4.90641e-12
6.016327	5.2753e-12
6.005220	5.67167e-12
5.994113	6.09753e-12
5.983006	6.55506e-12
5.971899	7.04658e-12
5.960792	7.5746e-12
5.949685	8.1418e-12
5.938578	8.75105e-12
5.927471	9.40543e-12
5.916364	1.01083e-11
5.905257	1.08631e-11
5.894150	1.16737e-11
5.883043	1.25441e-11
5.871936	1.34789e-11
5.860829	1.44825e-11
5.849722	1.55601e-11
5.838615	1.6717e-11
5.827508	1.7959e-11
5.816401	1.92924e-11
5.805294	2.07237e-11
5.794186	2.226e-11
5.783079	2.39089e-11
5.771972	2.56787e-11
5.760865	2.7578e-11
5.749758	2.96163e-11
5.738651	3.18035e-11
5.727544	3.41505e-11
5.716437	3.66687e-11
5.705330	3.93704e-11
5.694223	4.2269e-11
5.683116	4.53785e-11
5.672009	4.8714e-11
5.660902	5.22919e-11
5.649795	5.61295e-11
5.638688	6.02454e-11
5.627581	6.46595e-11
5.616474	6.93931e-11
5.605367	7.44691e-11
5.594260	7.99118e-11
5.583153	8.57475e-11
5.572046	9.2004e-11
5.560939	9.87113e-11
5.549832	1.05902e-10
5.538725	1.13609e-10
5.527618	1.2187e-10
5.516511	1.30724e-10
5.505404	1.40213e-10
5.494297	1.50382e-10
5.483190	1.61279e-10
5.472083	1.72955e-10
5.460976	1.85465e-10
5.449869	1.98868e-10
5.438762	2.13227e-10
5.427655	2.28608e-10
5.416548	2.45083e-10
5.405441	2.62729e-10
5.394334	2.81629e-10
5.383227	3.01868e-10
5.372120	3.23542e-10
5.361013	3.4675e-10
5.349906	3.71599e-10
5.338799	3.98203e-10
5.327692	4.26683e-10
5.316585	4.57172e-10
5.305477	4.89806e-10
5.294370	5.24735e-10
5.283263	5.62118e-10
5.272156	6.02124e-10
5.261049	6.44934e-10
5.249942	6.90741e-10
5.238835	7.39751e-10
5.227728	7.92184e-10
5.216621	8.48275e-10
5.205514	9.08276e-10
5.194407	9.72452e-10
5.183300	1.04109e-09
5.172193	1.11449e-09
5.161086	1.19299e-09
5.149979	1.27692e-09
5.138872	1.36666e-09
5.127765	1.4626e-09
5.116658	1.56516e-09
5.105551	1.67479e-09
5.094444	1.79197e-09
5.083337	1.91721e-09
5.072230	2.05104e-09
5.061123	2.19406e-09
5.050016	2.34686e-09
5.038909	2.51012e-09
5.027802	2.68453e-09
5.016695	2.87084e-09
5.005588	3.06985e-09
4.994481	3.28239e-09
4.983374	3.50937e-09
4.972267	3.75175e-09
4.961160	4.01056e-09
4.950053	4.28688e-09
4.938946	4.58186e-09
4.927839	4.89675e-09
4.916732	5.23285e-09
4.905625	5.59157e-09
4.894518	5.97438e-09
4.883411	6.38286e-09
4.872304	6.81871e-09
4.861197	7.28371e-09
4.850090	7.77976e-09
4.838983	8.30888e-09
4.827875	8.87323e-09
4.816768	9.4751e-09
4.805661	1.01169e-08
4.794554	1.08012e-08
4.783447	1.15308e-08
4.772340	1.23086e-08
4.761233	1.31377e-08
4.750126	1.40214e-08
4.739019	1.49632e-08
4.727912	1.59667e-08
4.716805	1.7036e-08
4.705698	1.81753e-08
4.694591	1.93889e-08
4.683484	2.06816e-08
4.672377	2.20584e-08
4.661270	2.35247e-08
4.650163	2.5086e-08
4.639056	2.67483e-08
4.627949	2.8518e-08
4.616842	3.04019e-08
4.605735	3.2407e-08
4.594628	3.45409e-08
4.583521	3.68117e-08
4.572414	3.92278e-08
4.561307	4.17982e-08
4.550200	4.45325e-08
4.539093	4.74408e-08
4.527986	5.05339e-08
4.516879	5.38229e-08
4.505772	5.73201e-08
4.494665	6.1038e-08
4.483558	6.49901e-08
4.472451	6.91906e-08
4.461344	7.36548e-08
4.450237	7.83983e-08
4.439130	8.34383e-08
4.428023	8.87924e-08
4.416916	9.44795e-08
4.405809	1.0052e-07
4.394702	1.06934e-07
4.383595	1.13744e-07
4.372488	1.20975e-07
4.361381	1.2865e-07
4.350274	1.36796e-07
4.339166	1.4544e-07
4.328059	1.54613e-07
4.316952	1.64345e-07
4.305845	1.74668e-07
4.294738	1.85617e-07
4.283631	1.97228e-07
4.272524	2.0954e-07
4.261417	2.22592e-07
4.250310	2.36429e-07
4.239203	2.51093e-07
4.228096	2.66634e-07
4.216989	2.83099e-07
4.205882	3.00543e-07
4.194775	3.1902e-07
4.183668	3.38589e-07
4.172561	3.59311e-07
4.161454	3.81249e-07
4.150347	4.04473e-07
4.139240	4.29053e-07
4.128133	4.55065e-07
4.117026	4.82588e-07
4.105919	5.11704e-07
4.094812	5.425e-07
4.083705	5.75069e-07
4.072598	6.09506e-07
4.061491	6.45912e-07
4.050384	6.84394e-07
4.039277	7.25063e-07
4.028170	7.68034e-07
4.017063	8.13432e-07
4.005956	8.61384e-07
3.994849	9.12025e-07
3.983742	9.65496e-07
3.972635	1.02194e-06
3.961528	1.08153e-06
3.950421	1.1444e-06
3.939314	1.21074e-06
3.928207	1.28072e-06
3.917100	1.35453e-06
3.905993	1.43236e-06
3.894886	1.51442e-06
3.883779	1.60091e-06
3.872672	1.69205e-06
3.861565	1.78809e-06
3.850457	1.88926e-06
3.839350	1.99581e-06
3.828243	2.10801e-06
3.817136	2.22613e-06
3.806029	2.35045e-06
3.794922	2.48127e-06
3.783815	2.61891e-06
3.772708	2.76368e-06
3.761601	2.91592e-06
3.750494	3.07599e-06
3.739387	3.24423e-06
3.728280	3.42104e-06
3.717173	3.6068e-06
3.706066	3.80193e-06
3.694959	4.00683e-06
3.683852	4.22196e-06
3.672745	4.44776e-06
3.661638	4.68471e-06
3.650531	4.93329e-06
3.639424	5.19402e-06
3.628317	5.4674e-06
3.617210	5.75399e-06
3.606103	6.05434e-06
3.594996	6.36903e-06
3.583889	6.69865e-06
3.572782	7.04382e-06
3.561675	7.40517e-06
3.550568	7.78336e-06
3.539461	8.17906e-06
3.528354	8.59295e-06
3.517247	9.02576e-06
3.506140	9.4782e-06
3.495033	9.95104e-06
3.483926	1.0445e-05
3.472819	1.0961e-05
3.461712	1.14997e-05
3.450605	1.2062e-05
3.439498	1.26488e-05
3.428391	1.32608e-05
3.417284	1.3899e-05
3.406177	1.45644e-05
3.395070	1.52577e-05
3.383963	1.59799e-05
3.372856	1.6732e-05
3.361748	1.7515e-05
3.350641	1.83298e-05
3.339534	1.91775e-05
3.328427	2.00589e-05
3.317320	2.09752e-05
3.306213	2.19273e-05
3.295106	2.29163e-05
3.283999	2.39431e-05
3.272892	2.5009e-05
3.261785	2.61148e-05
3.250678	2.72616e-05
3.239571	2.84505e-05
3.228464	2.96825e-05
3.217357	3.09586e-05
3.206250	3.22799e-05
3.195143	3.36472e-05
3.184036	3.50617e-05
3.172929	3.65243e-05
3.161822	3.80359e-05
3.150715	3.95975e-05
3.139608	4.12099e-05
3.128501	4.28741e-05
3.117394	4.45908e-05
3.106287	4.63609e-05
3.095180	4.81851e-05
3.084073	5.0064e-05
3.072966	5.19984e-05
3.061859	5.39887e-05
3.050752	5.60357e-05
3.039645	5.81396e-05
3.028538	6.03009e-05
3.017431	6.252e-05
3.006324	6.4797e-05
2.995217	6.71321e-05
2.984110	6.95253e-05
2.973003	7.19767e-05
2.961896	7.44861e-05
2.950789	7.70533e-05
2.939682	7.96778e-05
2.928575	8.23594e-05
2.917468	8.50972e-05
2.906361	8.78908e-05
2.895254	9.07392e-05
2.884147	9.36414e-05
2.873039	9.65965e-05
2.861932	9.9603e-05
2.850825	0.00010266
2.839718	0.000105765
2.828611	0.000108917
2.817504	0.000112115
2.806397	0.000115355
2.795290	0.000118637
2.784183	0.000121957
2.773076	0.000125314
2.761969	0.000128704
2.750862	0.000132125
2.739755	0.000135575
2.728648	0.000139049
2.717541	0.000142545
2.706434	0.00014606
2.695327	0.00014959
2.684220	0.000153131
2.673113	0.000156679
2.662006	0.000160232
2.650899	0.000163785
2.639792	0.000167333
2.628685	0.000170873
2.617578	0.000174401
2.606471	0.000177912
2.595364	0.000181402
2.584257	0.000184866
2.573150	0.000188301
2.562043	0.000191701
2.550936	0.000195063
2.539829	0.000198382
2.528722	0.000201654
2.517615	0.000204874
2.506508	0.000208039
2.495401	0.000211143
2.484294	0.000214184
2.473187	0.000217158
2.462080	0.00022006
2.450973	0.000222888
2.439866	0.000225638
2.428759	0.000228306
2.417652	0.000230891
2.406545	0.00023339
2.395437	0.0002358
2.384330	0.000238119
2.373223	0.000240346
2.362116	0.000242478
2.351009	0.000244516
2.339902	0.000246458
2.328795	0.000248303
2.317688	0.000250053
2.306581	0.000251706
2.295474	0.000253263
2.284367	0.000254726
2.273260	0.000256096
2.262153	0.000257374
2.251046	0.000258562
2.239939	0.000259663
2.228832	0.000260678
2.217725	0.000261611
2.206618	0.000262464
2.195511	0.000263242
2.184404	0.000263947
2.173297	0.000264582
2.162190	0.000265153
2.151083	0.000265662
2.139976	0.000266113
2.128869	0.000266512
2.117762	0.00026686
2.106655	0.000267164
2.095548	0.000267425
2.084441	0.00026765
2.073334	0.00026784
2.062227	0.000268001
2.051120	0.000268134
2.040013	0.000268244
2.028906	0.000268334
2.017799	0.000268407
2.006692	0.000268464
1.995585	0.000268509
1.984478	0.000268544
1.973371	0.00026857
1.962264	0.00026859
1.951157	0.000268604
1.940050	0.000268614
1.928943	0.000268621
1.917836	0.000268626
1.906728	0.000268629
1.895621	0.000268631
1.884514	0.000268632
1.873407	0.000268633
1.862300	0.000268633
1.851193	0.000268633
1.840086	0.000268633
1.828979	0.000268633
1.817872	0.000268633
1.806765	0.000268633
1.795658	0.000268633
1.784551	0.000268633
1.773444	0.000268633
&
```
