## Supplementary material for "All-at-once RNA folding with 3D motif prediction framed by evolutionary information": RF01465_rli31.surv

```
1.285351	0.0322581
0.531723	0.0645161
0.474485	0.0967742
-0.002495	0.967742
-0.031114	1
&
2.897544	0.000150625
2.649515	0.00030125
2.487341	0.0006025
1.600158	0.000753125
1.323510	0.00105438
1.285351	0.00150625
0.856069	0.00165688
0.560341	0.00195813
0.531723	0.00271125
0.369549	0.00286188
0.350470	0.00316313
0.340930	0.00346438
0.274153	0.003615
0.197836	0.00376563
0.188297	0.00406688
0.169218	0.00436813
0.159678	0.00451875
0.131059	0.00482
0.121520	0.00557313
0.111980	0.00632625
0.083361	0.00723
0.026124	0.00813376
-0.002495	0.983582
-0.012035	0.983883
-0.031114	0.984486
-0.040654	0.984937
-0.050193	0.985841
-0.059733	0.985992
-0.069272	0.986444
-0.078812	0.986896
-0.088352	0.987197
-0.097891	0.987498
-0.107431	0.98795
-0.136050	0.989004
-0.155129	0.989155
-0.174208	0.989908
-0.183748	0.990812
-0.193287	0.991113
-0.212367	0.991414
-0.221906	0.991866
-0.231446	0.99277
-0.260065	0.993824
-0.269604	0.993975
-0.288683	0.994427
-0.307763	0.99518
-0.317302	0.995331
-0.326842	0.995632
-0.345921	0.995933
-0.355461	0.996234
-0.374540	0.996536
-0.384079	0.996686
-0.403159	0.996987
-0.422238	0.997289
-0.441317	0.997891
-0.450857	0.998042
-0.479475	0.998192
-0.517634	0.998343
-0.574871	0.998494
-0.584411	0.998644
-0.603490	0.998946
-0.641649	0.999699
-0.660728	0.999849
-0.899218	1
&
3.240970	4.9975e-07
3.212351	9.995e-07
3.145574	1.49925e-06
3.136034	1.999e-06
3.126495	2.49875e-06
3.097876	2.9985e-06
3.040638	4.9975e-06
3.021559	5.997e-06
3.012020	6.49675e-06
3.002480	6.9965e-06
2.973861	7.49625e-06
2.964321	7.996e-06
2.954782	9.49525e-06
2.935703	1.14943e-05
2.926163	1.1994e-05
2.916623	1.7991e-05
2.907084	1.89905e-05
2.897544	2.49875e-05
2.888005	2.5987e-05
2.878465	3.64818e-05
2.868925	3.84808e-05
2.859386	3.998e-05
2.849846	4.29785e-05
2.840307	4.3978e-05
2.830767	4.49775e-05
2.821227	4.69765e-05
2.811688	4.9975e-05
2.802148	5.09745e-05
2.792609	5.29735e-05
2.783069	5.54723e-05
2.773529	5.89705e-05
2.763990	6.14693e-05
2.754450	6.44678e-05
2.744911	6.5967e-05
2.735371	6.89655e-05
2.725831	7.1964e-05
2.716292	7.54623e-05
2.706752	8.09595e-05
2.697213	8.64568e-05
2.687673	8.84558e-05
2.678133	9.14543e-05
2.668594	9.34533e-05
2.659054	9.49525e-05
2.649515	9.89505e-05
2.639975	0.000103948
2.630435	0.000105947
2.620896	0.000111944
2.611356	0.000113443
2.601817	0.000116942
2.592277	0.000121939
2.582737	0.000125437
2.573198	0.000128936
2.563658	0.000137931
2.554119	0.000152424
2.544579	0.000152924
2.535039	0.000161919
2.525500	0.000166917
2.515960	0.000171914
2.506421	0.000174413
2.496881	0.00018091
2.487341	0.000196402
2.477802	0.000213393
2.468262	0.000215892
2.458722	0.00021939
2.449183	0.000223888
2.439643	0.000226887
2.430104	0.000243878
2.420564	0.000247876
2.411024	0.000251874
2.401485	0.00026037
2.391945	0.000266867
2.382406	0.000270365
2.372866	0.00028036
2.363326	0.000286357
2.353787	0.000291854
2.344247	0.000292854
2.334708	0.000296852
2.325168	0.000305347
2.315628	0.000309345
2.306089	0.000312844
2.296549	0.000317841
2.287010	0.00031984
2.277470	0.000323838
2.267930	0.000327836
2.258391	0.000332834
2.248851	0.000335332
2.239312	0.000343328
2.229772	0.000348326
2.220232	0.000351824
2.210693	0.000358821
2.201153	0.00038081
2.191614	0.0003993
2.182074	0.000403298
2.172534	0.000407296
2.162995	0.000412794
2.153455	0.000414793
2.143916	0.00041929
2.134376	0.000431284
2.124836	0.000442779
2.115297	0.000444778
2.105757	0.000450775
2.096218	0.000455272
2.086678	0.000458771
2.077138	0.00045977
2.067599	0.000472264
2.058059	0.000493253
2.048520	0.00052074
2.038980	0.000527236
2.029440	0.000530735
2.019901	0.00054073
2.010361	0.000542729
2.000822	0.000548226
1.991282	0.000557221
1.981742	0.000562219
1.972203	0.000573213
1.962663	0.000576212
1.953124	0.000576712
1.943584	0.000582709
1.934044	0.000585207
1.924505	0.000587706
1.914965	0.0005997
1.905425	0.0006007
1.895886	0.000605697
1.886346	0.000615692
1.876807	0.000617191
1.867267	0.000623188
1.857727	0.000636682
1.848188	0.000643678
1.838648	0.000646177
1.829109	0.000649175
1.819569	0.000652174
1.810029	0.000653173
1.800490	0.000657671
1.790950	0.000663168
1.781411	0.000666167
1.771871	0.000668166
1.762331	0.000674163
1.752792	0.00067916
1.743252	0.000685157
1.733713	0.000687656
1.724173	0.000690155
1.714633	0.000698651
1.705094	0.000703148
1.695554	0.000708646
1.686015	0.000712644
1.676475	0.000726137
1.666935	0.000730135
1.657396	0.000765617
1.647856	0.000783608
1.638317	0.000786107
1.628777	0.000795602
1.619237	0.000809595
1.609698	0.000817591
1.600158	0.000818591
1.590619	0.000821589
1.581079	0.000831584
1.571539	0.000834083
1.562000	0.000835082
1.552460	0.000843578
1.542921	0.000847576
1.533381	0.000853073
1.523841	0.000862069
1.514302	0.000864568
1.504762	0.000868566
1.495223	0.000876062
1.485683	0.000882059
1.476143	0.000886057
1.466604	0.000890055
1.457064	0.000896052
1.447525	0.000903548
1.437985	0.000909045
1.428445	0.000917041
1.418906	0.000933033
1.409366	0.00095952
1.399826	0.000972014
1.390287	0.000988506
1.380747	0.001006
1.371208	0.00106697
1.361668	0.00111244
1.352128	0.00114543
1.342589	0.00125037
1.333049	0.00131684
1.323510	0.0014058
1.313970	0.00146727
1.304430	0.00154473
1.294891	0.00166017
1.285351	0.00177361
1.275812	0.00181759
1.266272	0.00186957
1.256732	0.00191854
1.247193	0.00198151
1.237653	0.00201299
1.228114	0.00203498
1.218574	0.00206047
1.209034	0.00209295
1.199495	0.00210995
1.189955	0.00212894
1.180416	0.00215542
1.170876	0.00217141
1.161336	0.00217791
1.151797	0.0021994
1.142257	0.00221389
1.132718	0.00223888
1.123178	0.00225787
1.113638	0.00227436
1.104099	0.00230085
1.094559	0.00231334
1.085020	0.00234933
1.075480	0.00236482
1.065940	0.00237881
1.056401	0.00241129
1.046861	0.00243128
1.037322	0.00244928
1.027782	0.00246227
1.018242	0.00248226
1.008703	0.00249625
0.999163	0.00251174
0.989624	0.00252724
0.980084	0.00253573
0.970544	0.00253923
0.961005	0.00254723
0.951465	0.00255822
0.941926	0.00257771
0.932386	0.0025927
0.922846	0.0026037
0.913307	0.00261719
0.903767	0.00265567
0.894227	0.00267016
0.884688	0.00268066
0.875148	0.00269665
0.865609	0.00273613
0.856069	0.00275062
0.846529	0.00277011
0.836990	0.0028091
0.827450	0.00285357
0.817911	0.00286807
0.808371	0.00288656
0.798831	0.00290005
0.789292	0.00290905
0.779752	0.00292304
0.770213	0.00293653
0.760673	0.00295152
0.751133	0.00296202
0.741594	0.00297851
0.732054	0.002999
0.722515	0.00301249
0.712975	0.00302599
0.703435	0.00303698
0.693896	0.00304898
0.684356	0.00307546
0.674817	0.00310495
0.665277	0.00313593
0.655737	0.00314493
0.646198	0.00317191
0.636658	0.00318341
0.627119	0.00321939
0.617579	0.00325337
0.608039	0.00327486
0.598500	0.00332284
0.588960	0.00334483
0.579421	0.00338681
0.569881	0.00344878
0.560341	0.00355422
0.550802	0.00370265
0.541262	0.00387956
0.531723	0.0040065
0.522183	0.0041934
0.512643	0.00424088
0.503104	0.00433633
0.493564	0.0043948
0.484025	0.00443678
0.474485	0.00448526
0.464945	0.00452824
0.455406	0.00455222
0.445866	0.0045917
0.436327	0.00463918
0.426787	0.00466517
0.417247	0.00469915
0.407708	0.00472064
0.398168	0.00474413
0.388628	0.00477611
0.379089	0.00481659
0.369549	0.00483858
0.360010	0.00487456
0.350470	0.00492304
0.340930	0.00495102
0.331391	0.0049955
0.321851	0.00503548
0.312312	0.00507096
0.302772	0.00515792
0.293232	0.00523838
0.283693	0.00529785
0.274153	0.00533133
0.264614	0.00536182
0.255074	0.00543078
0.245534	0.00547776
0.235995	0.00550175
0.226455	0.00555272
0.216916	0.00562519
0.207376	0.00573213
0.197836	0.00577761
0.188297	0.00584308
0.178757	0.00589555
0.169218	0.00593703
0.159678	0.00601399
0.150138	0.00610995
0.140599	0.00625237
0.131059	0.0063978
0.121520	0.0066092
0.111980	0.00675212
0.102440	0.00704798
0.092901	0.00736582
0.083361	0.00761269
0.073822	0.00786757
0.064282	0.00802349
0.054742	0.00825487
0.045203	0.00855772
0.035663	0.00876712
0.026124	0.00909195
0.016584	0.00934683
0.007044	0.00957771
-0.002495	0.980453
-0.012035	0.980601
-0.021574	0.980773
-0.031114	0.980969
-0.040654	0.981417
-0.050193	0.982171
-0.059733	0.982685
-0.069272	0.98332
-0.078812	0.983898
-0.088352	0.984333
-0.097891	0.984805
-0.107431	0.985275
-0.116971	0.985765
-0.126510	0.98616
-0.136050	0.986622
-0.145589	0.98701
-0.155129	0.987294
-0.164669	0.987644
-0.174208	0.98794
-0.183748	0.988275
-0.193287	0.988688
-0.202827	0.989118
-0.212367	0.989536
-0.221906	0.989989
-0.231446	0.990528
-0.240985	0.990916
-0.250525	0.991397
-0.260065	0.991827
-0.269604	0.992203
-0.279144	0.992579
-0.288683	0.992863
-0.298223	0.993237
-0.307763	0.993587
-0.317302	0.99388
-0.326842	0.994238
-0.336381	0.994495
-0.345921	0.994789
-0.355461	0.995072
-0.365000	0.995276
-0.374540	0.995484
-0.384079	0.995685
-0.393619	0.995886
-0.403159	0.996134
-0.412698	0.996272
-0.422238	0.996433
-0.431777	0.996605
-0.441317	0.996744
-0.450857	0.996864
-0.460396	0.996989
-0.469936	0.997167
-0.479475	0.997318
-0.489015	0.997457
-0.498555	0.997588
-0.508094	0.997731
-0.517634	0.997839
-0.527173	0.997948
-0.536713	0.998029
-0.546253	0.998114
-0.555792	0.998203
-0.565332	0.998262
-0.574871	0.998309
-0.584411	0.998416
-0.593951	0.998529
-0.603490	0.99859
-0.613030	0.998635
-0.622570	0.99871
-0.632109	0.998767
-0.641649	0.998847
-0.651188	0.998892
-0.660728	0.998971
-0.670268	0.999048
-0.679807	0.999086
-0.689347	0.999132
-0.698886	0.999238
-0.708426	0.9993
-0.717966	0.999357
-0.727505	0.999379
-0.737045	0.999419
-0.746584	0.999461
-0.756124	0.999472
-0.765664	0.999501
-0.775203	0.999521
-0.784743	0.999546
-0.794282	0.99957
-0.803822	0.999578
-0.813362	0.999626
-0.822901	0.99964
-0.832441	0.999656
-0.841980	0.999698
-0.851520	0.999717
-0.861060	0.999725
-0.870599	0.999728
-0.880139	0.999741
-0.889678	0.999744
-0.899218	0.999758
-0.908758	0.999767
-0.918297	0.999774
-0.927837	0.999781
-0.937376	0.999796
-0.946916	0.999803
-0.956456	0.999807
-0.965995	0.99981
-0.975535	0.999814
-0.985074	0.99982
-0.994614	0.999827
-1.004154	0.99984
-1.013693	0.999847
-1.023233	0.999867
-1.032772	0.999872
-1.042312	0.999878
-1.051852	0.999883
-1.061391	0.999885
-1.070931	0.999888
-1.080470	0.99989
-1.090010	0.999894
-1.099550	0.999897
-1.109089	0.999902
-1.118629	0.999904
-1.128169	0.999908
-1.137708	0.999924
-1.147248	0.999927
-1.156787	0.999929
-1.166327	0.999933
-1.175867	0.999936
-1.185406	0.99994
-1.194946	0.999941
-1.204485	0.999946
-1.214025	0.99995
-1.223565	0.999953
-1.233104	0.999965
-1.242644	0.999978
-1.252183	0.999983
-1.261723	0.999986
-1.290342	0.999987
-1.299881	0.999988
-1.309421	0.999988
-1.318961	0.999989
-1.328500	0.999989
-1.366659	0.99999
-1.376198	0.999991
-1.395277	0.999991
-1.404817	0.999993
-1.414357	0.999996
-1.423896	0.999997
-1.433436	0.999998
-1.471594	0.999998
-1.509753	0.999999
-1.519292	1
-1.681466	1
&
```
