## Supplementary material for "All-at-once RNA folding with 3D motif prediction framed by evolutionary information": RF01466_rli34.cacofold.power

```
# Power analysis of CaCoFold structure 
#
# Powertype = SINGLE SUBSTITUTIONS
# covary  left_pos      right_pos    substitutions      power
#----------------------------------------------------------------
          25		56		0		0.00
          26		55		0		0.00
          27		54		1		0.00
          28		53		1		0.00
          29		52		2		0.00
          30		51		1		0.00
          31		50		0		0.00
          32		49		1		0.00
          33		48		1		0.00
          34		47		1		0.00
          35		46		2		0.00
#
# BPAIRS 11
# avg substitutions per BP  0.9
# BPAIRS expected to covary 0.0 +/- 0.0
# BPAIRS observed to covary 0
#
```
