## Supplementary material for "All-at-once RNA folding with 3D motif prediction framed by evolutionary information": RF01466_rli34.surv

```
0.000000	0.1
-0.007242	1
&
3.228702	0.000287687
2.852193	0.000575374
2.160230	0.000863061
1.620906	0.00143843
1.600554	0.00201381
1.559850	0.00258918
1.498795	0.00316456
1.458091	0.00345224
1.437739	0.00402762
1.427563	0.0043153
1.397036	0.00489068
1.356332	0.00546605
1.315628	0.00575374
1.305452	0.00632911
1.285100	0.0066168
1.244397	0.00690449
1.213869	0.00719217
1.173165	0.00747986
1.162989	0.00776755
0.888239	0.00805524
0.481202	0.00863061
0.409971	0.00920598
0.379443	0.00949367
0.369267	0.010069
0.359091	0.0103567
0.348915	0.0109321
0.298036	0.0129459
0.277684	0.0135213
0.267508	0.014672
0.257332	0.0152474
0.236980	0.0158228
0.226804	0.0161105
0.196276	0.0181243
0.165749	0.0186997
0.155573	0.019275
0.125045	0.0195627
0.114869	0.0201381
0.053813	0.0207135
0.043638	0.0210012
0.033462	0.0212888
0.023286	0.0224396
0.013110	0.0227273
0.002934	0.023015
-0.007242	0.929804
-0.017418	0.93153
-0.027594	0.934407
-0.037770	0.936997
-0.047946	0.939873
-0.058122	0.944189
-0.068298	0.945052
-0.078474	0.947929
-0.088649	0.949367
-0.098825	0.951669
-0.109001	0.953107
-0.119177	0.954545
-0.129353	0.958861
-0.139529	0.960012
-0.149705	0.961738
-0.159881	0.962601
-0.170057	0.964039
-0.180233	0.965765
-0.190409	0.968067
-0.200585	0.969793
-0.210761	0.971519
-0.220936	0.973533
-0.231112	0.974684
-0.241288	0.97756
-0.251464	0.978423
-0.261640	0.979574
-0.271816	0.98015
-0.281992	0.981013
-0.292168	0.9813
-0.302344	0.981588
-0.312520	0.981876
-0.322696	0.982739
-0.332872	0.983602
-0.353224	0.984177
-0.363399	0.985328
-0.373575	0.986479
-0.383751	0.987054
-0.393927	0.987342
-0.404103	0.987629
-0.414279	0.987917
-0.424455	0.98878
-0.434631	0.990506
-0.454983	0.991945
-0.475335	0.992232
-0.485511	0.993383
-0.495686	0.994534
-0.505862	0.994822
-0.516038	0.995685
-0.526214	0.996548
-0.536390	0.997123
-0.566918	0.998274
-0.577094	0.998562
-0.587270	0.998849
-0.617798	0.999425
-0.627973	0.999712
-0.638149	1
&
3.727322	1.43431e-06
3.696794	2.86862e-06
3.656091	4.30293e-06
3.605211	8.60585e-06
3.595035	1.14745e-05
3.584859	1.29088e-05
3.574683	1.57774e-05
3.554332	2.00803e-05
3.544156	2.43832e-05
3.533980	2.86862e-05
3.523804	3.15548e-05
3.503452	3.44234e-05
3.493276	3.58577e-05
3.472924	4.01606e-05
3.462748	4.30293e-05
3.452572	4.73322e-05
3.442396	5.5938e-05
3.432220	5.73723e-05
3.411869	6.31096e-05
3.401693	6.74125e-05
3.381341	7.17154e-05
3.371165	7.45841e-05
3.360989	7.8887e-05
3.350813	8.17556e-05
3.340637	8.46242e-05
3.320285	8.60585e-05
3.310109	8.89271e-05
3.299933	9.89673e-05
3.279582	0.000104705
3.269406	0.000109007
3.259230	0.000117613
3.249054	0.000124785
3.238878	0.000140562
3.228702	0.000153471
3.218526	0.000163511
3.208350	0.000173551
3.198174	0.000180723
3.187998	0.000190763
3.177822	0.000200803
3.167646	0.000207975
3.157470	0.000219449
3.147295	0.000229489
3.137119	0.000230924
3.126943	0.000233792
3.116767	0.000245267
3.106591	0.00024957
3.096415	0.000261044
3.086239	0.000265347
3.076063	0.000271084
3.065887	0.000281124
3.055711	0.000283993
3.045535	0.000285427
3.035359	0.000291165
3.025183	0.000298336
3.015008	0.000302639
3.004832	0.000308376
2.994656	0.000314114
2.984480	0.000319851
2.974304	0.000324154
2.964128	0.000325588
2.953952	0.000329891
2.943776	0.00033276
2.923424	0.000335628
2.913248	0.000338497
2.903072	0.000341365
2.892896	0.000344234
2.882721	0.000345668
2.872545	0.000347103
2.862369	0.000349971
2.852193	0.000351406
2.842017	0.000354274
2.831841	0.000355709
2.821665	0.000357143
2.811489	0.000358577
2.801313	0.000361446
2.780961	0.00036288
2.730082	0.000364314
2.719906	0.000365749
2.709730	0.000367183
2.669026	0.000368617
2.658850	0.000371486
2.638498	0.00037292
2.628322	0.000375789
2.618146	0.000378657
2.607971	0.000380092
2.597795	0.000381526
2.567267	0.000385829
2.536739	0.000387263
2.526563	0.000391566
2.516387	0.000397303
2.496035	0.000401606
2.485859	0.000403041
2.465508	0.000404475
2.445156	0.000405909
2.424804	0.000407344
2.404452	0.000408778
2.394276	0.000414515
2.373924	0.00041595
2.353572	0.000417384
2.333221	0.000420252
2.292517	0.000421687
2.282341	0.000423121
2.272165	0.00042599
2.261989	0.000430293
2.251813	0.000434596
2.231461	0.00043603
2.200934	0.000437464
2.190758	0.000438898
2.129702	0.000440333
2.109350	0.000443201
2.088998	0.00044607
2.048295	0.000448939
2.038119	0.000451807
2.007591	0.000453242
1.997415	0.000454676
1.966887	0.00045611
1.946535	0.000457544
1.936360	0.000458979
1.916008	0.000461847
1.905832	0.000464716
1.895656	0.000467585
1.885480	0.000470453
1.875304	0.000473322
1.865128	0.000474756
1.854952	0.000479059
1.844776	0.000480493
1.834600	0.000483362
1.824424	0.000484796
1.814248	0.000486231
1.804073	0.000489099
1.793897	0.000491968
1.783721	0.000502008
1.773545	0.000504877
1.763369	0.000510614
1.753193	0.000514917
1.743017	0.000520654
1.732841	0.000524957
1.722665	0.000532129
1.712489	0.000543603
1.702313	0.00055938
1.692137	0.000583764
1.681961	0.000608147
1.671785	0.000664085
1.661610	0.000699943
1.651434	0.00077883
1.641258	0.000856282
1.631082	0.000960987
1.620906	0.00105709
1.610730	0.0011704
1.600554	0.00126219
1.590378	0.00139558
1.580202	0.00150029
1.570026	0.00158204
1.559850	0.00163368
1.549674	0.0017097
1.539498	0.00178141
1.529323	0.00184452
1.519147	0.00194349
1.508971	0.00203959
1.498795	0.00219736
1.488619	0.00234223
1.478443	0.00248135
1.468267	0.00262335
1.458091	0.00273236
1.447915	0.00283563
1.437739	0.00294033
1.427563	0.00305364
1.417387	0.00317556
1.407211	0.00335198
1.397036	0.00349971
1.386860	0.0036331
1.376684	0.00378227
1.366508	0.00389128
1.356332	0.00401463
1.346156	0.00410786
1.335980	0.00420683
1.325804	0.00429719
1.315628	0.00438038
1.305452	0.00447504
1.295276	0.00457831
1.285100	0.0046615
1.274924	0.0047576
1.264749	0.00484079
1.254573	0.00491824
1.244397	0.00498709
1.234221	0.00506168
1.224045	0.00512335
1.213869	0.00517068
1.203693	0.00524957
1.193517	0.00532272
1.183341	0.00538153
1.173165	0.00543316
1.162989	0.00548193
1.152813	0.00554073
1.142637	0.00560384
1.132461	0.00565978
1.122286	0.00571429
1.112110	0.00576449
1.101934	0.00581038
1.091758	0.00587636
1.081582	0.00595095
1.071406	0.00599541
1.061230	0.00603701
1.051054	0.00610011
1.040878	0.00615318
1.030702	0.0061833
1.020526	0.00621199
1.010350	0.00624068
1.000174	0.00627797
0.989999	0.00630809
0.979823	0.00633678
0.969647	0.00637407
0.959471	0.00641279
0.949295	0.00645439
0.939119	0.00649168
0.928943	0.00653041
0.918767	0.00655336
0.908591	0.00660786
0.898415	0.00665376
0.888239	0.00669248
0.878063	0.00673121
0.867887	0.00678141
0.857712	0.00682444
0.847536	0.006856
0.837360	0.00687894
0.827184	0.00691624
0.817008	0.0069607
0.806832	0.00699943
0.796656	0.00702381
0.786480	0.00704963
0.776304	0.00707544
0.766128	0.00710987
0.755952	0.00713569
0.745776	0.00716437
0.735600	0.00719162
0.725424	0.0072117
0.715249	0.00723465
0.705073	0.007249
0.694897	0.00727625
0.684721	0.00730207
0.674545	0.00733505
0.664369	0.00735227
0.654193	0.00738382
0.644017	0.00741394
0.633841	0.00743115
0.623665	0.00746414
0.613489	0.00750574
0.603313	0.00752725
0.593137	0.00755307
0.582962	0.00759897
0.572786	0.00763769
0.562610	0.00768503
0.552434	0.00774527
0.542258	0.00779116
0.532082	0.00785427
0.521906	0.00792456
0.511730	0.00800344
0.501554	0.00809237
0.491378	0.00823293
0.481202	0.00842656
0.471026	0.00862737
0.460850	0.00880235
0.450675	0.00894005
0.440499	0.00906913
0.430323	0.00920539
0.420147	0.00934739
0.409971	0.00950947
0.399795	0.00964429
0.389619	0.0097992
0.379443	0.00996271
0.369267	0.0101549
0.359091	0.0103098
0.348915	0.0105092
0.338739	0.0107602
0.328563	0.011004
0.318388	0.0112579
0.308212	0.0115361
0.298036	0.0118201
0.287860	0.0120769
0.277684	0.0123781
0.267508	0.0126936
0.257332	0.0131168
0.247156	0.0135083
0.236980	0.0138956
0.226804	0.014333
0.216628	0.0148078
0.206452	0.0152567
0.196276	0.0157501
0.186100	0.0161259
0.175925	0.0165591
0.165749	0.0169693
0.155573	0.0173021
0.145397	0.017642
0.135221	0.0179647
0.125045	0.0182946
0.114869	0.0185944
0.104693	0.0188698
0.094517	0.019181
0.084341	0.0194765
0.074165	0.0197877
0.063989	0.0200961
0.053813	0.0204604
0.043638	0.020852
0.033462	0.0212063
0.023286	0.0216136
0.013110	0.0219564
0.002934	0.0223939
-0.007242	0.940614
-0.017418	0.941135
-0.027594	0.942146
-0.037770	0.943381
-0.047946	0.945009
-0.058122	0.946572
-0.068298	0.94846
-0.078474	0.950488
-0.088649	0.95258
-0.098825	0.954611
-0.109001	0.956649
-0.119177	0.958787
-0.129353	0.96096
-0.139529	0.96309
-0.149705	0.965123
-0.159881	0.967106
-0.170057	0.96887
-0.180233	0.970549
-0.190409	0.971999
-0.200585	0.973437
-0.210761	0.974839
-0.220936	0.976168
-0.231112	0.977486
-0.241288	0.978688
-0.251464	0.979821
-0.261640	0.980965
-0.271816	0.981959
-0.281992	0.982946
-0.292168	0.983893
-0.302344	0.984753
-0.312520	0.985569
-0.322696	0.986357
-0.332872	0.98706
-0.343048	0.98776
-0.353224	0.988484
-0.363399	0.989144
-0.373575	0.989789
-0.383751	0.990458
-0.393927	0.99112
-0.404103	0.991771
-0.414279	0.992311
-0.424455	0.992896
-0.434631	0.993488
-0.444807	0.994119
-0.454983	0.994657
-0.465159	0.995115
-0.475335	0.995522
-0.485511	0.996011
-0.495686	0.996397
-0.505862	0.996757
-0.516038	0.997093
-0.526214	0.997461
-0.536390	0.997747
-0.546566	0.998021
-0.556742	0.998259
-0.566918	0.998448
-0.577094	0.998646
-0.587270	0.998834
-0.597446	0.99898
-0.607622	0.999115
-0.617798	0.999197
-0.627973	0.999309
-0.638149	0.999406
-0.648325	0.999485
-0.658501	0.999548
-0.668677	0.999606
-0.678853	0.999666
-0.689029	0.999713
-0.699205	0.999749
-0.709381	0.999785
-0.719557	0.999809
-0.729733	0.999834
-0.739909	0.999864
-0.750085	0.999882
-0.760260	0.9999
-0.770436	0.999908
-0.780612	0.99992
-0.790788	0.999934
-0.800964	0.999944
-0.811140	0.999954
-0.821316	0.999966
-0.831492	0.999968
-0.851844	0.999971
-0.862020	0.999973
-0.872196	0.999977
-0.882372	0.99998
-0.892548	0.999989
-0.912899	0.99999
-0.923075	0.999991
-0.933251	0.999993
-0.943427	0.999994
-0.953603	0.999996
-0.963779	0.999997
-1.045186	0.999999
-1.075714	1
&
17.546228	9.95757e-22
17.536052	1.02659e-21
17.525876	1.05837e-21
17.515700	1.09113e-21
17.505524	1.12491e-21
17.495348	1.15973e-21
17.485172	1.19563e-21
17.474996	1.23264e-21
17.464820	1.27079e-21
17.454644	1.31012e-21
17.444469	1.35067e-21
17.434293	1.39247e-21
17.424117	1.43556e-21
17.413941	1.47999e-21
17.403765	1.52579e-21
17.393589	1.573e-21
17.383413	1.62168e-21
17.373237	1.67185e-21
17.363061	1.72358e-21
17.352885	1.77691e-21
17.342709	1.83189e-21
17.332533	1.88856e-21
17.322357	1.94699e-21
17.312182	2.00722e-21
17.302006	2.06931e-21
17.291830	2.13332e-21
17.281654	2.19931e-21
17.271478	2.26734e-21
17.261302	2.33746e-21
17.251126	2.40976e-21
17.240950	2.48429e-21
17.230774	2.56112e-21
17.220598	2.64032e-21
17.210422	2.72198e-21
17.200246	2.80615e-21
17.190070	2.89292e-21
17.179895	2.98237e-21
17.169719	3.07459e-21
17.159543	3.16965e-21
17.149367	3.26765e-21
17.139191	3.36868e-21
17.129015	3.47282e-21
17.118839	3.58018e-21
17.108663	3.69086e-21
17.098487	3.80495e-21
17.088311	3.92257e-21
17.078135	4.04381e-21
17.067959	4.1688e-21
17.057783	4.29765e-21
17.047608	4.43048e-21
17.037432	4.56741e-21
17.027256	4.70856e-21
17.017080	4.85407e-21
17.006904	5.00407e-21
16.996728	5.1587e-21
16.986552	5.3181e-21
16.976376	5.48243e-21
16.966200	5.65182e-21
16.956024	5.82644e-21
16.945848	6.00645e-21
16.935672	6.19202e-21
16.925496	6.38331e-21
16.915320	6.5805e-21
16.905145	6.78377e-21
16.894969	6.99332e-21
16.884793	7.20933e-21
16.874617	7.43201e-21
16.864441	7.66156e-21
16.854265	7.89818e-21
16.844089	8.14211e-21
16.833913	8.39356e-21
16.823737	8.65276e-21
16.813561	8.91996e-21
16.803385	9.1954e-21
16.793209	9.47934e-21
16.783033	9.77203e-21
16.772858	1.00737e-20
16.762682	1.03848e-20
16.752506	1.07054e-20
16.742330	1.10359e-20
16.732154	1.13766e-20
16.721978	1.17278e-20
16.711802	1.20898e-20
16.701626	1.2463e-20
16.691450	1.28476e-20
16.681274	1.32442e-20
16.671098	1.36529e-20
16.660922	1.40743e-20
16.650746	1.45087e-20
16.640571	1.49564e-20
16.630395	1.54179e-20
16.620219	1.58937e-20
16.610043	1.63841e-20
16.599867	1.68897e-20
16.589691	1.74108e-20
16.579515	1.7948e-20
16.569339	1.85017e-20
16.559163	1.90725e-20
16.548987	1.96609e-20
16.538811	2.02674e-20
16.528635	2.08926e-20
16.518459	2.1537e-20
16.508284	2.22013e-20
16.498108	2.28861e-20
16.487932	2.35919e-20
16.477756	2.43195e-20
16.467580	2.50695e-20
16.457404	2.58426e-20
16.447228	2.66396e-20
16.437052	2.7461e-20
16.426876	2.83078e-20
16.416700	2.91806e-20
16.406524	3.00803e-20
16.396348	3.10077e-20
16.386172	3.19637e-20
16.375996	3.29491e-20
16.365821	3.39648e-20
16.355645	3.50118e-20
16.345469	3.60911e-20
16.335293	3.72035e-20
16.325117	3.83502e-20
16.314941	3.95322e-20
16.304765	4.07506e-20
16.294589	4.20065e-20
16.284413	4.3301e-20
16.274237	4.46354e-20
16.264061	4.60108e-20
16.253885	4.74286e-20
16.243709	4.889e-20
16.233534	5.03964e-20
16.223358	5.19491e-20
16.213182	5.35496e-20
16.203006	5.51993e-20
16.192830	5.68998e-20
16.182654	5.86526e-20
16.172478	6.04593e-20
16.162302	6.23216e-20
16.152126	6.42411e-20
16.141950	6.62197e-20
16.131774	6.82592e-20
16.121598	7.03614e-20
16.111422	7.25283e-20
16.101247	7.47617e-20
16.091071	7.70639e-20
16.080895	7.94369e-20
16.070719	8.18828e-20
16.060543	8.44039e-20
16.050367	8.70026e-20
16.040191	8.96811e-20
16.030015	9.2442e-20
16.019839	9.52878e-20
16.009663	9.8221e-20
15.999487	1.01244e-19
15.989311	1.04361e-19
15.979135	1.07573e-19
15.968960	1.10884e-19
15.958784	1.14296e-19
15.948608	1.17814e-19
15.938432	1.2144e-19
15.928256	1.25177e-19
15.918080	1.29028e-19
15.907904	1.32999e-19
15.897728	1.37091e-19
15.887552	1.41309e-19
15.877376	1.45656e-19
15.867200	1.50137e-19
15.857024	1.54756e-19
15.846848	1.59517e-19
15.836672	1.64423e-19
15.826497	1.69481e-19
15.816321	1.74694e-19
15.806145	1.80067e-19
15.795969	1.85605e-19
15.785793	1.91313e-19
15.775617	1.97197e-19
15.765441	2.03261e-19
15.755265	2.09511e-19
15.745089	2.15953e-19
15.734913	2.22593e-19
15.724737	2.29437e-19
15.714561	2.36491e-19
15.704385	2.43761e-19
15.694210	2.51255e-19
15.684034	2.58979e-19
15.673858	2.6694e-19
15.663682	2.75145e-19
15.653506	2.83602e-19
15.643330	2.92318e-19
15.633154	3.01302e-19
15.622978	3.10562e-19
15.612802	3.20106e-19
15.602626	3.29943e-19
15.592450	3.40081e-19
15.582274	3.50531e-19
15.572098	3.61301e-19
15.561923	3.72402e-19
15.551747	3.83843e-19
15.541571	3.95635e-19
15.531395	4.07789e-19
15.521219	4.20316e-19
15.511043	4.33227e-19
15.500867	4.46533e-19
15.490691	4.60248e-19
15.480515	4.74384e-19
15.470339	4.88953e-19
15.460163	5.03969e-19
15.449987	5.19445e-19
15.439811	5.35396e-19
15.429636	5.51836e-19
15.419460	5.6878e-19
15.409284	5.86243e-19
15.399108	6.04242e-19
15.388932	6.22792e-19
15.378756	6.41911e-19
15.368580	6.61616e-19
15.358404	6.81925e-19
15.348228	7.02857e-19
15.338052	7.2443e-19
15.327876	7.46664e-19
15.317700	7.69579e-19
15.307524	7.93197e-19
15.297348	8.17538e-19
15.287173	8.42625e-19
15.276997	8.6848e-19
15.266821	8.95128e-19
15.256645	9.22592e-19
15.246469	9.50898e-19
15.236293	9.8007e-19
15.226117	1.01014e-18
15.215941	1.04112e-18
15.205765	1.07306e-18
15.195589	1.10597e-18
15.185413	1.13989e-18
15.175237	1.17486e-18
15.165061	1.21089e-18
15.154886	1.24802e-18
15.144710	1.28629e-18
15.134534	1.32574e-18
15.124358	1.36639e-18
15.114182	1.40828e-18
15.104006	1.45146e-18
15.093830	1.49596e-18
15.083654	1.54182e-18
15.073478	1.58908e-18
15.063302	1.6378e-18
15.053126	1.688e-18
15.042950	1.73974e-18
15.032774	1.79306e-18
15.022599	1.84801e-18
15.012423	1.90465e-18
15.002247	1.96301e-18
14.992071	2.02317e-18
14.981895	2.08516e-18
14.971719	2.14905e-18
14.961543	2.2149e-18
14.951367	2.28276e-18
14.941191	2.35269e-18
14.931015	2.42476e-18
14.920839	2.49904e-18
14.910663	2.57559e-18
14.900487	2.65448e-18
14.890312	2.73578e-18
14.880136	2.81957e-18
14.869960	2.90592e-18
14.859784	2.99491e-18
14.849608	3.08662e-18
14.839432	3.18113e-18
14.829256	3.27854e-18
14.819080	3.37892e-18
14.808904	3.48237e-18
14.798728	3.58898e-18
14.788552	3.69885e-18
14.778376	3.81207e-18
14.768200	3.92876e-18
14.758024	4.04901e-18
14.747849	4.17294e-18
14.737673	4.30065e-18
14.727497	4.43227e-18
14.717321	4.5679e-18
14.707145	4.70768e-18
14.696969	4.85173e-18
14.686793	5.00018e-18
14.676617	5.15317e-18
14.666441	5.31082e-18
14.656265	5.4733e-18
14.646089	5.64073e-18
14.635913	5.81328e-18
14.625737	5.99109e-18
14.615562	6.17434e-18
14.605386	6.36318e-18
14.595210	6.55778e-18
14.585034	6.75833e-18
14.574858	6.965e-18
14.564682	7.17797e-18
14.554506	7.39745e-18
14.544330	7.62363e-18
14.534154	7.85671e-18
14.523978	8.09691e-18
14.513802	8.34443e-18
14.503626	8.59951e-18
14.493450	8.86237e-18
14.483275	9.13325e-18
14.473099	9.41239e-18
14.462923	9.70006e-18
14.452747	9.9965e-18
14.442571	1.0302e-17
14.432395	1.06168e-17
14.422219	1.09412e-17
14.412043	1.12755e-17
14.401867	1.162e-17
14.391691	1.1975e-17
14.381515	1.23408e-17
14.371339	1.27178e-17
14.361163	1.31062e-17
14.350988	1.35066e-17
14.340812	1.39191e-17
14.330636	1.43442e-17
14.320460	1.47822e-17
14.310284	1.52336e-17
14.300108	1.56988e-17
14.289932	1.61782e-17
14.279756	1.66721e-17
14.269580	1.71811e-17
14.259404	1.77057e-17
14.249228	1.82462e-17
14.239052	1.88031e-17
14.228876	1.93771e-17
14.218700	1.99685e-17
14.208525	2.0578e-17
14.198349	2.1206e-17
14.188173	2.18531e-17
14.177997	2.252e-17
14.167821	2.32072e-17
14.157645	2.39153e-17
14.147469	2.46449e-17
14.137293	2.53968e-17
14.127117	2.61716e-17
14.116941	2.697e-17
14.106765	2.77926e-17
14.096589	2.86404e-17
14.086413	2.95139e-17
14.076238	3.0414e-17
14.066062	3.13416e-17
14.055886	3.22973e-17
14.045710	3.32822e-17
14.035534	3.4297e-17
14.025358	3.53427e-17
14.015182	3.64202e-17
14.005006	3.75305e-17
13.994830	3.86746e-17
13.984654	3.98535e-17
13.974478	4.10683e-17
13.964302	4.232e-17
13.954126	4.36098e-17
13.943951	4.49389e-17
13.933775	4.63083e-17
13.923599	4.77194e-17
13.913423	4.91735e-17
13.903247	5.06717e-17
13.893071	5.22155e-17
13.882895	5.38063e-17
13.872719	5.54454e-17
13.862543	5.71343e-17
13.852367	5.88746e-17
13.842191	6.06678e-17
13.832015	6.25155e-17
13.821839	6.44193e-17
13.811663	6.63811e-17
13.801488	6.84024e-17
13.791312	7.04852e-17
13.781136	7.26313e-17
13.770960	7.48425e-17
13.760784	7.7121e-17
13.750608	7.94687e-17
13.740432	8.18877e-17
13.730256	8.43802e-17
13.720080	8.69484e-17
13.709904	8.95946e-17
13.699728	9.23211e-17
13.689552	9.51305e-17
13.679376	9.80252e-17
13.669201	1.01008e-16
13.659025	1.04081e-16
13.648849	1.07247e-16
13.638673	1.1051e-16
13.628497	1.13872e-16
13.618321	1.17335e-16
13.608145	1.20904e-16
13.597969	1.24581e-16
13.587793	1.2837e-16
13.577617	1.32274e-16
13.567441	1.36296e-16
13.557265	1.4044e-16
13.547089	1.4471e-16
13.536914	1.4911e-16
13.526738	1.53643e-16
13.516562	1.58314e-16
13.506386	1.63126e-16
13.496210	1.68084e-16
13.486034	1.73193e-16
13.475858	1.78456e-16
13.465682	1.83879e-16
13.455506	1.89467e-16
13.445330	1.95224e-16
13.435154	2.01156e-16
13.424978	2.07267e-16
13.414802	2.13564e-16
13.404627	2.20051e-16
13.394451	2.26736e-16
13.384275	2.33623e-16
13.374099	2.40718e-16
13.363923	2.48029e-16
13.353747	2.55561e-16
13.343571	2.63321e-16
13.333395	2.71317e-16
13.323219	2.79555e-16
13.313043	2.88042e-16
13.302867	2.96786e-16
13.292691	3.05796e-16
13.282515	3.15078e-16
13.272339	3.24641e-16
13.262164	3.34494e-16
13.251988	3.44646e-16
13.241812	3.55105e-16
13.231636	3.6588e-16
13.221460	3.76982e-16
13.211284	3.8842e-16
13.201108	4.00204e-16
13.190932	4.12344e-16
13.180756	4.24853e-16
13.170580	4.3774e-16
13.160404	4.51016e-16
13.150228	4.64695e-16
13.140052	4.78788e-16
13.129877	4.93307e-16
13.119701	5.08265e-16
13.109525	5.23676e-16
13.099349	5.39553e-16
13.089173	5.5591e-16
13.078997	5.72762e-16
13.068821	5.90124e-16
13.058645	6.0801e-16
13.048469	6.26438e-16
13.038293	6.45423e-16
13.028117	6.64982e-16
13.017941	6.85132e-16
13.007765	7.05891e-16
12.997590	7.27278e-16
12.987414	7.49312e-16
12.977238	7.72011e-16
12.967062	7.95397e-16
12.956886	8.19489e-16
12.946710	8.44309e-16
12.936534	8.69879e-16
12.926358	8.96222e-16
12.916182	9.23361e-16
12.906006	9.51319e-16
12.895830	9.80123e-16
12.885654	1.0098e-15
12.875478	1.04036e-15
12.865303	1.07186e-15
12.855127	1.1043e-15
12.844951	1.13772e-15
12.834775	1.17216e-15
12.824599	1.20763e-15
12.814423	1.24417e-15
12.804247	1.28182e-15
12.794071	1.3206e-15
12.783895	1.36055e-15
12.773719	1.40171e-15
12.763543	1.44411e-15
12.753367	1.48779e-15
12.743191	1.53279e-15
12.733015	1.57915e-15
12.722840	1.6269e-15
12.712664	1.6761e-15
12.702488	1.72677e-15
12.692312	1.77898e-15
12.682136	1.83276e-15
12.671960	1.88817e-15
12.661784	1.94524e-15
12.651608	2.00404e-15
12.641432	2.06461e-15
12.631256	2.127e-15
12.621080	2.19128e-15
12.610904	2.25749e-15
12.600728	2.3257e-15
12.590553	2.39596e-15
12.580377	2.46834e-15
12.570201	2.5429e-15
12.560025	2.61971e-15
12.549849	2.69884e-15
12.539673	2.78034e-15
12.529497	2.86431e-15
12.519321	2.9508e-15
12.509145	3.0399e-15
12.498969	3.13168e-15
12.488793	3.22622e-15
12.478617	3.32361e-15
12.468441	3.42393e-15
12.458266	3.52728e-15
12.448090	3.63373e-15
12.437914	3.74339e-15
12.427738	3.85635e-15
12.417562	3.97271e-15
12.407386	4.09257e-15
12.397210	4.21604e-15
12.387034	4.34323e-15
12.376858	4.47424e-15
12.366682	4.60919e-15
12.356506	4.7482e-15
12.346330	4.8914e-15
12.336154	5.0389e-15
12.325979	5.19083e-15
12.315803	5.34734e-15
12.305627	5.50855e-15
12.295451	5.67461e-15
12.285275	5.84566e-15
12.275099	6.02186e-15
12.264923	6.20335e-15
12.254747	6.3903e-15
12.244571	6.58286e-15
12.234395	6.78121e-15
12.224219	6.98553e-15
12.214043	7.19598e-15
12.203867	7.41275e-15
12.193691	7.63604e-15
12.183516	7.86604e-15
12.173340	8.10294e-15
12.163164	8.34696e-15
12.152988	8.59831e-15
12.142812	8.8572e-15
12.132636	9.12387e-15
12.122460	9.39855e-15
12.112284	9.68147e-15
12.102108	9.97289e-15
12.091932	1.02731e-14
12.081756	1.05822e-14
12.071580	1.09007e-14
12.061404	1.12287e-14
12.051229	1.15665e-14
12.041053	1.19145e-14
12.030877	1.22729e-14
12.020701	1.26421e-14
12.010525	1.30224e-14
12.000349	1.3414e-14
11.990173	1.38174e-14
11.979997	1.42329e-14
11.969821	1.46609e-14
11.959645	1.51017e-14
11.949469	1.55557e-14
11.939293	1.60233e-14
11.929117	1.6505e-14
11.918942	1.7001e-14
11.908766	1.7512e-14
11.898590	1.80382e-14
11.888414	1.85802e-14
11.878238	1.91385e-14
11.868062	1.97135e-14
11.857886	2.03057e-14
11.847710	2.09156e-14
11.837534	2.15438e-14
11.827358	2.21908e-14
11.817182	2.28572e-14
11.807006	2.35436e-14
11.796830	2.42505e-14
11.786655	2.49786e-14
11.776479	2.57284e-14
11.766303	2.65007e-14
11.756127	2.72961e-14
11.745951	2.81153e-14
11.735775	2.89591e-14
11.725599	2.9828e-14
11.715423	3.0723e-14
11.705247	3.16448e-14
11.695071	3.25941e-14
11.684895	3.35718e-14
11.674719	3.45787e-14
11.664543	3.56158e-14
11.654367	3.66839e-14
11.644192	3.77839e-14
11.634016	3.89167e-14
11.623840	4.00835e-14
11.613664	4.12851e-14
11.603488	4.25226e-14
11.593312	4.37971e-14
11.583136	4.51097e-14
11.572960	4.64616e-14
11.562784	4.78537e-14
11.552608	4.92875e-14
11.542432	5.07641e-14
11.532256	5.22848e-14
11.522080	5.3851e-14
11.511905	5.54638e-14
11.501729	5.71249e-14
11.491553	5.88355e-14
11.481377	6.05972e-14
11.471201	6.24115e-14
11.461025	6.42799e-14
11.450849	6.62041e-14
11.440673	6.81857e-14
11.430497	7.02264e-14
11.420321	7.2328e-14
11.410145	7.44923e-14
11.399969	7.67212e-14
11.389793	7.90165e-14
11.379618	8.13802e-14
11.369442	8.38145e-14
11.359266	8.63213e-14
11.349090	8.89029e-14
11.338914	9.15614e-14
11.328738	9.42992e-14
11.318562	9.71186e-14
11.308386	1.00022e-13
11.298210	1.03012e-13
11.288034	1.06091e-13
11.277858	1.09261e-13
11.267682	1.12527e-13
11.257506	1.15889e-13
11.247331	1.19352e-13
11.237155	1.22917e-13
11.226979	1.26589e-13
11.216803	1.3037e-13
11.206627	1.34264e-13
11.196451	1.38273e-13
11.186275	1.42402e-13
11.176099	1.46654e-13
11.165923	1.51032e-13
11.155747	1.55541e-13
11.145571	1.60184e-13
11.135395	1.64965e-13
11.125219	1.69888e-13
11.115043	1.74957e-13
11.104868	1.80177e-13
11.094692	1.85553e-13
11.084516	1.91088e-13
11.074340	1.96788e-13
11.064164	2.02657e-13
11.053988	2.08701e-13
11.043812	2.14924e-13
11.033636	2.21332e-13
11.023460	2.27931e-13
11.013284	2.34726e-13
11.003108	2.41722e-13
10.992932	2.48926e-13
10.982756	2.56345e-13
10.972581	2.63983e-13
10.962405	2.71848e-13
10.952229	2.79947e-13
10.942053	2.88287e-13
10.931877	2.96873e-13
10.921701	3.05715e-13
10.911525	3.14819e-13
10.901349	3.24193e-13
10.891173	3.33846e-13
10.880997	3.43785e-13
10.870821	3.54018e-13
10.860645	3.64555e-13
10.850469	3.75405e-13
10.840294	3.86576e-13
10.830118	3.98078e-13
10.819942	4.09922e-13
10.809766	4.22116e-13
10.799590	4.34672e-13
10.789414	4.476e-13
10.779238	4.60911e-13
10.769062	4.74617e-13
10.758886	4.88728e-13
10.748710	5.03258e-13
10.738534	5.18218e-13
10.728358	5.33621e-13
10.718182	5.4948e-13
10.708007	5.65808e-13
10.697831	5.8262e-13
10.687655	5.9993e-13
10.677479	6.17752e-13
10.667303	6.36101e-13
10.657127	6.54994e-13
10.646951	6.74445e-13
10.636775	6.94472e-13
10.626599	7.15091e-13
10.616423	7.3632e-13
10.606247	7.58177e-13
10.596071	7.8068e-13
10.585895	8.03848e-13
10.575719	8.27701e-13
10.565544	8.5226e-13
10.555368	8.77544e-13
10.545192	9.03575e-13
10.535016	9.30376e-13
10.524840	9.57968e-13
10.514664	9.86376e-13
10.504488	1.01562e-12
10.494312	1.04573e-12
10.484136	1.07673e-12
10.473960	1.10865e-12
10.463784	1.1415e-12
10.453608	1.17533e-12
10.443432	1.21015e-12
10.433257	1.24601e-12
10.423081	1.28292e-12
10.412905	1.32092e-12
10.402729	1.36004e-12
10.392553	1.40031e-12
10.382377	1.44178e-12
10.372201	1.48446e-12
10.362025	1.52841e-12
10.351849	1.57364e-12
10.341673	1.62022e-12
10.331497	1.66816e-12
10.321321	1.71752e-12
10.311145	1.76833e-12
10.300970	1.82064e-12
10.290794	1.87449e-12
10.280618	1.92993e-12
10.270442	1.987e-12
10.260266	2.04575e-12
10.250090	2.10623e-12
10.239914	2.16849e-12
10.229738	2.23258e-12
10.219562	2.29856e-12
10.209386	2.36648e-12
10.199210	2.4364e-12
10.189034	2.50838e-12
10.178858	2.58247e-12
10.168683	2.65875e-12
10.158507	2.73726e-12
10.148331	2.81809e-12
10.138155	2.90129e-12
10.127979	2.98693e-12
10.117803	3.0751e-12
10.107627	3.16585e-12
10.097451	3.25928e-12
10.087275	3.35544e-12
10.077099	3.45443e-12
10.066923	3.55633e-12
10.056747	3.66122e-12
10.046571	3.76919e-12
10.036395	3.88034e-12
10.026220	3.99474e-12
10.016044	4.1125e-12
10.005868	4.23372e-12
9.995692	4.35849e-12
9.985516	4.48693e-12
9.975340	4.61913e-12
9.965164	4.75521e-12
9.954988	4.89528e-12
9.944812	5.03946e-12
9.934636	5.18787e-12
9.924460	5.34063e-12
9.914284	5.49786e-12
9.904108	5.6597e-12
9.893933	5.82628e-12
9.883757	5.99775e-12
9.873581	6.17424e-12
9.863405	6.35589e-12
9.853229	6.54287e-12
9.843053	6.73532e-12
9.832877	6.9334e-12
9.822701	7.13729e-12
9.812525	7.34714e-12
9.802349	7.56313e-12
9.792173	7.78544e-12
9.781997	8.01425e-12
9.771821	8.24976e-12
9.761646	8.49215e-12
9.751470	8.74164e-12
9.741294	8.99841e-12
9.731118	9.2627e-12
9.720942	9.5347e-12
9.710766	9.81466e-12
9.700590	1.01028e-11
9.690414	1.03994e-11
9.680238	1.07046e-11
9.670062	1.10187e-11
9.659886	1.1342e-11
9.649710	1.16747e-11
9.639534	1.20172e-11
9.629359	1.23697e-11
9.619183	1.27324e-11
9.609007	1.31057e-11
9.598831	1.34899e-11
9.588655	1.38854e-11
9.578479	1.42923e-11
9.568303	1.47111e-11
9.558127	1.51422e-11
9.547951	1.55858e-11
9.537775	1.60423e-11
9.527599	1.65121e-11
9.517423	1.69957e-11
9.507247	1.74933e-11
9.497071	1.80054e-11
9.486896	1.85324e-11
9.476720	1.90748e-11
9.466544	1.96329e-11
9.456368	2.02073e-11
9.446192	2.07984e-11
9.436016	2.14068e-11
9.425840	2.20328e-11
9.415664	2.2677e-11
9.405488	2.334e-11
9.395312	2.40223e-11
9.385136	2.47243e-11
9.374960	2.54468e-11
9.364784	2.61904e-11
9.354609	2.69555e-11
9.344433	2.77428e-11
9.334257	2.8553e-11
9.324081	2.93868e-11
9.313905	3.02447e-11
9.303729	3.11276e-11
9.293553	3.20361e-11
9.283377	3.2971e-11
9.273201	3.3933e-11
9.263025	3.49229e-11
9.252849	3.59416e-11
9.242673	3.69898e-11
9.232497	3.80684e-11
9.222322	3.91783e-11
9.212146	4.03203e-11
9.201970	4.14955e-11
9.191794	4.27047e-11
9.181618	4.3949e-11
9.171442	4.52293e-11
9.161266	4.65467e-11
9.151090	4.79022e-11
9.140914	4.9297e-11
9.130738	5.07322e-11
9.120562	5.2209e-11
9.110386	5.37284e-11
9.100210	5.52919e-11
9.090034	5.69005e-11
9.079859	5.85557e-11
9.069683	6.02588e-11
9.059507	6.20111e-11
9.049331	6.38141e-11
9.039155	6.56692e-11
9.028979	6.75779e-11
9.018803	6.95418e-11
9.008627	7.15623e-11
8.998451	7.36413e-11
8.988275	7.57803e-11
8.978099	7.7981e-11
8.967923	8.02453e-11
8.957747	8.25749e-11
8.947572	8.49718e-11
8.937396	8.74378e-11
8.927220	8.9975e-11
8.917044	9.25853e-11
8.906868	9.52709e-11
8.896692	9.80339e-11
8.886516	1.00877e-10
8.876340	1.03801e-10
8.866164	1.0681e-10
8.855988	1.09905e-10
8.845812	1.1309e-10
8.835636	1.16366e-10
8.825460	1.19737e-10
8.815285	1.23205e-10
8.805109	1.26772e-10
8.794933	1.30443e-10
8.784757	1.34218e-10
8.774581	1.38103e-10
8.764405	1.42099e-10
8.754229	1.4621e-10
8.744053	1.50439e-10
8.733877	1.5479e-10
8.723701	1.59265e-10
8.713525	1.6387e-10
8.703349	1.68606e-10
8.693173	1.73479e-10
8.682998	1.78491e-10
8.672822	1.83647e-10
8.662646	1.88952e-10
8.652470	1.94408e-10
8.642294	2.00021e-10
8.632118	2.05795e-10
8.621942	2.11735e-10
8.611766	2.17844e-10
8.601590	2.24129e-10
8.591414	2.30594e-10
8.581238	2.37245e-10
8.571062	2.44085e-10
8.560886	2.51122e-10
8.550710	2.5836e-10
8.540535	2.65806e-10
8.530359	2.73464e-10
8.520183	2.81342e-10
8.510007	2.89445e-10
8.499831	2.9778e-10
8.489655	3.06353e-10
8.479479	3.15171e-10
8.469303	3.24241e-10
8.459127	3.33571e-10
8.448951	3.43167e-10
8.438775	3.53037e-10
8.428599	3.63189e-10
8.418423	3.73631e-10
8.408248	3.84371e-10
8.398072	3.95417e-10
8.387896	4.06779e-10
8.377720	4.18465e-10
8.367544	4.30484e-10
8.357368	4.42845e-10
8.347192	4.55559e-10
8.337016	4.68636e-10
8.326840	4.82085e-10
8.316664	4.95917e-10
8.306488	5.10144e-10
8.296312	5.24775e-10
8.286136	5.39823e-10
8.275961	5.55299e-10
8.265785	5.71215e-10
8.255609	5.87585e-10
8.245433	6.04419e-10
8.235257	6.21733e-10
8.225081	6.39539e-10
8.214905	6.57851e-10
8.204729	6.76683e-10
8.194553	6.9605e-10
8.184377	7.15967e-10
8.174201	7.3645e-10
8.164025	7.57514e-10
8.153849	7.79176e-10
8.143674	8.01453e-10
8.133498	8.24361e-10
8.123322	8.47919e-10
8.113146	8.72146e-10
8.102970	8.97058e-10
8.092794	9.22677e-10
8.082618	9.49022e-10
8.072442	9.76113e-10
8.062266	1.00397e-09
8.052090	1.03262e-09
8.041914	1.06208e-09
8.031738	1.09237e-09
8.021562	1.12351e-09
8.011386	1.15554e-09
8.001211	1.18848e-09
7.991035	1.22234e-09
7.980859	1.25717e-09
7.970683	1.29297e-09
7.960507	1.32979e-09
7.950331	1.36765e-09
7.940155	1.40658e-09
7.929979	1.4466e-09
7.919803	1.48775e-09
7.909627	1.53007e-09
7.899451	1.57358e-09
7.889275	1.61831e-09
7.879099	1.66431e-09
7.868924	1.7116e-09
7.858748	1.76023e-09
7.848572	1.81022e-09
7.838396	1.86162e-09
7.828220	1.91447e-09
7.818044	1.96881e-09
7.807868	2.02467e-09
7.797692	2.08211e-09
7.787516	2.14116e-09
7.777340	2.20187e-09
7.767164	2.26429e-09
7.756988	2.32846e-09
7.746812	2.39443e-09
7.736637	2.46226e-09
7.726461	2.53198e-09
7.716285	2.60367e-09
7.706109	2.67737e-09
7.695933	2.75313e-09
7.685757	2.83102e-09
7.675581	2.91109e-09
7.665405	2.99341e-09
7.655229	3.07803e-09
7.645053	3.16502e-09
7.634877	3.25445e-09
7.624701	3.34638e-09
7.614525	3.44088e-09
7.604350	3.53803e-09
7.594174	3.63789e-09
7.583998	3.74055e-09
7.573822	3.84607e-09
7.563646	3.95454e-09
7.553470	4.06605e-09
7.543294	4.18066e-09
7.533118	4.29848e-09
7.522942	4.41958e-09
7.512766	4.54406e-09
7.502590	4.67202e-09
7.492414	4.80354e-09
7.482238	4.93872e-09
7.472062	5.07768e-09
7.461887	5.2205e-09
7.451711	5.36731e-09
7.441535	5.51819e-09
7.431359	5.67328e-09
7.421183	5.83268e-09
7.411007	5.99652e-09
7.400831	6.16491e-09
7.390655	6.33798e-09
7.380479	6.51586e-09
7.370303	6.69868e-09
7.360127	6.88658e-09
7.349951	7.07969e-09
7.339775	7.27816e-09
7.329600	7.48214e-09
7.319424	7.69177e-09
7.309248	7.90722e-09
7.299072	8.12863e-09
7.288896	8.35618e-09
7.278720	8.59003e-09
7.268544	8.83036e-09
7.258368	9.07733e-09
7.248192	9.33114e-09
7.238016	9.59197e-09
7.227840	9.86001e-09
7.217664	1.01355e-08
7.207488	1.04185e-08
7.197313	1.07094e-08
7.187137	1.10083e-08
7.176961	1.13154e-08
7.166785	1.16311e-08
7.156609	1.19554e-08
7.146433	1.22887e-08
7.136257	1.26312e-08
7.126081	1.29831e-08
7.115905	1.33446e-08
7.105729	1.37162e-08
7.095553	1.4098e-08
7.085377	1.44902e-08
7.075201	1.48933e-08
7.065026	1.53074e-08
7.054850	1.57329e-08
7.044674	1.61702e-08
7.034498	1.66194e-08
7.024322	1.70809e-08
7.014146	1.75551e-08
7.003970	1.80424e-08
6.993794	1.85429e-08
6.983618	1.90572e-08
6.973442	1.95856e-08
6.963266	2.01285e-08
6.953090	2.06862e-08
6.942914	2.12592e-08
6.932738	2.18479e-08
6.922563	2.24526e-08
6.912387	2.30739e-08
6.902211	2.37122e-08
6.892035	2.43679e-08
6.881859	2.50415e-08
6.871683	2.57335e-08
6.861507	2.64444e-08
6.851331	2.71747e-08
6.841155	2.79248e-08
6.830979	2.86954e-08
6.820803	2.9487e-08
6.810627	3.03002e-08
6.800451	3.11355e-08
6.790276	3.19935e-08
6.780100	3.28748e-08
6.769924	3.37801e-08
6.759748	3.471e-08
6.749572	3.56651e-08
6.739396	3.66462e-08
6.729220	3.76539e-08
6.719044	3.86889e-08
6.708868	3.9752e-08
6.698692	4.0844e-08
6.688516	4.19654e-08
6.678340	4.31173e-08
6.668164	4.43003e-08
6.657989	4.55154e-08
6.647813	4.67633e-08
6.637637	4.80449e-08
6.627461	4.93612e-08
6.617285	5.0713e-08
6.607109	5.21013e-08
6.596933	5.3527e-08
6.586757	5.49912e-08
6.576581	5.64949e-08
6.566405	5.80391e-08
6.556229	5.96249e-08
6.546053	6.12534e-08
6.535877	6.29257e-08
6.525702	6.4643e-08
6.515526	6.64065e-08
6.505350	6.82173e-08
6.495174	7.00768e-08
6.484998	7.19862e-08
6.474822	7.39469e-08
6.464646	7.59601e-08
6.454470	7.80273e-08
6.444294	8.01499e-08
6.434118	8.23293e-08
6.423942	8.45671e-08
6.413766	8.68647e-08
6.403590	8.92238e-08
6.393414	9.1646e-08
6.383239	9.41328e-08
6.373063	9.66861e-08
6.362887	9.93075e-08
6.352711	1.01999e-07
6.342535	1.04762e-07
6.332359	1.07599e-07
6.322183	1.10511e-07
6.312007	1.13501e-07
6.301831	1.1657e-07
6.291655	1.19721e-07
6.281479	1.22956e-07
6.271303	1.26277e-07
6.261127	1.29685e-07
6.250952	1.33185e-07
6.240776	1.36777e-07
6.230600	1.40464e-07
6.220424	1.44249e-07
6.210248	1.48134e-07
6.200072	1.52123e-07
6.189896	1.56216e-07
6.179720	1.60418e-07
6.169544	1.64731e-07
6.159368	1.69158e-07
6.149192	1.73701e-07
6.139016	1.78364e-07
6.128840	1.83151e-07
6.118665	1.88063e-07
6.108489	1.93105e-07
6.098313	1.9828e-07
6.088137	2.0359e-07
6.077961	2.09041e-07
6.067785	2.14634e-07
6.057609	2.20374e-07
6.047433	2.26265e-07
6.037257	2.32311e-07
6.027081	2.38514e-07
6.016905	2.44881e-07
6.006729	2.51414e-07
5.996553	2.58118e-07
5.986378	2.64997e-07
5.976202	2.72056e-07
5.966026	2.79299e-07
5.955850	2.86732e-07
5.945674	2.94358e-07
5.935498	3.02183e-07
5.925322	3.10212e-07
5.915146	3.1845e-07
5.904970	3.26902e-07
5.894794	3.35574e-07
5.884618	3.44471e-07
5.874442	3.536e-07
5.864266	3.62965e-07
5.854090	3.72573e-07
5.843915	3.8243e-07
5.833739	3.92542e-07
5.823563	4.02916e-07
5.813387	4.13558e-07
5.803211	4.24476e-07
5.793035	4.35675e-07
5.782859	4.47163e-07
5.772683	4.58948e-07
5.762507	4.71036e-07
5.752331	4.83436e-07
5.742155	4.96155e-07
5.731979	5.09201e-07
5.721803	5.22583e-07
5.711628	5.36308e-07
5.701452	5.50385e-07
5.691276	5.64823e-07
5.681100	5.79632e-07
5.670924	5.9482e-07
5.660748	6.10396e-07
5.650572	6.26371e-07
5.640396	6.42753e-07
5.630220	6.59554e-07
5.620044	6.76784e-07
5.609868	6.94453e-07
5.599692	7.12573e-07
5.589516	7.31153e-07
5.579341	7.50206e-07
5.569165	7.69744e-07
5.558989	7.89777e-07
5.548813	8.10319e-07
5.538637	8.31382e-07
5.528461	8.52979e-07
5.518285	8.75122e-07
5.508109	8.97825e-07
5.497933	9.21103e-07
5.487757	9.44968e-07
5.477581	9.69435e-07
5.467405	9.94519e-07
5.457229	1.02024e-06
5.447054	1.0466e-06
5.436878	1.07363e-06
5.426702	1.10133e-06
5.416526	1.12973e-06
5.406350	1.15885e-06
5.396174	1.18869e-06
5.385998	1.21928e-06
5.375822	1.25064e-06
5.365646	1.28278e-06
5.355470	1.31572e-06
5.345294	1.34948e-06
5.335118	1.38409e-06
5.324942	1.41956e-06
5.314766	1.45591e-06
5.304591	1.49316e-06
5.294415	1.53135e-06
5.284239	1.57047e-06
5.274063	1.61057e-06
5.263887	1.65166e-06
5.253711	1.69377e-06
5.243535	1.73692e-06
5.233359	1.78113e-06
5.223183	1.82644e-06
5.213007	1.87286e-06
5.202831	1.92043e-06
5.192655	1.96916e-06
5.182479	2.0191e-06
5.172304	2.07026e-06
5.162128	2.12267e-06
5.151952	2.17637e-06
5.141776	2.23138e-06
5.131600	2.28774e-06
5.121424	2.34547e-06
5.111248	2.40462e-06
5.101072	2.4652e-06
5.090896	2.52726e-06
5.080720	2.59083e-06
5.070544	2.65595e-06
5.060368	2.72264e-06
5.050192	2.79095e-06
5.040017	2.86092e-06
5.029841	2.93257e-06
5.019665	3.00596e-06
5.009489	3.08112e-06
4.999313	3.15809e-06
4.989137	3.23692e-06
4.978961	3.31764e-06
4.968785	3.4003e-06
4.958609	3.48494e-06
4.948433	3.57162e-06
4.938257	3.66036e-06
4.928081	3.75123e-06
4.917905	3.84427e-06
4.907729	3.93953e-06
4.897554	4.03706e-06
4.887378	4.1369e-06
4.877202	4.23912e-06
4.867026	4.34377e-06
4.856850	4.45089e-06
4.846674	4.56055e-06
4.836498	4.67281e-06
4.826322	4.78771e-06
4.816146	4.90532e-06
4.805970	5.0257e-06
4.795794	5.14892e-06
4.785618	5.27502e-06
4.775442	5.40409e-06
4.765267	5.53617e-06
4.755091	5.67135e-06
4.744915	5.80968e-06
4.734739	5.95124e-06
4.724563	6.09609e-06
4.714387	6.24432e-06
4.704211	6.39598e-06
4.694035	6.55117e-06
4.683859	6.70994e-06
4.673683	6.87239e-06
4.663507	7.03858e-06
4.653331	7.20861e-06
4.643155	7.38255e-06
4.632980	7.56048e-06
4.622804	7.7425e-06
4.612628	7.92869e-06
4.602452	8.11914e-06
4.592276	8.31394e-06
4.582100	8.51317e-06
4.571924	8.71695e-06
4.561748	8.92535e-06
4.551572	9.13848e-06
4.541396	9.35644e-06
4.531220	9.57932e-06
4.521044	9.80724e-06
4.510868	1.00403e-05
4.500693	1.02786e-05
4.490517	1.05222e-05
4.480341	1.07713e-05
4.470165	1.1026e-05
4.459989	1.12864e-05
4.449813	1.15526e-05
4.439637	1.18247e-05
4.429461	1.21028e-05
4.419285	1.23871e-05
4.409109	1.26777e-05
4.398933	1.29748e-05
4.388757	1.32783e-05
4.378581	1.35886e-05
4.368405	1.39057e-05
4.358230	1.42297e-05
4.348054	1.45608e-05
4.337878	1.48991e-05
4.327702	1.52448e-05
4.317526	1.5598e-05
4.307350	1.59589e-05
4.297174	1.63276e-05
4.286998	1.67042e-05
4.276822	1.7089e-05
4.266646	1.74821e-05
4.256470	1.78836e-05
4.246294	1.82936e-05
4.236118	1.87125e-05
4.225943	1.91402e-05
4.215767	1.95771e-05
4.205591	2.00233e-05
4.195415	2.04788e-05
4.185239	2.0944e-05
4.175063	2.14191e-05
4.164887	2.1904e-05
4.154711	2.23992e-05
4.144535	2.29047e-05
4.134359	2.34208e-05
4.124183	2.39476e-05
4.114007	2.44853e-05
4.103831	2.50342e-05
4.093656	2.55944e-05
4.083480	2.61661e-05
4.073304	2.67496e-05
4.063128	2.7345e-05
4.052952	2.79526e-05
4.042776	2.85725e-05
4.032600	2.92051e-05
4.022424	2.98504e-05
4.012248	3.05088e-05
4.002072	3.11804e-05
3.991896	3.18656e-05
3.981720	3.25644e-05
3.971544	3.32772e-05
3.961369	3.40041e-05
3.951193	3.47455e-05
3.941017	3.55015e-05
3.930841	3.62725e-05
3.920665	3.70585e-05
3.910489	3.786e-05
3.900313	3.86771e-05
3.890137	3.951e-05
3.879961	4.03592e-05
3.869785	4.12247e-05
3.859609	4.21068e-05
3.849433	4.30059e-05
3.839257	4.39222e-05
3.829081	4.48559e-05
3.818906	4.58073e-05
3.808730	4.67766e-05
3.798554	4.77642e-05
3.788378	4.87704e-05
3.778202	4.97953e-05
3.768026	5.08393e-05
3.757850	5.19026e-05
3.747674	5.29855e-05
3.737498	5.40884e-05
3.727322	5.52114e-05
3.717146	5.63548e-05
3.706970	5.7519e-05
3.696794	5.87042e-05
3.686619	5.99107e-05
3.676443	6.11388e-05
3.666267	6.23888e-05
3.656091	6.36609e-05
3.645915	6.49554e-05
3.635739	6.62727e-05
3.625563	6.7613e-05
3.615387	6.89766e-05
3.605211	7.03637e-05
3.595035	7.17747e-05
3.584859	7.32098e-05
3.574683	7.46694e-05
3.564507	7.61536e-05
3.554332	7.76629e-05
3.544156	7.91973e-05
3.533980	8.07573e-05
3.523804	8.23431e-05
3.513628	8.3955e-05
3.503452	8.55932e-05
3.493276	8.7258e-05
3.483100	8.89496e-05
3.472924	9.06684e-05
3.462748	9.24145e-05
3.452572	9.41882e-05
3.442396	9.59898e-05
3.432220	9.78195e-05
3.422045	9.96775e-05
3.411869	0.000101564
3.401693	0.00010348
3.391517	0.000105424
3.381341	0.000107398
3.371165	0.000109401
3.360989	0.000111433
3.350813	0.000113496
3.340637	0.000115588
3.330461	0.000117711
3.320285	0.000119864
3.310109	0.000122047
3.299933	0.000124261
3.289757	0.000126506
3.279582	0.000128782
3.269406	0.000131088
3.259230	0.000133426
3.249054	0.000135795
3.238878	0.000138196
3.228702	0.000140627
3.218526	0.00014309
3.208350	0.000145585
3.198174	0.000148111
3.187998	0.000150668
3.177822	0.000153257
3.167646	0.000155878
3.157470	0.000158529
3.147295	0.000161212
3.137119	0.000163927
3.126943	0.000166672
3.116767	0.000169449
3.106591	0.000172256
3.096415	0.000175095
3.086239	0.000177964
3.076063	0.000180863
3.065887	0.000183792
3.055711	0.000186752
3.045535	0.000189741
3.035359	0.000192759
3.025183	0.000195807
3.015008	0.000198883
3.004832	0.000201988
2.994656	0.000205121
2.984480	0.000208281
2.974304	0.000211469
2.964128	0.000214683
2.953952	0.000217923
2.943776	0.000221189
2.933600	0.00022448
2.923424	0.000227795
2.913248	0.000231134
2.903072	0.000234496
2.892896	0.000237881
2.882721	0.000241287
2.872545	0.000244715
2.862369	0.000248163
2.852193	0.00025163
2.842017	0.000255115
2.831841	0.000258618
2.821665	0.000262138
2.811489	0.000265674
2.801313	0.000269224
2.791137	0.000272788
2.780961	0.000276364
2.770785	0.000279952
2.760609	0.00028355
2.750433	0.000287157
2.740258	0.000290772
2.730082	0.000294393
2.719906	0.00029802
2.709730	0.000301651
2.699554	0.000305284
2.689378	0.000308918
2.679202	0.000312552
2.669026	0.000316184
2.658850	0.000319812
2.648674	0.000323436
2.638498	0.000327053
2.628322	0.000330662
2.618146	0.000334261
2.607971	0.000337848
2.597795	0.000341422
2.587619	0.00034498
2.577443	0.000348522
2.567267	0.000352045
2.557091	0.000355547
2.546915	0.000359027
2.536739	0.000362482
2.526563	0.000365911
2.516387	0.000369312
2.506211	0.000372682
2.496035	0.000376021
2.485859	0.000379325
2.475684	0.000382592
2.465508	0.000385822
2.455332	0.000389011
2.445156	0.000392158
2.434980	0.000395261
2.424804	0.000398318
2.414628	0.000401326
2.404452	0.000404284
2.394276	0.00040719
2.384100	0.000410042
2.373924	0.000412838
2.363748	0.000415576
2.353572	0.000418254
2.343397	0.000420871
2.333221	0.000423424
2.323045	0.000425913
2.312869	0.000428335
2.302693	0.00043069
2.292517	0.000432975
2.282341	0.000435188
2.272165	0.00043733
2.261989	0.000439398
2.251813	0.000441392
2.241637	0.000443311
2.231461	0.000445153
2.221285	0.000446918
2.211109	0.000448605
2.200934	0.000450214
2.190758	0.000451745
2.180582	0.000453197
2.170406	0.00045457
2.160230	0.000455866
2.150054	0.000457083
2.139878	0.000458222
2.129702	0.000459285
2.119526	0.000460272
2.109350	0.000461185
2.099174	0.000462024
2.088998	0.000462792
2.078822	0.00046349
2.068647	0.000464121
2.058471	0.000464686
2.048295	0.000465189
2.038119	0.000465631
2.027943	0.000466017
2.017767	0.000466349
2.007591	0.000466631
1.997415	0.000466867
1.987239	0.00046706
1.977063	0.000467214
1.966887	0.000467335
1.956711	0.000467425
1.946535	0.00046749
1.936360	0.000467534
1.926184	0.000467561
1.916008	0.000467576
1.905832	0.000467582
1.895656	0.000467584
&
```
