## Supplementary material for "All-at-once RNA folding with 3D motif prediction framed by evolutionary information": RF01467_rli36.cacofold.power

```
# Power analysis of CaCoFold structure 
#
# Powertype = SINGLE SUBSTITUTIONS
# covary  left_pos      right_pos    substitutions      power
#----------------------------------------------------------------
          7		45		0		0.00
          8		44		0		0.00
          9		43		0		0.00
          10		42		0		0.00
          12		40		0		0.00
          13		39		0		0.00
          14		38		0		0.00
          15		37		0		0.00
          16		36		0		0.00
          18		34		2		0.00
          19		33		0		0.00
          20		32		1		0.00
          21		31		0		0.00
          22		30		1		0.00
          59		84		0		0.00
          60		83		0		0.00
          61		82		0		0.00
          62		81		0		0.00
          63		80		0		0.00
          64		79		0		0.00
          65		78		0		0.00
          66		77		0		0.00
          67		76		0		0.00
          68		75		0		0.00
#
# BPAIRS 24
# avg substitutions per BP  0.2
# BPAIRS expected to covary 0.0 +/- 0.0
# BPAIRS observed to covary 0
#
```
