## Supplementary material for "All-at-once RNA folding with 3D motif prediction framed by evolutionary information": RF01467_rli36.surv

```
0.000000	0.0434783
-0.002716	1
&
1.175757	0.000288767
0.972766	0.000577534
0.922019	0.000866301
0.797969	0.00115507
0.690835	0.00144383
0.606256	0.0017326
0.532953	0.00202137
0.437097	0.00231014
0.386349	0.0025989
0.222829	0.00288767
0.138250	0.00317644
0.070586	0.0034652
0.053670	0.00375397
0.031116	0.00404274
-0.002716	0.993647
-0.013993	0.993936
-0.042186	0.994513
-0.053464	0.994802
-0.076018	0.99538
-0.092934	0.995668
-0.098573	0.995957
-0.166236	0.996535
-0.177513	0.996824
-0.194429	0.997112
-0.216984	0.997401
-0.233900	0.99769
-0.262093	0.997979
-0.335395	0.998267
-0.380504	0.998556
-0.419974	0.998845
-0.431252	0.999134
-0.476361	0.999422
-0.504554	0.999711
-0.679351	1
&
3.825911	1.43431e-06
3.808995	4.30293e-06
2.692547	5.73723e-06
2.647438	7.17154e-06
2.551581	8.60585e-06
2.529027	1.00402e-05
2.512111	1.14745e-05
2.489557	1.29088e-05
2.472641	1.43431e-05
2.455725	2.29489e-05
2.404977	2.58176e-05
2.376784	3.29891e-05
2.354230	3.58577e-05
2.331675	4.44636e-05
2.309121	4.58979e-05
2.275289	6.59782e-05
2.247096	6.88468e-05
2.235818	7.02811e-05
2.201987	7.17154e-05
2.196348	7.31497e-05
2.185071	8.31899e-05
2.173794	8.46242e-05
2.145600	0.000223752
2.139962	0.000225186
2.077937	0.000230924
2.072298	0.000235227
2.049744	0.000236661
1.965164	0.00023953
1.953887	0.000255307
1.869308	0.000256741
1.852392	0.000258176
1.807283	0.00025961
1.745258	0.000271084
1.739619	0.000282559
1.733981	0.000294033
1.728342	0.000298336
1.711426	0.000305508
1.705788	0.000306942
1.688872	0.000311245
1.683233	0.000319851
1.677594	0.000325588
1.671956	0.000327022
1.666317	0.000329891
1.660679	0.000489099
1.643763	0.000497705
1.638124	0.000499139
1.632485	0.000500574
1.626847	0.000513483
1.621208	0.000514917
1.615570	0.000537866
1.609931	0.0005393
1.604292	0.000540734
1.593015	0.000542169
1.587376	0.000546472
1.581738	0.00054934
1.576099	0.000555077
1.570461	0.000556512
1.559183	0.000562249
1.547906	0.000563683
1.542267	0.000566552
1.536629	0.000569421
1.497158	0.000570855
1.491520	0.000572289
1.485881	0.000580895
1.480243	0.000583764
1.474604	0.000585198
1.468965	0.000589501
1.463327	0.000592369
1.457688	0.000593804
1.452049	0.000732932
1.440772	0.000740103
1.429495	0.000741538
1.423856	0.000764487
1.406940	0.000765921
1.390025	0.000770224
1.378747	0.000771658
1.373109	0.000773092
1.367470	0.000781698
1.322361	0.000783133
1.311084	0.000784567
1.288529	0.000790304
1.282891	0.000791738
1.277252	0.000793173
1.265975	0.00079891
1.249059	0.000800344
1.243420	0.000804647
1.237782	0.000820425
1.220866	0.000821859
1.215227	0.000836202
1.209589	0.000837636
1.198311	0.000840505
1.192673	0.000841939
1.187034	0.000847676
1.181395	0.000851979
1.170118	0.000857717
1.153202	0.000864888
1.141925	0.000867757
1.136286	0.000883534
1.130648	0.0010284
1.119370	0.00102983
1.108093	0.00103127
1.096816	0.00103557
1.091177	0.00103844
1.085539	0.00105709
1.079900	0.00106139
1.062984	0.00107143
1.057346	0.00107717
1.046068	0.00108003
1.034791	0.00109151
1.029152	0.00109294
1.023514	0.00109438
1.017875	0.00109581
1.000959	0.00110585
0.972766	0.00111446
0.938934	0.00125359
0.933296	0.00125645
0.927657	0.00125789
0.916380	0.00126936
0.910741	0.00127223
0.899464	0.00127367
0.893825	0.00127653
0.888187	0.00128084
0.882548	0.00128514
0.876910	0.00131526
0.871271	0.00132243
0.865632	0.00133104
0.848716	0.00133678
0.826162	0.00148021
0.814885	0.00149168
0.809246	0.0015132
0.797969	0.0015261
0.792330	0.00154618
0.781053	0.00155049
0.769776	0.00155192
0.758498	0.00155766
0.752860	0.00157487
0.747221	0.00158491
0.741583	0.00159495
0.735944	0.00159639
0.730305	0.00159782
0.724667	0.00174699
0.719028	0.00174986
0.713389	0.00175846
0.702112	0.0017599
0.696474	0.00177137
0.690835	0.00177281
0.685196	0.00179002
0.673919	0.00180436
0.668280	0.00194636
0.662642	0.00196357
0.657003	0.00196787
0.651365	0.00196931
0.645726	0.00198508
0.640087	0.00199799
0.634449	0.00199943
0.628810	0.00200229
0.623171	0.00201951
0.617533	0.00202811
0.611894	0.00203815
0.606256	0.00203959
0.600617	0.00204246
0.594978	0.00204532
0.589340	0.0020568
0.583701	0.0020654
0.572424	0.00206684
0.566785	0.00206827
0.561147	0.00207688
0.555508	0.00209552
0.549869	0.00209839
0.544231	0.00210126
0.527315	0.0021113
0.521676	0.00211704
0.516038	0.00226908
0.510399	0.00227051
0.504760	0.00227338
0.499122	0.00228629
0.493483	0.00230637
0.487844	0.00231354
0.476567	0.00232645
0.470929	0.00233362
0.459651	0.00233792
0.448374	0.00234509
0.442735	0.00237091
0.431458	0.00237235
0.425819	0.00255164
0.420181	0.00255307
0.414542	0.00258319
0.408904	0.00258893
0.403265	0.00261474
0.397626	0.00262192
0.391988	0.00262622
0.386349	0.00263626
0.380710	0.00277826
0.375072	0.00280264
0.369433	0.00280407
0.363795	0.00281411
0.358156	0.00282702
0.352517	0.00283133
0.346879	0.00283419
0.341240	0.00283993
0.335601	0.0028471
0.329963	0.00287149
0.324324	0.00288009
0.318686	0.00288583
0.313047	0.0028973
0.307408	0.00290448
0.301770	0.00291165
0.296131	0.00305077
0.290492	0.00306081
0.284854	0.00306225
0.279215	0.00306368
0.273577	0.00307659
0.267938	0.00309667
0.262299	0.00310384
0.256661	0.00310671
0.251022	0.0031311
0.245383	0.00317126
0.239745	0.00332903
0.234106	0.00335341
0.228468	0.00340218
0.222829	0.00340648
0.217190	0.00343087
0.211552	0.00346099
0.205913	0.0034825
0.200274	0.00348824
0.194636	0.00351692
0.188997	0.00354561
0.183359	0.00356282
0.177720	0.00371056
0.172081	0.00373781
0.166443	0.00375072
0.160804	0.00377223
0.155165	0.00381526
0.149527	0.00386976
0.143888	0.00419392
0.138250	0.00421687
0.132611	0.00422691
0.126972	0.0042642
0.121334	0.00442628
0.115695	0.00443919
0.110056	0.00445353
0.104418	0.00449943
0.098779	0.0045152
0.093141	0.00456397
0.087502	0.00458692
0.081863	0.00460843
0.076225	0.00461561
0.070586	0.00463999
0.064947	0.00466294
0.059309	0.00467585
0.053670	0.00469593
0.048032	0.00486374
0.042393	0.00489386
0.036754	0.00491824
0.031116	0.00509323
0.025477	0.00513052
0.019838	0.00517499
0.014200	0.0052424
0.008561	0.00541021
0.002923	0.0057774
-0.002716	0.98938
-0.008355	0.989574
-0.013993	0.989772
-0.019632	0.989835
-0.025271	0.990085
-0.030909	0.990244
-0.036548	0.990331
-0.042186	0.990539
-0.047825	0.990746
-0.053464	0.991279
-0.059102	0.991695
-0.064741	0.991988
-0.070380	0.992359
-0.076018	0.992633
-0.081657	0.992903
-0.087295	0.993039
-0.092934	0.993087
-0.098573	0.993315
-0.104211	0.993633
-0.109850	0.993976
-0.115489	0.994043
-0.121127	0.994241
-0.126766	0.994314
-0.132404	0.994647
-0.138043	0.99502
-0.143682	0.995132
-0.149320	0.995219
-0.154959	0.995317
-0.160598	0.995353
-0.166236	0.995526
-0.171875	0.995602
-0.177513	0.99565
-0.183152	0.995706
-0.188791	0.995756
-0.194429	0.995928
-0.200068	0.995955
-0.205707	0.996116
-0.211345	0.996179
-0.216984	0.996361
-0.222622	0.996393
-0.228261	0.996417
-0.233900	0.996602
-0.239538	0.996639
-0.245177	0.996695
-0.250816	0.996703
-0.256454	0.997032
-0.262093	0.997116
-0.267732	0.997147
-0.273370	0.997156
-0.279009	0.997182
-0.284647	0.997209
-0.290286	0.997223
-0.295925	0.99724
-0.301563	0.997248
-0.307202	0.997291
-0.312841	0.997302
-0.318479	0.997335
-0.324118	0.997351
-0.329756	0.997513
-0.335395	0.997556
-0.341034	0.997734
-0.346672	0.997764
-0.352311	0.997775
-0.357950	0.997803
-0.363588	0.997814
-0.369227	0.997824
-0.374865	0.997869
-0.380504	0.997902
-0.386143	0.997917
-0.391781	0.997945
-0.397420	0.997956
-0.403059	0.997985
-0.408697	0.997999
-0.414336	0.998022
-0.419974	0.998061
-0.425613	0.998068
-0.431252	0.998376
-0.436890	0.998398
-0.442529	0.998401
-0.448168	0.99845
-0.453806	0.998478
-0.459445	0.99848
-0.465083	0.998633
-0.470722	0.998636
-0.476361	0.998678
-0.481999	0.998698
-0.487638	0.998713
-0.493277	0.998746
-0.498915	0.998756
-0.504554	0.998766
-0.510192	0.998775
-0.515831	0.998782
-0.521470	0.998808
-0.527108	0.998811
-0.532747	0.998824
-0.538386	0.99899
-0.544024	0.999006
-0.549663	0.999009
-0.555301	0.999161
-0.560940	0.999162
-0.566579	0.999167
-0.572217	0.999174
-0.577856	0.999197
-0.583495	0.999205
-0.589133	0.999218
-0.594772	0.999237
-0.600410	0.999241
-0.606049	0.999246
-0.611688	0.999264
-0.617326	0.999271
-0.622965	0.999435
-0.628604	0.999446
-0.639881	0.999461
-0.645519	0.999478
-0.656797	0.999489
-0.662435	0.999634
-0.668074	0.999641
-0.673713	0.999647
-0.679351	0.999653
-0.690628	0.999664
-0.696267	0.999666
-0.701906	0.999667
-0.707544	0.999677
-0.713183	0.999686
-0.724460	0.999692
-0.730099	0.999713
-0.752653	0.99972
-0.758292	0.999725
-0.763931	0.999726
-0.780846	0.999727
-0.803401	0.999729
-0.809040	0.999739
-0.814678	0.999742
-0.820317	0.999745
-0.831594	0.999755
-0.859787	0.999756
-0.871064	0.999759
-0.887980	0.99976
-0.910535	0.999762
-0.921812	0.999763
-0.933089	0.999765
-0.944367	0.999769
-0.972560	0.999772
-0.978198	0.999775
-0.995114	0.999779
-1.012030	0.999781
-1.023307	0.999799
-1.051501	0.999808
-1.074055	0.999809
-1.085332	0.999825
-1.119164	0.999834
-1.130441	0.999836
-1.141719	0.999839
-1.215021	0.999845
-1.248852	0.999847
-1.271407	0.999986
-1.361625	0.99999
-1.434927	0.999999
-1.474397	1
&
17.702570	8.5817e-22
17.696931	8.70367e-22
17.691292	8.82737e-22
17.685654	8.95284e-22
17.680015	9.08008e-22
17.674376	9.20914e-22
17.668738	9.34003e-22
17.663099	9.47278e-22
17.657461	9.60742e-22
17.651822	9.74397e-22
17.646183	9.88246e-22
17.640545	1.00229e-21
17.634906	1.01654e-21
17.629267	1.03099e-21
17.623629	1.04564e-21
17.617990	1.0605e-21
17.612352	1.07558e-21
17.606713	1.09086e-21
17.601074	1.10637e-21
17.595436	1.12209e-21
17.589797	1.13804e-21
17.584158	1.15422e-21
17.578520	1.17062e-21
17.572881	1.18726e-21
17.567243	1.20414e-21
17.561604	1.22125e-21
17.555965	1.23861e-21
17.550327	1.25621e-21
17.544688	1.27407e-21
17.539049	1.29218e-21
17.533411	1.31055e-21
17.527772	1.32917e-21
17.522134	1.34807e-21
17.516495	1.36723e-21
17.510856	1.38666e-21
17.505218	1.40637e-21
17.499579	1.42636e-21
17.493940	1.44663e-21
17.488302	1.4672e-21
17.482663	1.48805e-21
17.477025	1.5092e-21
17.471386	1.53065e-21
17.465747	1.55241e-21
17.460109	1.57447e-21
17.454470	1.59685e-21
17.448831	1.61955e-21
17.443193	1.64257e-21
17.437554	1.66592e-21
17.431916	1.6896e-21
17.426277	1.71361e-21
17.420638	1.73797e-21
17.415000	1.76268e-21
17.409361	1.78773e-21
17.403722	1.81314e-21
17.398084	1.83891e-21
17.392445	1.86505e-21
17.386807	1.89156e-21
17.381168	1.91845e-21
17.375529	1.94572e-21
17.369891	1.97338e-21
17.364252	2.00143e-21
17.358613	2.02988e-21
17.352975	2.05873e-21
17.347336	2.08799e-21
17.341698	2.11767e-21
17.336059	2.14777e-21
17.330420	2.1783e-21
17.324782	2.20927e-21
17.319143	2.24067e-21
17.313504	2.27252e-21
17.307866	2.30482e-21
17.302227	2.33759e-21
17.296589	2.37081e-21
17.290950	2.40451e-21
17.285311	2.43869e-21
17.279673	2.47336e-21
17.274034	2.50852e-21
17.268395	2.54417e-21
17.262757	2.58034e-21
17.257118	2.61702e-21
17.251480	2.65422e-21
17.245841	2.69195e-21
17.240202	2.73021e-21
17.234564	2.76902e-21
17.228925	2.80838e-21
17.223286	2.84831e-21
17.217648	2.88879e-21
17.212009	2.92986e-21
17.206370	2.97151e-21
17.200732	3.01375e-21
17.195093	3.05659e-21
17.189455	3.10004e-21
17.183816	3.1441e-21
17.178177	3.1888e-21
17.172539	3.23413e-21
17.166900	3.2801e-21
17.161261	3.32673e-21
17.155623	3.37402e-21
17.149984	3.42198e-21
17.144346	3.47063e-21
17.138707	3.51996e-21
17.133068	3.57e-21
17.127430	3.62075e-21
17.121791	3.67222e-21
17.116152	3.72442e-21
17.110514	3.77736e-21
17.104875	3.83106e-21
17.099237	3.88552e-21
17.093598	3.94076e-21
17.087959	3.99678e-21
17.082321	4.05359e-21
17.076682	4.11122e-21
17.071043	4.16966e-21
17.065405	4.22893e-21
17.059766	4.28905e-21
17.054128	4.35002e-21
17.048489	4.41186e-21
17.042850	4.47458e-21
17.037212	4.53819e-21
17.031573	4.6027e-21
17.025934	4.66813e-21
17.020296	4.73449e-21
17.014657	4.8018e-21
17.009019	4.87006e-21
17.003380	4.93929e-21
16.997741	5.00951e-21
16.992103	5.08072e-21
16.986464	5.15295e-21
16.980825	5.22621e-21
16.975187	5.3005e-21
16.969548	5.37585e-21
16.963910	5.45228e-21
16.958271	5.52979e-21
16.952632	5.6084e-21
16.946994	5.68813e-21
16.941355	5.76899e-21
16.935716	5.85101e-21
16.930078	5.93418e-21
16.924439	6.01855e-21
16.918801	6.10411e-21
16.913162	6.19088e-21
16.907523	6.2789e-21
16.901885	6.36816e-21
16.896246	6.45869e-21
16.890607	6.55051e-21
16.884969	6.64364e-21
16.879330	6.73808e-21
16.873692	6.83388e-21
16.868053	6.93103e-21
16.862414	7.02956e-21
16.856776	7.1295e-21
16.851137	7.23086e-21
16.845498	7.33366e-21
16.839860	7.43792e-21
16.834221	7.54366e-21
16.828583	7.6509e-21
16.822944	7.75967e-21
16.817305	7.86999e-21
16.811667	7.98188e-21
16.806028	8.09535e-21
16.800389	8.21044e-21
16.794751	8.32717e-21
16.789112	8.44556e-21
16.783474	8.56563e-21
16.777835	8.6874e-21
16.772196	8.81091e-21
16.766558	8.93617e-21
16.760919	9.06322e-21
16.755280	9.19207e-21
16.749642	9.32276e-21
16.744003	9.4553e-21
16.738365	9.58972e-21
16.732726	9.72606e-21
16.727087	9.86434e-21
16.721449	1.00046e-20
16.715810	1.01468e-20
16.710171	1.02911e-20
16.704533	1.04374e-20
16.698894	1.05858e-20
16.693256	1.07363e-20
16.687617	1.08889e-20
16.681978	1.10437e-20
16.676340	1.12007e-20
16.670701	1.136e-20
16.665062	1.15215e-20
16.659424	1.16853e-20
16.653785	1.18514e-20
16.648147	1.20199e-20
16.642508	1.21908e-20
16.636869	1.23642e-20
16.631231	1.25399e-20
16.625592	1.27182e-20
16.619953	1.28991e-20
16.614315	1.30825e-20
16.608676	1.32685e-20
16.603038	1.34571e-20
16.597399	1.36484e-20
16.591760	1.38425e-20
16.586122	1.40393e-20
16.580483	1.42389e-20
16.574844	1.44413e-20
16.569206	1.46467e-20
16.563567	1.48549e-20
16.557929	1.50661e-20
16.552290	1.52803e-20
16.546651	1.54976e-20
16.541013	1.57179e-20
16.535374	1.59414e-20
16.529735	1.61681e-20
16.524097	1.63979e-20
16.518458	1.66311e-20
16.512819	1.68676e-20
16.507181	1.71074e-20
16.501542	1.73506e-20
16.495904	1.75973e-20
16.490265	1.78475e-20
16.484626	1.81013e-20
16.478988	1.83586e-20
16.473349	1.86197e-20
16.467710	1.88844e-20
16.462072	1.91529e-20
16.456433	1.94252e-20
16.450795	1.97014e-20
16.445156	1.99816e-20
16.439517	2.02657e-20
16.433879	2.05538e-20
16.428240	2.08461e-20
16.422601	2.11425e-20
16.416963	2.14431e-20
16.411324	2.1748e-20
16.405686	2.20572e-20
16.400047	2.23708e-20
16.394408	2.26889e-20
16.388770	2.30115e-20
16.383131	2.33387e-20
16.377492	2.36706e-20
16.371854	2.40071e-20
16.366215	2.43485e-20
16.360577	2.46947e-20
16.354938	2.50458e-20
16.349299	2.54019e-20
16.343661	2.57631e-20
16.338022	2.61294e-20
16.332383	2.6501e-20
16.326745	2.68778e-20
16.321106	2.726e-20
16.315468	2.76476e-20
16.309829	2.80407e-20
16.304190	2.84394e-20
16.298552	2.88438e-20
16.292913	2.92539e-20
16.287274	2.96699e-20
16.281636	3.00918e-20
16.275997	3.05197e-20
16.270359	3.09536e-20
16.264720	3.13938e-20
16.259081	3.18402e-20
16.253443	3.22929e-20
16.247804	3.27521e-20
16.242165	3.32178e-20
16.236527	3.36902e-20
16.230888	3.41692e-20
16.225250	3.46551e-20
16.219611	3.51479e-20
16.213972	3.56477e-20
16.208334	3.61546e-20
16.202695	3.66687e-20
16.197056	3.71901e-20
16.191418	3.77189e-20
16.185779	3.82553e-20
16.180141	3.87992e-20
16.174502	3.9351e-20
16.168863	3.99105e-20
16.163225	4.0478e-20
16.157586	4.10536e-20
16.151947	4.16374e-20
16.146309	4.22295e-20
16.140670	4.283e-20
16.135032	4.3439e-20
16.129393	4.40567e-20
16.123754	4.46832e-20
16.118116	4.53186e-20
16.112477	4.59631e-20
16.106838	4.66167e-20
16.101200	4.72796e-20
16.095561	4.79519e-20
16.089923	4.86338e-20
16.084284	4.93253e-20
16.078645	5.00268e-20
16.073007	5.07382e-20
16.067368	5.14597e-20
16.061729	5.21914e-20
16.056091	5.29336e-20
16.050452	5.36864e-20
16.044814	5.44498e-20
16.039175	5.52241e-20
16.033536	5.60094e-20
16.027898	5.68059e-20
16.022259	5.76137e-20
16.016620	5.8433e-20
16.010982	5.92639e-20
16.005343	6.01067e-20
15.999705	6.09615e-20
15.994066	6.18284e-20
15.988427	6.27076e-20
15.982789	6.35994e-20
15.977150	6.45038e-20
15.971511	6.54211e-20
15.965873	6.63514e-20
15.960234	6.7295e-20
15.954596	6.8252e-20
15.948957	6.92226e-20
15.943318	7.0207e-20
15.937680	7.12054e-20
15.932041	7.2218e-20
15.926402	7.32451e-20
15.920764	7.42867e-20
15.915125	7.53431e-20
15.909487	7.64146e-20
15.903848	7.75013e-20
15.898209	7.86034e-20
15.892571	7.97213e-20
15.886932	8.0855e-20
15.881293	8.20049e-20
15.875655	8.31711e-20
15.870016	8.43539e-20
15.864378	8.55535e-20
15.858739	8.67702e-20
15.853100	8.80042e-20
15.847462	8.92557e-20
15.841823	9.05251e-20
15.836184	9.18125e-20
15.830546	9.31182e-20
15.824907	9.44424e-20
15.819268	9.57856e-20
15.813630	9.71478e-20
15.807991	9.85294e-20
15.802353	9.99306e-20
15.796714	1.01352e-19
15.791075	1.02793e-19
15.785437	1.04255e-19
15.779798	1.05738e-19
15.774159	1.07242e-19
15.768521	1.08767e-19
15.762882	1.10314e-19
15.757244	1.11882e-19
15.751605	1.13474e-19
15.745966	1.15087e-19
15.740328	1.16724e-19
15.734689	1.18384e-19
15.729050	1.20068e-19
15.723412	1.21776e-19
15.717773	1.23507e-19
15.712135	1.25264e-19
15.706496	1.27046e-19
15.700857	1.28852e-19
15.695219	1.30685e-19
15.689580	1.32544e-19
15.683941	1.34429e-19
15.678303	1.36341e-19
15.672664	1.3828e-19
15.667026	1.40246e-19
15.661387	1.42241e-19
15.655748	1.44264e-19
15.650110	1.46316e-19
15.644471	1.48397e-19
15.638832	1.50507e-19
15.633194	1.52648e-19
15.627555	1.54819e-19
15.621917	1.57021e-19
15.616278	1.59254e-19
15.610639	1.61519e-19
15.605001	1.63816e-19
15.599362	1.66146e-19
15.593723	1.68509e-19
15.588085	1.70906e-19
15.582446	1.73337e-19
15.576808	1.75802e-19
15.571169	1.78302e-19
15.565530	1.80838e-19
15.559892	1.83411e-19
15.554253	1.86019e-19
15.548614	1.88665e-19
15.542976	1.91348e-19
15.537337	1.9407e-19
15.531699	1.9683e-19
15.526060	1.9963e-19
15.520421	2.02469e-19
15.514783	2.05349e-19
15.509144	2.08269e-19
15.503505	2.11232e-19
15.497867	2.14236e-19
15.492228	2.17283e-19
15.486590	2.20374e-19
15.480951	2.23508e-19
15.475312	2.26687e-19
15.469674	2.29912e-19
15.464035	2.33182e-19
15.458396	2.36498e-19
15.452758	2.39862e-19
15.447119	2.43274e-19
15.441481	2.46734e-19
15.435842	2.50244e-19
15.430203	2.53803e-19
15.424565	2.57413e-19
15.418926	2.61074e-19
15.413287	2.64788e-19
15.407649	2.68554e-19
15.402010	2.72374e-19
15.396372	2.76248e-19
15.390733	2.80177e-19
15.385094	2.84163e-19
15.379456	2.88204e-19
15.373817	2.92304e-19
15.368178	2.96462e-19
15.362540	3.00678e-19
15.356901	3.04955e-19
15.351263	3.09293e-19
15.345624	3.13692e-19
15.339985	3.18154e-19
15.334347	3.2268e-19
15.328708	3.2727e-19
15.323069	3.31925e-19
15.317431	3.36646e-19
15.311792	3.41435e-19
15.306154	3.46291e-19
15.300515	3.51217e-19
15.294876	3.56213e-19
15.289238	3.6128e-19
15.283599	3.66419e-19
15.277960	3.71631e-19
15.272322	3.76917e-19
15.266683	3.82279e-19
15.261045	3.87717e-19
15.255406	3.93232e-19
15.249767	3.98825e-19
15.244129	4.04498e-19
15.238490	4.10252e-19
15.232851	4.16088e-19
15.227213	4.22007e-19
15.221574	4.2801e-19
15.215936	4.34098e-19
15.210297	4.40273e-19
15.204658	4.46536e-19
15.199020	4.52888e-19
15.193381	4.5933e-19
15.187742	4.65864e-19
15.182104	4.72491e-19
15.176465	4.79212e-19
15.170827	4.86029e-19
15.165188	4.92943e-19
15.159549	4.99955e-19
15.153911	5.07067e-19
15.148272	5.1428e-19
15.142633	5.21596e-19
15.136995	5.29016e-19
15.131356	5.36541e-19
15.125718	5.44174e-19
15.120079	5.51915e-19
15.114440	5.59766e-19
15.108802	5.67729e-19
15.103163	5.75805e-19
15.097524	5.83996e-19
15.091886	5.92304e-19
15.086247	6.0073e-19
15.080608	6.09275e-19
15.074970	6.17943e-19
15.069331	6.26733e-19
15.063693	6.35649e-19
15.058054	6.44692e-19
15.052415	6.53863e-19
15.046777	6.63164e-19
15.041138	6.72599e-19
15.035499	6.82167e-19
15.029861	6.91871e-19
15.024222	7.01714e-19
15.018584	7.11696e-19
15.012945	7.21821e-19
15.007306	7.32089e-19
15.001668	7.42504e-19
14.996029	7.53067e-19
14.990390	7.6378e-19
14.984752	7.74646e-19
14.979113	7.85666e-19
14.973475	7.96843e-19
14.967836	8.08179e-19
14.962197	8.19677e-19
14.956559	8.31338e-19
14.950920	8.43165e-19
14.945281	8.5516e-19
14.939643	8.67326e-19
14.934004	8.79665e-19
14.928366	8.92179e-19
14.922727	9.04872e-19
14.917088	9.17745e-19
14.911450	9.30801e-19
14.905811	9.44043e-19
14.900172	9.57474e-19
14.894534	9.71096e-19
14.888895	9.84911e-19
14.883257	9.98923e-19
14.877618	1.01313e-18
14.871979	1.02755e-18
14.866341	1.04217e-18
14.860702	1.05699e-18
14.855063	1.07203e-18
14.849425	1.08728e-18
14.843786	1.10275e-18
14.838148	1.11844e-18
14.832509	1.13435e-18
14.826870	1.15049e-18
14.821232	1.16686e-18
14.815593	1.18346e-18
14.809954	1.2003e-18
14.804316	1.21737e-18
14.798677	1.23469e-18
14.793039	1.25226e-18
14.787400	1.27008e-18
14.781761	1.28815e-18
14.776123	1.30647e-18
14.770484	1.32506e-18
14.764845	1.34391e-18
14.759207	1.36303e-18
14.753568	1.38243e-18
14.747930	1.4021e-18
14.742291	1.42204e-18
14.736652	1.44228e-18
14.731014	1.4628e-18
14.725375	1.48361e-18
14.719736	1.50472e-18
14.714098	1.52613e-18
14.708459	1.54784e-18
14.702821	1.56986e-18
14.697182	1.5922e-18
14.691543	1.61485e-18
14.685905	1.63783e-18
14.680266	1.66113e-18
14.674627	1.68476e-18
14.668989	1.70874e-18
14.663350	1.73305e-18
14.657712	1.75771e-18
14.652073	1.78271e-18
14.646434	1.80808e-18
14.640796	1.8338e-18
14.635157	1.8599e-18
14.629518	1.88636e-18
14.623880	1.9132e-18
14.618241	1.94042e-18
14.612603	1.96803e-18
14.606964	1.99603e-18
14.601325	2.02443e-18
14.595687	2.05324e-18
14.590048	2.08245e-18
14.584409	2.11208e-18
14.578771	2.14213e-18
14.573132	2.17261e-18
14.567494	2.20353e-18
14.561855	2.23488e-18
14.556216	2.26668e-18
14.550578	2.29893e-18
14.544939	2.33164e-18
14.539300	2.36482e-18
14.533662	2.39847e-18
14.528023	2.4326e-18
14.522385	2.46721e-18
14.516746	2.50231e-18
14.511107	2.53792e-18
14.505469	2.57403e-18
14.499830	2.61066e-18
14.494191	2.64781e-18
14.488553	2.68548e-18
14.482914	2.72369e-18
14.477276	2.76245e-18
14.471637	2.80176e-18
14.465998	2.84162e-18
14.460360	2.88206e-18
14.454721	2.92307e-18
14.449082	2.96466e-18
14.443444	3.00685e-18
14.437805	3.04963e-18
14.432167	3.09303e-18
14.426528	3.13704e-18
14.420889	3.18168e-18
14.415251	3.22695e-18
14.409612	3.27287e-18
14.403973	3.31944e-18
14.398335	3.36668e-18
14.392696	3.41458e-18
14.387057	3.46317e-18
14.381419	3.51245e-18
14.375780	3.56244e-18
14.370142	3.61313e-18
14.364503	3.66454e-18
14.358864	3.71669e-18
14.353226	3.76958e-18
14.347587	3.82322e-18
14.341948	3.87762e-18
14.336310	3.9328e-18
14.330671	3.98877e-18
14.325033	4.04553e-18
14.319394	4.1031e-18
14.313755	4.16148e-18
14.308117	4.2207e-18
14.302478	4.28077e-18
14.296839	4.34168e-18
14.291201	4.40347e-18
14.285562	4.46613e-18
14.279924	4.52968e-18
14.274285	4.59414e-18
14.268646	4.65952e-18
14.263008	4.72583e-18
14.257369	4.79308e-18
14.251730	4.86129e-18
14.246092	4.93047e-18
14.240453	5.00063e-18
14.234815	5.0718e-18
14.229176	5.14397e-18
14.223537	5.21717e-18
14.217899	5.29142e-18
14.212260	5.36672e-18
14.206621	5.44309e-18
14.200983	5.52056e-18
14.195344	5.59912e-18
14.189706	5.6788e-18
14.184067	5.75962e-18
14.178428	5.84158e-18
14.172790	5.92471e-18
14.167151	6.00903e-18
14.161512	6.09455e-18
14.155874	6.18128e-18
14.150235	6.26925e-18
14.144597	6.35847e-18
14.138958	6.44896e-18
14.133319	6.54073e-18
14.127681	6.63382e-18
14.122042	6.72823e-18
14.116403	6.82398e-18
14.110765	6.9211e-18
14.105126	7.01959e-18
14.099488	7.11949e-18
14.093849	7.22082e-18
14.088210	7.32358e-18
14.082572	7.42781e-18
14.076933	7.53352e-18
14.071294	7.64074e-18
14.065656	7.74948e-18
14.060017	7.85977e-18
14.054379	7.97163e-18
14.048740	8.08508e-18
14.043101	8.20015e-18
14.037463	8.31685e-18
14.031824	8.43522e-18
14.026185	8.55527e-18
14.020547	8.67703e-18
14.014908	8.80052e-18
14.009270	8.92578e-18
14.003631	9.05281e-18
13.997992	9.18165e-18
13.992354	9.31233e-18
13.986715	9.44487e-18
13.981076	9.57929e-18
13.975438	9.71563e-18
13.969799	9.8539e-18
13.964161	9.99415e-18
13.958522	1.01364e-17
13.952883	1.02807e-17
13.947245	1.0427e-17
13.941606	1.05754e-17
13.935967	1.07259e-17
13.930329	1.08786e-17
13.924690	1.10334e-17
13.919052	1.11904e-17
13.913413	1.13497e-17
13.907774	1.15112e-17
13.902136	1.16751e-17
13.896497	1.18413e-17
13.890858	1.20098e-17
13.885220	1.21807e-17
13.879581	1.23541e-17
13.873943	1.25299e-17
13.868304	1.27083e-17
13.862665	1.28892e-17
13.857027	1.30726e-17
13.851388	1.32587e-17
13.845749	1.34474e-17
13.840111	1.36388e-17
13.834472	1.38329e-17
13.828834	1.40298e-17
13.823195	1.42295e-17
13.817556	1.4432e-17
13.811918	1.46375e-17
13.806279	1.48458e-17
13.800640	1.50571e-17
13.795002	1.52714e-17
13.789363	1.54888e-17
13.783725	1.57093e-17
13.778086	1.59329e-17
13.772447	1.61597e-17
13.766809	1.63897e-17
13.761170	1.6623e-17
13.755531	1.68596e-17
13.749893	1.70996e-17
13.744254	1.7343e-17
13.738616	1.75898e-17
13.732977	1.78402e-17
13.727338	1.80941e-17
13.721700	1.83517e-17
13.716061	1.86129e-17
13.710422	1.88779e-17
13.704784	1.91466e-17
13.699145	1.94191e-17
13.693506	1.96955e-17
13.687868	1.99759e-17
13.682229	2.02602e-17
13.676591	2.05486e-17
13.670952	2.08411e-17
13.665313	2.11378e-17
13.659675	2.14387e-17
13.654036	2.17439e-17
13.648397	2.20534e-17
13.642759	2.23673e-17
13.637120	2.26857e-17
13.631482	2.30086e-17
13.625843	2.33362e-17
13.620204	2.36684e-17
13.614566	2.40053e-17
13.608927	2.4347e-17
13.603288	2.46936e-17
13.597650	2.50451e-17
13.592011	2.54016e-17
13.586373	2.57632e-17
13.580734	2.613e-17
13.575095	2.65019e-17
13.569457	2.68792e-17
13.563818	2.72618e-17
13.558179	2.76499e-17
13.552541	2.80435e-17
13.546902	2.84427e-17
13.541264	2.88476e-17
13.535625	2.92583e-17
13.529986	2.96748e-17
13.524348	3.00972e-17
13.518709	3.05257e-17
13.513070	3.09602e-17
13.507432	3.1401e-17
13.501793	3.1848e-17
13.496155	3.23014e-17
13.490516	3.27612e-17
13.484877	3.32276e-17
13.479239	3.37006e-17
13.473600	3.41804e-17
13.467961	3.4667e-17
13.462323	3.51605e-17
13.456684	3.56611e-17
13.451046	3.61688e-17
13.445407	3.66837e-17
13.439768	3.72059e-17
13.434130	3.77356e-17
13.428491	3.82728e-17
13.422852	3.88177e-17
13.417214	3.93703e-17
13.411575	3.99308e-17
13.405937	4.04993e-17
13.400298	4.10758e-17
13.394659	4.16606e-17
13.389021	4.22537e-17
13.383382	4.28553e-17
13.377743	4.34654e-17
13.372105	4.40842e-17
13.366466	4.47118e-17
13.360828	4.53484e-17
13.355189	4.5994e-17
13.349550	4.66488e-17
13.343912	4.7313e-17
13.338273	4.79866e-17
13.332634	4.86697e-17
13.326996	4.93627e-17
13.321357	5.00654e-17
13.315719	5.07782e-17
13.310080	5.15012e-17
13.304441	5.22344e-17
13.298803	5.29781e-17
13.293164	5.37324e-17
13.287525	5.44974e-17
13.281887	5.52733e-17
13.276248	5.60602e-17
13.270610	5.68584e-17
13.264971	5.76679e-17
13.259332	5.8489e-17
13.253694	5.93217e-17
13.248055	6.01663e-17
13.242416	6.1023e-17
13.236778	6.18918e-17
13.231139	6.2773e-17
13.225501	6.36668e-17
13.219862	6.45732e-17
13.214223	6.54926e-17
13.208585	6.64251e-17
13.202946	6.73709e-17
13.197307	6.83301e-17
13.191669	6.9303e-17
13.186030	7.02898e-17
13.180392	7.12906e-17
13.174753	7.23056e-17
13.169114	7.33351e-17
13.163476	7.43793e-17
13.157837	7.54384e-17
13.152198	7.65125e-17
13.146560	7.76019e-17
13.140921	7.87068e-17
13.135283	7.98275e-17
13.129644	8.09641e-17
13.124005	8.2117e-17
13.118367	8.32862e-17
13.112728	8.44721e-17
13.107089	8.56749e-17
13.101451	8.68948e-17
13.095812	8.81321e-17
13.090174	8.9387e-17
13.084535	9.06598e-17
13.078896	9.19507e-17
13.073258	9.326e-17
13.067619	9.45879e-17
13.061980	9.59348e-17
13.056342	9.73008e-17
13.050703	9.86863e-17
13.045065	1.00092e-16
13.039426	1.01517e-16
13.033787	1.02962e-16
13.028149	1.04428e-16
13.022510	1.05915e-16
13.016871	1.07424e-16
13.011233	1.08953e-16
13.005594	1.10505e-16
12.999955	1.12078e-16
12.994317	1.13674e-16
12.988678	1.15293e-16
12.983040	1.16935e-16
12.977401	1.186e-16
12.971762	1.20289e-16
12.966124	1.22002e-16
12.960485	1.23739e-16
12.954846	1.25501e-16
12.949208	1.27288e-16
12.943569	1.29101e-16
12.937931	1.30939e-16
12.932292	1.32804e-16
12.926653	1.34695e-16
12.921015	1.36613e-16
12.915376	1.38558e-16
12.909737	1.40531e-16
12.904099	1.42533e-16
12.898460	1.44562e-16
12.892822	1.46621e-16
12.887183	1.48709e-16
12.881544	1.50827e-16
12.875906	1.52975e-16
12.870267	1.55153e-16
12.864628	1.57363e-16
12.858990	1.59604e-16
12.853351	1.61876e-16
12.847713	1.64182e-16
12.842074	1.6652e-16
12.836435	1.68891e-16
12.830797	1.71296e-16
12.825158	1.73736e-16
12.819519	1.7621e-16
12.813881	1.78719e-16
12.808242	1.81265e-16
12.802604	1.83846e-16
12.796965	1.86464e-16
12.791326	1.8912e-16
12.785688	1.91813e-16
12.780049	1.94545e-16
12.774410	1.97315e-16
12.768772	2.00125e-16
12.763133	2.02976e-16
12.757495	2.05866e-16
12.751856	2.08798e-16
12.746217	2.11772e-16
12.740579	2.14788e-16
12.734940	2.17847e-16
12.729301	2.20949e-16
12.723663	2.24096e-16
12.718024	2.27288e-16
12.712386	2.30525e-16
12.706747	2.33808e-16
12.701108	2.37138e-16
12.695470	2.40515e-16
12.689831	2.43941e-16
12.684192	2.47415e-16
12.678554	2.50939e-16
12.672915	2.54513e-16
12.667277	2.58137e-16
12.661638	2.61814e-16
12.655999	2.65543e-16
12.650361	2.69325e-16
12.644722	2.73161e-16
12.639083	2.77051e-16
12.633445	2.80997e-16
12.627806	2.84999e-16
12.622168	2.89058e-16
12.616529	2.93175e-16
12.610890	2.97351e-16
12.605252	3.01586e-16
12.599613	3.05882e-16
12.593974	3.10238e-16
12.588336	3.14657e-16
12.582697	3.19139e-16
12.577059	3.23684e-16
12.571420	3.28295e-16
12.565781	3.32971e-16
12.560143	3.37713e-16
12.554504	3.42523e-16
12.548865	3.47402e-16
12.543227	3.5235e-16
12.537588	3.57369e-16
12.531950	3.62459e-16
12.526311	3.67622e-16
12.520672	3.72858e-16
12.515034	3.78169e-16
12.509395	3.83556e-16
12.503756	3.89019e-16
12.498118	3.9456e-16
12.492479	4.0018e-16
12.486841	4.0588e-16
12.481202	4.11662e-16
12.475563	4.17525e-16
12.469925	4.23473e-16
12.464286	4.29505e-16
12.458647	4.35623e-16
12.453009	4.41828e-16
12.447370	4.48121e-16
12.441732	4.54504e-16
12.436093	4.60979e-16
12.430454	4.67545e-16
12.424816	4.74205e-16
12.419177	4.8096e-16
12.413538	4.87811e-16
12.407900	4.94759e-16
12.402261	5.01807e-16
12.396623	5.08955e-16
12.390984	5.16205e-16
12.385345	5.23558e-16
12.379707	5.31016e-16
12.374068	5.38581e-16
12.368429	5.46253e-16
12.362791	5.54034e-16
12.357152	5.61926e-16
12.351514	5.69931e-16
12.345875	5.7805e-16
12.340236	5.86284e-16
12.334598	5.94636e-16
12.328959	6.03107e-16
12.323320	6.11698e-16
12.317682	6.20412e-16
12.312043	6.2925e-16
12.306404	6.38214e-16
12.300766	6.47306e-16
12.295127	6.56527e-16
12.289489	6.6588e-16
12.283850	6.75366e-16
12.278211	6.84987e-16
12.272573	6.94745e-16
12.266934	7.04643e-16
12.261295	7.14681e-16
12.255657	7.24862e-16
12.250018	7.35189e-16
12.244380	7.45662e-16
12.238741	7.56285e-16
12.233102	7.67059e-16
12.227464	7.77987e-16
12.221825	7.8907e-16
12.216186	8.00312e-16
12.210548	8.11713e-16
12.204909	8.23277e-16
12.199271	8.35006e-16
12.193632	8.46902e-16
12.187993	8.58968e-16
12.182355	8.71205e-16
12.176716	8.83617e-16
12.171077	8.96205e-16
12.165439	9.08974e-16
12.159800	9.21924e-16
12.154162	9.35058e-16
12.148523	9.4838e-16
12.142884	9.61891e-16
12.137246	9.75596e-16
12.131607	9.89495e-16
12.125968	1.00359e-15
12.120330	1.01789e-15
12.114691	1.03239e-15
12.109053	1.0471e-15
12.103414	1.06202e-15
12.097775	1.07715e-15
12.092137	1.0925e-15
12.086498	1.10806e-15
12.080859	1.12385e-15
12.075221	1.13986e-15
12.069582	1.1561e-15
12.063944	1.17258e-15
12.058305	1.18928e-15
12.052666	1.20623e-15
12.047028	1.22341e-15
12.041389	1.24084e-15
12.035750	1.25852e-15
12.030112	1.27646e-15
12.024473	1.29464e-15
12.018835	1.31309e-15
12.013196	1.3318e-15
12.007557	1.35077e-15
12.001919	1.37002e-15
11.996280	1.38954e-15
11.990641	1.40934e-15
11.985003	1.42942e-15
11.979364	1.44979e-15
11.973726	1.47045e-15
11.968087	1.4914e-15
11.962448	1.51265e-15
11.956810	1.5342e-15
11.951171	1.55606e-15
11.945532	1.57823e-15
11.939894	1.60072e-15
11.934255	1.62353e-15
11.928617	1.64666e-15
11.922978	1.67013e-15
11.917339	1.69393e-15
11.911701	1.71806e-15
11.906062	1.74254e-15
11.900423	1.76737e-15
11.894785	1.79256e-15
11.889146	1.8181e-15
11.883508	1.84401e-15
11.877869	1.87028e-15
11.872230	1.89694e-15
11.866592	1.92397e-15
11.860953	1.95138e-15
11.855314	1.97919e-15
11.849676	2.00739e-15
11.844037	2.036e-15
11.838399	2.06501e-15
11.832760	2.09444e-15
11.827121	2.12428e-15
11.821483	2.15455e-15
11.815844	2.18526e-15
11.810205	2.2164e-15
11.804567	2.24798e-15
11.798928	2.28001e-15
11.793290	2.31251e-15
11.787651	2.34546e-15
11.782012	2.37888e-15
11.776374	2.41278e-15
11.770735	2.44717e-15
11.765096	2.48204e-15
11.759458	2.51741e-15
11.753819	2.55329e-15
11.748181	2.58967e-15
11.742542	2.62658e-15
11.736903	2.66401e-15
11.731265	2.70197e-15
11.725626	2.74048e-15
11.719987	2.77954e-15
11.714349	2.81915e-15
11.708710	2.85932e-15
11.703072	2.90007e-15
11.697433	2.9414e-15
11.691794	2.98332e-15
11.686156	3.02584e-15
11.680517	3.06896e-15
11.674878	3.1127e-15
11.669240	3.15706e-15
11.663601	3.20205e-15
11.657963	3.24769e-15
11.652324	3.29397e-15
11.646685	3.34092e-15
11.641047	3.38853e-15
11.635408	3.43683e-15
11.629769	3.48581e-15
11.624131	3.53549e-15
11.618492	3.58588e-15
11.612853	3.63698e-15
11.607215	3.68882e-15
11.601576	3.74139e-15
11.595938	3.79471e-15
11.590299	3.8488e-15
11.584660	3.90365e-15
11.579022	3.95929e-15
11.573383	4.01572e-15
11.567744	4.07296e-15
11.562106	4.13101e-15
11.556467	4.18988e-15
11.550829	4.2496e-15
11.545190	4.31017e-15
11.539551	4.3716e-15
11.533913	4.43391e-15
11.528274	4.49711e-15
11.522635	4.56121e-15
11.516997	4.62622e-15
11.511358	4.69216e-15
11.505720	4.75904e-15
11.500081	4.82687e-15
11.494442	4.89567e-15
11.488804	4.96545e-15
11.483165	5.03622e-15
11.477526	5.10801e-15
11.471888	5.18081e-15
11.466249	5.25466e-15
11.460611	5.32956e-15
11.454972	5.40553e-15
11.449333	5.48258e-15
11.443695	5.56072e-15
11.438056	5.63999e-15
11.432417	5.72038e-15
11.426779	5.80192e-15
11.421140	5.88462e-15
11.415502	5.9685e-15
11.409863	6.05358e-15
11.404224	6.13987e-15
11.398586	6.22739e-15
11.392947	6.31616e-15
11.387308	6.40619e-15
11.381670	6.49751e-15
11.376031	6.59013e-15
11.370393	6.68407e-15
11.364754	6.77935e-15
11.359115	6.87599e-15
11.353477	6.974e-15
11.347838	7.07342e-15
11.342199	7.17425e-15
11.336561	7.27652e-15
11.330922	7.38025e-15
11.325284	7.48545e-15
11.319645	7.59216e-15
11.314006	7.70039e-15
11.308368	7.81016e-15
11.302729	7.9215e-15
11.297090	8.03442e-15
11.291452	8.14896e-15
11.285813	8.26513e-15
11.280175	8.38295e-15
11.274536	8.50246e-15
11.268897	8.62367e-15
11.263259	8.74661e-15
11.257620	8.8713e-15
11.251981	8.99777e-15
11.246343	9.12604e-15
11.240704	9.25614e-15
11.235066	9.3881e-15
11.229427	9.52194e-15
11.223788	9.65769e-15
11.218150	9.79537e-15
11.212511	9.93502e-15
11.206872	1.00767e-14
11.201234	1.02203e-14
11.195595	1.0366e-14
11.189957	1.05138e-14
11.184318	1.06637e-14
11.178679	1.08157e-14
11.173041	1.09699e-14
11.167402	1.11263e-14
11.161763	1.1285e-14
11.156125	1.14458e-14
11.150486	1.1609e-14
11.144848	1.17745e-14
11.139209	1.19424e-14
11.133570	1.21127e-14
11.127932	1.22854e-14
11.122293	1.24605e-14
11.116654	1.26382e-14
11.111016	1.28184e-14
11.105377	1.30011e-14
11.099739	1.31865e-14
11.094100	1.33745e-14
11.088461	1.35652e-14
11.082823	1.37586e-14
11.077184	1.39548e-14
11.071545	1.41538e-14
11.065907	1.43556e-14
11.060268	1.45603e-14
11.054630	1.47679e-14
11.048991	1.49784e-14
11.043352	1.5192e-14
11.037714	1.54086e-14
11.032075	1.56283e-14
11.026436	1.58511e-14
11.020798	1.60772e-14
11.015159	1.63064e-14
11.009521	1.65389e-14
11.003882	1.67747e-14
10.998243	1.70139e-14
10.992605	1.72565e-14
10.986966	1.75026e-14
10.981327	1.77522e-14
10.975689	1.80053e-14
10.970050	1.8262e-14
10.964412	1.85224e-14
10.958773	1.87865e-14
10.953134	1.90544e-14
10.947496	1.93261e-14
10.941857	1.96017e-14
10.936218	1.98812e-14
10.930580	2.01647e-14
10.924941	2.04523e-14
10.919302	2.07439e-14
10.913664	2.10397e-14
10.908025	2.13398e-14
10.902387	2.16441e-14
10.896748	2.19527e-14
10.891109	2.22658e-14
10.885471	2.25833e-14
10.879832	2.29053e-14
10.874193	2.32319e-14
10.868555	2.35632e-14
10.862916	2.38993e-14
10.857278	2.42401e-14
10.851639	2.45858e-14
10.846000	2.49364e-14
10.840362	2.5292e-14
10.834723	2.56527e-14
10.829084	2.60185e-14
10.823446	2.63895e-14
10.817807	2.67659e-14
10.812169	2.71476e-14
10.806530	2.75347e-14
10.800891	2.79274e-14
10.795253	2.83257e-14
10.789614	2.87297e-14
10.783975	2.91394e-14
10.778337	2.9555e-14
10.772698	2.99765e-14
10.767060	3.0404e-14
10.761421	3.08376e-14
10.755782	3.12774e-14
10.750144	3.17235e-14
10.744505	3.21759e-14
10.738866	3.26348e-14
10.733228	3.31002e-14
10.727589	3.35723e-14
10.721951	3.40511e-14
10.716312	3.45368e-14
10.710673	3.50293e-14
10.705035	3.55289e-14
10.699396	3.60357e-14
10.693757	3.65496e-14
10.688119	3.70709e-14
10.682480	3.75997e-14
10.676842	3.81359e-14
10.671203	3.86799e-14
10.665564	3.92315e-14
10.659926	3.97911e-14
10.654287	4.03586e-14
10.648648	4.09343e-14
10.643010	4.15181e-14
10.637371	4.21103e-14
10.631733	4.27109e-14
10.626094	4.33201e-14
10.620455	4.3938e-14
10.614817	4.45648e-14
10.609178	4.52004e-14
10.603539	4.58451e-14
10.597901	4.6499e-14
10.592262	4.71623e-14
10.586624	4.7835e-14
10.580985	4.85173e-14
10.575346	4.92094e-14
10.569708	4.99113e-14
10.564069	5.06233e-14
10.558430	5.13454e-14
10.552792	5.20778e-14
10.547153	5.28206e-14
10.541515	5.35741e-14
10.535876	5.43383e-14
10.530237	5.51134e-14
10.524599	5.58996e-14
10.518960	5.6697e-14
10.513321	5.75057e-14
10.507683	5.8326e-14
10.502044	5.91581e-14
10.496406	6.00019e-14
10.490767	6.08579e-14
10.485128	6.1726e-14
10.479490	6.26066e-14
10.473851	6.34997e-14
10.468212	6.44055e-14
10.462574	6.53243e-14
10.456935	6.62562e-14
10.451297	6.72013e-14
10.445658	6.816e-14
10.440019	6.91324e-14
10.434381	7.01186e-14
10.428742	7.11189e-14
10.423103	7.21335e-14
10.417465	7.31625e-14
10.411826	7.42063e-14
10.406188	7.52649e-14
10.400549	7.63387e-14
10.394910	7.74277e-14
10.389272	7.85324e-14
10.383633	7.96527e-14
10.377994	8.07891e-14
10.372356	8.19417e-14
10.366717	8.31107e-14
10.361079	8.42965e-14
10.355440	8.54991e-14
10.349801	8.67189e-14
10.344163	8.79561e-14
10.338524	8.9211e-14
10.332885	9.04838e-14
10.327247	9.17747e-14
10.321608	9.30841e-14
10.315970	9.44122e-14
10.310331	9.57592e-14
10.304692	9.71255e-14
10.299054	9.85112e-14
10.293415	9.99167e-14
10.287776	1.01342e-13
10.282138	1.02788e-13
10.276499	1.04255e-13
10.270861	1.05742e-13
10.265222	1.07251e-13
10.259583	1.08781e-13
10.253945	1.10333e-13
10.248306	1.11908e-13
10.242667	1.13504e-13
10.237029	1.15124e-13
10.231390	1.16767e-13
10.225751	1.18433e-13
10.220113	1.20123e-13
10.214474	1.21837e-13
10.208836	1.23575e-13
10.203197	1.25338e-13
10.197558	1.27127e-13
10.191920	1.28941e-13
10.186281	1.30781e-13
10.180642	1.32647e-13
10.175004	1.3454e-13
10.169365	1.36459e-13
10.163727	1.38407e-13
10.158088	1.40382e-13
10.152449	1.42385e-13
10.146811	1.44417e-13
10.141172	1.46477e-13
10.135533	1.48568e-13
10.129895	1.50688e-13
10.124256	1.52838e-13
10.118618	1.55019e-13
10.112979	1.57231e-13
10.107340	1.59475e-13
10.101702	1.61751e-13
10.096063	1.64059e-13
10.090424	1.664e-13
10.084786	1.68775e-13
10.079147	1.71183e-13
10.073509	1.73626e-13
10.067870	1.76104e-13
10.062231	1.78617e-13
10.056593	1.81166e-13
10.050954	1.83751e-13
10.045315	1.86374e-13
10.039677	1.89034e-13
10.034038	1.91731e-13
10.028400	1.94468e-13
10.022761	1.97243e-13
10.017122	2.00058e-13
10.011484	2.02913e-13
10.005845	2.05809e-13
10.000206	2.08746e-13
9.994568	2.11725e-13
9.988929	2.14747e-13
9.983291	2.17812e-13
9.977652	2.20921e-13
9.972013	2.24074e-13
9.966375	2.27272e-13
9.960736	2.30515e-13
9.955097	2.33805e-13
9.949459	2.37142e-13
9.943820	2.40527e-13
9.938182	2.4396e-13
9.932543	2.47442e-13
9.926904	2.50974e-13
9.921266	2.54556e-13
9.915627	2.58189e-13
9.909988	2.61874e-13
9.904350	2.65612e-13
9.898711	2.69403e-13
9.893073	2.73248e-13
9.887434	2.77148e-13
9.881795	2.81104e-13
9.876157	2.85117e-13
9.870518	2.89186e-13
9.864879	2.93314e-13
9.859241	2.97501e-13
9.853602	3.01747e-13
9.847964	3.06054e-13
9.842325	3.10423e-13
9.836686	3.14854e-13
9.831048	3.19348e-13
9.825409	3.23907e-13
9.819770	3.28531e-13
9.814132	3.3322e-13
9.808493	3.37977e-13
9.802855	3.42801e-13
9.797216	3.47695e-13
9.791577	3.52658e-13
9.785939	3.57692e-13
9.780300	3.62798e-13
9.774661	3.67977e-13
9.769023	3.7323e-13
9.763384	3.78558e-13
9.757746	3.83962e-13
9.752107	3.89443e-13
9.746468	3.95003e-13
9.740830	4.00642e-13
9.735191	4.06361e-13
9.729552	4.12162e-13
9.723914	4.18046e-13
9.718275	4.24014e-13
9.712637	4.30067e-13
9.706998	4.36207e-13
9.701359	4.42435e-13
9.695721	4.48751e-13
9.690082	4.55157e-13
9.684443	4.61655e-13
9.678805	4.68246e-13
9.673166	4.74931e-13
9.667528	4.81712e-13
9.661889	4.88589e-13
9.656250	4.95565e-13
9.650612	5.0264e-13
9.644973	5.09816e-13
9.639334	5.17095e-13
9.633696	5.24477e-13
9.628057	5.31966e-13
9.622419	5.39561e-13
9.616780	5.47264e-13
9.611141	5.55078e-13
9.605503	5.63003e-13
9.599864	5.71042e-13
9.594225	5.79195e-13
9.588587	5.87465e-13
9.582948	5.95852e-13
9.577310	6.0436e-13
9.571671	6.12989e-13
9.566032	6.21742e-13
9.560394	6.30619e-13
9.554755	6.39623e-13
9.549116	6.48756e-13
9.543478	6.5802e-13
9.537839	6.67416e-13
9.532200	6.76945e-13
9.526562	6.86612e-13
9.520923	6.96416e-13
9.515285	7.0636e-13
9.509646	7.16446e-13
9.504007	7.26677e-13
9.498369	7.37053e-13
9.492730	7.47578e-13
9.487091	7.58253e-13
9.481453	7.69081e-13
9.475814	7.80063e-13
9.470176	7.91202e-13
9.464537	8.025e-13
9.458898	8.1396e-13
9.453260	8.25584e-13
9.447621	8.37373e-13
9.441982	8.49331e-13
9.436344	8.6146e-13
9.430705	8.73762e-13
9.425067	8.8624e-13
9.419428	8.98896e-13
9.413789	9.11733e-13
9.408151	9.24753e-13
9.402512	9.3796e-13
9.396873	9.51355e-13
9.391235	9.64941e-13
9.385596	9.78722e-13
9.379958	9.92699e-13
9.374319	1.00688e-12
9.368680	1.02126e-12
9.363042	1.03584e-12
9.357403	1.05064e-12
9.351764	1.06564e-12
9.346126	1.08086e-12
9.340487	1.0963e-12
9.334849	1.11195e-12
9.329210	1.12783e-12
9.323571	1.14394e-12
9.317933	1.16028e-12
9.312294	1.17685e-12
9.306655	1.19366e-12
9.301017	1.21071e-12
9.295378	1.228e-12
9.289740	1.24554e-12
9.284101	1.26333e-12
9.278462	1.28138e-12
9.272824	1.29968e-12
9.267185	1.31824e-12
9.261546	1.33707e-12
9.255908	1.35617e-12
9.250269	1.37554e-12
9.244631	1.39519e-12
9.238992	1.41512e-12
9.233353	1.43533e-12
9.227715	1.45583e-12
9.222076	1.47663e-12
9.216437	1.49772e-12
9.210799	1.51911e-12
9.205160	1.54081e-12
9.199522	1.56282e-12
9.193883	1.58515e-12
9.188244	1.60779e-12
9.182606	1.63076e-12
9.176967	1.65405e-12
9.171328	1.67768e-12
9.165690	1.70164e-12
9.160051	1.72595e-12
9.154413	1.75061e-12
9.148774	1.77562e-12
9.143135	1.80098e-12
9.137497	1.82671e-12
9.131858	1.85281e-12
9.126219	1.87927e-12
9.120581	1.90612e-12
9.114942	1.93335e-12
9.109304	1.96097e-12
9.103665	1.98899e-12
9.098026	2.0174e-12
9.092388	2.04622e-12
9.086749	2.07546e-12
9.081110	2.10511e-12
9.075472	2.13518e-12
9.069833	2.16569e-12
9.064195	2.19663e-12
9.058556	2.22801e-12
9.052917	2.25984e-12
9.047279	2.29213e-12
9.041640	2.32488e-12
9.036001	2.35809e-12
9.030363	2.39179e-12
9.024724	2.42596e-12
9.019086	2.46062e-12
9.013447	2.49578e-12
9.007808	2.53144e-12
9.002170	2.5676e-12
8.996531	2.60429e-12
8.990892	2.6415e-12
8.985254	2.67924e-12
8.979615	2.71753e-12
8.973977	2.75635e-12
8.968338	2.79574e-12
8.962699	2.83569e-12
8.957061	2.87621e-12
8.951422	2.9173e-12
8.945783	2.95899e-12
8.940145	3.00127e-12
8.934506	3.04416e-12
8.928868	3.08765e-12
8.923229	3.13178e-12
8.917590	3.17653e-12
8.911952	3.22192e-12
8.906313	3.26796e-12
8.900674	3.31466e-12
8.895036	3.36202e-12
8.889397	3.41007e-12
8.883759	3.4588e-12
8.878120	3.50822e-12
8.872481	3.55836e-12
8.866843	3.60921e-12
8.861204	3.66079e-12
8.855565	3.7131e-12
8.849927	3.76617e-12
8.844288	3.81999e-12
8.838649	3.87458e-12
8.833011	3.92995e-12
8.827372	3.98611e-12
8.821734	4.04308e-12
8.816095	4.10086e-12
8.810456	4.15947e-12
8.804818	4.21892e-12
8.799179	4.27921e-12
8.793540	4.34037e-12
8.787902	4.4024e-12
8.782263	4.46532e-12
8.776625	4.52914e-12
8.770986	4.59387e-12
8.765347	4.65953e-12
8.759709	4.72613e-12
8.754070	4.79368e-12
8.748431	4.86219e-12
8.742793	4.93169e-12
8.737154	5.00218e-12
8.731516	5.07367e-12
8.725877	5.14619e-12
8.720238	5.21975e-12
8.714600	5.29436e-12
8.708961	5.37003e-12
8.703322	5.44679e-12
8.697684	5.52464e-12
8.692045	5.60361e-12
8.686407	5.68371e-12
8.680768	5.76495e-12
8.675129	5.84736e-12
8.669491	5.93094e-12
8.663852	6.01572e-12
8.658213	6.10172e-12
8.652575	6.18894e-12
8.646936	6.27741e-12
8.641298	6.36714e-12
8.635659	6.45816e-12
8.630020	6.55048e-12
8.624382	6.64412e-12
8.618743	6.7391e-12
8.613104	6.83544e-12
8.607466	6.93316e-12
8.601827	7.03227e-12
8.596189	7.1328e-12
8.590550	7.23477e-12
8.584911	7.3382e-12
8.579273	7.44311e-12
8.573634	7.54952e-12
8.567995	7.65745e-12
8.562357	7.76693e-12
8.556718	7.87797e-12
8.551080	7.9906e-12
8.545441	8.10484e-12
8.539802	8.22071e-12
8.534164	8.33824e-12
8.528525	8.45746e-12
8.522886	8.57838e-12
8.517248	8.70102e-12
8.511609	8.82543e-12
8.505971	8.95161e-12
8.500332	9.0796e-12
8.494693	9.20942e-12
8.489055	9.3411e-12
8.483416	9.47466e-12
8.477777	9.61013e-12
8.472139	9.74754e-12
8.466500	9.88691e-12
8.460862	1.00283e-11
8.455223	1.01717e-11
8.449584	1.03171e-11
8.443946	1.04646e-11
8.438307	1.06143e-11
8.432668	1.07661e-11
8.427030	1.092e-11
8.421391	1.10762e-11
8.415753	1.12345e-11
8.410114	1.13952e-11
8.404475	1.15581e-11
8.398837	1.17234e-11
8.393198	1.18911e-11
8.387559	1.20611e-11
8.381921	1.22336e-11
8.376282	1.24085e-11
8.370644	1.2586e-11
8.365005	1.2766e-11
8.359366	1.29485e-11
8.353728	1.31337e-11
8.348089	1.33215e-11
8.342450	1.3512e-11
8.336812	1.37053e-11
8.331173	1.39013e-11
8.325535	1.41001e-11
8.319896	1.43018e-11
8.314257	1.45063e-11
8.308619	1.47138e-11
8.302980	1.49242e-11
8.297341	1.51377e-11
8.291703	1.53542e-11
8.286064	1.55738e-11
8.280426	1.57965e-11
8.274787	1.60224e-11
8.269148	1.62516e-11
8.263510	1.6484e-11
8.257871	1.67198e-11
8.252232	1.6959e-11
8.246594	1.72015e-11
8.240955	1.74476e-11
8.235317	1.76971e-11
8.229678	1.79503e-11
8.224039	1.8207e-11
8.218401	1.84675e-11
8.212762	1.87316e-11
8.207123	1.89996e-11
8.201485	1.92713e-11
8.195846	1.9547e-11
8.190208	1.98266e-11
8.184569	2.01102e-11
8.178930	2.03979e-11
8.173292	2.06897e-11
8.167653	2.09857e-11
8.162014	2.12859e-11
8.156376	2.15904e-11
8.150737	2.18992e-11
8.145099	2.22125e-11
8.139460	2.25303e-11
8.133821	2.28526e-11
8.128183	2.31795e-11
8.122544	2.35111e-11
8.116905	2.38475e-11
8.111267	2.41887e-11
8.105628	2.45347e-11
8.099989	2.48857e-11
8.094351	2.52418e-11
8.088712	2.56029e-11
8.083074	2.59692e-11
8.077435	2.63408e-11
8.071796	2.67176e-11
8.066158	2.70999e-11
8.060519	2.74876e-11
8.054880	2.78809e-11
8.049242	2.82798e-11
8.043603	2.86845e-11
8.037965	2.90949e-11
8.032326	2.95112e-11
8.026687	2.99334e-11
8.021049	3.03617e-11
8.015410	3.07962e-11
8.009771	3.12368e-11
8.004133	3.16838e-11
7.998494	3.21372e-11
7.992856	3.2597e-11
7.987217	3.30635e-11
7.981578	3.35366e-11
7.975940	3.40165e-11
7.970301	3.45033e-11
7.964662	3.4997e-11
7.959024	3.54978e-11
7.953385	3.60058e-11
7.947747	3.65211e-11
7.942108	3.70437e-11
7.936469	3.75738e-11
7.930831	3.81115e-11
7.925192	3.86569e-11
7.919553	3.92102e-11
7.913915	3.97713e-11
7.908276	4.03405e-11
7.902638	4.09178e-11
7.896999	4.15034e-11
7.891360	4.20974e-11
7.885722	4.26999e-11
7.880083	4.3311e-11
7.874444	4.39309e-11
7.868806	4.45596e-11
7.863167	4.51974e-11
7.857529	4.58443e-11
7.851890	4.65005e-11
7.846251	4.7166e-11
7.840613	4.78411e-11
7.834974	4.85259e-11
7.829335	4.92204e-11
7.823697	4.99249e-11
7.818058	5.06395e-11
7.812420	5.13644e-11
7.806781	5.20996e-11
7.801142	5.28454e-11
7.795504	5.36018e-11
7.789865	5.43691e-11
7.784226	5.51473e-11
7.778588	5.59368e-11
7.772949	5.67375e-11
7.767311	5.75497e-11
7.761672	5.83735e-11
7.756033	5.92091e-11
7.750395	6.00567e-11
7.744756	6.09165e-11
7.739117	6.17885e-11
7.733479	6.26731e-11
7.727840	6.35703e-11
7.722202	6.44804e-11
7.716563	6.54035e-11
7.710924	6.63398e-11
7.705286	6.72896e-11
7.699647	6.8253e-11
7.694008	6.92301e-11
7.688370	7.02213e-11
7.682731	7.12267e-11
7.677093	7.22465e-11
7.671454	7.32808e-11
7.665815	7.433e-11
7.660177	7.53943e-11
7.654538	7.64738e-11
7.648899	7.75687e-11
7.643261	7.86794e-11
7.637622	7.98059e-11
7.631984	8.09486e-11
7.626345	8.21077e-11
7.620706	8.32834e-11
7.615068	8.44759e-11
7.609429	8.56855e-11
7.603790	8.69125e-11
7.598152	8.8157e-11
7.592513	8.94194e-11
7.586875	9.06999e-11
7.581236	9.19987e-11
7.575597	9.33161e-11
7.569959	9.46524e-11
7.564320	9.60079e-11
7.558681	9.73828e-11
7.553043	9.87774e-11
7.547404	1.00192e-10
7.541766	1.01627e-10
7.536127	1.03082e-10
7.530488	1.04558e-10
7.524850	1.06056e-10
7.519211	1.07575e-10
7.513572	1.09115e-10
7.507934	1.10678e-10
7.502295	1.12263e-10
7.496657	1.13871e-10
7.491018	1.15502e-10
7.485379	1.17156e-10
7.479741	1.18834e-10
7.474102	1.20536e-10
7.468463	1.22263e-10
7.462825	1.24014e-10
7.457186	1.2579e-10
7.451548	1.27592e-10
7.445909	1.2942e-10
7.440270	1.31274e-10
7.434632	1.33154e-10
7.428993	1.35061e-10
7.423354	1.36996e-10
7.417716	1.38958e-10
7.412077	1.40949e-10
7.406438	1.42968e-10
7.400800	1.45016e-10
7.395161	1.47093e-10
7.389523	1.492e-10
7.383884	1.51338e-10
7.378245	1.53506e-10
7.372607	1.55705e-10
7.366968	1.57936e-10
7.361329	1.60198e-10
7.355691	1.62493e-10
7.350052	1.64821e-10
7.344414	1.67183e-10
7.338775	1.69578e-10
7.333136	1.72007e-10
7.327498	1.74472e-10
7.321859	1.76971e-10
7.316220	1.79507e-10
7.310582	1.82079e-10
7.304943	1.84688e-10
7.299305	1.87334e-10
7.293666	1.90018e-10
7.288027	1.92741e-10
7.282389	1.95502e-10
7.276750	1.98304e-10
7.271111	2.01145e-10
7.265473	2.04027e-10
7.259834	2.06951e-10
7.254196	2.09916e-10
7.248557	2.12924e-10
7.242918	2.15976e-10
7.237280	2.19071e-10
7.231641	2.2221e-10
7.226002	2.25394e-10
7.220364	2.28624e-10
7.214725	2.31901e-10
7.209087	2.35224e-10
7.203448	2.38595e-10
7.197809	2.42014e-10
7.192171	2.45483e-10
7.186532	2.49001e-10
7.180893	2.52569e-10
7.175255	2.56189e-10
7.169616	2.59861e-10
7.163978	2.63585e-10
7.158339	2.67363e-10
7.152700	2.71195e-10
7.147062	2.75082e-10
7.141423	2.79025e-10
7.135784	2.83024e-10
7.130146	2.87081e-10
7.124507	2.91195e-10
7.118869	2.95369e-10
7.113230	2.99603e-10
7.107591	3.03898e-10
7.101953	3.08254e-10
7.096314	3.12672e-10
7.090675	3.17154e-10
7.085037	3.21701e-10
7.079398	3.26312e-10
7.073760	3.3099e-10
7.068121	3.35735e-10
7.062482	3.40548e-10
7.056844	3.4543e-10
7.051205	3.50382e-10
7.045566	3.55405e-10
7.039928	3.605e-10
7.034289	3.65668e-10
7.028651	3.70911e-10
7.023012	3.76228e-10
7.017373	3.81622e-10
7.011735	3.87094e-10
7.006096	3.92644e-10
7.000457	3.98273e-10
6.994819	4.03984e-10
6.989180	4.09776e-10
6.983542	4.15651e-10
6.977903	4.21611e-10
6.972264	4.27656e-10
6.966626	4.33788e-10
6.960987	4.40008e-10
6.955348	4.46318e-10
6.949710	4.52718e-10
6.944071	4.59209e-10
6.938433	4.65794e-10
6.932794	4.72474e-10
6.927155	4.79249e-10
6.921517	4.86121e-10
6.915878	4.93093e-10
6.910239	5.00164e-10
6.904601	5.07337e-10
6.898962	5.14612e-10
6.893324	5.21992e-10
6.887685	5.29478e-10
6.882046	5.37072e-10
6.876408	5.44775e-10
6.870769	5.52588e-10
6.865130	5.60513e-10
6.859492	5.68552e-10
6.853853	5.76707e-10
6.848215	5.84978e-10
6.842576	5.93369e-10
6.836937	6.01879e-10
6.831299	6.10512e-10
6.825660	6.19269e-10
6.820021	6.28152e-10
6.814383	6.37162e-10
6.808744	6.46302e-10
6.803106	6.55572e-10
6.797467	6.64976e-10
6.791828	6.74515e-10
6.786190	6.84191e-10
6.780551	6.94006e-10
6.774912	7.03962e-10
6.769274	7.14061e-10
6.763635	7.24304e-10
6.757997	7.34695e-10
6.752358	7.45235e-10
6.746719	7.55927e-10
6.741081	7.66772e-10
6.735442	7.77772e-10
6.729803	7.88931e-10
6.724165	8.0025e-10
6.718526	8.11732e-10
6.712887	8.23378e-10
6.707249	8.35192e-10
6.701610	8.47175e-10
6.695972	8.59331e-10
6.690333	8.71661e-10
6.684694	8.84168e-10
6.679056	8.96855e-10
6.673417	9.09724e-10
6.667778	9.22778e-10
6.662140	9.3602e-10
6.656501	9.49451e-10
6.650863	9.63076e-10
6.645224	9.76896e-10
6.639585	9.90915e-10
6.633947	1.00514e-09
6.628308	1.01956e-09
6.622669	1.03419e-09
6.617031	1.04903e-09
6.611392	1.06409e-09
6.605754	1.07936e-09
6.600115	1.09485e-09
6.594476	1.11056e-09
6.588838	1.1265e-09
6.583199	1.14267e-09
6.577560	1.15907e-09
6.571922	1.17571e-09
6.566283	1.19258e-09
6.560645	1.2097e-09
6.555006	1.22707e-09
6.549367	1.24468e-09
6.543729	1.26255e-09
6.538090	1.28067e-09
6.532451	1.29905e-09
6.526813	1.3177e-09
6.521174	1.33662e-09
6.515536	1.3558e-09
6.509897	1.37527e-09
6.504258	1.39501e-09
6.498620	1.41504e-09
6.492981	1.43535e-09
6.487342	1.45596e-09
6.481704	1.47686e-09
6.476065	1.49806e-09
6.470427	1.51957e-09
6.464788	1.54139e-09
6.459149	1.56352e-09
6.453511	1.58597e-09
6.447872	1.60874e-09
6.442233	1.63184e-09
6.436595	1.65527e-09
6.430956	1.67903e-09
6.425318	1.70314e-09
6.419679	1.7276e-09
6.414040	1.75241e-09
6.408402	1.77757e-09
6.402763	1.8031e-09
6.397124	1.82899e-09
6.391486	1.85525e-09
6.385847	1.8819e-09
6.380209	1.90892e-09
6.374570	1.93634e-09
6.368931	1.96414e-09
6.363293	1.99235e-09
6.357654	2.02097e-09
6.352015	2.04999e-09
6.346377	2.07943e-09
6.340738	2.1093e-09
6.335100	2.13959e-09
6.329461	2.17033e-09
6.323822	2.2015e-09
6.318184	2.23312e-09
6.312545	2.2652e-09
6.306906	2.29773e-09
6.301268	2.33074e-09
6.295629	2.36422e-09
6.289991	2.39818e-09
6.284352	2.43263e-09
6.278713	2.46757e-09
6.273075	2.50302e-09
6.267436	2.53898e-09
6.261797	2.57545e-09
6.256159	2.61245e-09
6.250520	2.64998e-09
6.244882	2.68806e-09
6.239243	2.72667e-09
6.233604	2.76585e-09
6.227966	2.80559e-09
6.222327	2.8459e-09
6.216688	2.88679e-09
6.211050	2.92827e-09
6.205411	2.97034e-09
6.199773	3.01302e-09
6.194134	3.05631e-09
6.188495	3.10023e-09
6.182857	3.14478e-09
6.177218	3.18997e-09
6.171579	3.23581e-09
6.165941	3.28231e-09
6.160302	3.32948e-09
6.154664	3.37732e-09
6.149025	3.42586e-09
6.143386	3.47509e-09
6.137748	3.52504e-09
6.132109	3.5757e-09
6.126470	3.62709e-09
6.120832	3.67922e-09
6.115193	3.7321e-09
6.109555	3.78574e-09
6.103916	3.84015e-09
6.098277	3.89535e-09
6.092639	3.95134e-09
6.087000	4.00813e-09
6.081361	4.06575e-09
6.075723	4.12419e-09
6.070084	4.18347e-09
6.064446	4.24361e-09
6.058807	4.30461e-09
6.053168	4.3665e-09
6.047530	4.42927e-09
6.041891	4.49294e-09
6.036252	4.55754e-09
6.030614	4.62306e-09
6.024975	4.68952e-09
6.019336	4.75694e-09
6.013698	4.82534e-09
6.008059	4.89471e-09
6.002421	4.96509e-09
5.996782	5.03648e-09
5.991143	5.1089e-09
5.985505	5.18236e-09
5.979866	5.25688e-09
5.974227	5.33247e-09
5.968589	5.40915e-09
5.962950	5.48693e-09
5.957312	5.56583e-09
5.951673	5.64587e-09
5.946034	5.72706e-09
5.940396	5.80943e-09
5.934757	5.89297e-09
5.929118	5.97772e-09
5.923480	6.0637e-09
5.917841	6.15091e-09
5.912203	6.23937e-09
5.906564	6.32911e-09
5.900925	6.42014e-09
5.895287	6.51249e-09
5.889648	6.60616e-09
5.884009	6.70118e-09
5.878371	6.79758e-09
5.872732	6.89536e-09
5.867094	6.99454e-09
5.861455	7.09516e-09
5.855816	7.19723e-09
5.850178	7.30077e-09
5.844539	7.4058e-09
5.838900	7.51234e-09
5.833262	7.62042e-09
5.827623	7.73005e-09
5.821985	7.84126e-09
5.816346	7.95408e-09
5.810707	8.06852e-09
5.805069	8.18461e-09
5.799430	8.30238e-09
5.793791	8.42184e-09
5.788153	8.54302e-09
5.782514	8.66595e-09
5.776876	8.79065e-09
5.771237	8.91715e-09
5.765598	9.04547e-09
5.759960	9.17564e-09
5.754321	9.30768e-09
5.748682	9.44163e-09
5.743044	9.57751e-09
5.737405	9.71535e-09
5.731767	9.85517e-09
5.726128	9.99702e-09
5.720489	1.01409e-08
5.714851	1.02869e-08
5.709212	1.04349e-08
5.703573	1.05851e-08
5.697935	1.07375e-08
5.692296	1.0892e-08
5.686658	1.10488e-08
5.681019	1.12079e-08
5.675380	1.13692e-08
5.669742	1.15329e-08
5.664103	1.16989e-08
5.658464	1.18673e-08
5.652826	1.20382e-08
5.647187	1.22115e-08
5.641549	1.23873e-08
5.635910	1.25657e-08
5.630271	1.27466e-08
5.624633	1.29301e-08
5.618994	1.31163e-08
5.613355	1.33051e-08
5.607717	1.34967e-08
5.602078	1.36911e-08
5.596440	1.38882e-08
5.590801	1.40882e-08
5.585162	1.42911e-08
5.579524	1.44969e-08
5.573885	1.47057e-08
5.568246	1.49174e-08
5.562608	1.51323e-08
5.556969	1.53502e-08
5.551331	1.55713e-08
5.545692	1.57956e-08
5.540053	1.60231e-08
5.534415	1.62539e-08
5.528776	1.6488e-08
5.523137	1.67255e-08
5.517499	1.69664e-08
5.511860	1.72108e-08
5.506222	1.74587e-08
5.500583	1.77103e-08
5.494944	1.79654e-08
5.489306	1.82242e-08
5.483667	1.84868e-08
5.478028	1.87531e-08
5.472390	1.90233e-08
5.466751	1.92974e-08
5.461113	1.95754e-08
5.455474	1.98574e-08
5.449835	2.01436e-08
5.444197	2.04338e-08
5.438558	2.07283e-08
5.432919	2.1027e-08
5.427281	2.133e-08
5.421642	2.16373e-08
5.416004	2.19492e-08
5.410365	2.22655e-08
5.404726	2.25864e-08
5.399088	2.29119e-08
5.393449	2.32421e-08
5.387810	2.35771e-08
5.382172	2.39169e-08
5.376533	2.42616e-08
5.370895	2.46113e-08
5.365256	2.49661e-08
5.359617	2.5326e-08
5.353979	2.5691e-08
5.348340	2.60614e-08
5.342701	2.64371e-08
5.337063	2.68182e-08
5.331424	2.72048e-08
5.325785	2.7597e-08
5.320147	2.79949e-08
5.314508	2.83985e-08
5.308870	2.8808e-08
5.303231	2.92233e-08
5.297592	2.96447e-08
5.291954	3.00722e-08
5.286315	3.05058e-08
5.280676	3.09457e-08
5.275038	3.13919e-08
5.269399	3.18446e-08
5.263761	3.23039e-08
5.258122	3.27697e-08
5.252483	3.32423e-08
5.246845	3.37218e-08
5.241206	3.42081e-08
5.235567	3.47015e-08
5.229929	3.5202e-08
5.224290	3.57098e-08
5.218652	3.62249e-08
5.213013	3.67474e-08
5.207374	3.72775e-08
5.201736	3.78153e-08
5.196097	3.83608e-08
5.190458	3.89142e-08
5.184820	3.94756e-08
5.179181	4.00451e-08
5.173543	4.06229e-08
5.167904	4.1209e-08
5.162265	4.18035e-08
5.156627	4.24067e-08
5.150988	4.30186e-08
5.145349	4.36394e-08
5.139711	4.42691e-08
5.134072	4.49079e-08
5.128434	4.5556e-08
5.122795	4.62134e-08
5.117156	4.68803e-08
5.111518	4.75569e-08
5.105879	4.82433e-08
5.100240	4.89396e-08
5.094602	4.96459e-08
5.088963	5.03625e-08
5.083325	5.10895e-08
5.077686	5.18269e-08
5.072047	5.2575e-08
5.066409	5.3334e-08
5.060770	5.41039e-08
5.055131	5.4885e-08
5.049493	5.56774e-08
5.043854	5.64812e-08
5.038216	5.72967e-08
5.032577	5.81239e-08
5.026938	5.89631e-08
5.021300	5.98145e-08
5.015661	6.06782e-08
5.010022	6.15544e-08
5.004384	6.24433e-08
4.998745	6.3345e-08
4.993107	6.42598e-08
4.987468	6.51878e-08
4.981829	6.61293e-08
4.976191	6.70844e-08
4.970552	6.80533e-08
4.964913	6.90362e-08
4.959275	7.00334e-08
4.953636	7.1045e-08
4.947998	7.20712e-08
4.942359	7.31123e-08
4.936720	7.41685e-08
4.931082	7.52399e-08
4.925443	7.63269e-08
4.919804	7.74296e-08
4.914166	7.85483e-08
4.908527	7.96832e-08
4.902889	8.08345e-08
4.897250	8.20025e-08
4.891611	8.31874e-08
4.885973	8.43895e-08
4.880334	8.5609e-08
4.874695	8.68461e-08
4.869057	8.81012e-08
4.863418	8.93744e-08
4.857780	9.06661e-08
4.852141	9.19765e-08
4.846502	9.33059e-08
4.840864	9.46545e-08
4.835225	9.60227e-08
4.829586	9.74107e-08
4.823948	9.88188e-08
4.818309	1.00247e-07
4.812671	1.01697e-07
4.807032	1.03167e-07
4.801393	1.04658e-07
4.795755	1.06171e-07
4.790116	1.07707e-07
4.784477	1.09264e-07
4.778839	1.10844e-07
4.773200	1.12447e-07
4.767562	1.14073e-07
4.761923	1.15722e-07
4.756284	1.17396e-07
4.750646	1.19094e-07
4.745007	1.20816e-07
4.739368	1.22563e-07
4.733730	1.24336e-07
4.728091	1.26134e-07
4.722453	1.27959e-07
4.716814	1.2981e-07
4.711175	1.31688e-07
4.705537	1.33593e-07
4.699898	1.35525e-07
4.694259	1.37486e-07
4.688621	1.39475e-07
4.682982	1.41493e-07
4.677344	1.4354e-07
4.671705	1.45617e-07
4.666066	1.47725e-07
4.660428	1.49862e-07
4.654789	1.52031e-07
4.649150	1.54231e-07
4.643512	1.56463e-07
4.637873	1.58727e-07
4.632234	1.61025e-07
4.626596	1.63355e-07
4.620957	1.6572e-07
4.615319	1.68119e-07
4.609680	1.70552e-07
4.604041	1.73021e-07
4.598403	1.75526e-07
4.592764	1.78067e-07
4.587125	1.80645e-07
4.581487	1.83261e-07
4.575848	1.85914e-07
4.570210	1.88606e-07
4.564571	1.91337e-07
4.558932	1.94108e-07
4.553294	1.96919e-07
4.547655	1.9977e-07
4.542016	2.02664e-07
4.536378	2.05599e-07
4.530739	2.08577e-07
4.525101	2.11598e-07
4.519462	2.14663e-07
4.513823	2.17772e-07
4.508185	2.20927e-07
4.502546	2.24127e-07
4.496907	2.27374e-07
4.491269	2.30668e-07
4.485630	2.3401e-07
4.479992	2.37401e-07
4.474353	2.40841e-07
4.468714	2.44331e-07
4.463076	2.47871e-07
4.457437	2.51463e-07
4.451798	2.55108e-07
4.446160	2.58805e-07
4.440521	2.62556e-07
4.434883	2.66361e-07
4.429244	2.70222e-07
4.423605	2.74139e-07
4.417967	2.78113e-07
4.412328	2.82144e-07
4.406689	2.86235e-07
4.401051	2.90385e-07
4.395412	2.94595e-07
4.389774	2.98866e-07
4.384135	3.03199e-07
4.378496	3.07596e-07
4.372858	3.12056e-07
4.367219	3.16582e-07
4.361580	3.21173e-07
4.355942	3.25831e-07
4.350303	3.30557e-07
4.344665	3.35351e-07
4.339026	3.40216e-07
4.333387	3.45151e-07
4.327749	3.50157e-07
4.322110	3.55237e-07
4.316471	3.60391e-07
4.310833	3.6562e-07
4.305194	3.70924e-07
4.299556	3.76306e-07
4.293917	3.81767e-07
4.288278	3.87307e-07
4.282640	3.92927e-07
4.277001	3.98629e-07
4.271362	4.04415e-07
4.265724	4.10285e-07
4.260085	4.1624e-07
4.254447	4.22282e-07
4.248808	4.28411e-07
4.243169	4.34631e-07
4.237531	4.4094e-07
4.231892	4.47342e-07
4.226253	4.53837e-07
4.220615	4.60426e-07
4.214976	4.67112e-07
4.209338	4.73895e-07
4.203699	4.80777e-07
4.198060	4.87759e-07
4.192422	4.94843e-07
4.186783	5.0203e-07
4.181144	5.09322e-07
4.175506	5.1672e-07
4.169867	5.24226e-07
4.164229	5.31841e-07
4.158590	5.39568e-07
4.152951	5.47407e-07
4.147313	5.5536e-07
4.141674	5.6343e-07
4.136035	5.71617e-07
4.130397	5.79923e-07
4.124758	5.88351e-07
4.119120	5.96902e-07
4.113481	6.05577e-07
4.107842	6.14379e-07
4.102204	6.23309e-07
4.096565	6.3237e-07
4.090926	6.41563e-07
4.085288	6.5089e-07
4.079649	6.60353e-07
4.074011	6.69954e-07
4.068372	6.79695e-07
4.062733	6.89579e-07
4.057095	6.99607e-07
4.051456	7.09781e-07
4.045817	7.20104e-07
4.040179	7.30577e-07
4.034540	7.41204e-07
4.028902	7.51985e-07
4.023263	7.62924e-07
4.017624	7.74023e-07
4.011986	7.85284e-07
4.006347	7.96709e-07
4.000708	8.08302e-07
3.995070	8.20064e-07
3.989431	8.31997e-07
3.983793	8.44105e-07
3.978154	8.5639e-07
3.972515	8.68854e-07
3.966877	8.81501e-07
3.961238	8.94332e-07
3.955599	9.07351e-07
3.949961	9.2056e-07
3.944322	9.33963e-07
3.938683	9.47561e-07
3.933045	9.61358e-07
3.927406	9.75357e-07
3.921768	9.89561e-07
3.916129	1.00397e-06
3.910490	1.01859e-06
3.904852	1.03343e-06
3.899213	1.04848e-06
3.893574	1.06376e-06
3.887936	1.07925e-06
3.882297	1.09498e-06
3.876659	1.11093e-06
3.871020	1.12712e-06
3.865381	1.14354e-06
3.859743	1.16021e-06
3.854104	1.17712e-06
3.848465	1.19427e-06
3.842827	1.21168e-06
3.837188	1.22934e-06
3.831550	1.24726e-06
3.825911	1.26545e-06
3.820272	1.2839e-06
3.814634	1.30262e-06
3.808995	1.32161e-06
3.803356	1.34088e-06
3.797718	1.36044e-06
3.792079	1.38028e-06
3.786441	1.40041e-06
3.780802	1.42084e-06
3.775163	1.44156e-06
3.769525	1.46259e-06
3.763886	1.48393e-06
3.758247	1.50558e-06
3.752609	1.52755e-06
3.746970	1.54984e-06
3.741332	1.57246e-06
3.735693	1.59541e-06
3.730054	1.6187e-06
3.724416	1.64232e-06
3.718777	1.6663e-06
3.713138	1.69063e-06
3.707500	1.71531e-06
3.701861	1.74035e-06
3.696223	1.76577e-06
3.690584	1.79155e-06
3.684945	1.81772e-06
3.679307	1.84427e-06
3.673668	1.8712e-06
3.668029	1.89854e-06
3.662391	1.92627e-06
3.656752	1.95442e-06
3.651114	1.98297e-06
3.645475	2.01195e-06
3.639836	2.04135e-06
3.634198	2.07118e-06
3.628559	2.10146e-06
3.622920	2.13217e-06
3.617282	2.16334e-06
3.611643	2.19497e-06
3.606005	2.22706e-06
3.600366	2.25962e-06
3.594727	2.29266e-06
3.589089	2.32619e-06
3.583450	2.36021e-06
3.577811	2.39473e-06
3.572173	2.42976e-06
3.566534	2.4653e-06
3.560896	2.50137e-06
3.555257	2.53797e-06
3.549618	2.57511e-06
3.543980	2.61279e-06
3.538341	2.65103e-06
3.532702	2.68983e-06
3.527064	2.7292e-06
3.521425	2.76915e-06
3.515787	2.80969e-06
3.510148	2.85083e-06
3.504509	2.89257e-06
3.498871	2.93493e-06
3.493232	2.97791e-06
3.487593	3.02153e-06
3.481955	3.06579e-06
3.476316	3.1107e-06
3.470678	3.15627e-06
3.465039	3.20252e-06
3.459400	3.24944e-06
3.453762	3.29706e-06
3.448123	3.34538e-06
3.442484	3.39442e-06
3.436846	3.44417e-06
3.431207	3.49467e-06
3.425569	3.5459e-06
3.419930	3.59789e-06
3.414291	3.65065e-06
3.408653	3.70419e-06
3.403014	3.75852e-06
3.397375	3.81365e-06
3.391737	3.8696e-06
3.386098	3.92637e-06
3.380460	3.98398e-06
3.374821	4.04244e-06
3.369182	4.10177e-06
3.363544	4.16197e-06
3.357905	4.22306e-06
3.352266	4.28506e-06
3.346628	4.34797e-06
3.340989	4.41181e-06
3.335351	4.4766e-06
3.329712	4.54234e-06
3.324073	4.60906e-06
3.318435	4.67676e-06
3.312796	4.74547e-06
3.307157	4.81519e-06
3.301519	4.88594e-06
3.295880	4.95774e-06
3.290242	5.03061e-06
3.284603	5.10455e-06
3.278964	5.17959e-06
3.273326	5.25574e-06
3.267687	5.33302e-06
3.262048	5.41144e-06
3.256410	5.49103e-06
3.250771	5.57179e-06
3.245132	5.65376e-06
3.239494	5.73693e-06
3.233855	5.82134e-06
3.228217	5.90701e-06
3.222578	5.99394e-06
3.216939	6.08216e-06
3.211301	6.1717e-06
3.205662	6.26256e-06
3.200023	6.35477e-06
3.194385	6.44835e-06
3.188746	6.54331e-06
3.183108	6.63969e-06
3.177469	6.7375e-06
3.171830	6.83677e-06
3.166192	6.9375e-06
3.160553	7.03974e-06
3.154914	7.14349e-06
3.149276	7.24879e-06
3.143637	7.35565e-06
3.137999	7.46411e-06
3.132360	7.57417e-06
3.126721	7.68587e-06
3.121083	7.79924e-06
3.115444	7.91429e-06
3.109805	8.03106e-06
3.104167	8.14956e-06
3.098528	8.26983e-06
3.092890	8.39189e-06
3.087251	8.51576e-06
3.081612	8.64149e-06
3.075974	8.76908e-06
3.070335	8.89858e-06
3.064696	9.03001e-06
3.059058	9.1634e-06
3.053419	9.29878e-06
3.047781	9.43618e-06
3.042142	9.57563e-06
3.036503	9.71715e-06
3.030865	9.8608e-06
3.025226	1.00066e-05
3.019587	1.01545e-05
3.013949	1.03047e-05
3.008310	1.04571e-05
3.002672	1.06118e-05
2.997033	1.07688e-05
2.991394	1.09282e-05
2.985756	1.10899e-05
2.980117	1.12541e-05
2.974478	1.14207e-05
2.968840	1.15898e-05
2.963201	1.17614e-05
2.957563	1.19356e-05
2.951924	1.21125e-05
2.946285	1.22919e-05
2.940647	1.24741e-05
2.935008	1.26589e-05
2.929369	1.28466e-05
2.923731	1.30371e-05
2.918092	1.32304e-05
2.912454	1.34266e-05
2.906815	1.36258e-05
2.901176	1.38279e-05
2.895538	1.40331e-05
2.889899	1.42414e-05
2.884260	1.44528e-05
2.878622	1.46673e-05
2.872983	1.48851e-05
2.867345	1.51062e-05
2.861706	1.53306e-05
2.856067	1.55583e-05
2.850429	1.57895e-05
2.844790	1.60242e-05
2.839151	1.62624e-05
2.833513	1.65042e-05
2.827874	1.67496e-05
2.822236	1.69987e-05
2.816597	1.72516e-05
2.810958	1.75083e-05
2.805320	1.77689e-05
2.799681	1.80333e-05
2.794042	1.83018e-05
2.788404	1.85743e-05
2.782765	1.8851e-05
2.777127	1.91318e-05
2.771488	1.94169e-05
2.765849	1.97062e-05
2.760211	2e-05
2.754572	2.02981e-05
2.748933	2.06008e-05
2.743295	2.09081e-05
2.737656	2.122e-05
2.732018	2.15367e-05
2.726379	2.18581e-05
2.720740	2.21844e-05
2.715102	2.25156e-05
2.709463	2.28519e-05
2.703824	2.31933e-05
2.698186	2.35398e-05
2.692547	2.38916e-05
2.686909	2.42488e-05
2.681270	2.46113e-05
2.675631	2.49794e-05
2.669993	2.53531e-05
2.664354	2.57324e-05
2.658715	2.61175e-05
2.653077	2.65085e-05
2.647438	2.69054e-05
2.641800	2.73084e-05
2.636161	2.77175e-05
2.630522	2.81329e-05
2.624884	2.85545e-05
2.619245	2.89826e-05
2.613606	2.94173e-05
2.607968	2.98585e-05
2.602329	3.03065e-05
2.596691	3.07614e-05
2.591052	3.12232e-05
2.585413	3.1692e-05
2.579775	3.2168e-05
2.574136	3.26514e-05
2.568497	3.31421e-05
2.562859	3.36403e-05
2.557220	3.41462e-05
2.551581	3.46598e-05
2.545943	3.51813e-05
2.540304	3.57107e-05
2.534666	3.62484e-05
2.529027	3.67942e-05
2.523388	3.73485e-05
2.517750	3.79113e-05
2.512111	3.84827e-05
2.506472	3.9063e-05
2.500834	3.96522e-05
2.495195	4.02504e-05
2.489557	4.08579e-05
2.483918	4.14747e-05
2.478279	4.21011e-05
2.472641	4.27371e-05
2.467002	4.3383e-05
2.461363	4.40388e-05
2.455725	4.47048e-05
2.450086	4.53811e-05
2.444448	4.60678e-05
2.438809	4.67652e-05
2.433170	4.74734e-05
2.427532	4.81926e-05
2.421893	4.8923e-05
2.416254	4.96647e-05
2.410616	5.04179e-05
2.404977	5.11828e-05
2.399339	5.19597e-05
2.393700	5.27486e-05
2.388061	5.35498e-05
2.382423	5.43636e-05
2.376784	5.519e-05
2.371145	5.60293e-05
2.365507	5.68818e-05
2.359868	5.77475e-05
2.354230	5.86268e-05
2.348591	5.95199e-05
2.342952	6.0427e-05
2.337314	6.13483e-05
2.331675	6.22841e-05
2.326036	6.32346e-05
2.320398	6.42e-05
2.314759	6.51806e-05
2.309121	6.61766e-05
2.303482	6.71884e-05
2.297843	6.82161e-05
2.292205	6.926e-05
2.286566	7.03204e-05
2.280927	7.13976e-05
2.275289	7.24919e-05
2.269650	7.36035e-05
2.264012	7.47327e-05
2.258373	7.58798e-05
2.252734	7.70452e-05
2.247096	7.82291e-05
2.241457	7.94318e-05
2.235818	8.06537e-05
2.230180	8.18952e-05
2.224541	8.31564e-05
2.218903	8.44378e-05
2.213264	8.57397e-05
2.207625	8.70625e-05
2.201987	8.84065e-05
2.196348	8.97721e-05
2.190709	9.11597e-05
2.185071	9.25696e-05
2.179432	9.40022e-05
2.173794	9.54579e-05
2.168155	9.69372e-05
2.162516	9.84404e-05
2.156878	9.99679e-05
2.151239	0.00010152
2.145600	0.000103098
2.139962	0.000104701
2.134323	0.00010633
2.128685	0.000107986
2.123046	0.000109669
2.117407	0.00011138
2.111769	0.000113118
2.106130	0.000114885
2.100491	0.000116682
2.094853	0.000118507
2.089214	0.000120363
2.083576	0.00012225
2.077937	0.000124168
2.072298	0.000126117
2.066660	0.000128099
2.061021	0.000130114
2.055382	0.000132163
2.049744	0.000134246
2.044105	0.000136364
2.038467	0.000138517
2.032828	0.000140706
2.027189	0.000142933
2.021551	0.000145197
2.015912	0.000147499
2.010273	0.000149841
2.004635	0.000152222
1.998996	0.000154644
1.993358	0.000157108
1.987719	0.000159613
1.982080	0.000162162
1.976442	0.000164755
1.970803	0.000167393
1.965164	0.000170076
1.959526	0.000172806
1.953887	0.000175584
1.948249	0.00017841
1.942610	0.000181286
1.936971	0.000184213
1.931333	0.000187192
1.925694	0.000190223
1.920055	0.000193309
1.914417	0.00019645
1.908778	0.000199647
1.903140	0.000202902
1.897501	0.000206216
1.891862	0.000209591
1.886224	0.000213027
1.880585	0.000216526
1.874946	0.000220091
1.869308	0.000223721
1.863669	0.000227419
1.858030	0.000231187
1.852392	0.000235026
1.846753	0.000238939
1.841115	0.000242926
1.835476	0.00024699
1.829837	0.000251133
1.824199	0.000255357
1.818560	0.000259665
1.812921	0.000264058
1.807283	0.00026854
1.801644	0.000273112
1.796006	0.000277778
1.790367	0.00028254
1.784728	0.000287402
1.779090	0.000292367
1.773451	0.000297438
1.767812	0.000302619
1.762174	0.000307914
1.756535	0.000313327
1.750897	0.000318862
1.745258	0.000324526
1.739619	0.000330322
1.733981	0.000336257
1.728342	0.000342338
1.722703	0.00034857
1.717065	0.000354963
1.711426	0.000361525
1.705788	0.000368266
1.700149	0.000375197
1.694510	0.00038233
1.688872	0.000389682
1.683233	0.00039727
1.677594	0.000405114
1.671956	0.000413242
1.666317	0.000421687
1.660679	0.00043049
1.655040	0.00043971
1.649401	0.000449431
1.643763	0.000459781
1.638124	0.000470988
1.632485	0.000483564
&
```
