## Supplementary material for "All-at-once RNA folding with 3D motif prediction framed by evolutionary information": RF01468_rli32.cacofold.helixcov

```
# RMs = 6 L = 151

# RM_HELIX NESTED 8-17 24-33, nbp = 9 nbp_cov = 0
# pvals: 0.975199,0.975199,0.975199,0.975199,0.975199,0.975199,0.975199,0.975199,0.975199
# aggregated NONE
NESTED  :::::::<<<<<<-<<<_____>>>->>>>>>::::::::::::::::::::::::::::::::::::::::::::::::::::::::::::::::::::::::::::::::::::::::::::::::::::::::::::::::::::
        ::::::::::::::::::::::::::::::::::::::::::::::::::::::::::::::::::::::::::::::::::::::::::::::::::::::::::::::::::::::::::::::::::::::::::::::::::::

# RM_HELIX NESTED 52-57 66-71, nbp = 6 nbp_cov = 0
# pvals: 0.975199,0.975199,0.975199,0.975199,0.975199,0.975199
# aggregated NONE
NESTED  :::::::::::::::::::::::::::::::::::::::::::::::::<<<<<<________>>>>>>:::::::::::::::::::::::::::::::::::::::::::::::::::::::::::::::::::::::::::::::
        ::::::::::::::::::::::::::::::::::::::::::::::::::::::::::::::::::::::::::::::::::::::::::::::::::::::::::::::::::::::::::::::::::::::::::::::::::::

# RM_HELIX NESTED 72-74 84-86, nbp = 3 nbp_cov = 0
# pvals: 0.975199,0.975199,0.975199
# aggregated NONE
NESTED  :::::::::::::::::::::::::::::::::::::::::::::::::::::::::::::::::::::<<<_________>>>::::::::::::::::::::::::::::::::::::::::::::::::::::::::::::::::
        ::::::::::::::::::::::::::::::::::::::::::::::::::::::::::::::::::::::::::::::::::::::::::::::::::::::::::::::::::::::::::::::::::::::::::::::::::::

# RM_HELIX NESTED 35-49 90-104, nbp = 15 nbp_cov = 0
# pvals: 0.975199,0.988458,0.975199,0.975199,0.975199,0.975199,0.975199,0.975199,0.975199,0.975199,0.975199,0.00399706,0.975199,0.975199,0.975199
# aggregated NONE
NESTED  ::::::::::::::::::::::::::::::::<<<<<<<<<<<<<<<_______________________________________>>>>>>>>>>>>>>>:::::::::::::::::::::::::::::::::::::::::::::::
        ::::::::::::::::::::::::::::::::::::::::::::::::::::::::::::::::::::::::::::::::::::::::::::::::::::::::::::::::::::::::::::::::::::::::::::::::::::

# RM_HELIX NESTED 3-6 105-108, nbp = 4 nbp_cov = 0
# pvals: 0.975199,0.975199,0.975199,0.975199
# aggregated NONE
NESTED  ::<<<<_______________________________________________________________________________________________>>>>:::::::::::::::::::::::::::::::::::::::::::
        ::::::::::::::::::::::::::::::::::::::::::::::::::::::::::::::::::::::::::::::::::::::::::::::::::::::::::::::::::::::::::::::::::::::::::::::::::::

# RM_HELIX NESTED 122-131 137-146, nbp = 10 nbp_cov = 0
# pvals: 0.975199,0.975199,0.975199,0.975199,0.975199,0.975199,0.975199,0.975199,0.975199,0.975199
# aggregated NONE
NESTED  ::::::::::::::::::::::::::::::::::::::::::::::::::::::::::::::::::::::::::::::::::::::::::::::::::::::::::::::::::::::<<<<<<<<<<_____>>>>>>>>>>:::::
        ::::::::::::::::::::::::::::::::::::::::::::::::::::::::::::::::::::::::::::::::::::::::::::::::::::::::::::::::::::::::::::::::::::::::::::::::::::
```
