## Supplementary material for "All-at-once RNA folding with 3D motif prediction framed by evolutionary information": RF01468_rli32.power

```
# Power analysis of given structure
#
# Powertype = SINGLE SUBSTITUTIONS
# covary left_pos right_pos substitutions power
#----------------------------------------------------------------
3		108		0		0.00
4		107		0		0.00
5		106		0		0.00
6		105		0		0.00
7		104		3		0.02
8		33		0		0.00
9		32		0		0.00
10		31		0		0.00
11		30		0		0.00
12		29		0		0.00
13		28		2		0.00
15		26		1		0.00
16		25		0		0.00
17		24		0		0.00
36		103		1		0.00
37		102		1		0.00
38		101		0		0.00
39		100		0		0.00
40		99		0		0.00
41		98		1		0.00
42		97		2		0.00
43		96		0		0.00
44		95		0		0.00
45		94		0		0.00
46		93		2		0.00
47		92		0		0.00
48		91		0		0.00
49		90		0		0.00
52		71		1		0.00
53		70		1		0.00
54		69		0		0.00
55		68		0		0.00
56		67		0		0.00
57		66		0		0.00
72		86		0		0.00
73		85		1		0.00
74		84		0		0.00
122		146		0		0.00
123		145		0		0.00
124		144		0		0.00
125		143		0		0.00
126		142		0		0.00
127		141		0		0.00
128		140		0		0.00
129		139		0		0.00
130		138		0		0.00
131		137		0		0.00
#
# BPAIRS 47
# avg substitutions per BP 0.3
# BPAIRS expected to covary 0.0 +/- 0.1
# BPAIRS observed to covary 0
#
```
