## Supplementary material for "All-at-once RNA folding with 3D motif prediction framed by evolutionary information": RF01468_rli32.surv

```
0.314267	0.0212766
-0.000750	0.957447
-0.153177	0.978723
-0.173501	1
&
3.494923	9.23276e-05
1.533688	0.000646293
1.442231	0.000738621
1.432070	0.000923276
1.340613	0.0010156
1.279642	0.00120026
1.198347	0.00129259
0.995110	0.00138491
0.974787	0.00147724
0.944301	0.00156957
0.873168	0.0016619
0.863007	0.00175422
0.761388	0.00184655
0.751226	0.00193888
0.710579	0.00203121
0.690255	0.00212353
0.649608	0.00221586
0.619122	0.00230819
0.598799	0.0026775
0.497180	0.00276983
0.476857	0.00295448
0.446371	0.00304681
0.365076	0.00313914
0.304105	0.00332379
0.273620	0.00378543
0.253296	0.00387776
0.243134	0.00397009
0.212649	0.00406241
0.182163	0.00424707
0.172001	0.00443172
0.151678	0.00452405
0.121192	0.00461638
0.100869	0.00489336
0.090707	0.00507802
0.080545	0.00526267
0.070383	0.005355
0.050059	0.00544733
0.039898	0.00563198
0.009412	0.00572431
-0.000750	0.982642
-0.010912	0.982735
-0.021073	0.983104
-0.031235	0.983566
-0.041397	0.984581
-0.061721	0.98532
-0.071883	0.986151
-0.082045	0.986797
-0.092206	0.98772
-0.102368	0.98809
-0.112530	0.98929
-0.122692	0.989752
-0.132854	0.991044
-0.143016	0.992244
-0.153177	0.993352
-0.163339	0.993629
-0.173501	0.994183
-0.183663	0.99446
-0.193825	0.994553
-0.203987	0.995107
-0.214148	0.995384
-0.224310	0.995753
-0.234472	0.995938
-0.244634	0.996122
-0.254796	0.996215
-0.264958	0.996399
-0.275119	0.996584
-0.315767	0.99723
-0.325929	0.997415
-0.336091	0.997507
-0.346252	0.997692
-0.376738	0.997876
-0.386900	0.997969
-0.407223	0.998061
-0.417385	0.998615
-0.437709	0.998892
-0.458033	0.998984
-0.478356	0.999077
-0.498680	0.999169
-0.600298	0.999354
-0.823859	0.999538
-0.874668	0.999723
-1.220171	0.999815
-1.281142	1
&
4.551754	4.59643e-07
4.135119	9.19287e-07
3.891235	1.37893e-06
3.850587	1.83857e-06
3.799778	2.29822e-06
3.789616	2.75786e-06
3.718484	3.2175e-06
3.708322	3.67715e-06
3.698160	4.13679e-06
3.687998	4.59643e-06
3.677836	5.97536e-06
3.667674	7.81394e-06
3.657512	8.73322e-06
3.647351	9.65251e-06
3.637189	1.287e-05
3.627027	1.33297e-05
3.616865	1.51682e-05
3.596541	1.60875e-05
3.586380	1.79261e-05
3.576218	2.11436e-05
3.566056	2.43611e-05
3.555894	2.52804e-05
3.545732	2.84979e-05
3.535570	3.58522e-05
3.525409	3.76908e-05
3.515247	3.95293e-05
3.505085	4.04486e-05
3.494923	4.5045e-05
3.484761	5.05608e-05
3.474599	5.19397e-05
3.464438	5.83747e-05
3.454276	6.25115e-05
3.444114	6.52694e-05
3.433952	9.28479e-05
3.423790	9.88233e-05
3.413628	0.000111693
3.403466	0.000119967
3.393305	0.000129619
3.383143	0.000139732
3.372981	0.000151223
3.362819	0.000160875
3.352657	0.000168689
3.342495	0.000172826
3.332334	0.000177882
3.322172	0.000183857
3.312010	0.000187534
3.301848	0.000192131
3.291686	0.000199945
3.281524	0.000201783
3.271363	0.00020592
3.261201	0.000207759
3.251039	0.000209138
3.240877	0.000209597
3.230715	0.000212815
3.220553	0.000214653
3.210392	0.000215573
3.200230	0.000223846
3.190068	0.000224306
3.179906	0.000227523
3.169744	0.000230741
3.159582	0.00023258
3.149420	0.000235337
3.139259	0.000238555
3.129097	0.000240393
3.118935	0.000242232
3.108773	0.000245909
3.098611	0.000246828
3.088449	0.000247748
3.078288	0.000249127
3.068126	0.000251425
3.057964	0.000253263
3.047802	0.000254183
3.037640	0.000256481
3.027478	0.000258779
3.017317	0.000261077
3.007155	0.000262456
2.996993	0.000266133
2.986831	0.000267512
2.976669	0.000267972
2.956346	0.000268891
2.946184	0.000269811
2.936022	0.00027027
2.915698	0.00027073
2.905536	0.000272568
2.885213	0.000273488
2.875051	0.000274867
2.864889	0.000277165
2.854727	0.000277625
2.834403	0.000278084
2.824242	0.000278544
2.814080	0.000279463
2.803918	0.000280842
2.793756	0.00028314
2.783594	0.00028406
2.773432	0.000284979
2.763271	0.000287277
2.753109	0.000287737
2.742947	0.000289116
2.732785	0.000289575
2.702300	0.000291414
2.692138	0.000291874
2.681976	0.000292333
2.661652	0.000293252
2.651490	0.000294172
2.641329	0.000295551
2.631167	0.000298309
2.610843	0.000300147
2.590519	0.000301066
2.580357	0.000301526
2.570196	0.000302445
2.560034	0.000302905
2.549872	0.000304284
2.539710	0.000304744
2.529548	0.000306122
2.519386	0.000306582
2.509225	0.000308421
2.499063	0.00030934
2.488901	0.0003098
2.478739	0.000311179
2.468577	0.000311638
2.458415	0.000312098
2.448254	0.000312557
2.397444	0.000313017
2.387283	0.000313477
2.377121	0.000314396
2.366959	0.000314856
2.316150	0.000315315
2.305988	0.000315775
2.275502	0.000316235
2.255179	0.000316694
2.245017	0.000317154
2.224693	0.000318073
2.194208	0.000318533
2.153560	0.000318992
2.102751	0.000319912
2.092589	0.000320371
2.072265	0.000320831
2.062104	0.00032175
1.990971	0.00032221
1.940162	0.00032267
1.858867	0.000323129
1.848705	0.000323589
1.838543	0.000326347
1.828381	0.000326806
1.818219	0.000327726
1.808058	0.00033508
1.797896	0.000353466
1.787734	0.000371392
1.777572	0.0003861
1.767410	0.000400349
1.757248	0.000409083
1.747087	0.000434823
1.736925	0.000452289
1.726763	0.00047619
1.716601	0.00050239
1.706439	0.000521695
1.696277	0.000582828
1.686116	0.000645339
1.675954	0.000745541
1.665792	0.000831495
1.655630	0.000905957
1.645468	0.000951462
1.635306	0.000974444
1.625145	0.001025
1.614983	0.00107005
1.604821	0.00111647
1.594659	0.00115554
1.584497	0.00117531
1.574335	0.00118726
1.564174	0.0011891
1.554012	0.00119829
1.543850	0.0012061
1.533688	0.00121668
1.523526	0.00122173
1.513364	0.00123092
1.503202	0.00124242
1.493041	0.00126494
1.482879	0.00130401
1.472717	0.00133618
1.462555	0.00139548
1.452393	0.00142076
1.442231	0.00144466
1.432070	0.00147546
1.421908	0.00150763
1.411746	0.00153337
1.401584	0.00156968
1.391422	0.00161565
1.381260	0.00166713
1.371099	0.00171861
1.360937	0.00175308
1.350775	0.00179261
1.340613	0.00182846
1.330451	0.00186661
1.320289	0.00190522
1.310128	0.00192682
1.299966	0.00194797
1.289804	0.00199026
1.279642	0.00202427
1.269480	0.00204495
1.259318	0.00207023
1.249156	0.00210609
1.238995	0.00214286
1.228833	0.00221962
1.218671	0.00232258
1.208509	0.00238831
1.198347	0.00244944
1.188185	0.00249724
1.178024	0.00253355
1.167862	0.0025763
1.157700	0.00261307
1.147538	0.00264111
1.137376	0.00265812
1.127214	0.0026834
1.117053	0.00269535
1.106891	0.00271236
1.096729	0.00272385
1.086567	0.0027335
1.076405	0.00273488
1.066243	0.00273947
1.056082	0.00274269
1.045920	0.00274821
1.035758	0.00275326
1.025596	0.00275832
1.015434	0.00276797
1.005272	0.00277119
0.995110	0.002779
0.984949	0.0027859
0.974787	0.00279279
0.964625	0.00280061
0.954463	0.00280934
0.944301	0.00281532
0.934139	0.00281945
0.923978	0.00283048
0.913816	0.00285301
0.903654	0.00287047
0.893492	0.00288702
0.883330	0.00290173
0.873168	0.00291368
0.863007	0.00292057
0.852845	0.00292793
0.842683	0.00293574
0.832521	0.00294264
0.822359	0.00294723
0.812197	0.00295413
0.802036	0.00295689
0.791874	0.00295964
0.781712	0.00296194
0.771550	0.00297067
0.761388	0.00297435
0.751226	0.00298033
0.741064	0.002984
0.730903	0.00298814
0.720741	0.00299274
0.710579	0.00299641
0.700417	0.00300377
0.690255	0.0030125
0.680093	0.00301802
0.669932	0.00302859
0.659770	0.00303916
0.649608	0.0030456
0.639446	0.00305387
0.629284	0.00307363
0.619122	0.0030911
0.608961	0.00311041
0.598799	0.00312511
0.588637	0.00316097
0.578475	0.00318487
0.568313	0.00321153
0.558151	0.00324462
0.547990	0.00332414
0.537828	0.00335356
0.527666	0.00337654
0.517504	0.00340596
0.507342	0.00342802
0.497180	0.00344227
0.487019	0.00345836
0.476857	0.00347169
0.466695	0.00348226
0.456533	0.00348777
0.446371	0.00349559
0.436209	0.00350294
0.426047	0.00351213
0.415886	0.00352041
0.405724	0.0035296
0.395562	0.00354385
0.385400	0.00356178
0.375238	0.00357832
0.365076	0.00360039
0.354915	0.00363992
0.344753	0.00367761
0.334591	0.00373782
0.324429	0.00382837
0.314267	0.00399706
0.304105	0.0040922
0.293944	0.00414185
0.283782	0.00417724
0.273620	0.00422274
0.263458	0.00428663
0.253296	0.00433857
0.243134	0.0043827
0.232973	0.00443832
0.222811	0.00451048
0.212649	0.00457437
0.202487	0.0046594
0.192325	0.00473295
0.182163	0.00480235
0.172001	0.00486992
0.161840	0.0049522
0.151678	0.00503309
0.141516	0.00512318
0.131354	0.00520408
0.121192	0.00530061
0.111030	0.00538794
0.100869	0.00550239
0.090707	0.00561684
0.080545	0.00569498
0.070383	0.00576669
0.060221	0.00583931
0.050059	0.00591423
0.039898	0.0060103
0.029736	0.00611647
0.019574	0.00627413
0.009412	0.00645753
-0.000750	0.975199
-0.010912	0.975794
-0.021073	0.976617
-0.031235	0.97767
-0.041397	0.978625
-0.051559	0.979496
-0.061721	0.980437
-0.071883	0.9814
-0.082045	0.982358
-0.092206	0.983437
-0.102368	0.9844
-0.112530	0.985155
-0.122692	0.98585
-0.132854	0.986766
-0.143016	0.987682
-0.153177	0.988458
-0.163339	0.988955
-0.173501	0.989435
-0.183663	0.989917
-0.193825	0.990446
-0.203987	0.990998
-0.214148	0.991544
-0.224310	0.992107
-0.234472	0.992488
-0.244634	0.992838
-0.254796	0.993167
-0.264958	0.993544
-0.275119	0.993814
-0.285281	0.994119
-0.295443	0.994385
-0.305605	0.994613
-0.315767	0.994839
-0.325929	0.995015
-0.336091	0.995199
-0.346252	0.995328
-0.356414	0.99545
-0.366576	0.995588
-0.376738	0.995726
-0.386900	0.995846
-0.397062	0.996008
-0.407223	0.99616
-0.417385	0.99631
-0.427547	0.996452
-0.437709	0.996596
-0.447871	0.996743
-0.458033	0.996895
-0.468194	0.997022
-0.478356	0.997179
-0.488518	0.997304
-0.498680	0.997477
-0.508842	0.997632
-0.519004	0.997817
-0.529165	0.997992
-0.539327	0.998146
-0.549489	0.998274
-0.559651	0.998393
-0.569813	0.998505
-0.579975	0.99867
-0.590136	0.998788
-0.600298	0.998872
-0.610460	0.998971
-0.620622	0.999043
-0.630784	0.999116
-0.640946	0.999191
-0.651108	0.999248
-0.661269	0.999294
-0.671431	0.999334
-0.681593	0.999372
-0.691755	0.999401
-0.701917	0.999423
-0.712079	0.999434
-0.722240	0.999448
-0.732402	0.999463
-0.742564	0.999474
-0.752726	0.999485
-0.762888	0.999497
-0.773050	0.999508
-0.783211	0.999515
-0.793373	0.999529
-0.803535	0.999536
-0.813697	0.99955
-0.823859	0.99956
-0.834021	0.999573
-0.844182	0.999586
-0.854344	0.99962
-0.864506	0.999625
-0.874668	0.999637
-0.884830	0.999646
-0.894992	0.99966
-0.905154	0.999669
-0.915315	0.999686
-0.925477	0.999698
-0.935639	0.999719
-0.945801	0.999732
-0.955963	0.999746
-0.966125	0.999754
-0.976286	0.999762
-0.986448	0.99977
-0.996610	0.999796
-1.006772	0.999799
-1.016934	0.999809
-1.027096	0.999819
-1.037257	0.999832
-1.047419	0.999846
-1.057581	0.999858
-1.067743	0.999899
-1.077905	0.999914
-1.088067	0.999919
-1.098228	0.99993
-1.108390	0.99994
-1.118552	0.999951
-1.128714	0.999961
-1.138876	0.999966
-1.149038	0.999979
-1.159200	0.999983
-1.169361	0.999989
-1.189685	0.999991
-1.199847	0.999993
-1.210009	0.999994
-1.220171	0.999994
-1.230332	0.999996
-1.250656	0.999998
-1.311627	0.999998
-1.331951	0.999999
-1.352274	1
-1.585997	1
&
19.194965	3.26056e-47
19.184803	3.49787e-47
19.174642	3.75244e-47
19.164480	4.02554e-47
19.154318	4.3185e-47
19.144156	4.63276e-47
19.133994	4.96988e-47
19.123832	5.33153e-47
19.113671	5.71947e-47
19.103509	6.13562e-47
19.093347	6.58204e-47
19.083185	7.06091e-47
19.073023	7.57461e-47
19.062861	8.12566e-47
19.052700	8.71678e-47
19.042538	9.35087e-47
19.032376	1.00311e-46
19.022214	1.07607e-46
19.012052	1.15434e-46
19.001890	1.2383e-46
18.991728	1.32836e-46
18.981567	1.42497e-46
18.971405	1.52859e-46
18.961243	1.63976e-46
18.951081	1.759e-46
18.940919	1.8869e-46
18.930757	2.0241e-46
18.920596	2.17128e-46
18.910434	2.32914e-46
18.900272	2.49848e-46
18.890110	2.68012e-46
18.879948	2.87496e-46
18.869786	3.08396e-46
18.859625	3.30814e-46
18.849463	3.54861e-46
18.839301	3.80655e-46
18.829139	4.08322e-46
18.818977	4.37999e-46
18.808815	4.69832e-46
18.798654	5.03977e-46
18.788492	5.40603e-46
18.778330	5.79888e-46
18.768168	6.22026e-46
18.758006	6.67225e-46
18.747844	7.15706e-46
18.737682	7.67707e-46
18.727521	8.23485e-46
18.717359	8.83313e-46
18.707197	9.47484e-46
18.697035	1.01632e-45
18.686873	1.09014e-45
18.676711	1.16933e-45
18.666550	1.25427e-45
18.656388	1.34537e-45
18.646226	1.44309e-45
18.636064	1.5479e-45
18.625902	1.66031e-45
18.615740	1.78089e-45
18.605579	1.91021e-45
18.595417	2.04893e-45
18.585255	2.19771e-45
18.575093	2.35728e-45
18.564931	2.52844e-45
18.554769	2.71201e-45
18.544608	2.90891e-45
18.534446	3.12009e-45
18.524284	3.3466e-45
18.514122	3.58953e-45
18.503960	3.8501e-45
18.493798	4.12956e-45
18.483637	4.4293e-45
18.473475	4.75078e-45
18.463313	5.09558e-45
18.453151	5.46538e-45
18.442989	5.86201e-45
18.432827	6.28741e-45
18.422665	6.74365e-45
18.412504	7.23299e-45
18.402342	7.75781e-45
18.392180	8.32068e-45
18.382018	8.92437e-45
18.371856	9.57184e-45
18.361694	1.02662e-44
18.351533	1.1011e-44
18.341371	1.18097e-44
18.331209	1.26664e-44
18.321047	1.35851e-44
18.310885	1.45705e-44
18.300723	1.56273e-44
18.290562	1.67606e-44
18.280400	1.79762e-44
18.270238	1.92798e-44
18.260076	2.06779e-44
18.249914	2.21773e-44
18.239752	2.37853e-44
18.229591	2.55099e-44
18.219429	2.73595e-44
18.209267	2.93431e-44
18.199105	3.14704e-44
18.188943	3.37518e-44
18.178781	3.61985e-44
18.168619	3.88225e-44
18.158458	4.16365e-44
18.148296	4.46544e-44
18.138134	4.78909e-44
18.127972	5.13618e-44
18.117810	5.50841e-44
18.107648	5.9076e-44
18.097487	6.3357e-44
18.087325	6.7948e-44
18.077163	7.28715e-44
18.067001	7.81515e-44
18.056839	8.38138e-44
18.046677	8.98861e-44
18.036516	9.63981e-44
18.026354	1.03382e-43
18.016192	1.10871e-43
18.006030	1.18902e-43
17.995868	1.27514e-43
17.985706	1.3675e-43
17.975545	1.46655e-43
17.965383	1.57276e-43
17.955221	1.68666e-43
17.945059	1.80881e-43
17.934897	1.93979e-43
17.924735	2.08025e-43
17.914573	2.23088e-43
17.904412	2.39241e-43
17.894250	2.56562e-43
17.884088	2.75137e-43
17.873926	2.95056e-43
17.863764	3.16415e-43
17.853602	3.3932e-43
17.843441	3.63882e-43
17.833279	3.90221e-43
17.823117	4.18465e-43
17.812955	4.48751e-43
17.802793	4.81229e-43
17.792631	5.16055e-43
17.782470	5.53399e-43
17.772308	5.93445e-43
17.762146	6.36386e-43
17.751984	6.82432e-43
17.741822	7.31808e-43
17.731660	7.84754e-43
17.721499	8.41528e-43
17.711337	9.02406e-43
17.701175	9.67686e-43
17.691013	1.03768e-42
17.680851	1.11274e-42
17.670689	1.19323e-42
17.660527	1.27953e-42
17.650366	1.37207e-42
17.640204	1.47129e-42
17.630042	1.57769e-42
17.619880	1.69178e-42
17.609718	1.81411e-42
17.599556	1.94528e-42
17.589395	2.08593e-42
17.579233	2.23674e-42
17.569071	2.39845e-42
17.558909	2.57184e-42
17.548747	2.75776e-42
17.538585	2.9571e-42
17.528424	3.17085e-42
17.518262	3.40003e-42
17.508100	3.64577e-42
17.497938	3.90926e-42
17.487776	4.19178e-42
17.477614	4.4947e-42
17.467453	4.81949e-42
17.457291	5.16774e-42
17.447129	5.54114e-42
17.436967	5.94149e-42
17.426805	6.37075e-42
17.416643	6.83101e-42
17.406482	7.32449e-42
17.396320	7.85359e-42
17.386158	8.42089e-42
17.375996	9.02914e-42
17.365834	9.68129e-42
17.355672	1.03805e-41
17.345510	1.11302e-41
17.335349	1.1934e-41
17.325187	1.27958e-41
17.315025	1.37198e-41
17.304863	1.47104e-41
17.294701	1.57725e-41
17.284539	1.69113e-41
17.274378	1.81322e-41
17.264216	1.94412e-41
17.254054	2.08447e-41
17.243892	2.23494e-41
17.233730	2.39626e-41
17.223568	2.56922e-41
17.213407	2.75465e-41
17.203245	2.95346e-41
17.193083	3.1666e-41
17.182921	3.39512e-41
17.172759	3.64011e-41
17.162597	3.90277e-41
17.152436	4.18437e-41
17.142274	4.48627e-41
17.132112	4.80994e-41
17.121950	5.15694e-41
17.111788	5.52895e-41
17.101626	5.92779e-41
17.091464	6.35537e-41
17.081303	6.81377e-41
17.071141	7.30522e-41
17.060979	7.83208e-41
17.050817	8.39691e-41
17.040655	9.00244e-41
17.030493	9.65161e-41
17.020332	1.03476e-40
17.010170	1.10936e-40
17.000008	1.18935e-40
16.989846	1.2751e-40
16.979684	1.36702e-40
16.969522	1.46557e-40
16.959361	1.57121e-40
16.949199	1.68447e-40
16.939037	1.80588e-40
16.928875	1.93604e-40
16.918713	2.07557e-40
16.908551	2.22514e-40
16.898390	2.38549e-40
16.888228	2.55739e-40
16.878066	2.74166e-40
16.867904	2.93921e-40
16.857742	3.15097e-40
16.847580	3.37798e-40
16.837418	3.62133e-40
16.827257	3.8822e-40
16.817095	4.16185e-40
16.806933	4.46162e-40
16.796771	4.78297e-40
16.786609	5.12745e-40
16.776447	5.49672e-40
16.766286	5.89256e-40
16.756124	6.31689e-40
16.745962	6.77175e-40
16.735800	7.25933e-40
16.725638	7.782e-40
16.715476	8.34227e-40
16.705315	8.94284e-40
16.695153	9.58662e-40
16.684991	1.02767e-39
16.674829	1.10164e-39
16.664667	1.18094e-39
16.654505	1.26593e-39
16.644344	1.35704e-39
16.634182	1.4547e-39
16.624020	1.55938e-39
16.613858	1.67159e-39
16.603696	1.79186e-39
16.593534	1.92079e-39
16.583372	2.05898e-39
16.573211	2.20711e-39
16.563049	2.36589e-39
16.552887	2.53607e-39
16.542725	2.71849e-39
16.532563	2.91403e-39
16.522401	3.12361e-39
16.512240	3.34826e-39
16.502078	3.58905e-39
16.491916	3.84714e-39
16.481754	4.12378e-39
16.471592	4.42029e-39
16.461430	4.73811e-39
16.451269	5.07875e-39
16.441107	5.44387e-39
16.430945	5.83522e-39
16.420783	6.25468e-39
16.410621	6.70426e-39
16.400459	7.18613e-39
16.390298	7.70261e-39
16.380136	8.25619e-39
16.369974	8.84951e-39
16.359812	9.48543e-39
16.349650	1.0167e-38
16.339488	1.08975e-38
16.329327	1.16805e-38
16.319165	1.25197e-38
16.309003	1.34191e-38
16.298841	1.43831e-38
16.288679	1.54162e-38
16.278517	1.65235e-38
16.268355	1.77103e-38
16.258194	1.89823e-38
16.248032	2.03455e-38
16.237870	2.18066e-38
16.227708	2.33725e-38
16.217546	2.50507e-38
16.207384	2.68493e-38
16.197223	2.8777e-38
16.187061	3.08429e-38
16.176899	3.30571e-38
16.166737	3.543e-38
16.156575	3.79732e-38
16.146413	4.06987e-38
16.136252	4.36197e-38
16.126090	4.67502e-38
16.115928	5.01051e-38
16.105766	5.37006e-38
16.095604	5.75538e-38
16.085442	6.16834e-38
16.075281	6.61089e-38
16.065119	7.08518e-38
16.054957	7.59345e-38
16.044795	8.13816e-38
16.034633	8.72191e-38
16.024471	9.3475e-38
16.014309	1.00179e-37
16.004148	1.07364e-37
15.993986	1.15063e-37
15.983824	1.23314e-37
15.973662	1.32157e-37
15.963500	1.41632e-37
15.953338	1.51787e-37
15.943177	1.62669e-37
15.933015	1.7433e-37
15.922853	1.86827e-37
15.912691	2.00219e-37
15.902529	2.14569e-37
15.892367	2.29948e-37
15.882206	2.46427e-37
15.872044	2.64087e-37
15.861882	2.83011e-37
15.851720	3.0329e-37
15.841558	3.25021e-37
15.831396	3.48307e-37
15.821235	3.7326e-37
15.811073	4e-37
15.800911	4.28653e-37
15.790749	4.59357e-37
15.780587	4.92258e-37
15.770425	5.27513e-37
15.760263	5.65291e-37
15.750102	6.05773e-37
15.739940	6.4915e-37
15.729778	6.95631e-37
15.719616	7.45437e-37
15.709454	7.98806e-37
15.699292	8.55992e-37
15.689131	9.17268e-37
15.678969	9.82927e-37
15.668807	1.05328e-36
15.658645	1.12867e-36
15.648483	1.20944e-36
15.638321	1.296e-36
15.628160	1.38874e-36
15.617998	1.48811e-36
15.607836	1.59458e-36
15.597674	1.70867e-36
15.587512	1.83091e-36
15.577350	1.96188e-36
15.567189	2.10222e-36
15.557027	2.25259e-36
15.546865	2.4137e-36
15.536703	2.58633e-36
15.526541	2.77129e-36
15.516379	2.96946e-36
15.506217	3.18179e-36
15.496056	3.4093e-36
15.485894	3.65305e-36
15.475732	3.91421e-36
15.465570	4.19403e-36
15.455408	4.49383e-36
15.445246	4.81505e-36
15.435085	5.1592e-36
15.424923	5.52792e-36
15.414761	5.92298e-36
15.404599	6.34624e-36
15.394437	6.79971e-36
15.384275	7.28556e-36
15.374114	7.80609e-36
15.363952	8.36377e-36
15.353790	8.96126e-36
15.343628	9.60139e-36
15.333466	1.02872e-35
15.323304	1.1022e-35
15.313143	1.18091e-35
15.302981	1.26525e-35
15.292819	1.3556e-35
15.282657	1.4524e-35
15.272495	1.5561e-35
15.262333	1.6672e-35
15.252171	1.78622e-35
15.242010	1.91373e-35
15.231848	2.05034e-35
15.221686	2.19669e-35
15.211524	2.35347e-35
15.201362	2.52144e-35
15.191200	2.70137e-35
15.181039	2.89414e-35
15.170877	3.10065e-35
15.160715	3.32188e-35
15.150553	3.55888e-35
15.140391	3.81276e-35
15.130229	4.08475e-35
15.120068	4.37611e-35
15.109906	4.68824e-35
15.099744	5.02261e-35
15.089582	5.38081e-35
15.079420	5.76452e-35
15.069258	6.17557e-35
15.059097	6.61589e-35
15.048935	7.08759e-35
15.038773	7.59288e-35
15.028611	8.13415e-35
15.018449	8.71397e-35
15.008287	9.33509e-35
14.998126	1.00004e-34
14.987964	1.07131e-34
14.977802	1.14766e-34
14.967640	1.22944e-34
14.957478	1.31704e-34
14.947316	1.41088e-34
14.937154	1.51139e-34
14.926993	1.61906e-34
14.916831	1.7344e-34
14.906669	1.85793e-34
14.896507	1.99026e-34
14.886345	2.13201e-34
14.876183	2.28384e-34
14.866022	2.44647e-34
14.855860	2.62067e-34
14.845698	2.80726e-34
14.835536	3.00712e-34
14.825374	3.2212e-34
14.815212	3.4505e-34
14.805051	3.6961e-34
14.794889	3.95917e-34
14.784727	4.24094e-34
14.774565	4.54275e-34
14.764403	4.866e-34
14.754241	5.21224e-34
14.744080	5.58309e-34
14.733918	5.9803e-34
14.723756	6.40573e-34
14.713594	6.8614e-34
14.703432	7.34945e-34
14.693270	7.87217e-34
14.683108	8.43203e-34
14.672947	9.03167e-34
14.662785	9.67391e-34
14.652623	1.03618e-33
14.642461	1.10985e-33
14.632299	1.18875e-33
14.622137	1.27326e-33
14.611976	1.36376e-33
14.601814	1.4607e-33
14.591652	1.56451e-33
14.581490	1.6757e-33
14.571328	1.79478e-33
14.561166	1.92231e-33
14.551005	2.0589e-33
14.540843	2.20518e-33
14.530681	2.36184e-33
14.520519	2.52962e-33
14.510357	2.7093e-33
14.500195	2.90173e-33
14.490034	3.10782e-33
14.479872	3.32852e-33
14.469710	3.56488e-33
14.459548	3.81801e-33
14.449386	4.08909e-33
14.439224	4.37939e-33
14.429062	4.69029e-33
14.418901	5.02322e-33
14.408739	5.37977e-33
14.398577	5.76159e-33
14.388415	6.17048e-33
14.378253	6.60836e-33
14.368091	7.07727e-33
14.357930	7.57942e-33
14.347768	8.11716e-33
14.337606	8.69301e-33
14.327444	9.30966e-33
14.317282	9.97e-33
14.307120	1.06771e-32
14.296959	1.14344e-32
14.286797	1.22452e-32
14.276635	1.31135e-32
14.266473	1.40433e-32
14.256311	1.5039e-32
14.246149	1.61051e-32
14.235988	1.72468e-32
14.225826	1.84693e-32
14.215664	1.97783e-32
14.205502	2.118e-32
14.195340	2.2681e-32
14.185178	2.42882e-32
14.175016	2.60091e-32
14.164855	2.78518e-32
14.154693	2.9825e-32
14.144531	3.19377e-32
14.134369	3.42e-32
14.124207	3.66222e-32
14.114045	3.92159e-32
14.103884	4.1993e-32
14.093722	4.49665e-32
14.083560	4.81504e-32
14.073398	5.15594e-32
14.063236	5.52095e-32
14.053074	5.91177e-32
14.042913	6.33022e-32
14.032751	6.77825e-32
14.022589	7.25796e-32
14.012427	7.77157e-32
14.002265	8.32148e-32
13.992103	8.91027e-32
13.981942	9.54065e-32
13.971780	1.02156e-31
13.961618	1.09382e-31
13.951456	1.17119e-31
13.941294	1.25402e-31
13.931132	1.34271e-31
13.920971	1.43765e-31
13.910809	1.53931e-31
13.900647	1.64814e-31
13.890485	1.76466e-31
13.880323	1.88941e-31
13.870161	2.02296e-31
13.859999	2.16594e-31
13.849838	2.31902e-31
13.839676	2.4829e-31
13.829514	2.65835e-31
13.819352	2.84618e-31
13.809190	3.04726e-31
13.799028	3.26253e-31
13.788867	3.49299e-31
13.778705	3.73972e-31
13.768543	4.00384e-31
13.758381	4.2866e-31
13.748219	4.5893e-31
13.738057	4.91334e-31
13.727896	5.26024e-31
13.717734	5.6316e-31
13.707572	6.02915e-31
13.697410	6.45472e-31
13.687248	6.91029e-31
13.677086	7.39797e-31
13.666925	7.92003e-31
13.656763	8.47888e-31
13.646601	9.07712e-31
13.636439	9.7175e-31
13.626277	1.0403e-30
13.616115	1.11368e-30
13.605953	1.19223e-30
13.595792	1.27631e-30
13.585630	1.36632e-30
13.575468	1.46266e-30
13.565306	1.56579e-30
13.555144	1.67618e-30
13.544982	1.79434e-30
13.534821	1.92083e-30
13.524659	2.05621e-30
13.514497	2.20113e-30
13.504335	2.35624e-30
13.494173	2.52227e-30
13.484011	2.69999e-30
13.473850	2.8902e-30
13.463688	3.09381e-30
13.453526	3.31173e-30
13.443364	3.54499e-30
13.433202	3.79465e-30
13.423040	4.06188e-30
13.412879	4.34789e-30
13.402717	4.65402e-30
13.392555	4.98167e-30
13.382393	5.33236e-30
13.372231	5.70771e-30
13.362069	6.10943e-30
13.351907	6.53939e-30
13.341746	6.99958e-30
13.331584	7.4921e-30
13.321422	8.01922e-30
13.311260	8.58339e-30
13.301098	9.18719e-30
13.290936	9.8334e-30
13.280775	1.0525e-29
13.270613	1.12652e-29
13.260451	1.20574e-29
13.250289	1.29051e-29
13.240127	1.38125e-29
13.229965	1.47835e-29
13.219804	1.58227e-29
13.209642	1.69348e-29
13.199480	1.8125e-29
13.189318	1.93987e-29
13.179156	2.07618e-29
13.168994	2.22206e-29
13.158833	2.37817e-29
13.148671	2.54523e-29
13.138509	2.72401e-29
13.128347	2.91533e-29
13.118185	3.12007e-29
13.108023	3.33917e-29
13.097861	3.57363e-29
13.087700	3.82453e-29
13.077538	4.09301e-29
13.067376	4.38032e-29
13.057214	4.68777e-29
13.047052	5.01677e-29
13.036890	5.36883e-29
13.026729	5.74555e-29
13.016567	6.14867e-29
13.006405	6.58003e-29
12.996243	7.04161e-29
12.986081	7.53552e-29
12.975919	8.06402e-29
12.965758	8.62954e-29
12.955596	9.23465e-29
12.945434	9.88214e-29
12.935272	1.0575e-28
12.925110	1.13163e-28
12.914948	1.21095e-28
12.904787	1.29582e-28
12.894625	1.38663e-28
12.884463	1.4838e-28
12.874301	1.58776e-28
12.864139	1.699e-28
12.853977	1.81802e-28
12.843816	1.94537e-28
12.833654	2.08162e-28
12.823492	2.2274e-28
12.813330	2.38337e-28
12.803168	2.55025e-28
12.793006	2.7288e-28
12.782844	2.91983e-28
12.772683	3.12421e-28
12.762521	3.34287e-28
12.752359	3.57681e-28
12.742197	3.82711e-28
12.732035	4.09489e-28
12.721873	4.38137e-28
12.711712	4.68787e-28
12.701550	5.01578e-28
12.691388	5.36658e-28
12.681226	5.74189e-28
12.671064	6.1434e-28
12.660902	6.57294e-28
12.650741	7.03247e-28
12.640579	7.52407e-28
12.630417	8.04999e-28
12.620255	8.61261e-28
12.610093	9.21449e-28
12.599931	9.85836e-28
12.589770	1.05472e-27
12.579608	1.1284e-27
12.569446	1.20722e-27
12.559284	1.29154e-27
12.549122	1.38174e-27
12.538960	1.47824e-27
12.528798	1.58145e-27
12.518637	1.69187e-27
12.508475	1.80998e-27
12.498313	1.93632e-27
12.488151	2.07147e-27
12.477989	2.21603e-27
12.467827	2.37067e-27
12.457666	2.53607e-27
12.447504	2.71301e-27
12.437342	2.90226e-27
12.427180	3.1047e-27
12.417018	3.32123e-27
12.406856	3.55284e-27
12.396695	3.80057e-27
12.386533	4.06555e-27
12.376371	4.34898e-27
12.366209	4.65213e-27
12.356047	4.97637e-27
12.345885	5.32318e-27
12.335724	5.69411e-27
12.325562	6.09085e-27
12.315400	6.51519e-27
12.305238	6.96904e-27
12.295076	7.45445e-27
12.284914	7.97361e-27
12.274752	8.52887e-27
12.264591	9.12273e-27
12.254429	9.75787e-27
12.244267	1.04372e-26
12.234105	1.11636e-26
12.223943	1.19406e-26
12.213781	1.27716e-26
12.203620	1.36603e-26
12.193458	1.46107e-26
12.183296	1.56271e-26
12.173134	1.67141e-26
12.162972	1.78766e-26
12.152810	1.91198e-26
12.142649	2.04493e-26
12.132487	2.18711e-26
12.122325	2.33916e-26
12.112163	2.50176e-26
12.102001	2.67564e-26
12.091839	2.86159e-26
12.081678	3.06043e-26
12.071516	3.27307e-26
12.061354	3.50046e-26
12.051192	3.74361e-26
12.041030	4.00363e-26
12.030868	4.28167e-26
12.020706	4.57899e-26
12.010545	4.89692e-26
12.000383	5.23688e-26
11.990221	5.6004e-26
11.980059	5.98911e-26
11.969897	6.40475e-26
11.959735	6.84918e-26
11.949574	7.32439e-26
11.939412	7.83252e-26
11.929250	8.37583e-26
11.919088	8.95677e-26
11.908926	9.57791e-26
11.898764	1.02421e-25
11.888603	1.09522e-25
11.878441	1.17114e-25
11.868279	1.25232e-25
11.858117	1.33912e-25
11.847955	1.43192e-25
11.837793	1.53114e-25
11.827632	1.63722e-25
11.817470	1.75064e-25
11.807308	1.8719e-25
11.797146	2.00154e-25
11.786984	2.14015e-25
11.776822	2.28833e-25
11.766661	2.44676e-25
11.756499	2.61614e-25
11.746337	2.79721e-25
11.736175	2.9908e-25
11.726013	3.19775e-25
11.715851	3.41901e-25
11.705689	3.65554e-25
11.695528	3.9084e-25
11.685366	4.17872e-25
11.675204	4.46769e-25
11.665042	4.77662e-25
11.654880	5.10686e-25
11.644718	5.45989e-25
11.634557	5.83728e-25
11.624395	6.24071e-25
11.614233	6.67195e-25
11.604071	7.13295e-25
11.593909	7.62572e-25
11.583747	8.15248e-25
11.573586	8.71555e-25
11.563424	9.31743e-25
11.553262	9.9608e-25
11.543100	1.06485e-24
11.532938	1.13836e-24
11.522776	1.21693e-24
11.512615	1.30092e-24
11.502453	1.39069e-24
11.492291	1.48664e-24
11.482129	1.5892e-24
11.471967	1.69881e-24
11.461805	1.81598e-24
11.451643	1.94121e-24
11.441482	2.07506e-24
11.431320	2.21811e-24
11.421158	2.37101e-24
11.410996	2.53443e-24
11.400834	2.70909e-24
11.390672	2.89576e-24
11.380511	3.09526e-24
11.370349	3.30849e-24
11.360187	3.53637e-24
11.350025	3.77991e-24
11.339863	4.04019e-24
11.329701	4.31835e-24
11.319540	4.61563e-24
11.309378	4.93332e-24
11.299216	5.27284e-24
11.289054	5.63567e-24
11.278892	6.02342e-24
11.268730	6.43779e-24
11.258569	6.88061e-24
11.248407	7.35382e-24
11.238245	7.8595e-24
11.228083	8.39988e-24
11.217921	8.97733e-24
11.207759	9.5944e-24
11.197597	1.02538e-23
11.187436	1.09584e-23
11.177274	1.17113e-23
11.167112	1.25159e-23
11.156950	1.33755e-23
11.146788	1.42942e-23
11.136626	1.52757e-23
11.126465	1.63245e-23
11.116303	1.74452e-23
11.106141	1.86426e-23
11.095979	1.99221e-23
11.085817	2.12891e-23
11.075655	2.27497e-23
11.065494	2.43104e-23
11.055332	2.59778e-23
11.045170	2.77594e-23
11.035008	2.96629e-23
11.024846	3.16966e-23
11.014684	3.38694e-23
11.004523	3.61908e-23
10.994361	3.8671e-23
10.984199	4.13208e-23
10.974037	4.41517e-23
10.963875	4.71761e-23
10.953713	5.04072e-23
10.943551	5.38591e-23
10.933390	5.75468e-23
10.923228	6.14864e-23
10.913066	6.56952e-23
10.902904	7.01913e-23
10.892742	7.49945e-23
10.882580	8.01255e-23
10.872419	8.56068e-23
10.862257	9.14622e-23
10.852095	9.77171e-23
10.841933	1.04399e-22
10.831771	1.11536e-22
10.821609	1.19161e-22
10.811448	1.27305e-22
10.801286	1.36004e-22
10.791124	1.45297e-22
10.780962	1.55223e-22
10.770800	1.65825e-22
10.760638	1.7715e-22
10.750477	1.89247e-22
10.740315	2.02167e-22
10.730153	2.15967e-22
10.719991	2.30708e-22
10.709829	2.46451e-22
10.699667	2.63267e-22
10.689506	2.81227e-22
10.679344	3.00409e-22
10.669182	3.20896e-22
10.659020	3.42777e-22
10.648858	3.66147e-22
10.638696	3.91106e-22
10.628534	4.17761e-22
10.618373	4.46229e-22
10.608211	4.76632e-22
10.598049	5.09102e-22
10.587887	5.43777e-22
10.577725	5.80808e-22
10.567563	6.20355e-22
10.557402	6.62588e-22
10.547240	7.07689e-22
10.537078	7.55851e-22
10.526916	8.07283e-22
10.516754	8.62206e-22
10.506592	9.20855e-22
10.496431	9.83484e-22
10.486269	1.05036e-21
10.476107	1.12177e-21
10.465945	1.19803e-21
10.455783	1.27946e-21
10.445621	1.3664e-21
10.435460	1.45924e-21
10.425298	1.55837e-21
10.415136	1.66422e-21
10.404974	1.77723e-21
10.394812	1.8979e-21
10.384650	2.02674e-21
10.374488	2.16431e-21
10.364327	2.31119e-21
10.354165	2.46801e-21
10.344003	2.63544e-21
10.333841	2.8142e-21
10.323679	3.00505e-21
10.313517	3.20881e-21
10.303356	3.42634e-21
10.293194	3.65859e-21
10.283032	3.90653e-21
10.272870	4.17123e-21
10.262708	4.45382e-21
10.252546	4.7555e-21
10.242385	5.07755e-21
10.232223	5.42136e-21
10.222061	5.78838e-21
10.211899	6.18018e-21
10.201737	6.59842e-21
10.191575	7.04489e-21
10.181414	7.52149e-21
10.171252	8.03023e-21
10.161090	8.57329e-21
10.150928	9.15297e-21
10.140766	9.77174e-21
10.130604	1.04322e-20
10.120442	1.11372e-20
10.110281	1.18897e-20
10.100119	1.26929e-20
10.089957	1.35502e-20
10.079795	1.44652e-20
10.069633	1.54418e-20
10.059471	1.64842e-20
10.049310	1.75968e-20
10.039148	1.87842e-20
10.028986	2.00515e-20
10.018824	2.14041e-20
10.008662	2.28476e-20
9.998500	2.43882e-20
9.988339	2.60323e-20
9.978177	2.7787e-20
9.968015	2.96596e-20
9.957853	3.1658e-20
9.947691	3.37907e-20
9.937529	3.60666e-20
9.927368	3.84953e-20
9.917206	4.1087e-20
9.907044	4.38528e-20
9.896882	4.68041e-20
9.886720	4.99535e-20
9.876558	5.33141e-20
9.866396	5.69002e-20
9.856235	6.07266e-20
9.846073	6.48097e-20
9.835911	6.91664e-20
9.825749	7.3815e-20
9.815587	7.87751e-20
9.805425	8.40675e-20
9.795264	8.97144e-20
9.785102	9.57393e-20
9.774940	1.02168e-19
9.764778	1.09026e-19
9.754616	1.16344e-19
9.744454	1.24151e-19
9.734293	1.3248e-19
9.724131	1.41366e-19
9.713969	1.50847e-19
9.703807	1.60961e-19
9.693645	1.71751e-19
9.683483	1.83262e-19
9.673322	1.95542e-19
9.663160	2.08642e-19
9.652998	2.22617e-19
9.642836	2.37525e-19
9.632674	2.53429e-19
9.622512	2.70393e-19
9.612350	2.88489e-19
9.602189	3.07792e-19
9.592027	3.28383e-19
9.581865	3.50347e-19
9.571703	3.73774e-19
9.561541	3.98763e-19
9.551379	4.25417e-19
9.541218	4.53847e-19
9.531056	4.8417e-19
9.520894	5.16512e-19
9.510732	5.51007e-19
9.500570	5.87798e-19
9.490408	6.27037e-19
9.480247	6.68886e-19
9.470085	7.13519e-19
9.459923	7.6112e-19
9.449761	8.11886e-19
9.439599	8.66025e-19
9.429437	9.23763e-19
9.419276	9.85336e-19
9.409114	1.051e-18
9.398952	1.12102e-18
9.388790	1.19569e-18
9.378628	1.27532e-18
9.368466	1.36023e-18
9.358305	1.45078e-18
9.348143	1.54733e-18
9.337981	1.65029e-18
9.327819	1.76007e-18
9.317657	1.87712e-18
9.307495	2.00193e-18
9.297333	2.13501e-18
9.287172	2.27691e-18
9.277010	2.4282e-18
9.266848	2.58951e-18
9.256686	2.76149e-18
9.246524	2.94486e-18
9.236362	3.14035e-18
9.226201	3.34878e-18
9.216039	3.57098e-18
9.205877	3.80788e-18
9.195715	4.06043e-18
9.185553	4.32966e-18
9.175391	4.61669e-18
9.165230	4.92266e-18
9.155068	5.24884e-18
9.144906	5.59655e-18
9.134744	5.96721e-18
9.124582	6.36232e-18
9.114420	6.78349e-18
9.104259	7.23243e-18
9.094097	7.71097e-18
9.083935	8.22105e-18
9.073773	8.76474e-18
9.063611	9.34424e-18
9.053449	9.96191e-18
9.043287	1.06202e-17
9.033126	1.13219e-17
9.022964	1.20698e-17
9.012802	1.28668e-17
9.002640	1.37163e-17
8.992478	1.46216e-17
8.982316	1.55864e-17
8.972155	1.66147e-17
8.961993	1.77105e-17
8.951831	1.88783e-17
8.941669	2.01228e-17
8.931507	2.1449e-17
8.921345	2.28622e-17
8.911184	2.43681e-17
8.901022	2.59729e-17
8.890860	2.76829e-17
8.880698	2.9505e-17
8.870536	3.14465e-17
8.860374	3.35152e-17
8.850213	3.57195e-17
8.840051	3.80681e-17
8.829889	4.05705e-17
8.819727	4.32367e-17
8.809565	4.60774e-17
8.799403	4.91039e-17
8.789241	5.23284e-17
8.779080	5.57636e-17
8.768918	5.94235e-17
8.758756	6.33224e-17
8.748594	6.74761e-17
8.738432	7.19011e-17
8.728270	7.66149e-17
8.718109	8.16365e-17
8.707947	8.69857e-17
8.697785	9.26839e-17
8.687623	9.87537e-17
8.677461	1.05219e-16
8.667299	1.12106e-16
8.657138	1.19442e-16
8.646976	1.27255e-16
8.636814	1.35578e-16
8.626652	1.44442e-16
8.616490	1.53883e-16
8.606328	1.63938e-16
8.596167	1.74648e-16
8.586005	1.86053e-16
8.575843	1.98201e-16
8.565681	2.11137e-16
8.555519	2.24914e-16
8.545357	2.39586e-16
8.535195	2.55211e-16
8.525034	2.71849e-16
8.514872	2.89567e-16
8.504710	3.08435e-16
8.494548	3.28526e-16
8.484386	3.4992e-16
8.474224	3.727e-16
8.464063	3.96955e-16
8.453901	4.22782e-16
8.443739	4.50281e-16
8.433577	4.7956e-16
8.423415	5.10734e-16
8.413253	5.43924e-16
8.403092	5.79261e-16
8.392930	6.16881e-16
8.382768	6.56933e-16
8.372606	6.99573e-16
8.362444	7.44966e-16
8.352282	7.9329e-16
8.342121	8.44733e-16
8.331959	8.99495e-16
8.321797	9.57789e-16
8.311635	1.01984e-15
8.301473	1.08589e-15
8.291311	1.1562e-15
8.281150	1.23104e-15
8.270988	1.3107e-15
8.260826	1.39548e-15
8.250664	1.48572e-15
8.240502	1.58177e-15
8.230340	1.68399e-15
8.220178	1.79278e-15
8.210017	1.90857e-15
8.199855	2.03179e-15
8.189693	2.16293e-15
8.179531	2.30248e-15
8.169369	2.45099e-15
8.159207	2.60903e-15
8.149046	2.7772e-15
8.138884	2.95616e-15
8.128722	3.14658e-15
8.118560	3.34921e-15
8.108398	3.56481e-15
8.098236	3.79421e-15
8.088075	4.03829e-15
8.077913	4.29799e-15
8.067751	4.57429e-15
8.057589	4.86826e-15
8.047427	5.18102e-15
8.037265	5.51375e-15
8.027104	5.86774e-15
8.016942	6.24432e-15
8.006780	6.64493e-15
7.996618	7.07109e-15
7.986456	7.52443e-15
7.976294	8.00666e-15
7.966132	8.51963e-15
7.955971	9.06526e-15
7.945809	9.64564e-15
7.935647	1.0263e-14
7.925485	1.09195e-14
7.915323	1.16179e-14
7.905161	1.23606e-14
7.895000	1.31506e-14
7.884838	1.39907e-14
7.874676	1.48842e-14
7.864514	1.58344e-14
7.854352	1.68449e-14
7.844190	1.79195e-14
7.834029	1.90622e-14
7.823867	2.02773e-14
7.813705	2.15695e-14
7.803543	2.29434e-14
7.793381	2.44043e-14
7.783219	2.59577e-14
7.773058	2.76093e-14
7.762896	2.93654e-14
7.752734	3.12324e-14
7.742572	3.32174e-14
7.732410	3.53278e-14
7.722248	3.75714e-14
7.712086	3.99565e-14
7.701925	4.24921e-14
7.691763	4.51875e-14
7.681601	4.80529e-14
7.671439	5.10987e-14
7.661277	5.43363e-14
7.651115	5.77777e-14
7.640954	6.14356e-14
7.630792	6.53236e-14
7.620630	6.9456e-14
7.610468	7.38481e-14
7.600306	7.8516e-14
7.590144	8.3477e-14
7.579983	8.87493e-14
7.569821	9.43523e-14
7.559659	1.00307e-13
7.549497	1.06634e-13
7.539335	1.13358e-13
7.529173	1.20503e-13
7.519012	1.28095e-13
7.508850	1.36163e-13
7.498688	1.44734e-13
7.488526	1.53842e-13
7.478364	1.63518e-13
7.468202	1.73799e-13
7.458040	1.84722e-13
7.447879	1.96326e-13
7.437717	2.08654e-13
7.427555	2.2175e-13
7.417393	2.35663e-13
7.407231	2.50442e-13
7.397069	2.66141e-13
7.386908	2.82817e-13
7.376746	3.00529e-13
7.366584	3.19343e-13
7.356422	3.39326e-13
7.346260	3.6055e-13
7.336098	3.83092e-13
7.325937	4.07032e-13
7.315775	4.32457e-13
7.305613	4.59458e-13
7.295451	4.88132e-13
7.285289	5.18581e-13
7.275127	5.50915e-13
7.264966	5.8525e-13
7.254804	6.21708e-13
7.244642	6.60419e-13
7.234480	7.01521e-13
7.224318	7.45161e-13
7.214156	7.91494e-13
7.203995	8.40685e-13
7.193833	8.92908e-13
7.183671	9.4835e-13
7.173509	1.00721e-12
7.163347	1.06968e-12
7.153185	1.13601e-12
7.143023	1.20641e-12
7.132862	1.28114e-12
7.122700	1.36045e-12
7.112538	1.44464e-12
7.102376	1.534e-12
7.092214	1.62883e-12
7.082052	1.72948e-12
7.071891	1.83629e-12
7.061729	1.94965e-12
7.051567	2.06994e-12
7.041405	2.19759e-12
7.031243	2.33304e-12
7.021081	2.47677e-12
7.010920	2.62927e-12
7.000758	2.79109e-12
6.990596	2.96277e-12
6.980434	3.14492e-12
6.970272	3.33817e-12
6.960110	3.54318e-12
6.949949	3.76068e-12
6.939787	3.9914e-12
6.929625	4.23615e-12
6.919463	4.49577e-12
6.909301	4.77115e-12
6.899139	5.06325e-12
6.888977	5.37306e-12
6.878816	5.70165e-12
6.868654	6.05015e-12
6.858492	6.41975e-12
6.848330	6.81171e-12
6.838168	7.22738e-12
6.828006	7.66817e-12
6.817845	8.13558e-12
6.807683	8.6312e-12
6.797521	9.15673e-12
6.787359	9.71394e-12
6.777197	1.03047e-11
6.767035	1.09311e-11
6.756874	1.15951e-11
6.746712	1.22991e-11
6.736550	1.30454e-11
6.726388	1.38366e-11
6.716226	1.46752e-11
6.706064	1.55641e-11
6.695903	1.65063e-11
6.685741	1.7505e-11
6.675579	1.85635e-11
6.665417	1.96853e-11
6.655255	2.08742e-11
6.645093	2.21341e-11
6.634931	2.34693e-11
6.624770	2.48841e-11
6.614608	2.63834e-11
6.604446	2.79719e-11
6.594284	2.96551e-11
6.584122	3.14385e-11
6.573960	3.3328e-11
6.563799	3.53298e-11
6.553637	3.74505e-11
6.543475	3.9697e-11
6.533313	4.20768e-11
6.523151	4.45977e-11
6.512989	4.72679e-11
6.502828	5.00961e-11
6.492666	5.30916e-11
6.482504	5.62642e-11
6.472342	5.96242e-11
6.462180	6.31825e-11
6.452018	6.69507e-11
6.441857	7.0941e-11
6.431695	7.51662e-11
6.421533	7.96401e-11
6.411371	8.43772e-11
6.401209	8.93926e-11
6.391047	9.47025e-11
6.380885	1.00324e-10
6.370724	1.06275e-10
6.360562	1.12575e-10
6.350400	1.19243e-10
6.340238	1.26302e-10
6.330076	1.33773e-10
6.319914	1.41681e-10
6.309753	1.5005e-10
6.299591	1.58907e-10
6.289429	1.6828e-10
6.279267	1.78199e-10
6.269105	1.88696e-10
6.258943	1.99802e-10
6.248782	2.11553e-10
6.238620	2.23987e-10
6.228458	2.37141e-10
6.218296	2.51058e-10
6.208134	2.6578e-10
6.197972	2.81354e-10
6.187811	2.97828e-10
6.177649	3.15254e-10
6.167487	3.33685e-10
6.157325	3.53179e-10
6.147163	3.73795e-10
6.137001	3.95598e-10
6.126840	4.18655e-10
6.116678	4.43037e-10
6.106516	4.68818e-10
6.096354	4.96078e-10
6.086192	5.249e-10
6.076030	5.55372e-10
6.065868	5.87587e-10
6.055707	6.21643e-10
6.045545	6.57644e-10
6.035383	6.95699e-10
6.025221	7.35922e-10
6.015059	7.78436e-10
6.004897	8.23368e-10
5.994736	8.70854e-10
5.984574	9.21037e-10
5.974412	9.74066e-10
5.964250	1.0301e-09
5.954088	1.08931e-09
5.943926	1.15186e-09
5.933765	1.21796e-09
5.923603	1.28778e-09
5.913441	1.36154e-09
5.903279	1.43946e-09
5.893117	1.52176e-09
5.882955	1.60869e-09
5.872794	1.70051e-09
5.862632	1.79747e-09
5.852470	1.89988e-09
5.842308	2.00802e-09
5.832146	2.12221e-09
5.821984	2.24278e-09
5.811822	2.37008e-09
5.801661	2.50448e-09
5.791499	2.64638e-09
5.781337	2.79616e-09
5.771175	2.95428e-09
5.761013	3.12118e-09
5.750851	3.29733e-09
5.740690	3.48325e-09
5.730528	3.67946e-09
5.720366	3.88652e-09
5.710204	4.10501e-09
5.700042	4.33556e-09
5.689880	4.57881e-09
5.679719	4.83545e-09
5.669557	5.1062e-09
5.659395	5.39183e-09
5.649233	5.69311e-09
5.639071	6.01091e-09
5.628909	6.3461e-09
5.618748	6.69961e-09
5.608586	7.07242e-09
5.598424	7.46556e-09
5.588262	7.88011e-09
5.578100	8.31721e-09
5.567938	8.77806e-09
5.557776	9.26392e-09
5.547615	9.77611e-09
5.537453	1.0316e-08
5.527291	1.08851e-08
5.517129	1.1485e-08
5.506967	1.21171e-08
5.496805	1.27834e-08
5.486644	1.34854e-08
5.476482	1.42252e-08
5.466320	1.50046e-08
5.456158	1.58258e-08
5.445996	1.6691e-08
5.435834	1.76023e-08
5.425673	1.85623e-08
5.415511	1.95735e-08
5.405349	2.06384e-08
5.395187	2.17599e-08
5.385025	2.2941e-08
5.374863	2.41846e-08
5.364702	2.5494e-08
5.354540	2.68726e-08
5.344378	2.8324e-08
5.334216	2.98518e-08
5.324054	3.146e-08
5.313892	3.31527e-08
5.303730	3.49341e-08
5.293569	3.68089e-08
5.283407	3.87817e-08
5.273245	4.08575e-08
5.263083	4.30415e-08
5.252921	4.53392e-08
5.242759	4.77564e-08
5.232598	5.0299e-08
5.222436	5.29733e-08
5.212274	5.57859e-08
5.202112	5.87439e-08
5.191950	6.18543e-08
5.181788	6.51249e-08
5.171627	6.85635e-08
5.161465	7.21786e-08
5.151303	7.59789e-08
5.141141	7.99735e-08
5.130979	8.4172e-08
5.120817	8.85845e-08
5.110656	9.32215e-08
5.100494	9.8094e-08
5.090332	1.03213e-07
5.080170	1.08592e-07
5.070008	1.14242e-07
5.059846	1.20178e-07
5.049685	1.26412e-07
5.039523	1.32959e-07
5.029361	1.39834e-07
5.019199	1.47054e-07
5.009037	1.54634e-07
4.998875	1.62593e-07
4.988713	1.70947e-07
4.978552	1.79717e-07
4.968390	1.88921e-07
4.958228	1.98581e-07
4.948066	2.08718e-07
4.937904	2.19354e-07
4.927742	2.30513e-07
4.917581	2.42221e-07
4.907419	2.54501e-07
4.897257	2.67383e-07
4.887095	2.80892e-07
4.876933	2.95059e-07
4.866771	3.09914e-07
4.856610	3.25489e-07
4.846448	3.41818e-07
4.836286	3.58934e-07
4.826124	3.76875e-07
4.815962	3.95678e-07
4.805800	4.15381e-07
4.795639	4.36028e-07
4.785477	4.57659e-07
4.775315	4.8032e-07
4.765153	5.04057e-07
4.754991	5.28919e-07
4.744829	5.54956e-07
4.734667	5.82221e-07
4.724506	6.10769e-07
4.714344	6.40656e-07
4.704182	6.71941e-07
4.694020	7.04688e-07
4.683858	7.38959e-07
4.673696	7.74822e-07
4.663535	8.12347e-07
4.653373	8.51605e-07
4.643211	8.92673e-07
4.633049	9.35628e-07
4.622887	9.80552e-07
4.612725	1.02753e-06
4.602564	1.07665e-06
4.592402	1.128e-06
4.582240	1.18168e-06
4.572078	1.23779e-06
4.561916	1.29642e-06
4.551754	1.35769e-06
4.541593	1.42171e-06
4.531431	1.48858e-06
4.521269	1.55844e-06
4.511107	1.63139e-06
4.500945	1.70757e-06
4.490783	1.78712e-06
4.480621	1.87017e-06
4.470460	1.95685e-06
4.460298	2.04733e-06
4.450136	2.14174e-06
4.439974	2.24026e-06
4.429812	2.34304e-06
4.419650	2.45025e-06
4.409489	2.56207e-06
4.399327	2.67868e-06
4.389165	2.80026e-06
4.379003	2.92702e-06
4.368841	3.05915e-06
4.358679	3.19685e-06
4.348518	3.34035e-06
4.338356	3.48987e-06
4.328194	3.64562e-06
4.318032	3.80785e-06
4.307870	3.97681e-06
4.297708	4.15274e-06
4.287547	4.33589e-06
4.277385	4.52655e-06
4.267223	4.72498e-06
4.257061	4.93146e-06
4.246899	5.14629e-06
4.236737	5.36978e-06
4.226575	5.60222e-06
4.216414	5.84393e-06
4.206252	6.09526e-06
4.196090	6.35652e-06
4.185928	6.62807e-06
4.175766	6.91026e-06
4.165604	7.20346e-06
4.155443	7.50805e-06
4.145281	7.8244e-06
4.135119	8.15292e-06
4.124957	8.494e-06
4.114795	8.84807e-06
4.104633	9.21554e-06
4.094472	9.59687e-06
4.084310	9.99248e-06
4.074148	1.04028e-05
4.063986	1.08284e-05
4.053824	1.12697e-05
4.043662	1.17271e-05
4.033501	1.22012e-05
4.023339	1.26925e-05
4.013177	1.32015e-05
4.003015	1.37287e-05
3.992853	1.42747e-05
3.982691	1.48401e-05
3.972530	1.54252e-05
3.962368	1.60309e-05
3.952206	1.66575e-05
3.942044	1.73058e-05
3.931882	1.79762e-05
3.921720	1.86694e-05
3.911558	1.93861e-05
3.901397	2.01268e-05
3.891235	2.08921e-05
3.881073	2.16828e-05
3.870911	2.24994e-05
3.860749	2.33425e-05
3.850587	2.42129e-05
3.840426	2.51112e-05
3.830264	2.6038e-05
3.820102	2.6994e-05
3.809940	2.798e-05
3.799778	2.89964e-05
3.789616	3.00441e-05
3.779455	3.11237e-05
3.769293	3.22359e-05
3.759131	3.33812e-05
3.748969	3.45605e-05
3.738807	3.57744e-05
3.728645	3.70235e-05
3.718484	3.83085e-05
3.708322	3.963e-05
3.698160	4.09887e-05
3.687998	4.23852e-05
3.677836	4.38201e-05
3.667674	4.52941e-05
3.657512	4.68077e-05
3.647351	4.83615e-05
3.637189	4.9956e-05
3.627027	5.15919e-05
3.616865	5.32697e-05
3.606703	5.49897e-05
3.596541	5.67526e-05
3.586380	5.85588e-05
3.576218	6.04087e-05
3.566056	6.23027e-05
3.555894	6.42412e-05
3.545732	6.62245e-05
3.535570	6.82529e-05
3.525409	7.03267e-05
3.515247	7.24461e-05
3.505085	7.46113e-05
3.494923	7.68224e-05
3.484761	7.90796e-05
3.474599	8.13828e-05
3.464438	8.37321e-05
3.454276	8.61275e-05
3.444114	8.85687e-05
3.433952	9.10558e-05
3.423790	9.35883e-05
3.413628	9.61662e-05
3.403466	9.87889e-05
3.393305	0.000101456
3.383143	0.000104168
3.372981	0.000106922
3.362819	0.00010972
3.352657	0.00011256
3.342495	0.000115442
3.332334	0.000118364
3.322172	0.000121326
3.312010	0.000124326
3.301848	0.000127365
3.291686	0.00013044
3.281524	0.00013355
3.271363	0.000136694
3.261201	0.000139872
3.251039	0.00014308
3.240877	0.000146318
3.230715	0.000149585
3.220553	0.000152877
3.210392	0.000156195
3.200230	0.000159535
3.190068	0.000162896
3.179906	0.000166276
3.169744	0.000169672
3.159582	0.000173084
3.149420	0.000176507
3.139259	0.000179941
3.129097	0.000183382
3.118935	0.000186829
3.108773	0.000190278
3.098611	0.000193728
3.088449	0.000197175
3.078288	0.000200617
3.068126	0.000204051
3.057964	0.000207475
3.047802	0.000210886
3.037640	0.000214281
3.027478	0.000217657
3.017317	0.000221012
3.007155	0.000224342
2.996993	0.000227644
2.986831	0.000230917
2.976669	0.000234157
2.966507	0.000237361
2.956346	0.000240526
2.946184	0.000243651
2.936022	0.000246731
2.925860	0.000249765
2.915698	0.00025275
2.905536	0.000255684
2.895374	0.000258563
2.885213	0.000261386
2.875051	0.000264151
2.864889	0.000266854
2.854727	0.000269495
2.844565	0.000272072
2.834403	0.000274581
2.824242	0.000277023
2.814080	0.000279395
2.803918	0.000281696
2.793756	0.000283925
2.783594	0.00028608
2.773432	0.000288161
2.763271	0.000290168
2.753109	0.000292099
2.742947	0.000293953
2.732785	0.000295732
2.722623	0.000297435
2.712461	0.000299062
2.702300	0.000300613
2.692138	0.000302089
2.681976	0.00030349
2.671814	0.000304818
2.661652	0.000306074
2.651490	0.000307257
2.641329	0.000308371
2.631167	0.000309417
2.621005	0.000310395
2.610843	0.000311309
2.600681	0.00031216
2.590519	0.000312949
2.580357	0.000313679
2.570196	0.000314353
2.560034	0.000314973
2.549872	0.00031554
2.539710	0.000316059
2.529548	0.00031653
2.519386	0.000316957
2.509225	0.000317342
2.499063	0.000317688
2.488901	0.000317998
2.478739	0.000318273
2.468577	0.000318517
2.458415	0.000318732
2.448254	0.00031892
2.438092	0.000319084
2.427930	0.000319225
2.417768	0.000319347
2.407606	0.000319451
2.397444	0.000319539
2.387283	0.000319613
2.377121	0.000319675
2.366959	0.000319726
2.356797	0.000319768
2.346635	0.000319801
2.336473	0.000319828
2.326311	0.00031985
2.316150	0.000319866
2.305988	0.000319879
2.295826	0.000319889
2.285664	0.000319896
2.275502	0.000319901
2.265340	0.000319905
2.255179	0.000319907
2.245017	0.000319909
2.234855	0.00031991
2.224693	0.000319911
2.214531	0.000319911
2.204369	0.000319911
2.194208	0.000319912
2.184046	0.000319912
2.173884	0.000319912
2.163722	0.000319912
2.153560	0.000319912
2.143398	0.000319912
2.133237	0.000319912
2.123075	0.000319912
2.112913	0.000319912
2.102751	0.000319912
&
```
