## Supplementary material for "All-at-once RNA folding with 3D motif prediction framed by evolutionary information": RF01469_rli33.cacofold.power

```
# Power analysis of CaCoFold structure
#
# Powertype = SINGLE SUBSTITUTIONS
# covary left_pos right_pos substitutions power
#----------------------------------------------------------------
1		30		0		0.00
2		29		0		0.00
3		28		0		0.00
4		27		0		0.00
5		26		0		0.00
6		25		0		0.00
7		24		0		0.00
36		525		0		0.00
37		524		0		0.00
38		523		0		0.00
39		522		0		0.00
40		521		0		0.00
41		520		0		0.00
42		519		0		0.00
43		518		0		0.00
44		517		0		0.00
45		407		0		0.00
46		406		1		0.00
47		405		0		0.00
48		404		0		0.00
49		403		0		0.00
50		402		0		0.00
52		401		1		0.00
53		400		0		0.00
54		399		1		0.00
55		398		0		0.00
56		397		0		0.00
61		98		0		0.00
62		97		0		0.00
63		96		0		0.00
64		95		0		0.00
65		94		0		0.00
66		93		0		0.00
68		92		1		0.00
69		91		1		0.00
70		90		1		0.00
71		89		1		0.00
72		88		2		0.00
73		87		0		0.00
74		86		0		0.00
75		85		1		0.00
76		84		0		0.00
77		83		0		0.00
128		159		0		0.00
129		158		0		0.00
130		157		0		0.00
131		156		0		0.00
132		155		0		0.00
133		154		0		0.00
134		153		0		0.00
135		152		0		0.00
136		151		1		0.00
137		150		0		0.00
138		149		0		0.00
139		148		0		0.00
161		186		0		0.00
162		185		0		0.00
163		184		0		0.00
164		183		0		0.00
165		182		0		0.00
166		181		0		0.00
167		180		0		0.00
168		179		0		0.00
189		341		0		0.00
190		340		0		0.00
191		339		0		0.00
192		338		0		0.00
193		337		0		0.00
194		336		0		0.00
195		335		0		0.00
196		334		0		0.00
197		333		0		0.00
200		251		0		0.00
201		250		0		0.00
202		249		0		0.00
203		248		0		0.00
204		247		0		0.00
208		243		0		0.00
209		242		1		0.00
210		241		0		0.00
211		240		0		0.00
212		239		0		0.00
216		238		0		0.00
217		237		0		0.00
218		236		0		0.00
219		235		0		0.00
220		234		0		0.00
221		233		0		0.00
222		232		0		0.00
223		231		0		0.00
224		230		1		0.00
268		304		1		0.00
269		303		1		0.00
270		302		0		0.00
271		301		0		0.00
272		300		0		0.00
273		297		0		0.00
274		296		0		0.00
275		295		0		0.00
276		294		0		0.00
278		293		0		0.00
279		292		0		0.00
280		291		0		0.00
305		324		0		0.00
306		323		0		0.00
307		322		0		0.00
308		321		1		0.00
309		320		0		0.00
363		388		0		0.00
364		387		0		0.00
365		386		0		0.00
366		385		0		0.00
368		383		0		0.00
369		382		0		0.00
370		381		0		0.00
371		380		1		0.00
372		379		1		0.00
409		492		0		0.00
410		491		0		0.00
411		490		0		0.00
412		489		1		0.00
413		488		0		0.00
414		487		1		0.00
415		486		1		0.00
416		485		1		0.00
423		456		0		0.00
424		455		0		0.00
425		454		0		0.00
426		453		1		0.00
427		452		0		0.00
460		479		0		0.00
461		478		0		0.00
462		477		0		0.00
463		476		0		0.00
464		475		0		0.00
465		474		0		0.00
#
# BPAIRS 136
# avg substitutions per BP 0.2
# BPAIRS expected to covary 0.0 +/- 0.0
# BPAIRS observed to covary 0
#
```
