## Supplementary material for "All-at-once RNA folding with 3D motif prediction framed by evolutionary information": RF01469_rli33.power

```
# Power analysis of given structure
#
# Powertype = SINGLE SUBSTITUTIONS
# covary left_pos right_pos substitutions power
#----------------------------------------------------------------
2		280		0		0.00
3		279		0		0.00
4		278		0		0.00
5		277		0		0.00
6		276		0		0.00
7		275		0		0.00
10		272		0		0.00
11		271		0		0.00
12		270		0		0.00
15		267		0		0.00
16		265		0		0.00
21		258		0		0.00
22		257		0		0.00
23		256		0		0.00
24		255		0		0.00
25		254		0		0.00
27		252		0		0.00
28		251		0		0.00
29		250		0		0.00
30		249		0		0.00
31		248		0		0.00
32		247		0		0.00
33		246		0		0.00
35		244		0		0.00
36		243		0		0.00
37		207		0		0.00
38		206		0		0.00
39		205		0		0.00
40		204		0		0.00
41		203		0		0.00
42		202		0		0.00
43		201		0		0.00
44		200		0		0.00
49		197		0		0.00
50		196		0		0.00
51		195		0		0.00
53		193		0		0.00
54		192		0		0.00
55		191		0		0.00
56		190		0		0.00
62		97		0		0.00
63		96		0		0.00
64		95		0		0.00
65		94		0		0.00
67		92		1		0.00
71		89		1		0.00
73		87		0		0.00
74		86		0		0.00
75		85		1		0.00
76		84		0		0.00
77		83		0		0.00
128		159		0		0.00
129		158		0		0.00
130		157		0		0.00
131		156		0		0.00
132		155		0		0.00
133		154		0		0.00
134		153		0		0.00
135		152		0		0.00
136		151		1		0.00
137		150		0		0.00
138		149		0		0.00
139		148		0		0.00
161		186		0		0.00
162		185		0		0.00
163		184		0		0.00
164		183		0		0.00
165		182		0		0.00
166		181		0		0.00
167		180		0		0.00
168		179		0		0.00
216		238		0		0.00
217		237		0		0.00
218		236		0		0.00
219		235		0		0.00
220		234		0		0.00
221		233		0		0.00
222		232		0		0.00
223		231		0		0.00
224		230		1		0.00
281		533		0		0.00
282		532		0		0.00
283		531		0		0.00
284		530		0		0.00
286		529		0		0.00
287		528		0		0.00
288		527		0		0.00
289		526		0		0.00
290		525		0		0.00
293		522		0		0.00
294		521		0		0.00
295		520		0		0.00
296		329		0		0.00
297		328		0		0.00
298		327		0		0.00
299		326		0		0.00
300		325		0		0.00
302		322		0		0.00
303		321		0		0.00
304		320		0		0.00
306		318		0		0.00
307		317		0		0.00
308		316		1		0.00
358		493		0		0.00
359		492		0		0.00
360		491		0		0.00
363		388		0		0.00
364		387		0		0.00
365		386		0		0.00
366		385		0		0.00
368		383		0		0.00
369		382		0		0.00
370		381		0		0.00
371		380		1		0.00
392		482		0		0.00
393		481		0		0.00
394		480		0		0.00
395		479		1		0.00
396		478		0		0.00
398		473		0		0.00
399		472		1		0.00
400		471		0		0.00
401		470		1		0.00
402		469		0		0.00
403		468		0		0.00
404		467		0		0.00
405		466		0		0.00
406		465		1		0.00
407		464		0		0.00
409		462		0		0.00
410		461		0		0.00
411		460		0		0.00
420		435		0		0.00
421		434		0		0.00
422		433		0		0.00
423		432		0		0.00
424		431		0		0.00
425		430		0		0.00
439		458		0		0.00
440		457		0		0.00
441		456		0		0.00
442		455		0		0.00
443		454		0		0.00
#
# BPAIRS 143
# avg substitutions per BP 0.1
# BPAIRS expected to covary 0.0 +/- 0.0
# BPAIRS observed to covary 0
#
```
