## Supplementary material for "All-at-once RNA folding with 3D motif prediction framed by evolutionary information": RF01469_rli33.surv

```
-0.000000	0.00699301
-0.002908	1
&
2.904354	6.98144e-06
2.882739	2.09443e-05
2.785470	3.49072e-05
2.763855	4.18886e-05
2.439625	6.28329e-05
2.126202	0.000104722
2.072164	0.000188499
2.050549	0.000209443
2.007318	0.000230387
1.910049	0.000251332
1.812780	0.000272276
1.747934	0.000279257
1.715511	0.000286239
1.693896	0.000307183
1.672280	0.000314165
1.607434	0.000321146
1.553396	0.000328128
1.499358	0.000356053
1.369666	0.000370016
1.326435	0.000404923
1.315627	0.000446812
1.304820	0.000488701
1.272397	0.000551533
1.218358	0.000572478
1.153512	0.000593422
1.110282	0.000614366
1.034628	0.000635311
0.991397	0.000663236
0.958974	0.000691162
0.937359	0.000733051
0.915744	0.000760977
0.883321	0.000774939
0.796859	0.000795884
0.753629	0.000809847
0.742821	0.000830791
0.721206	0.000844754
0.710398	0.000851735
0.699590	0.000865698
0.677975	0.00092155
0.667167	0.000942494
0.623937	0.000956457
0.548283	0.000977401
0.537475	0.00101231
0.526668	0.00102627
0.515860	0.00106816
0.505052	0.00110307
0.451014	0.00115194
0.440206	0.00121477
0.429399	0.00125666
0.396976	0.00128458
0.386168	0.00129157
0.375360	0.00131251
0.364553	0.00134044
0.342937	0.0013544
0.321322	0.00137534
0.299707	0.00138232
0.288899	0.00139629
0.267284	0.00141723
0.245668	0.00142421
0.234861	0.00143818
0.224053	0.00145214
0.213245	0.00145912
0.202438	0.00150101
0.191630	0.00151497
0.170015	0.00152195
0.137592	0.00158479
0.126784	0.00162667
0.105169	0.00164762
0.094361	0.0016546
0.072746	0.00166856
0.061938	0.00172441
0.051130	0.00178725
0.040323	0.00183612
0.029515	0.00187102
0.018707	0.00198273
0.007900	0.00205952
-0.002908	0.99519
-0.013716	0.995204
-0.024523	0.995295
-0.035331	0.995336
-0.046139	0.995399
-0.056946	0.995455
-0.067754	0.995678
-0.078562	0.995895
-0.089369	0.996083
-0.100177	0.996167
-0.110985	0.99637
-0.121792	0.996439
-0.132600	0.996474
-0.143408	0.996495
-0.154215	0.996523
-0.165023	0.996586
-0.175831	0.996614
-0.186638	0.996698
-0.197446	0.996823
-0.208254	0.9969
-0.219061	0.99697
-0.229869	0.997166
-0.240677	0.997242
-0.251484	0.997319
-0.262292	0.997361
-0.273100	0.997417
-0.283907	0.997563
-0.294715	0.997703
-0.305523	0.997766
-0.316330	0.997913
-0.327138	0.997996
-0.337946	0.998024
-0.348753	0.99822
-0.359561	0.998415
-0.370369	0.998506
-0.391984	0.998639
-0.402792	0.998834
-0.413599	0.998841
-0.424407	0.998876
-0.435215	0.998883
-0.446022	0.998953
-0.467638	0.998967
-0.478445	0.999071
-0.489253	0.999085
-0.500061	0.999253
-0.510868	0.999274
-0.521676	0.999302
-0.532484	0.999337
-0.543291	0.999365
-0.554099	0.999372
-0.564907	0.999407
-0.575714	0.999462
-0.597330	0.999476
-0.608137	0.999532
-0.618945	0.999567
-0.651368	0.999581
-0.662176	0.999609
-0.694599	0.999616
-0.727022	0.999686
-0.748637	0.999721
-0.770252	0.999728
-0.791868	0.999742
-0.802675	0.999791
-0.824291	0.999798
-0.835098	0.999805
-0.845906	0.999818
-0.867521	0.999825
-0.889137	0.999832
-0.899944	0.999874
-0.910752	0.999881
-0.932367	0.999895
-0.943175	0.999902
-0.975598	0.999909
-0.997213	0.999937
-1.040444	0.999944
-1.116098	0.999972
-1.126905	0.999979
-1.180944	0.999986
-1.213367	0.999993
-1.234982	1
&
3.205082	2.32482e-08
3.196161	4.64965e-08
3.185354	1.16241e-07
3.174546	1.62738e-07
3.163738	1.85986e-07
3.142123	2.09234e-07
3.131315	3.25475e-07
3.120508	7.20696e-07
3.109700	2.32482e-06
3.098892	4.11494e-06
3.088085	4.95188e-06
3.077277	5.48659e-06
3.066469	5.55633e-06
3.055662	5.69582e-06
3.044854	5.81206e-06
3.034046	5.85856e-06
3.023239	6.0213e-06
3.012431	6.23053e-06
3.001623	6.71874e-06
2.990816	7.2767e-06
2.980008	8.25313e-06
2.969200	1.00897e-05
2.958393	1.08802e-05
2.947585	1.13916e-05
2.936777	1.15776e-05
2.925970	1.16706e-05
2.915162	1.16939e-05
2.904354	1.18799e-05
2.893547	1.19961e-05
2.882739	1.21123e-05
2.871931	1.26238e-05
2.861124	1.31818e-05
2.850316	1.34607e-05
2.839508	1.35305e-05
2.828701	1.36002e-05
2.817893	1.37397e-05
2.807085	1.3856e-05
2.796278	1.43674e-05
2.785470	1.45302e-05
2.774662	1.75059e-05
2.763855	1.95518e-05
2.753047	2.23648e-05
2.742239	2.39224e-05
2.731432	2.55498e-05
2.720624	2.6503e-05
2.709816	2.75259e-05
2.699009	3.01065e-05
2.688201	3.16409e-05
2.677393	3.28265e-05
2.666586	3.39889e-05
2.655778	3.49189e-05
2.644970	3.57093e-05
2.634163	3.63138e-05
2.623355	3.65695e-05
2.612547	3.70345e-05
2.601740	3.74529e-05
2.590932	3.76389e-05
2.580124	3.81039e-05
2.569317	3.84061e-05
2.558509	3.87548e-05
2.547701	3.92198e-05
2.536894	3.94755e-05
2.526086	3.9801e-05
2.515278	4.00567e-05
2.504471	4.0173e-05
2.493663	4.04287e-05
2.482855	4.07309e-05
2.472048	4.08937e-05
2.461240	4.10796e-05
2.450432	4.13819e-05
2.439625	4.16144e-05
2.428817	4.19398e-05
2.418009	4.24048e-05
2.407202	4.25443e-05
2.396394	4.28465e-05
2.385586	4.33347e-05
2.374779	4.45436e-05
2.363971	4.51248e-05
2.353163	4.54736e-05
2.342356	4.58688e-05
2.331548	4.65662e-05
2.320740	4.69847e-05
2.309933	4.74032e-05
2.299125	5.08207e-05
2.288317	5.19831e-05
2.277510	5.29363e-05
2.266702	5.44706e-05
2.255894	5.56098e-05
2.245087	5.647e-05
2.234279	5.72139e-05
2.223471	5.82833e-05
2.212664	5.9655e-05
2.201856	6.00037e-05
2.191048	6.04687e-05
2.180241	6.08407e-05
2.169433	6.13521e-05
2.158625	6.17706e-05
2.147818	6.22123e-05
2.137010	6.34677e-05
2.126202	6.41419e-05
2.115395	6.48394e-05
2.104587	6.60483e-05
2.093779	6.79081e-05
2.082972	6.86056e-05
2.072164	6.9675e-05
2.061356	7.30227e-05
2.050549	7.55568e-05
2.039741	7.76956e-05
2.028933	7.94857e-05
2.018126	8.78784e-05
2.007318	9.01567e-05
1.996510	9.49226e-05
1.985703	0.000100177
1.974895	0.000104129
1.964087	0.000109197
1.953280	0.000113707
1.942472	0.000119589
1.931664	0.000121984
1.920857	0.000127912
1.910049	0.000144627
1.899241	0.000149323
1.888434	0.000159622
1.877626	0.000169038
1.866818	0.00017757
1.856011	0.000181732
1.845203	0.000185637
1.834395	0.000187939
1.823588	0.000192542
1.812780	0.000195564
1.801972	0.000200772
1.791165	0.000203701
1.780357	0.000206026
1.769549	0.00020763
1.758742	0.000210327
1.747934	0.000212698
1.737126	0.000213651
1.726319	0.000215441
1.715511	0.000217208
1.704703	0.000218208
1.693896	0.000219301
1.683088	0.000220789
1.672280	0.000221649
1.661473	0.000222183
1.650665	0.000222439
1.639857	0.000222648
1.629050	0.00022302
1.618242	0.000223416
1.607434	0.000223718
1.596627	0.000223974
1.585819	0.000224229
1.575011	0.000224648
1.564204	0.000225438
1.553396	0.000226229
1.542588	0.00022781
1.531781	0.00023125
1.520973	0.000236481
1.510165	0.000240712
1.499358	0.000244014
1.488550	0.000248896
1.477742	0.000256242
1.466935	0.000270028
1.456127	0.000280095
1.445319	0.00029044
1.434512	0.000294672
1.423704	0.000297252
1.412896	0.000298414
1.402089	0.000299926
1.391281	0.000303157
1.380473	0.000311875
1.369666	0.000322895
1.358858	0.00033238
1.348050	0.000344121
1.337243	0.00036151
1.326435	0.000388222
1.315627	0.000411192
1.304820	0.000434835
1.294012	0.00046071
1.283204	0.000488353
1.272397	0.000506742
1.261589	0.000515786
1.250781	0.000523713
1.239974	0.000536732
1.229166	0.000544265
1.218358	0.000551216
1.207551	0.000560864
1.196743	0.000572232
1.185935	0.000584647
1.175128	0.000592319
1.164320	0.000601293
1.153512	0.000612336
1.142705	0.000618473
1.131897	0.000624425
1.121089	0.000630841
1.110282	0.000639536
1.099474	0.000643418
1.088666	0.000647603
1.077859	0.000652206
1.067051	0.000655043
1.056243	0.000658274
1.045436	0.000662691
1.034628	0.000668852
1.023820	0.000673618
1.013013	0.000676733
1.002205	0.000680592
0.991397	0.0006848
0.980590	0.000692519
0.969782	0.000706793
0.958974	0.000719324
0.948167	0.000728158
0.937359	0.000738643
0.926551	0.00075136
0.915744	0.000776538
0.904936	0.00079588
0.894128	0.000820524
0.883321	0.000848631
0.872513	0.000872204
0.861705	0.000890315
0.850898	0.000910889
0.840090	0.000924629
0.829282	0.00093351
0.818475	0.000940508
0.807667	0.000945274
0.796859	0.000948621
0.786052	0.000950783
0.775244	0.000953968
0.764436	0.000957618
0.753629	0.00095999
0.742821	0.000961896
0.732013	0.000964918
0.721206	0.000968266
0.710398	0.000972381
0.699590	0.000979844
0.688783	0.000985447
0.677975	0.000990073
0.667167	0.000998326
0.656360	0.00100618
0.645552	0.00101407
0.634744	0.00102174
0.623937	0.00102799
0.613129	0.00104124
0.602321	0.00104973
0.591514	0.00105614
0.580706	0.00106049
0.569898	0.00106589
0.559091	0.00107316
0.548283	0.00108451
0.537475	0.00109418
0.526668	0.00110536
0.515860	0.00111573
0.505052	0.0011304
0.494245	0.00115765
0.483437	0.00120052
0.472629	0.00122483
0.461822	0.00124378
0.451014	0.00127163
0.440206	0.00128791
0.429399	0.00131176
0.418591	0.00131938
0.407783	0.00132648
0.396976	0.00133301
0.386168	0.00134184
0.375360	0.0013494
0.364553	0.0013563
0.353745	0.00136284
0.342937	0.00137337
0.332130	0.0013848
0.321322	0.00139529
0.310514	0.00140438
0.299707	0.0014118
0.288899	0.00142289
0.278091	0.00143051
0.267284	0.00143965
0.256476	0.00144637
0.245668	0.00145525
0.234861	0.00146782
0.224053	0.00147808
0.213245	0.00148568
0.202438	0.00149242
0.191630	0.00149949
0.180822	0.00151132
0.170015	0.00151855
0.159207	0.00152413
0.148399	0.00153055
0.137592	0.0015382
0.126784	0.00155477
0.115976	0.00158279
0.105169	0.00160573
0.094361	0.00162861
0.083553	0.00165899
0.072746	0.00169203
0.061938	0.00173097
0.051130	0.00179339
0.040323	0.00189183
0.029515	0.00198242
0.018707	0.00204826
0.007900	0.00210724
-0.002908	0.994879
-0.013716	0.994935
-0.024523	0.994986
-0.035331	0.995035
-0.046139	0.995096
-0.056946	0.995185
-0.067754	0.995362
-0.078562	0.995576
-0.089369	0.995764
-0.100177	0.99595
-0.110985	0.996099
-0.121792	0.996208
-0.132600	0.996291
-0.143408	0.996384
-0.154215	0.996494
-0.165023	0.996584
-0.175831	0.996694
-0.186638	0.996801
-0.197446	0.996909
-0.208254	0.997004
-0.219061	0.997097
-0.229869	0.997193
-0.240677	0.997284
-0.251484	0.997361
-0.262292	0.99747
-0.273100	0.997576
-0.283907	0.997696
-0.294715	0.997794
-0.305523	0.997913
-0.316330	0.997993
-0.327138	0.99807
-0.337946	0.998168
-0.348753	0.998258
-0.359561	0.998342
-0.370369	0.998436
-0.381176	0.998523
-0.391984	0.998603
-0.402792	0.998678
-0.413599	0.998762
-0.424407	0.998857
-0.435215	0.998928
-0.446022	0.999021
-0.456830	0.99908
-0.467638	0.999133
-0.478445	0.999192
-0.489253	0.999235
-0.500061	0.99928
-0.510868	0.999315
-0.521676	0.999342
-0.532484	0.999365
-0.543291	0.999392
-0.554099	0.999425
-0.564907	0.999447
-0.575714	0.99947
-0.586522	0.999491
-0.597330	0.999514
-0.608137	0.999534
-0.618945	0.999561
-0.629753	0.999582
-0.640560	0.999604
-0.651368	0.999629
-0.662176	0.99965
-0.672983	0.999679
-0.683791	0.999713
-0.694599	0.99973
-0.705406	0.999745
-0.716214	0.999759
-0.727022	0.99977
-0.737829	0.999778
-0.748637	0.999785
-0.759445	0.999794
-0.770252	0.999804
-0.781060	0.999811
-0.791868	0.999816
-0.802675	0.99982
-0.813483	0.999823
-0.824291	0.999828
-0.835098	0.999835
-0.845906	0.99984
-0.856714	0.999845
-0.867521	0.999852
-0.878329	0.99986
-0.889137	0.999874
-0.899944	0.999881
-0.910752	0.999892
-0.921560	0.9999
-0.932367	0.999908
-0.943175	0.999918
-0.953983	0.999927
-0.964790	0.999934
-0.975598	0.999939
-0.986406	0.999949
-0.997213	0.999954
-1.008021	0.999959
-1.018829	0.999964
-1.029636	0.999967
-1.040444	0.999969
-1.051252	0.999971
-1.062059	0.999973
-1.072867	0.999974
-1.083675	0.999975
-1.094482	0.999976
-1.105290	0.999977
-1.116098	0.999978
-1.126905	0.99998
-1.137713	0.999981
-1.148521	0.999982
-1.159328	0.999983
-1.170136	0.999984
-1.180944	0.999985
-1.191751	0.999986
-1.202559	0.999987
-1.213367	0.999991
-1.224174	0.999992
-1.234982	0.999993
-1.245790	0.999995
-1.256597	0.999996
-1.267405	0.999997
-1.278213	0.999997
-1.289020	0.999998
-1.299828	0.999998
-1.310636	0.999998
-1.321443	0.999999
-1.332251	0.999999
-1.343059	0.999999
-1.353866	0.999999
-1.364674	0.999999
-1.375482	0.999999
-1.386289	0.999999
-1.397097	0.999999
-1.407905	0.999999
-1.418712	0.999999
-1.429520	0.999999
-1.451135	0.999999
-1.461943	0.999999
-1.483558	0.999999
-1.505174	0.999999
-1.515981	1
-1.526789	1
-1.537597	1
-1.548404	1
-1.559212	1
-1.602443	1
-1.624058	1
-1.656481	1
&
```
