## Supplementary material for "All-at-once RNA folding with 3D motif prediction framed by evolutionary information": RF01470_rli38.cacofold.helixcov

```
# RMs = 4 L = 178

# RM_HELIX NESTED 39-47 61-67, nbp = 7 nbp_cov = 0
# pvals: 0.497508,0.404926,0.39379,0.39379,0.897163,0.1186,0.692523
# aggregated NONE
NESTED  ::::::::::::::::::::::::::::::::::::<<<<<<<____________>>>>>>>::::::::::::::::::::::::::::::::::::::::::::::::::::::::::::::::::::::::::::::::::::::::
        ::::::::::::::::::::::::::::::::::::::::::::::::::::::::::::::::::::::::::::::::::::::::::::::::::::::::::::::::::::::::::::::::::::::::::::::::::::::

# RM_HELIX NESTED 25-26 98-99, nbp = 2 nbp_cov = 0
# pvals: 0.71417,0.872604
# aggregated NONE
NESTED  :::::::::::::::::::::::<<________________________________________________________>>:::::::::::::::::::::::::::::::::::::::::::::::::::::::::::::::::::
        ::::::::::::::::::::::::::::::::::::::::::::::::::::::::::::::::::::::::::::::::::::::::::::::::::::::::::::::::::::::::::::::::::::::::::::::::::::::

# RM_HELIX NESTED 6-12 123-131, nbp = 7 nbp_cov = 0
# pvals: 0.39379,0.187092,0.569472,0.64562,0.872604,0.35174,0.39379
# aggregated NONE
NESTED  :::::<<<<<<<__________________________________________________________________________________________>>>>>>>:::::::::::::::::::::::::::::::::::::::::
        ::::::::::::::::::::::::::::::::::::::::::::::::::::::::::::::::::::::::::::::::::::::::::::::::::::::::::::::::::::::::::::::::::::::::::::::::::::::

# RM_HELIX NESTED 133-151 161-176, nbp = 16 nbp_cov = 0
# pvals: 0.365306,0.0760134,0.544779,0.436,0.00165101,0.746537,0.45477,0.426515,0.509132,0.0540268,0.879132,0.820725,0.736054,0.544779,0.927083,0.692523
# aggregated NONE
NESTED  ::::::::::::::::::::::::::::::::::::::::::::::::::::::::::::::::::::::::::::::::::::::::::::::::::::::::::::::<<<<<<<<<<<<<<<<______>>>>>>>>>>>>>>>>::
        ::::::::::::::::::::::::::::::::::::::::::::::::::::::::::::::::::::::::::::::::::::::::::::::::::::::::::::::::::::::::::::::::::::::::::::::::::::::
```
