## Supplementary material for "All-at-once RNA folding with 3D motif prediction framed by evolutionary information": RF01470_rli38.cacofold.power

```
# Power analysis of CaCoFold structure 
#
# Powertype = SINGLE SUBSTITUTIONS
# covary  left_pos      right_pos    substitutions      power
#----------------------------------------------------------------
          6		131		5		0.11
          7		130		8		0.24
          8		129		5		0.11
          9		128		3		0.02
          10		125		5		0.11
          11		124		6		0.16
          12		123		1		0.00
          25		99		16		0.50
          26		98		12		0.39
          39		67		7		0.20
          41		66		10		0.32
          42		65		3		0.02
          43		64		1		0.00
          45		63		8		0.24
          46		62		12		0.39
          47		61		8		0.24
          133		176		9		0.28
          137		175		19		0.57
          138		174		3		0.02
          139		173		5		0.11
          140		172		9		0.28
          141		171		9		0.28
          142		170		4		0.07
          143		169		3		0.02
          144		168		2		0.00
          145		167		9		0.28
          146		166		12		0.39
          147		165		9		0.28
          148		164		3		0.02
          149		163		2		0.00
          150		162		4		0.07
          151		161		9		0.28
#
# BPAIRS 32
# avg substitutions per BP  6.9
# BPAIRS expected to covary 6.0 +/- 2.0
# BPAIRS observed to covary 0
#
```
