## Supplementary material for "All-at-once RNA folding with 3D motif prediction framed by evolutionary information": RF01470_rli38.helixcov

```
# RMs = 4 L = 178

# RM_HELIX NESTED 52-68 83-99, nbp = 14 nbp_cov = 0
# pvals: 0.544779,0.316649,0.0714228,0.931445,0.261548,0.39379,0.345535,0.521025,0.15689,0.39379,0.39379,0.142054,0.785065,0.339651
# aggregated NONE
NESTED  :::::::::::::::::::::::::::::::::::::::::::::::<<<<<<<-<<-<<<<<_____>>>>>->>>>>>>>>:::::::::::::::::::::::::::::::::::::::::::::::::::::::::::::::::::
        ::::::::::::::::::::::::::::::::::::::::::::::::::::::::::::::::::::::::::::::::::::::::::::::::::::::::::::::::::::::::::::::::::::::::::::::::::::::

# RM_HELIX NESTED 102-105 111-116, nbp = 4 nbp_cov = 0
# pvals: 0.365306,0.0788277,0.0303937,0.812362
# aggregated NONE
NESTED  :::::::::::::::::::::::::::::::::::::::::::::::::::::::::::::::::::::::::::::::::::<<<<_____>>>>::::::::::::::::::::::::::::::::::::::::::::::::::::::
        ::::::::::::::::::::::::::::::::::::::::::::::::::::::::::::::::::::::::::::::::::::::::::::::::::::::::::::::::::::::::::::::::::::::::::::::::::::::

# RM_HELIX NESTED 8-12 122-128, nbp = 5 nbp_cov = 0
# pvals: 0.633195,0.872604,0.210215,0.376609,0.464617
# aggregated NONE
NESTED  :::::::<<<<<_________________________________________________________________________________________>>>>>::::::::::::::::::::::::::::::::::::::::::::
        ::::::::::::::::::::::::::::::::::::::::::::::::::::::::::::::::::::::::::::::::::::::::::::::::::::::::::::::::::::::::::::::::::::::::::::::::::::::

# RM_HELIX NESTED 138-151 161-174, nbp = 14 nbp_cov = 0
# pvals: 0.544779,0.436,0.00165101,0.746537,0.45477,0.426515,0.509132,0.0540268,0.879132,0.820725,0.736054,0.544779,0.927083,0.692523
# aggregated NONE
NESTED  ::::::::::::::::::::::::::::::::::::::::::::::::::::::::::::::::::::::::::::::::::::::::::::::::::::::::::::::::<<<<<<<<<<<<<<______>>>>>>>>>>>>>>::::
        ::::::::::::::::::::::::::::::::::::::::::::::::::::::::::::::::::::::::::::::::::::::::::::::::::::::::::::::::::::::::::::::::::::::::::::::::::::::
```
