## Supplementary material for "All-at-once RNA folding with 3D motif prediction framed by evolutionary information": RF01470_rli38.power

```
# Power analysis of given structure 
#
# Powertype = SINGLE SUBSTITUTIONS
# covary  left_pos      right_pos    substitutions      power
#----------------------------------------------------------------
          8		128		3		0.02
          9		125		5		0.11
          10		124		7		0.20
          11		123		1		0.00
          12		122		3		0.02
          52		99		16		0.50
          53		98		9		0.28
          54		97		12		0.39
          55		96		8		0.24
          56		95		8		0.24
          57		94		1		0.00
          58		92		9		0.28
          61		91		10		0.32
          62		90		6		0.16
          64		87		3		0.02
          65		86		0		0.00
          66		85		5		0.11
          67		84		13		0.42
          68		83		8		0.24
          102		116		3		0.02
          103		113		6		0.16
          104		112		5		0.11
          105		111		5		0.11
          138		174		3		0.02
          139		173		5		0.11
          140		172		9		0.28
          141		171		9		0.28
          142		170		4		0.07
          143		169		3		0.02
          144		168		2		0.00
          145		167		9		0.28
          146		166		12		0.39
          147		165		9		0.28
          148		164		3		0.02
          149		163		2		0.00
          150		162		4		0.07
          151		161		9		0.28
#
# BPAIRS 37
# avg substitutions per BP  6.2
# BPAIRS expected to covary 6.0 +/- 2.1
# BPAIRS observed to covary 0
#
```
