## Supplementary material for "All-at-once RNA folding with 3D motif prediction framed by evolutionary information": RF01470_rli38.surv

```
11.700000	0.027027
6.050000	0.0540541
4.950000	0.0810811
4.300000	0.108108
4.050000	0.135135
2.600000	0.162162
2.350000	0.189189
1.600000	0.216216
1.000000	0.243243
0.450000	0.27027
0.250000	0.297297
0.200000	0.324324
0.050000	0.351351
0.000000	0.378378
-0.050000	0.459459
-0.200000	0.486486
-0.250000	0.513514
-0.350000	0.540541
-0.400000	0.567568
-0.600000	0.594595
-0.650000	0.621622
-0.750000	0.702703
-1.100000	0.72973
-1.350000	0.756757
-1.550000	0.783784
-1.600000	0.810811
-1.800000	0.837838
-1.950000	0.864865
-2.000000	0.891892
-2.350000	0.918919
-2.400000	0.945946
-2.850000	0.972973
-2.900000	1
&
13.800000	8.97827e-05
13.500000	0.000179565
13.350000	0.000269348
11.750000	0.000359131
11.550000	0.000448914
11.450000	0.000538696
11.400000	0.000628479
11.150000	0.000808045
11.050000	0.000897827
11.000000	0.00098761
10.850000	0.00107739
10.800000	0.00116718
10.750000	0.00125696
10.300000	0.00134674
10.150000	0.00143652
10.100000	0.00152631
10.050000	0.00161609
10.000000	0.00170587
9.850000	0.00179565
9.750000	0.00188544
9.550000	0.002065
9.350000	0.00215479
9.300000	0.00224457
9.250000	0.00233435
9.200000	0.00251392
9.150000	0.0026037
9.100000	0.00296283
9.000000	0.00305261
8.950000	0.0031424
8.850000	0.00323218
8.800000	0.00332196
8.750000	0.00350153
8.650000	0.00359131
8.600000	0.00377087
8.550000	0.00386066
8.500000	0.00404022
8.400000	0.00413001
8.350000	0.00457892
8.200000	0.0046687
8.100000	0.00475848
8.050000	0.00484827
8.000000	0.00502783
7.950000	0.00511762
7.900000	0.00529718
7.850000	0.00538696
7.800000	0.00565631
7.750000	0.00601544
7.700000	0.00619501
7.650000	0.00637457
7.600000	0.00655414
7.550000	0.00664392
7.500000	0.00691327
7.400000	0.00736218
7.350000	0.00754175
7.300000	0.00790088
7.200000	0.00817023
7.150000	0.00843958
7.100000	0.00879871
7.050000	0.00942719
7.000000	0.0098761
6.950000	0.00996588
6.900000	0.0102352
6.850000	0.0104148
6.800000	0.0108637
6.750000	0.0114024
6.700000	0.0121207
6.650000	0.0127491
6.600000	0.0129287
6.550000	0.0133776
6.500000	0.013647
6.450000	0.0140959
6.400000	0.0148141
6.350000	0.0154426
6.300000	0.015712
6.250000	0.0159813
6.200000	0.0167894
6.150000	0.0170587
6.100000	0.0171485
6.050000	0.0179565
6.000000	0.018585
5.950000	0.0192135
5.900000	0.0194829
5.850000	0.0201113
5.800000	0.0204705
5.750000	0.0207398
5.700000	0.0211887
5.650000	0.0219968
5.600000	0.0226252
5.550000	0.0228946
5.500000	0.0241516
5.450000	0.0248698
5.400000	0.0254085
5.350000	0.0263063
5.300000	0.0270246
5.250000	0.0280122
5.200000	0.0285509
5.150000	0.029359
5.100000	0.0298976
5.050000	0.0310648
5.000000	0.0318729
4.950000	0.0323218
4.900000	0.0332196
4.850000	0.0336685
4.800000	0.0343868
4.750000	0.0350153
4.700000	0.0359131
4.650000	0.0370803
4.600000	0.0377985
4.550000	0.0392351
4.500000	0.0403124
4.450000	0.0411205
4.400000	0.0424672
4.350000	0.0437242
4.300000	0.0453403
4.250000	0.0470461
4.200000	0.047944
4.150000	0.0490214
4.100000	0.0503681
4.050000	0.0516251
4.000000	0.052882
3.950000	0.0544083
3.900000	0.0555755
3.850000	0.0572814
3.800000	0.0580894
3.750000	0.0596157
3.700000	0.0605136
3.650000	0.0614114
3.600000	0.063656
3.550000	0.065721
3.500000	0.0676064
3.450000	0.0693123
3.400000	0.071467
3.350000	0.0740707
3.300000	0.0756868
3.250000	0.0775723
3.200000	0.0798168
3.150000	0.0814329
3.100000	0.0846651
3.050000	0.0861914
3.000000	0.0885258
2.950000	0.0912192
2.900000	0.0932843
2.850000	0.0952595
2.800000	0.0968756
2.750000	0.0989406
2.700000	0.100916
2.650000	0.10316
2.600000	0.105225
2.550000	0.107739
2.500000	0.110523
2.450000	0.113036
2.400000	0.11573
2.350000	0.118064
2.300000	0.121117
2.250000	0.12417
2.200000	0.127043
2.150000	0.130095
2.100000	0.133866
2.050000	0.137457
2.000000	0.140241
1.950000	0.143203
1.900000	0.146795
1.850000	0.150386
1.800000	0.153349
1.750000	0.156402
1.700000	0.160442
1.650000	0.163584
1.600000	0.168073
1.550000	0.171126
1.500000	0.174897
1.450000	0.178937
1.400000	0.183336
1.350000	0.186748
1.300000	0.190878
1.250000	0.195726
1.200000	0.199677
1.150000	0.203627
1.100000	0.207847
1.050000	0.211528
1.000000	0.217364
0.950000	0.222122
0.900000	0.225983
0.850000	0.231191
0.800000	0.236667
0.750000	0.242862
0.700000	0.250494
0.650000	0.256509
0.600000	0.263153
0.550000	0.267822
0.500000	0.272939
0.450000	0.278416
0.400000	0.284611
0.350000	0.290627
0.300000	0.296373
0.250000	0.304004
0.200000	0.310738
0.150000	0.317292
0.100000	0.325283
0.050000	0.333992
0.000000	0.376998
-0.050000	0.459598
-0.100000	0.470461
-0.150000	0.478721
-0.200000	0.489675
-0.250000	0.500628
-0.300000	0.510235
-0.350000	0.520291
-0.400000	0.532052
-0.450000	0.542737
-0.500000	0.555486
-0.550000	0.568235
-0.600000	0.581612
-0.650000	0.593464
-0.700000	0.606303
-0.750000	0.617705
-0.800000	0.63225
-0.850000	0.645628
-0.900000	0.659993
-0.950000	0.672742
-1.000000	0.68594
-1.050000	0.699946
-1.100000	0.711618
-1.150000	0.725355
-1.200000	0.739091
-1.250000	0.75202
-1.300000	0.763692
-1.350000	0.775004
-1.400000	0.786497
-1.450000	0.796642
-1.500000	0.808493
-1.550000	0.817292
-1.600000	0.825911
-1.650000	0.83462
-1.700000	0.843598
-1.750000	0.850781
-1.800000	0.857784
-1.850000	0.864428
-1.900000	0.872957
-1.950000	0.880499
-2.000000	0.887951
-2.050000	0.893069
-2.100000	0.899264
-2.150000	0.905279
-2.200000	0.911564
-2.250000	0.917849
-2.300000	0.923056
-2.350000	0.928623
-2.400000	0.933561
-2.450000	0.937601
-2.500000	0.941462
-2.550000	0.944335
-2.600000	0.948554
-2.650000	0.951787
-2.700000	0.95448
-2.750000	0.95852
-2.800000	0.960406
-2.850000	0.963189
-2.900000	0.965883
-2.950000	0.968486
-3.000000	0.97091
-3.050000	0.972706
-3.100000	0.974861
-3.150000	0.975759
-3.200000	0.977105
-3.250000	0.978721
-3.300000	0.979978
-3.350000	0.981325
-3.400000	0.982492
-3.450000	0.983121
-3.500000	0.984737
-3.550000	0.985994
-3.600000	0.986892
-3.650000	0.987879
-3.700000	0.988957
-3.750000	0.990483
-3.800000	0.990932
-3.850000	0.99192
-3.900000	0.992638
-3.950000	0.993087
-4.000000	0.994074
-4.050000	0.994882
-4.100000	0.995152
-4.150000	0.995511
-4.200000	0.99578
-4.250000	0.99596
-4.300000	0.996139
-4.350000	0.996319
-4.400000	0.996498
-4.450000	0.996768
-4.500000	0.997396
-4.550000	0.997486
-4.600000	0.997935
-4.650000	0.998025
-4.700000	0.998115
-4.750000	0.998204
-4.800000	0.998384
-4.850000	0.998563
-4.900000	0.998833
-5.000000	0.998923
-5.050000	0.999102
-5.100000	0.999192
-5.150000	0.999282
-5.200000	0.999461
-5.250000	0.999551
-5.300000	0.999731
-5.750000	0.99982
-5.900000	0.99991
-7.550000	1
&
18.750000	4.47427e-06
18.450000	8.94855e-06
18.400000	1.34228e-05
18.300000	1.78971e-05
18.150000	2.23714e-05
17.900000	2.68456e-05
17.800000	3.13199e-05
17.500000	4.02685e-05
17.450000	4.47427e-05
17.400000	5.36913e-05
17.350000	5.81655e-05
17.300000	6.26398e-05
17.250000	6.71141e-05
17.100000	7.15884e-05
17.050000	7.60626e-05
16.950000	8.05369e-05
16.900000	8.50112e-05
16.800000	9.39597e-05
16.750000	9.8434e-05
16.650000	0.000102908
16.500000	0.000107383
16.350000	0.000111857
16.200000	0.000116331
16.050000	0.00012528
15.850000	0.000138702
15.750000	0.000143177
15.700000	0.000147651
15.600000	0.000152125
15.550000	0.000161074
15.500000	0.000165548
15.350000	0.000170022
15.300000	0.000174497
15.150000	0.000187919
15.100000	0.000210291
15.050000	0.000214765
15.000000	0.000219239
14.950000	0.000223714
14.900000	0.000228188
14.800000	0.000232662
14.750000	0.000241611
14.700000	0.000246085
14.650000	0.000255034
14.600000	0.000259508
14.550000	0.000263982
14.500000	0.000281879
14.450000	0.000286353
14.400000	0.000308725
14.350000	0.000317673
14.300000	0.000326622
14.250000	0.000331096
14.200000	0.000357942
14.150000	0.000362416
14.100000	0.000384787
14.050000	0.00039821
14.000000	0.000407159
13.900000	0.000416107
13.850000	0.000438479
13.800000	0.00046085
13.750000	0.000487696
13.700000	0.000505593
13.650000	0.000527964
13.600000	0.000536913
13.550000	0.000550336
13.500000	0.000572707
13.450000	0.000595078
13.400000	0.000612975
13.350000	0.000635347
13.300000	0.000666667
13.250000	0.000675615
13.200000	0.000689038
13.150000	0.000720358
13.100000	0.000760626
13.050000	0.000774049
13.000000	0.000809843
12.950000	0.000823266
12.900000	0.000836689
12.850000	0.000850112
12.800000	0.000872483
12.750000	0.000903803
12.700000	0.000912752
12.650000	0.000944072
12.600000	0.000966443
12.550000	0.000988814
12.500000	0.00100671
12.450000	0.00103803
12.400000	0.00106935
12.350000	0.00110067
12.300000	0.00113647
12.250000	0.00119016
12.200000	0.00122148
12.150000	0.00126174
12.100000	0.00132438
12.050000	0.0013557
12.000000	0.00137808
11.950000	0.00142282
11.900000	0.00149441
11.850000	0.0015302
11.800000	0.001566
11.750000	0.00161969
11.700000	0.00165101
11.650000	0.00170022
11.600000	0.00173602
11.550000	0.00181208
11.500000	0.00185682
11.450000	0.00192841
11.400000	0.00197763
11.350000	0.00202237
11.300000	0.00206711
11.250000	0.00209843
11.200000	0.00216107
11.150000	0.00221924
11.100000	0.00226398
11.050000	0.00235347
11.000000	0.00241611
10.950000	0.00249217
10.900000	0.00259508
10.850000	0.00266667
10.800000	0.00272483
10.750000	0.00279195
10.700000	0.00285906
10.650000	0.00293512
10.600000	0.00302013
10.550000	0.00308277
10.500000	0.00317673
10.450000	0.0032528
10.400000	0.00336465
10.350000	0.00346309
10.300000	0.00355257
10.250000	0.00364653
10.200000	0.00377181
10.150000	0.00385682
10.100000	0.00400895
10.050000	0.00412081
10.000000	0.00422819
9.950000	0.00435794
9.900000	0.00450112
9.850000	0.00464877
9.800000	0.0047651
9.750000	0.00489038
9.700000	0.00503356
9.650000	0.00518121
9.600000	0.00528859
9.550000	0.00544072
9.500000	0.00559732
9.450000	0.00572707
9.400000	0.00588814
9.350000	0.00603579
9.300000	0.0061566
9.250000	0.00630872
9.200000	0.00642058
9.150000	0.00656376
9.100000	0.00671588
9.050000	0.00688591
9.000000	0.00704698
8.950000	0.00719016
8.900000	0.00740045
8.850000	0.00755257
8.800000	0.0076868
8.750000	0.00794183
8.700000	0.0081566
8.650000	0.00835794
8.600000	0.00853244
8.550000	0.00873826
8.500000	0.00894407
8.450000	0.00915884
8.400000	0.00939597
8.350000	0.0096868
8.300000	0.00991051
8.250000	0.0102103
8.200000	0.0105011
8.150000	0.0107383
8.100000	0.0109978
8.050000	0.0112125
8.000000	0.0114318
7.950000	0.0116957
7.900000	0.0120134
7.850000	0.0122864
7.800000	0.0124832
7.750000	0.0128322
7.700000	0.0131678
7.650000	0.0134586
7.600000	0.0137584
7.550000	0.0140179
7.500000	0.0144295
7.450000	0.0147338
7.400000	0.0150694
7.350000	0.0154183
7.300000	0.015745
7.250000	0.0161611
7.200000	0.0166264
7.150000	0.0170246
7.100000	0.0173065
7.050000	0.0177271
7.000000	0.0182192
6.950000	0.0186711
6.900000	0.0191141
6.850000	0.0195973
6.800000	0.020094
6.750000	0.0205503
6.700000	0.0211409
6.650000	0.0216152
6.600000	0.0222461
6.550000	0.0229128
6.500000	0.0235973
6.450000	0.0242774
6.400000	0.0249709
6.350000	0.0256644
6.300000	0.0263982
6.250000	0.0271812
6.200000	0.0278792
6.150000	0.0287606
6.100000	0.0294541
6.050000	0.0303937
6.000000	0.031226
5.950000	0.0321074
5.900000	0.0330783
5.850000	0.0339642
5.800000	0.0350828
5.750000	0.0359821
5.700000	0.036953
5.650000	0.038
5.600000	0.0391275
5.550000	0.0401521
5.500000	0.0412438
5.450000	0.0423893
5.400000	0.0435168
5.350000	0.044698
5.300000	0.0459105
5.250000	0.0470649
5.200000	0.0481566
5.150000	0.0492304
5.100000	0.0502729
5.050000	0.0514676
5.000000	0.0526846
4.950000	0.0540268
4.900000	0.0552394
4.850000	0.0564877
4.800000	0.0576465
4.750000	0.0587606
4.700000	0.0601119
4.650000	0.0614362
4.600000	0.0627159
4.550000	0.0642237
4.500000	0.0657718
4.450000	0.0671723
4.400000	0.0685459
4.350000	0.0699642
4.300000	0.0714228
4.250000	0.0728367
4.200000	0.0743803
4.150000	0.0760134
4.100000	0.0774139
4.050000	0.0788277
4.000000	0.0804027
3.950000	0.0820761
3.900000	0.0838031
3.850000	0.0855526
3.800000	0.0873915
3.750000	0.0891902
3.700000	0.0910022
3.650000	0.0929083
3.600000	0.0949396
3.550000	0.0969128
3.500000	0.0989306
3.450000	0.100805
3.400000	0.102971
3.350000	0.105065
3.300000	0.107217
3.250000	0.109387
3.200000	0.111566
3.150000	0.113893
3.100000	0.116183
3.050000	0.1186
3.000000	0.120984
2.950000	0.123562
2.900000	0.126058
2.850000	0.128573
2.800000	0.131154
2.750000	0.133848
2.700000	0.136546
2.650000	0.139248
2.600000	0.142054
2.550000	0.144738
2.500000	0.147749
2.450000	0.150774
2.400000	0.153955
2.350000	0.15689
2.300000	0.160282
2.250000	0.163329
2.200000	0.166434
2.150000	0.169691
2.100000	0.173132
2.050000	0.17668
2.000000	0.180224
1.950000	0.183651
1.900000	0.187092
1.850000	0.190864
1.800000	0.194555
1.750000	0.19847
1.700000	0.202528
1.650000	0.206286
1.600000	0.210215
1.550000	0.214143
1.500000	0.218371
1.450000	0.222523
1.400000	0.226667
1.350000	0.230685
1.300000	0.234832
1.250000	0.239065
1.200000	0.243463
1.150000	0.247843
1.100000	0.2523
1.050000	0.256877
1.000000	0.261548
0.950000	0.265951
0.900000	0.270752
0.850000	0.275503
0.800000	0.280282
0.750000	0.285065
0.700000	0.289812
0.650000	0.294743
0.600000	0.299906
0.550000	0.305472
0.500000	0.310899
0.450000	0.316649
0.400000	0.322313
0.350000	0.328004
0.300000	0.33379
0.250000	0.339651
0.200000	0.345535
0.150000	0.35174
0.100000	0.358183
0.050000	0.365306
0.000000	0.376609
-0.050000	0.39379
-0.100000	0.404926
-0.150000	0.41613
-0.200000	0.426515
-0.250000	0.436
-0.300000	0.445311
-0.350000	0.45477
-0.400000	0.464617
-0.450000	0.475333
-0.500000	0.48621
-0.550000	0.497508
-0.600000	0.509132
-0.650000	0.521025
-0.700000	0.532779
-0.750000	0.544779
-0.800000	0.557047
-0.850000	0.569472
-0.900000	0.581897
-0.950000	0.594841
-1.000000	0.607718
-1.050000	0.620528
-1.100000	0.633195
-1.150000	0.64562
-1.200000	0.657597
-1.250000	0.669289
-1.300000	0.680962
-1.350000	0.692523
-1.400000	0.70349
-1.450000	0.71417
-1.500000	0.72515
-1.550000	0.736054
-1.600000	0.746537
-1.650000	0.756291
-1.700000	0.766148
-1.750000	0.775754
-1.800000	0.785065
-1.850000	0.794421
-1.900000	0.80332
-1.950000	0.812362
-2.000000	0.820725
-2.050000	0.829002
-2.100000	0.836792
-2.150000	0.844528
-2.200000	0.851691
-2.250000	0.859034
-2.300000	0.866161
-2.350000	0.872604
-2.400000	0.879132
-2.450000	0.885365
-2.500000	0.891472
-2.550000	0.897163
-2.600000	0.902461
-2.650000	0.907615
-2.700000	0.912796
-2.750000	0.917673
-2.800000	0.922394
-2.850000	0.927083
-2.900000	0.931445
-2.950000	0.935329
-3.000000	0.939235
-3.050000	0.943007
-3.100000	0.946456
-3.150000	0.94974
-3.200000	0.952734
-3.250000	0.955642
-3.300000	0.958174
-3.350000	0.960886
-3.400000	0.963539
-3.450000	0.96587
-3.500000	0.968089
-3.550000	0.970206
-3.600000	0.972067
-3.650000	0.973951
-3.700000	0.975691
-3.750000	0.977351
-3.800000	0.978868
-3.850000	0.980398
-3.900000	0.981794
-3.950000	0.983029
-4.000000	0.98426
-4.050000	0.985391
-4.100000	0.986376
-4.150000	0.987374
-4.200000	0.988291
-4.250000	0.989195
-4.300000	0.989942
-4.350000	0.990685
-4.400000	0.991387
-4.450000	0.992116
-4.500000	0.992796
-4.550000	0.993338
-4.600000	0.993897
-4.650000	0.994327
-4.700000	0.994841
-4.750000	0.99532
-4.800000	0.995705
-4.850000	0.996085
-4.900000	0.996438
-4.950000	0.996792
-5.000000	0.997029
-5.050000	0.997257
-5.100000	0.99753
-5.150000	0.997745
-5.200000	0.99796
-5.250000	0.998125
-5.300000	0.998318
-5.350000	0.998452
-5.400000	0.998586
-5.450000	0.998694
-5.500000	0.998774
-5.550000	0.99889
-5.600000	0.998998
-5.650000	0.999105
-5.700000	0.999199
-5.750000	0.999275
-5.800000	0.999329
-5.850000	0.999369
-5.900000	0.999409
-5.950000	0.999459
-6.000000	0.999494
-6.050000	0.999521
-6.100000	0.999566
-6.150000	0.999611
-6.200000	0.999655
-6.250000	0.999682
-6.300000	0.999736
-6.350000	0.999749
-6.400000	0.999776
-6.450000	0.999808
-6.500000	0.999817
-6.550000	0.999834
-6.600000	0.999848
-6.650000	0.999852
-6.700000	0.999857
-6.750000	0.999875
-6.800000	0.999893
-6.850000	0.999911
-6.900000	0.999915
-6.950000	0.999919
-7.000000	0.999924
-7.100000	0.999928
-7.150000	0.999933
-7.200000	0.999946
-7.350000	0.999951
-7.400000	0.99996
-7.650000	0.999973
-7.800000	0.999978
-7.900000	0.999982
-7.950000	0.999987
-8.000000	0.999996
-8.100000	1
&
47.950000	1.13657e-14
47.900000	1.17848e-14
47.850000	1.22193e-14
47.800000	1.26699e-14
47.750000	1.31371e-14
47.700000	1.36215e-14
47.650000	1.41237e-14
47.600000	1.46445e-14
47.550000	1.51845e-14
47.500000	1.57444e-14
47.450000	1.63249e-14
47.400000	1.69268e-14
47.350000	1.75509e-14
47.300000	1.8198e-14
47.250000	1.8869e-14
47.200000	1.95647e-14
47.150000	2.02861e-14
47.100000	2.1034e-14
47.050000	2.18096e-14
47.000000	2.26137e-14
46.950000	2.34474e-14
46.900000	2.43119e-14
46.850000	2.52082e-14
46.800000	2.61376e-14
46.750000	2.71013e-14
46.700000	2.81005e-14
46.650000	2.91365e-14
46.600000	3.02107e-14
46.550000	3.13244e-14
46.500000	3.24793e-14
46.450000	3.36767e-14
46.400000	3.49182e-14
46.350000	3.62055e-14
46.300000	3.75403e-14
46.250000	3.89242e-14
46.200000	4.03592e-14
46.150000	4.18471e-14
46.100000	4.33898e-14
46.050000	4.49893e-14
46.000000	4.66478e-14
45.950000	4.83675e-14
45.900000	5.01505e-14
45.850000	5.19992e-14
45.800000	5.39161e-14
45.750000	5.59036e-14
45.700000	5.79644e-14
45.650000	6.01011e-14
45.600000	6.23166e-14
45.550000	6.46137e-14
45.500000	6.69955e-14
45.450000	6.94651e-14
45.400000	7.20256e-14
45.350000	7.46806e-14
45.300000	7.74334e-14
45.250000	8.02876e-14
45.200000	8.3247e-14
45.150000	8.63155e-14
45.100000	8.94971e-14
45.050000	9.27959e-14
45.000000	9.62163e-14
44.950000	9.97627e-14
44.900000	1.0344e-13
44.850000	1.07252e-13
44.800000	1.11206e-13
44.750000	1.15304e-13
44.700000	1.19554e-13
44.650000	1.23961e-13
44.600000	1.2853e-13
44.550000	1.33267e-13
44.500000	1.38178e-13
44.450000	1.43271e-13
44.400000	1.48552e-13
44.350000	1.54027e-13
44.300000	1.59703e-13
44.250000	1.65589e-13
44.200000	1.71692e-13
44.150000	1.78019e-13
44.100000	1.8458e-13
44.050000	1.91383e-13
44.000000	1.98436e-13
43.950000	2.05749e-13
43.900000	2.13331e-13
43.850000	2.21193e-13
43.800000	2.29345e-13
43.750000	2.37796e-13
43.700000	2.4656e-13
43.650000	2.55646e-13
43.600000	2.65067e-13
43.550000	2.74835e-13
43.500000	2.84962e-13
43.450000	2.95463e-13
43.400000	3.06351e-13
43.350000	3.1764e-13
43.300000	3.29345e-13
43.250000	3.41481e-13
43.200000	3.54064e-13
43.150000	3.67111e-13
43.100000	3.80638e-13
43.050000	3.94664e-13
43.000000	4.09206e-13
42.950000	4.24285e-13
42.900000	4.39918e-13
42.850000	4.56128e-13
42.800000	4.72934e-13
42.750000	4.9036e-13
42.700000	5.08428e-13
42.650000	5.27161e-13
42.600000	5.46584e-13
42.550000	5.66723e-13
42.500000	5.87603e-13
42.450000	6.09253e-13
42.400000	6.317e-13
42.350000	6.54974e-13
42.300000	6.79106e-13
42.250000	7.04126e-13
42.200000	7.30067e-13
42.150000	7.56965e-13
42.100000	7.84853e-13
42.050000	8.13768e-13
42.000000	8.43748e-13
41.950000	8.74832e-13
41.900000	9.07062e-13
41.850000	9.40478e-13
41.800000	9.75125e-13
41.750000	1.01105e-12
41.700000	1.04829e-12
41.650000	1.08691e-12
41.600000	1.12695e-12
41.550000	1.16847e-12
41.500000	1.21151e-12
41.450000	1.25614e-12
41.400000	1.30241e-12
41.350000	1.35039e-12
41.300000	1.40013e-12
41.250000	1.45171e-12
41.200000	1.50518e-12
41.150000	1.56063e-12
41.100000	1.61811e-12
41.050000	1.67771e-12
41.000000	1.73951e-12
40.950000	1.80358e-12
40.900000	1.87002e-12
40.850000	1.9389e-12
40.800000	2.01031e-12
40.750000	2.08436e-12
40.700000	2.16113e-12
40.650000	2.24072e-12
40.600000	2.32325e-12
40.550000	2.40882e-12
40.500000	2.49754e-12
40.450000	2.58952e-12
40.400000	2.6849e-12
40.350000	2.78378e-12
40.300000	2.8863e-12
40.250000	2.9926e-12
40.200000	3.10282e-12
40.150000	3.21709e-12
40.100000	3.33557e-12
40.050000	3.45841e-12
40.000000	3.58577e-12
39.950000	3.71782e-12
39.900000	3.85473e-12
39.850000	3.99669e-12
39.800000	4.14386e-12
39.750000	4.29646e-12
39.700000	4.45468e-12
39.650000	4.61872e-12
39.600000	4.7888e-12
39.550000	4.96514e-12
39.500000	5.14797e-12
39.450000	5.33753e-12
39.400000	5.53407e-12
39.350000	5.73784e-12
39.300000	5.94912e-12
39.250000	6.16817e-12
39.200000	6.39529e-12
39.150000	6.63076e-12
39.100000	6.87491e-12
39.050000	7.12804e-12
39.000000	7.39048e-12
38.950000	7.66259e-12
38.900000	7.94471e-12
38.850000	8.23722e-12
38.800000	8.54049e-12
38.750000	8.85493e-12
38.700000	9.18093e-12
38.650000	9.51894e-12
38.600000	9.86939e-12
38.550000	1.02327e-11
38.500000	1.06094e-11
38.450000	1.1e-11
38.400000	1.1405e-11
38.350000	1.18248e-11
38.300000	1.22601e-11
38.250000	1.27115e-11
38.200000	1.31794e-11
38.150000	1.36646e-11
38.100000	1.41676e-11
38.050000	1.46891e-11
38.000000	1.52298e-11
37.950000	1.57904e-11
37.900000	1.63717e-11
37.850000	1.69743e-11
37.800000	1.75991e-11
37.750000	1.82469e-11
37.700000	1.89185e-11
37.650000	1.96148e-11
37.600000	2.03368e-11
37.550000	2.10853e-11
37.500000	2.18614e-11
37.450000	2.2666e-11
37.400000	2.35002e-11
37.350000	2.43652e-11
37.300000	2.52619e-11
37.250000	2.61916e-11
37.200000	2.71556e-11
37.150000	2.8155e-11
37.100000	2.91911e-11
37.050000	3.02654e-11
37.000000	3.13792e-11
36.950000	3.2534e-11
36.900000	3.37312e-11
36.850000	3.49725e-11
36.800000	3.62595e-11
36.750000	3.75938e-11
36.700000	3.89772e-11
36.650000	4.04115e-11
36.600000	4.18985e-11
36.550000	4.34402e-11
36.500000	4.50387e-11
36.450000	4.66959e-11
36.400000	4.84141e-11
36.350000	5.01955e-11
36.300000	5.20424e-11
36.250000	5.39572e-11
36.200000	5.59425e-11
36.150000	5.80008e-11
36.100000	6.01348e-11
36.050000	6.23472e-11
36.000000	6.46411e-11
35.950000	6.70192e-11
35.900000	6.94849e-11
35.850000	7.20412e-11
35.800000	7.46916e-11
35.750000	7.74393e-11
35.700000	8.02882e-11
35.650000	8.32418e-11
35.600000	8.6304e-11
35.550000	8.94788e-11
35.500000	9.27704e-11
35.450000	9.6183e-11
35.400000	9.9721e-11
35.350000	1.03389e-10
35.300000	1.07192e-10
35.250000	1.11135e-10
35.200000	1.15223e-10
35.150000	1.19461e-10
35.100000	1.23855e-10
35.050000	1.28411e-10
35.000000	1.33134e-10
34.950000	1.3803e-10
34.900000	1.43107e-10
34.850000	1.4837e-10
34.800000	1.53827e-10
34.750000	1.59484e-10
34.700000	1.65349e-10
34.650000	1.7143e-10
34.600000	1.77735e-10
34.550000	1.84271e-10
34.500000	1.91048e-10
34.450000	1.98073e-10
34.400000	2.05357e-10
34.350000	2.12908e-10
34.300000	2.20738e-10
34.250000	2.28854e-10
34.200000	2.3727e-10
34.150000	2.45994e-10
34.100000	2.55039e-10
34.050000	2.64417e-10
34.000000	2.74139e-10
33.950000	2.84218e-10
33.900000	2.94668e-10
33.850000	3.05502e-10
33.800000	3.16734e-10
33.750000	3.28379e-10
33.700000	3.40452e-10
33.650000	3.52968e-10
33.600000	3.65944e-10
33.550000	3.79398e-10
33.500000	3.93345e-10
33.450000	4.07805e-10
33.400000	4.22796e-10
33.350000	4.38338e-10
33.300000	4.54451e-10
33.250000	4.71156e-10
33.200000	4.88475e-10
33.150000	5.0643e-10
33.100000	5.25045e-10
33.050000	5.44343e-10
33.000000	5.64351e-10
32.950000	5.85093e-10
32.900000	6.06598e-10
32.850000	6.28892e-10
32.800000	6.52006e-10
32.750000	6.75968e-10
32.700000	7.00811e-10
32.650000	7.26566e-10
32.600000	7.53267e-10
32.550000	7.80949e-10
32.500000	8.09648e-10
32.450000	8.394e-10
32.400000	8.70246e-10
32.350000	9.02224e-10
32.300000	9.35376e-10
32.250000	9.69747e-10
32.200000	1.00538e-09
32.150000	1.04232e-09
32.100000	1.08062e-09
32.050000	1.12032e-09
32.000000	1.16148e-09
31.950000	1.20416e-09
31.900000	1.2484e-09
31.850000	1.29426e-09
31.800000	1.34181e-09
31.750000	1.3911e-09
31.700000	1.44221e-09
31.650000	1.49519e-09
31.600000	1.55011e-09
31.550000	1.60705e-09
31.500000	1.66609e-09
31.450000	1.72729e-09
31.400000	1.79073e-09
31.350000	1.85651e-09
31.300000	1.9247e-09
31.250000	1.99539e-09
31.200000	2.06868e-09
31.150000	2.14465e-09
31.100000	2.22342e-09
31.050000	2.30508e-09
31.000000	2.38973e-09
30.950000	2.47749e-09
30.900000	2.56847e-09
30.850000	2.66279e-09
30.800000	2.76058e-09
30.750000	2.86195e-09
30.700000	2.96704e-09
30.650000	3.07598e-09
30.600000	3.18893e-09
30.550000	3.30602e-09
30.500000	3.4274e-09
30.450000	3.55324e-09
30.400000	3.6837e-09
30.350000	3.81894e-09
30.300000	3.95914e-09
30.250000	4.10449e-09
30.200000	4.25517e-09
30.150000	4.41138e-09
30.100000	4.57332e-09
30.050000	4.74119e-09
30.000000	4.91523e-09
29.950000	5.09565e-09
29.900000	5.28269e-09
29.850000	5.47659e-09
29.800000	5.6776e-09
29.750000	5.88598e-09
29.700000	6.102e-09
29.650000	6.32595e-09
29.600000	6.55811e-09
29.550000	6.79878e-09
29.500000	7.04828e-09
29.450000	7.30693e-09
29.400000	7.57506e-09
29.350000	7.85303e-09
29.300000	8.14118e-09
29.250000	8.43991e-09
29.200000	8.74958e-09
29.150000	9.07061e-09
29.100000	9.4034e-09
29.050000	9.7484e-09
29.000000	1.0106e-08
28.950000	1.04768e-08
28.900000	1.08611e-08
28.850000	1.12596e-08
28.800000	1.16726e-08
28.750000	1.21008e-08
28.700000	1.25446e-08
28.650000	1.30048e-08
28.600000	1.34818e-08
28.550000	1.39763e-08
28.500000	1.44889e-08
28.450000	1.50203e-08
28.400000	1.55711e-08
28.350000	1.61421e-08
28.300000	1.67341e-08
28.250000	1.73478e-08
28.200000	1.79839e-08
28.150000	1.86433e-08
28.100000	1.93269e-08
28.050000	2.00356e-08
28.000000	2.07702e-08
27.950000	2.15317e-08
27.900000	2.23211e-08
27.850000	2.31394e-08
27.800000	2.39877e-08
27.750000	2.48671e-08
27.700000	2.57787e-08
27.650000	2.67236e-08
27.600000	2.77032e-08
27.550000	2.87186e-08
27.500000	2.97712e-08
27.450000	3.08624e-08
27.400000	3.19935e-08
27.350000	3.3166e-08
27.300000	3.43814e-08
27.250000	3.56414e-08
27.200000	3.69475e-08
27.150000	3.83013e-08
27.100000	3.97048e-08
27.050000	4.11596e-08
27.000000	4.26677e-08
26.950000	4.42309e-08
26.900000	4.58514e-08
26.850000	4.75312e-08
26.800000	4.92724e-08
26.750000	5.10774e-08
26.700000	5.29484e-08
26.650000	5.48879e-08
26.600000	5.68983e-08
26.550000	5.89823e-08
26.500000	6.11426e-08
26.450000	6.33819e-08
26.400000	6.57031e-08
26.350000	6.81092e-08
26.300000	7.06033e-08
26.250000	7.31886e-08
26.200000	7.58685e-08
26.150000	7.86464e-08
26.100000	8.15259e-08
26.050000	8.45107e-08
26.000000	8.76047e-08
25.950000	9.08117e-08
25.900000	9.41361e-08
25.850000	9.7582e-08
25.800000	1.01154e-07
25.750000	1.04856e-07
25.700000	1.08694e-07
25.650000	1.12672e-07
25.600000	1.16796e-07
25.550000	1.2107e-07
25.500000	1.255e-07
25.450000	1.30092e-07
25.400000	1.34853e-07
25.350000	1.39787e-07
25.300000	1.44901e-07
25.250000	1.50202e-07
25.200000	1.55697e-07
25.150000	1.61393e-07
25.100000	1.67297e-07
25.050000	1.73416e-07
25.000000	1.79759e-07
24.950000	1.86333e-07
24.900000	1.93148e-07
24.850000	2.00212e-07
24.800000	2.07533e-07
24.750000	2.15122e-07
24.700000	2.22988e-07
24.650000	2.31141e-07
24.600000	2.39592e-07
24.550000	2.48351e-07
24.500000	2.5743e-07
24.450000	2.6684e-07
24.400000	2.76594e-07
24.350000	2.86704e-07
24.300000	2.97182e-07
24.250000	3.08043e-07
24.200000	3.19301e-07
24.150000	3.30969e-07
24.100000	3.43063e-07
24.050000	3.55598e-07
24.000000	3.6859e-07
23.950000	3.82056e-07
23.900000	3.96013e-07
23.850000	4.10479e-07
23.800000	4.25473e-07
23.750000	4.41014e-07
23.700000	4.57121e-07
23.650000	4.73815e-07
23.600000	4.91118e-07
23.550000	5.09052e-07
23.500000	5.27639e-07
23.450000	5.46904e-07
23.400000	5.6687e-07
23.350000	5.87565e-07
23.300000	6.09013e-07
23.250000	6.31243e-07
23.200000	6.54283e-07
23.150000	6.78162e-07
23.100000	7.02911e-07
23.050000	7.28561e-07
23.000000	7.55145e-07
22.950000	7.82697e-07
22.900000	8.11253e-07
22.850000	8.40848e-07
22.800000	8.71521e-07
22.750000	9.0331e-07
22.700000	9.36256e-07
22.650000	9.70401e-07
22.600000	1.00579e-06
22.550000	1.04246e-06
22.500000	1.08047e-06
22.450000	1.11987e-06
22.400000	1.16069e-06
22.350000	1.203e-06
22.300000	1.24685e-06
22.250000	1.29229e-06
22.200000	1.33939e-06
22.150000	1.3882e-06
22.100000	1.43878e-06
22.050000	1.4912e-06
22.000000	1.54553e-06
21.950000	1.60183e-06
21.900000	1.66018e-06
21.850000	1.72064e-06
21.800000	1.7833e-06
21.750000	1.84824e-06
21.700000	1.91554e-06
21.650000	1.98528e-06
21.600000	2.05756e-06
21.550000	2.13245e-06
21.500000	2.21007e-06
21.450000	2.2905e-06
21.400000	2.37386e-06
21.350000	2.46023e-06
21.300000	2.54974e-06
21.250000	2.6425e-06
21.200000	2.73862e-06
21.150000	2.83823e-06
21.100000	2.94145e-06
21.050000	3.04842e-06
21.000000	3.15926e-06
20.950000	3.27412e-06
20.900000	3.39314e-06
20.850000	3.51647e-06
20.800000	3.64427e-06
20.750000	3.7767e-06
20.700000	3.91393e-06
20.650000	4.05613e-06
20.600000	4.20347e-06
20.550000	4.35615e-06
20.500000	4.51436e-06
20.450000	4.67829e-06
20.400000	4.84815e-06
20.350000	5.02416e-06
20.300000	5.20653e-06
20.250000	5.3955e-06
20.200000	5.59131e-06
20.150000	5.79418e-06
20.100000	6.0044e-06
20.050000	6.22221e-06
20.000000	6.44788e-06
19.950000	6.68171e-06
19.900000	6.92399e-06
19.850000	7.17501e-06
19.800000	7.43509e-06
19.750000	7.70457e-06
19.700000	7.98376e-06
19.650000	8.27303e-06
19.600000	8.57273e-06
19.550000	8.88324e-06
19.500000	9.20495e-06
19.450000	9.53825e-06
19.400000	9.88356e-06
19.350000	1.02413e-05
19.300000	1.06119e-05
19.250000	1.09959e-05
19.200000	1.13937e-05
19.150000	1.18059e-05
19.100000	1.22328e-05
19.050000	1.26751e-05
19.000000	1.31333e-05
18.950000	1.3608e-05
18.900000	1.40998e-05
18.850000	1.46092e-05
18.800000	1.51369e-05
18.750000	1.56836e-05
18.700000	1.62499e-05
18.650000	1.68366e-05
18.600000	1.74442e-05
18.550000	1.80737e-05
18.500000	1.87257e-05
18.450000	1.94011e-05
18.400000	2.01007e-05
18.350000	2.08254e-05
18.300000	2.1576e-05
18.250000	2.23535e-05
18.200000	2.31588e-05
18.150000	2.39929e-05
18.100000	2.48568e-05
18.050000	2.57516e-05
18.000000	2.66783e-05
17.950000	2.76381e-05
17.900000	2.86322e-05
17.850000	2.96618e-05
17.800000	3.07281e-05
17.750000	3.18323e-05
17.700000	3.2976e-05
17.650000	3.41603e-05
17.600000	3.53868e-05
17.550000	3.66569e-05
17.500000	3.79722e-05
17.450000	3.93342e-05
17.400000	4.07446e-05
17.350000	4.2205e-05
17.300000	4.37173e-05
17.250000	4.52832e-05
17.200000	4.69045e-05
17.150000	4.85833e-05
17.100000	5.03215e-05
17.050000	5.21212e-05
17.000000	5.39844e-05
16.950000	5.59135e-05
16.900000	5.79106e-05
16.850000	5.99781e-05
16.800000	6.21185e-05
16.750000	6.43343e-05
16.700000	6.6628e-05
16.650000	6.90023e-05
16.600000	7.146e-05
16.550000	7.40039e-05
16.500000	7.6637e-05
16.450000	7.93623e-05
16.400000	8.2183e-05
16.350000	8.51022e-05
16.300000	8.81233e-05
16.250000	9.12497e-05
16.200000	9.44851e-05
16.150000	9.78329e-05
16.100000	0.000101297
16.050000	0.000104881
16.000000	0.00010859
15.950000	0.000112427
15.900000	0.000116396
15.850000	0.000120503
15.800000	0.00012475
15.750000	0.000129144
15.700000	0.000133689
15.650000	0.000138389
15.600000	0.000143249
15.550000	0.000148276
15.500000	0.000153474
15.450000	0.000158848
15.400000	0.000164404
15.350000	0.000170148
15.300000	0.000176085
15.250000	0.000182222
15.200000	0.000188565
15.150000	0.000195119
15.100000	0.000201891
15.050000	0.000208887
15.000000	0.000216115
14.950000	0.00022358
14.900000	0.000231288
14.850000	0.000239248
14.800000	0.000247466
14.750000	0.000255947
14.700000	0.0002647
14.650000	0.00027373
14.600000	0.000283044
14.550000	0.000292649
14.500000	0.00030255
14.450000	0.000312754
14.400000	0.000323265
14.350000	0.000334089
14.300000	0.000345229
14.250000	0.000356689
14.200000	0.000368471
14.150000	0.000380574
14.100000	0.000392996
14.050000	0.000405734
14.000000	0.000418778
13.950000	0.000432114
13.900000	0.000445722
13.850000	0.000459569
13.800000	0.000473606
13.750000	0.000487753
13.700000	0.00050187
13.650000	0.000515669
&
```
