## Supplementary material for "All-at-once RNA folding with 3D motif prediction framed by evolutionary information": RF01471_rliB.cacofold.cov

```
#
# Method Target_E-val [cov_min,cov_max] [FP | TP True Found | Sen PPV F] 
# GTp    0.05           [-1.52,5.39]    [0 | 1 69 1 | 1.45 100.00 2.86] 
#
# in_CaCoFold in_given  left_pos      right_pos  score            E-value       pvalue       substitutions    power
#------------------------------------------------------------------------------------------------------------------------
*	*	       144	       181	4.49970	0.0061241	0.000124982	2		0.00
```
