## Supplementary material for "All-at-once RNA folding with 3D motif prediction framed by evolutionary information": RF01471_rliB.cacofold.power

```
# Power analysis of CaCoFold structure
#
# Powertype = SINGLE SUBSTITUTIONS
# covary left_pos right_pos substitutions power
#----------------------------------------------------------------
3		192		3		0.02
4		191		0		0.00
5		190		2		0.00
6		189		0		0.00
7		188		1		0.00
8		187		3		0.02
9		186		0		0.00
10		185		1		0.00
11		184		2		0.00
12		183		0		0.00
* 144		181		2		0.00
145		180		1		0.00
146		179		0		0.00
150		176		0		0.00
151		175		0		0.00
152		174		0		0.00
153		173		0		0.00
154		172		0		0.00
155		171		0		0.00
156		170		0		0.00
157		169		0		0.00
206		336		0		0.00
207		335		2		0.00
208		334		1		0.00
209		333		3		0.02
210		332		1		0.00
211		331		1		0.00
212		330		2		0.00
213		329		1		0.00
214		328		1		0.00
215		327		0		0.00
218		325		0		0.00
219		324		0		0.00
220		323		1		0.00
221		322		1		0.00
222		321		1		0.00
223		320		1		0.00
224		319		1		0.00
225		318		0		0.00
232		253		0		0.00
233		252		0		0.00
234		251		1		0.00
235		250		2		0.00
236		249		0		0.00
237		248		2		0.00
238		247		0		0.00
260		300		0		0.00
261		299		0		0.00
262		298		2		0.00
263		297		1		0.00
264		296		1		0.00
265		295		2		0.00
266		294		1		0.00
267		293		2		0.00
268		292		0		0.00
269		291		1		0.00
270		290		0		0.00
271		289		1		0.00
337		367		0		0.00
338		366		1		0.00
339		365		2		0.00
340		364		0		0.00
341		363		2		0.00
342		362		1		0.00
343		361		0		0.00
345		359		2		0.00
346		358		1		0.00
347		357		1		0.00
348		356		1		0.00
#
# BPAIRS 69
# avg substitutions per BP 0.9
# BPAIRS expected to covary 0.0 +/- 0.2
# BPAIRS observed to covary 1
#
```
