## Supplementary material for "All-at-once RNA folding with 3D motif prediction framed by evolutionary information": RF01471_rliB.cov

```
#
# Method Target_E-val [cov_min,cov_max] [FP | TP True Found | Sen PPV F] 
# GTp    0.05           [-1.52,5.39]    [0 | 1 49 1 | 2.04 100.00 4.00] 
#
# #tests = 49 (base pairs) 68957 (others)
# in_given  left_pos       right_pos        score      E-value          pvalue      substitutions      power
#----------------------------------------------------------------------------------------------------------------
*	       144	       181	4.49970	0.0061241	0.000124982	2		0.00
```
