## Supplementary material for "All-at-once RNA folding with 3D motif prediction framed by evolutionary information": RF01471_rliB.power

```
# Power analysis of given structure
#
# Powertype = SINGLE SUBSTITUTIONS
# covary left_pos right_pos substitutions power
#----------------------------------------------------------------
19		41		1		0.00
20		40		0		0.00
21		39		0		0.00
22		38		0		0.00
23		37		0		0.00
24		36		2		0.00
25		35		2		0.00
105		351		0		0.00
106		350		1		0.00
107		349		0		0.00
108		348		0		0.00
109		347		1		0.00
110		346		1		0.00
143		182		3		0.02
* 144		181		2		0.00
145		180		1		0.00
146		179		0		0.00
150		176		0		0.00
151		175		0		0.00
152		174		0		0.00
153		173		0		0.00
154		172		0		0.00
155		171		0		0.00
156		170		0		0.00
157		169		0		0.00
203		332		3		0.02
204		331		2		0.00
205		330		2		0.00
206		329		0		0.00
207		328		1		0.00
208		327		0		0.00
209		326		2		0.00
210		325		0		0.00
211		324		0		0.00
212		323		3		0.02
220		315		0		0.00
221		314		0		0.00
222		313		0		0.00
223		312		0		0.00
224		311		2		0.00
229		307		0		0.00
230		306		2		0.00
231		305		0		0.00
232		304		2		0.00
233		303		2		0.00
234		302		3		0.02
235		301		2		0.00
236		300		0		0.00
237		299		0		0.00
#
# BPAIRS 49
# avg substitutions per BP 0.8
# BPAIRS expected to covary 0.1 +/- 0.2
# BPAIRS observed to covary 1
#
```
