## Supplementary material for "All-at-once RNA folding with 3D motif prediction framed by evolutionary information": RF01471_rliB.surv

```
4.497437	0.0204082
0.316864	0.0408163
-0.006098	0.897959
-0.293176	0.918367
-0.311119	0.938776
-0.400830	0.959184
-0.490542	0.979592
-1.010871	1
&
5.376614	1.45018e-05
5.179248	2.90036e-05
4.820400	4.35054e-05
4.730688	5.80072e-05
4.623034	7.2509e-05
4.605092	0.000145018
4.587149	0.000174021
4.569207	0.000188523
4.533322	0.000275534
4.515380	0.000391548
4.497437	0.000551068
4.461553	0.000667082
4.443610	0.000768595
4.407725	0.000826602
4.389783	0.00102963
4.353898	0.00104413
4.335956	0.00105863
4.282129	0.00108763
4.264186	0.00143568
4.246244	0.00185623
4.228302	0.00204475
4.210359	0.00220427
4.192417	0.00227678
4.156532	0.00233479
4.120648	0.00236379
4.102705	0.0024218
4.084763	0.0024363
3.959166	0.0024653
3.941224	0.00249431
3.887397	0.00250881
3.797685	0.00252331
3.690031	0.00253781
3.636203	0.00255232
3.528549	0.00256682
3.510607	0.00259582
3.492664	0.00261032
3.385010	0.00263933
3.313241	0.00265383
3.151759	0.00266833
3.133817	0.00275534
3.115875	0.00279885
3.097932	0.00281335
3.079990	0.00285685
3.062047	0.00294386
3.044105	0.00300187
3.026163	0.00307438
3.008220	0.00308888
2.990278	0.0032484
2.972336	0.00375596
2.954393	0.00381397
2.936451	0.00395899
2.918509	0.00413301
2.900566	0.00443755
2.882624	0.00471308
2.864681	0.0048726
2.846739	0.00500312
2.828797	0.00517714
2.810854	0.00552518
2.792912	0.00596024
2.774970	0.00655481
2.757027	0.00668533
2.739085	0.00672883
2.721142	0.00719289
2.703200	0.0072799
2.685258	0.00741042
2.667315	0.00755543
2.649373	0.00774396
2.631431	0.00785997
2.613488	0.00787447
2.595546	0.00793248
2.577603	0.00801949
2.559661	0.008063
2.541719	0.0081065
2.523776	0.0081355
2.505834	0.00819351
2.487892	0.00833853
2.469949	0.00836753
2.452007	0.00851255
2.416122	0.00855606
2.398180	0.00861406
2.380237	0.00867207
2.362295	0.00877358
2.326410	0.00881709
2.308468	0.00883159
2.290525	0.00884609
2.272583	0.0088751
2.236698	0.00902011
2.218756	0.00907812
2.200814	0.00920864
2.182871	0.00951317
2.164929	0.0096872
2.146986	0.00994823
2.129044	0.0102673
2.111102	0.0102963
2.093159	0.0103688
2.075217	0.0106153
2.057275	0.0107168
2.039332	0.0109344
2.021390	0.0111229
2.003447	0.0114854
1.985505	0.0116449
1.967563	0.011993
1.949620	0.012312
1.931678	0.0126021
1.913736	0.0126166
1.895793	0.0128486
1.877851	0.0128921
1.859909	0.0130661
1.841966	0.0130806
1.806081	0.0131096
1.788139	0.0131966
1.770197	0.0132401
1.752254	0.0133852
1.734312	0.0134432
1.716370	0.0135302
1.698427	0.0135882
1.680485	0.0136462
1.662542	0.0136752
1.644600	0.0137042
1.626658	0.0137622
1.608715	0.0139797
1.590773	0.0140232
1.572831	0.0141682
1.554888	0.0143278
1.536946	0.0144148
1.519003	0.0147338
1.501061	0.0149223
1.483119	0.0151689
1.465176	0.0154009
1.447234	0.0156619
1.429292	0.0160535
1.411349	0.0164595
1.393407	0.0170976
1.375464	0.0174312
1.357522	0.0181417
1.339580	0.0185768
1.321637	0.0187508
1.303695	0.0190118
1.285753	0.0191714
1.267810	0.0193889
1.249868	0.0195484
1.231925	0.01994
1.213983	0.019969
1.196041	0.020085
1.178098	0.0204475
1.160156	0.0206651
1.142214	0.0208391
1.124271	0.0209406
1.106329	0.0210856
1.088386	0.0212886
1.070444	0.0214627
1.052502	0.0216222
1.034559	0.0220427
1.016617	0.0225648
0.998675	0.0231884
0.980732	0.0235944
0.962790	0.024015
0.944847	0.0244645
0.926905	0.024624
0.908963	0.0248706
0.891020	0.0253636
0.873078	0.0255812
0.855136	0.0261177
0.837193	0.0264948
0.819251	0.0275824
0.801309	0.027974
0.783366	0.0289021
0.765424	0.0294241
0.747481	0.0301927
0.729539	0.0305408
0.711597	0.0311208
0.693654	0.0315849
0.675712	0.0322665
0.657770	0.0327015
0.639827	0.0330061
0.621885	0.0334266
0.603942	0.0337892
0.586000	0.0340357
0.568058	0.0349783
0.550115	0.0353554
0.532173	0.0358629
0.514231	0.036037
0.496288	0.036675
0.478346	0.0373131
0.460403	0.0376612
0.442461	0.0379802
0.424519	0.0385458
0.406576	0.0388793
0.388634	0.0394884
0.370692	0.0407355
0.352749	0.0413301
0.334807	0.0424032
0.316864	0.0429833
0.298922	0.044506
0.280980	0.0466233
0.263037	0.0479429
0.245095	0.048929
0.227153	0.0509303
0.209210	0.0537871
0.191268	0.0561799
0.173325	0.0582392
0.155383	0.0607335
0.137441	0.0621402
0.119498	0.0648085
0.101556	0.0662442
0.083614	0.0676944
0.065671	0.0700727
0.047729	0.0731325
0.029786	0.0775991
0.011844	0.0819641
-0.006098	0.815624
-0.024041	0.819511
-0.041983	0.824021
-0.059925	0.826921
-0.077868	0.831489
-0.095810	0.839973
-0.113753	0.847601
-0.131695	0.854126
-0.149637	0.858477
-0.167580	0.863553
-0.185522	0.867947
-0.203464	0.872921
-0.221407	0.878344
-0.239349	0.883058
-0.257291	0.889917
-0.275234	0.896124
-0.293176	0.90323
-0.311119	0.911786
-0.329061	0.918514
-0.347003	0.925171
-0.364946	0.930725
-0.382888	0.935046
-0.400830	0.940006
-0.418773	0.943385
-0.436715	0.946213
-0.454658	0.948301
-0.472600	0.950897
-0.490542	0.952782
-0.508485	0.95474
-0.526427	0.956335
-0.544369	0.957843
-0.562312	0.959961
-0.580254	0.962411
-0.598197	0.964282
-0.616139	0.966124
-0.634081	0.96827
-0.652024	0.970344
-0.669966	0.972055
-0.687908	0.973737
-0.705851	0.975347
-0.723793	0.977725
-0.741736	0.978914
-0.759678	0.980321
-0.777620	0.981699
-0.795563	0.98267
-0.813505	0.983976
-0.831447	0.985223
-0.849390	0.986905
-0.867332	0.987717
-0.885275	0.988486
-0.903217	0.989138
-0.921159	0.989776
-0.939102	0.991009
-0.957044	0.991458
-0.974986	0.991966
-0.992929	0.992474
-1.010871	0.993068
-1.028814	0.993605
-1.046756	0.994098
-1.064698	0.994576
-1.082641	0.995171
-1.100583	0.995881
-1.118525	0.996172
-1.136468	0.996346
-1.154410	0.996491
-1.172353	0.996621
-1.190295	0.99694
-1.208237	0.997245
-1.226180	0.997622
-1.244122	0.997941
-1.262064	0.9981
-1.280007	0.99839
-1.297949	0.998753
-1.315891	0.998999
-1.333834	0.999043
-1.351776	0.999173
-1.369719	0.999376
-1.387661	0.999492
-1.405603	0.999507
-1.477373	0.999536
-1.495315	0.999768
-1.513258	0.999971
-1.531200	1
&
5.889975	7.24575e-07
5.879000	2.17372e-06
5.861058	2.8983e-06
5.843115	4.34745e-06
5.825173	5.07202e-06
5.807231	5.7966e-06
5.753403	6.52117e-06
5.735461	7.97032e-06
5.699576	9.41947e-06
5.627807	1.0144e-05
5.609864	1.08686e-05
5.520153	1.15932e-05
5.502210	1.23178e-05
5.466325	1.30423e-05
5.412498	1.37669e-05
5.358671	1.44915e-05
5.304844	1.52161e-05
5.215132	1.59406e-05
5.197190	1.66652e-05
5.179248	1.73898e-05
5.125420	1.95635e-05
5.107478	2.02881e-05
5.071593	2.17372e-05
5.053651	2.24618e-05
5.035709	2.3911e-05
4.981881	2.53601e-05
4.945997	2.82584e-05
4.910112	2.8983e-05
4.892170	3.04321e-05
4.874227	3.18813e-05
4.856285	3.47796e-05
4.838342	3.55042e-05
4.820400	3.76779e-05
4.802458	4.13008e-05
4.784515	4.34745e-05
4.766573	4.70974e-05
4.748631	5.21694e-05
4.730688	5.7966e-05
4.712746	6.08643e-05
4.694803	7.17329e-05
4.676861	7.68049e-05
4.658919	8.40507e-05
4.640976	9.12964e-05
4.623034	9.7093e-05
4.605092	0.000108686
4.587149	0.000113758
4.569207	0.000121729
4.551264	0.000130423
4.533322	0.000139843
4.515380	0.00014564
4.497437	0.000154334
4.479495	0.000163029
4.461553	0.000168101
4.443610	0.000174622
4.425668	0.00017897
4.407725	0.000186216
4.389783	0.000194911
4.371841	0.000197809
4.353898	0.000205055
4.335956	0.000210127
4.318014	0.000223169
4.300071	0.000231139
4.282129	0.00023766
4.264186	0.000240559
4.246244	0.000242733
4.228302	0.000252877
4.210359	0.000266643
4.192417	0.000288381
4.174475	0.000294177
4.156532	0.000304321
4.138590	0.000314465
4.120648	0.000341275
4.102705	0.000354317
4.084763	0.000367359
4.066820	0.000387647
4.048878	0.000403588
4.030936	0.000418804
4.012993	0.000449236
3.995051	0.000474596
3.977109	0.000483291
3.959166	0.000510101
3.941224	0.00052894
3.923281	0.000566617
3.905339	0.000596325
3.887397	0.000635452
3.869454	0.000665884
3.851512	0.000697041
3.833570	0.000720227
3.815627	0.000734719
3.797685	0.000760079
3.779742	0.000770947
3.761800	0.00079196
3.743858	0.000818769
3.725915	0.000830363
3.707973	0.00086007
3.690031	0.000899197
3.672088	0.000919485
3.654146	0.000955714
3.636203	0.000967307
3.618261	0.00098832
3.600319	0.00102455
3.582376	0.00106802
3.564434	0.00108976
3.546492	0.0011028
3.528549	0.00111222
3.510607	0.00112599
3.492664	0.00113976
3.474722	0.00115859
3.456780	0.00117236
3.438837	0.00120352
3.420895	0.00121366
3.402953	0.00124409
3.385010	0.00125931
3.367068	0.00127525
3.349125	0.00128974
3.331183	0.00130206
3.313241	0.00131583
3.295298	0.00132815
3.277356	0.00135495
3.259414	0.00145205
3.241471	0.00146944
3.223529	0.00149262
3.205586	0.00154769
3.187644	0.00162667
3.169702	0.00173246
3.151759	0.00183897
3.133817	0.00193896
3.115875	0.00210416
3.097932	0.00221865
3.079990	0.00239834
3.062047	0.00262586
3.044105	0.00274686
3.026163	0.00292583
3.008220	0.00313813
2.990278	0.00343811
2.972336	0.00364678
2.954393	0.00394314
2.936451	0.00421847
2.918509	0.00458728
2.900566	0.00477132
2.882624	0.00499957
2.864681	0.00524954
2.846739	0.00560241
2.828797	0.00581399
2.810854	0.00602339
2.792912	0.00634003
2.774970	0.00663203
2.757027	0.00696534
2.739085	0.00720155
2.721142	0.00732907
2.703200	0.00756311
2.685258	0.00782468
2.667315	0.00800872
2.649373	0.00819349
2.631431	0.00841231
2.613488	0.00854926
2.595546	0.00878764
2.577603	0.00894053
2.559661	0.00915138
2.541719	0.00930716
2.523776	0.0094057
2.505834	0.00953395
2.487892	0.00977814
2.469949	0.00989986
2.452007	0.0100252
2.434064	0.0101795
2.416122	0.0103172
2.398180	0.0104476
2.380237	0.0106469
2.362295	0.0107875
2.344353	0.0109135
2.326410	0.0110389
2.308468	0.0111802
2.290525	0.0112737
2.272583	0.011399
2.254641	0.0115396
2.236698	0.0116707
2.218756	0.011783
2.200814	0.0119265
2.182871	0.0120432
2.164929	0.0121881
2.146986	0.0123381
2.129044	0.0124902
2.111102	0.0126851
2.093159	0.0128416
2.075217	0.013025
2.057275	0.0131793
2.039332	0.0133039
2.021390	0.0134235
2.003447	0.0135727
1.985505	0.0136785
1.967563	0.0138198
1.949620	0.013985
1.931678	0.0141473
1.913736	0.0142966
1.895793	0.0144161
1.877851	0.0145429
1.859909	0.0146466
1.841966	0.0147828
1.824024	0.0149429
1.806081	0.015061
1.788139	0.0151762
1.770197	0.0153045
1.752254	0.0154168
1.734312	0.015561
1.716370	0.0156899
1.698427	0.0158841
1.680485	0.016058
1.662542	0.0162616
1.644600	0.0164761
1.626658	0.0167754
1.608715	0.0169927
1.590773	0.0173224
1.572831	0.0177086
1.554888	0.0180629
1.536946	0.0182825
1.519003	0.0185984
1.501061	0.0191157
1.483119	0.0195686
1.465176	0.0200316
1.447234	0.0204772
1.429292	0.0210054
1.411349	0.021622
1.393407	0.022406
1.375464	0.0231262
1.357522	0.02389
1.339580	0.0246805
1.321637	0.0256065
1.303695	0.0263158
1.285753	0.0271694
1.267810	0.02782
1.249868	0.0282251
1.231925	0.0287316
1.213983	0.0292163
1.196041	0.029746
1.178098	0.0301894
1.160156	0.0305604
1.142214	0.0309763
1.124271	0.0313074
1.106329	0.0316067
1.088386	0.0319465
1.070444	0.0322776
1.052502	0.0326254
1.034559	0.0329616
1.016617	0.0334225
0.998675	0.0339101
0.980732	0.0342977
0.962790	0.0347274
0.944847	0.0352223
0.926905	0.0357041
0.908963	0.0361143
0.891020	0.0365461
0.873078	0.0370852
0.855136	0.0375431
0.837193	0.0380916
0.819251	0.0386039
0.801309	0.039185
0.783366	0.0397661
0.765424	0.0402385
0.747481	0.0406943
0.729539	0.0411435
0.711597	0.0415131
0.693654	0.0418833
0.675712	0.042213
0.657770	0.042534
0.639827	0.0428934
0.621885	0.0432049
0.603942	0.0435165
0.586000	0.0438694
0.568058	0.0442056
0.550115	0.0445961
0.532173	0.04492
0.514231	0.0452533
0.496288	0.0456076
0.478346	0.0460156
0.460403	0.0465807
0.442461	0.04718
0.424519	0.0477669
0.406576	0.0484581
0.388634	0.0491783
0.370692	0.0500051
0.352749	0.0511369
0.334807	0.052649
0.316864	0.0541663
0.298922	0.0555169
0.280980	0.0566212
0.263037	0.0578196
0.245095	0.059047
0.227153	0.0602136
0.209210	0.0615881
0.191268	0.06313
0.173325	0.0646973
0.155383	0.0662834
0.137441	0.0680405
0.119498	0.0696664
0.101556	0.0709221
0.083614	0.0723372
0.065671	0.0738537
0.047729	0.0755507
0.029786	0.0777505
0.011844	0.0809792
-0.006098	0.772921
-0.024041	0.776838
-0.041983	0.780002
-0.059925	0.78387
-0.077868	0.789169
-0.095810	0.796744
-0.113753	0.805026
-0.131695	0.812785
-0.149637	0.819925
-0.167580	0.826974
-0.185522	0.833827
-0.203464	0.841887
-0.221407	0.850718
-0.239349	0.860261
-0.257291	0.870208
-0.275234	0.880042
-0.293176	0.888762
-0.311119	0.896787
-0.329061	0.903608
-0.347003	0.91009
-0.364946	0.915512
-0.382888	0.920508
-0.400830	0.924698
-0.418773	0.92845
-0.436715	0.931964
-0.454658	0.935104
-0.472600	0.938187
-0.490542	0.941188
-0.508485	0.944177
-0.526427	0.947223
-0.544369	0.950249
-0.562312	0.953255
-0.580254	0.956226
-0.598197	0.959099
-0.616139	0.962012
-0.634081	0.965063
-0.652024	0.96761
-0.669966	0.970208
-0.687908	0.972743
-0.705851	0.974946
-0.723793	0.97724
-0.741736	0.979359
-0.759678	0.981177
-0.777620	0.982703
-0.795563	0.984253
-0.813505	0.985616
-0.831447	0.986898
-0.849390	0.98808
-0.867332	0.989311
-0.885275	0.990138
-0.903217	0.991154
-0.921159	0.991848
-0.939102	0.992616
-0.957044	0.993267
-0.974986	0.993816
-0.992929	0.994397
-1.010871	0.994906
-1.028814	0.995356
-1.046756	0.995709
-1.064698	0.996156
-1.082641	0.99646
-1.100583	0.996814
-1.118525	0.997137
-1.136468	0.997391
-1.154410	0.997679
-1.172353	0.99791
-1.190295	0.998131
-1.208237	0.998348
-1.226180	0.998525
-1.244122	0.99871
-1.262064	0.998841
-1.280007	0.998991
-1.297949	0.999102
-1.315891	0.999226
-1.333834	0.999359
-1.351776	0.999434
-1.369719	0.999494
-1.387661	0.999556
-1.405603	0.999622
-1.423546	0.999696
-1.441488	0.999732
-1.459430	0.999759
-1.477373	0.999801
-1.495315	0.999823
-1.513258	0.999848
-1.531200	0.999882
-1.549142	0.999897
-1.567085	0.999915
-1.585027	0.999931
-1.602969	0.999938
-1.620912	0.999944
-1.638854	0.999949
-1.656797	0.999963
-1.674739	0.999968
-1.692681	0.999974
-1.710624	0.999975
-1.728566	0.999987
-1.746508	0.999989
-1.764451	0.99999
-1.818278	0.999992
-1.836220	0.999998
-2.015644	1
&
21.919481	1.08908e-28
21.901539	1.15393e-28
21.883597	1.22265e-28
21.865654	1.29546e-28
21.847712	1.3726e-28
21.829770	1.45433e-28
21.811827	1.54093e-28
21.793885	1.63269e-28
21.775942	1.72991e-28
21.758000	1.83292e-28
21.740058	1.94207e-28
21.722115	2.05771e-28
21.704173	2.18024e-28
21.686231	2.31006e-28
21.668288	2.44761e-28
21.650346	2.59335e-28
21.632403	2.74777e-28
21.614461	2.91138e-28
21.596519	3.08473e-28
21.578576	3.26841e-28
21.560634	3.46302e-28
21.542692	3.66921e-28
21.524749	3.88768e-28
21.506807	4.11916e-28
21.488865	4.36442e-28
21.470922	4.62428e-28
21.452980	4.89961e-28
21.435037	5.19133e-28
21.417095	5.50043e-28
21.399153	5.82792e-28
21.381210	6.1749e-28
21.363268	6.54255e-28
21.345326	6.93208e-28
21.327383	7.3448e-28
21.309441	7.78209e-28
21.291498	8.24541e-28
21.273556	8.73632e-28
21.255614	9.25645e-28
21.237671	9.80754e-28
21.219729	1.03914e-27
21.201787	1.10101e-27
21.183844	1.16656e-27
21.165902	1.23601e-27
21.147959	1.30959e-27
21.130017	1.38756e-27
21.112075	1.47016e-27
21.094132	1.55769e-27
21.076190	1.65042e-27
21.058248	1.74867e-27
21.040305	1.85278e-27
21.022363	1.96307e-27
21.004420	2.07994e-27
20.986478	2.20376e-27
20.968536	2.33495e-27
20.950593	2.47395e-27
20.932651	2.62122e-27
20.914709	2.77726e-27
20.896766	2.94259e-27
20.878824	3.11775e-27
20.860881	3.30335e-27
20.842939	3.49999e-27
20.824997	3.70833e-27
20.807054	3.92908e-27
20.789112	4.16296e-27
20.771170	4.41077e-27
20.753227	4.67332e-27
20.735285	4.9515e-27
20.717342	5.24624e-27
20.699400	5.55852e-27
20.681458	5.88939e-27
20.663515	6.23995e-27
20.645573	6.61137e-27
20.627631	7.0049e-27
20.609688	7.42185e-27
20.591746	7.86361e-27
20.573803	8.33167e-27
20.555861	8.82758e-27
20.537919	9.35301e-27
20.519976	9.9097e-27
20.502034	1.04995e-26
20.484092	1.11245e-26
20.466149	1.17866e-26
20.448207	1.24881e-26
20.430265	1.32314e-26
20.412322	1.40189e-26
20.394380	1.48533e-26
20.376437	1.57373e-26
20.358495	1.66739e-26
20.340553	1.76663e-26
20.322610	1.87177e-26
20.304668	1.98317e-26
20.286726	2.1012e-26
20.268783	2.22625e-26
20.250841	2.35875e-26
20.232898	2.49913e-26
20.214956	2.64786e-26
20.197014	2.80544e-26
20.179071	2.9724e-26
20.161129	3.1493e-26
20.143187	3.33672e-26
20.125244	3.53529e-26
20.107302	3.74568e-26
20.089359	3.96859e-26
20.071417	4.20476e-26
20.053475	4.45498e-26
20.035532	4.7201e-26
20.017590	5.00098e-26
19.999648	5.29859e-26
19.981705	5.61389e-26
19.963763	5.94796e-26
19.945820	6.30191e-26
19.927878	6.67692e-26
19.909936	7.07424e-26
19.891993	7.4952e-26
19.874051	7.9412e-26
19.856109	8.41375e-26
19.838166	8.9144e-26
19.820224	9.44485e-26
19.802281	1.00069e-25
19.784339	1.06023e-25
19.766397	1.12332e-25
19.748454	1.19016e-25
19.730512	1.26097e-25
19.712570	1.336e-25
19.694627	1.4155e-25
19.676685	1.49972e-25
19.658742	1.58895e-25
19.640800	1.6835e-25
19.622858	1.78366e-25
19.604915	1.88979e-25
19.586973	2.00223e-25
19.569031	2.12136e-25
19.551088	2.24757e-25
19.533146	2.3813e-25
19.515203	2.52298e-25
19.497261	2.67308e-25
19.479319	2.83212e-25
19.461376	3.00062e-25
19.443434	3.17914e-25
19.425492	3.36828e-25
19.407549	3.56867e-25
19.389607	3.78099e-25
19.371664	4.00593e-25
19.353722	4.24425e-25
19.335780	4.49675e-25
19.317837	4.76427e-25
19.299895	5.0477e-25
19.281953	5.348e-25
19.264010	5.66615e-25
19.246068	6.00323e-25
19.228126	6.36036e-25
19.210183	6.73873e-25
19.192241	7.1396e-25
19.174298	7.56432e-25
19.156356	8.0143e-25
19.138414	8.49105e-25
19.120471	8.99615e-25
19.102529	9.5313e-25
19.084587	1.00983e-24
19.066644	1.0699e-24
19.048702	1.13354e-24
19.030759	1.20097e-24
19.012817	1.2724e-24
18.994875	1.34809e-24
18.976932	1.42828e-24
18.958990	1.51324e-24
18.941048	1.60325e-24
18.923105	1.69861e-24
18.905163	1.79964e-24
18.887220	1.90669e-24
18.869278	2.02009e-24
18.851336	2.14025e-24
18.833393	2.26755e-24
18.815451	2.40242e-24
18.797509	2.54531e-24
18.779566	2.6967e-24
18.761624	2.85709e-24
18.743681	3.02701e-24
18.725739	3.20705e-24
18.707797	3.39779e-24
18.689854	3.59987e-24
18.671912	3.81397e-24
18.653970	4.0408e-24
18.636027	4.28112e-24
18.618085	4.53573e-24
18.600142	4.80548e-24
18.582200	5.09127e-24
18.564258	5.39405e-24
18.546315	5.71484e-24
18.528373	6.0547e-24
18.510431	6.41477e-24
18.492488	6.79625e-24
18.474546	7.20042e-24
18.456603	7.62861e-24
18.438661	8.08227e-24
18.420719	8.56289e-24
18.402776	9.0721e-24
18.384834	9.61158e-24
18.366892	1.01831e-23
18.348949	1.07887e-23
18.331007	1.14302e-23
18.313064	1.21099e-23
18.295122	1.283e-23
18.277180	1.35929e-23
18.259237	1.44012e-23
18.241295	1.52575e-23
18.223353	1.61647e-23
18.205410	1.71259e-23
18.187468	1.81442e-23
18.169526	1.9223e-23
18.151583	2.0366e-23
18.133641	2.15769e-23
18.115698	2.28599e-23
18.097756	2.4219e-23
18.079814	2.5659e-23
18.061871	2.71846e-23
18.043929	2.88009e-23
18.025987	3.05133e-23
18.008044	3.23274e-23
17.990102	3.42494e-23
17.972159	3.62857e-23
17.954217	3.8443e-23
17.936275	4.07285e-23
17.918332	4.31499e-23
17.900390	4.57152e-23
17.882448	4.8433e-23
17.864505	5.13123e-23
17.846563	5.43628e-23
17.828620	5.75946e-23
17.810678	6.10185e-23
17.792736	6.4646e-23
17.774793	6.8489e-23
17.756851	7.25604e-23
17.738909	7.68739e-23
17.720966	8.14437e-23
17.703024	8.62851e-23
17.685081	9.14143e-23
17.667139	9.68483e-23
17.649197	1.02605e-22
17.631254	1.08704e-22
17.613312	1.15166e-22
17.595370	1.22012e-22
17.577427	1.29264e-22
17.559485	1.36948e-22
17.541542	1.45088e-22
17.523600	1.53712e-22
17.505658	1.62848e-22
17.487715	1.72527e-22
17.469773	1.82782e-22
17.451831	1.93646e-22
17.433888	2.05156e-22
17.415946	2.17349e-22
17.398003	2.30267e-22
17.380061	2.43953e-22
17.362119	2.58452e-22
17.344176	2.73813e-22
17.326234	2.90086e-22
17.308292	3.07326e-22
17.290349	3.25591e-22
17.272407	3.44941e-22
17.254464	3.65441e-22
17.236522	3.87159e-22
17.218580	4.10168e-22
17.200637	4.34543e-22
17.182695	4.60367e-22
17.164753	4.87725e-22
17.146810	5.16709e-22
17.128868	5.47415e-22
17.110926	5.79945e-22
17.092983	6.14408e-22
17.075041	6.50918e-22
17.057098	6.89598e-22
17.039156	7.30576e-22
17.021214	7.73988e-22
17.003271	8.19979e-22
16.985329	8.68703e-22
16.967387	9.20321e-22
16.949444	9.75006e-22
16.931502	1.03294e-21
16.913559	1.09431e-21
16.895617	1.15934e-21
16.877675	1.22822e-21
16.859732	1.3012e-21
16.841790	1.37851e-21
16.823848	1.46041e-21
16.805905	1.54718e-21
16.787963	1.6391e-21
16.770020	1.73649e-21
16.752078	1.83966e-21
16.734136	1.94895e-21
16.716193	2.06474e-21
16.698251	2.18741e-21
16.680309	2.31736e-21
16.662366	2.45503e-21
16.644424	2.60088e-21
16.626481	2.75539e-21
16.608539	2.91908e-21
16.590597	3.09249e-21
16.572654	3.2762e-21
16.554712	3.47083e-21
16.536770	3.67701e-21
16.518827	3.89543e-21
16.500885	4.12683e-21
16.482942	4.37197e-21
16.465000	4.63168e-21
16.447058	4.9068e-21
16.429115	5.19826e-21
16.411173	5.50704e-21
16.393231	5.83415e-21
16.375288	6.18068e-21
16.357346	6.5478e-21
16.339403	6.93671e-21
16.321461	7.34872e-21
16.303519	7.7852e-21
16.285576	8.24759e-21
16.267634	8.73745e-21
16.249692	9.25639e-21
16.231749	9.80615e-21
16.213807	1.03885e-20
16.195864	1.10055e-20
16.177922	1.16591e-20
16.159980	1.23516e-20
16.142037	1.30851e-20
16.124095	1.38622e-20
16.106153	1.46854e-20
16.088210	1.55576e-20
16.070268	1.64815e-20
16.052326	1.74602e-20
16.034383	1.84971e-20
16.016441	1.95955e-20
15.998498	2.07591e-20
15.980556	2.19918e-20
15.962614	2.32977e-20
15.944671	2.46811e-20
15.926729	2.61467e-20
15.908787	2.76992e-20
15.890844	2.9344e-20
15.872902	3.10863e-20
15.854959	3.29321e-20
15.837017	3.48875e-20
15.819075	3.69589e-20
15.801132	3.91534e-20
15.783190	4.1478e-20
15.765248	4.39407e-20
15.747305	4.65495e-20
15.729363	4.93132e-20
15.711420	5.2241e-20
15.693478	5.53425e-20
15.675536	5.86281e-20
15.657593	6.21087e-20
15.639651	6.57959e-20
15.621709	6.9702e-20
15.603766	7.38399e-20
15.585824	7.82234e-20
15.567881	8.2867e-20
15.549939	8.77863e-20
15.531997	9.29975e-20
15.514054	9.85179e-20
15.496112	1.04366e-19
15.478170	1.10561e-19
15.460227	1.17124e-19
15.442285	1.24076e-19
15.424342	1.31441e-19
15.406400	1.39243e-19
15.388458	1.47508e-19
15.370515	1.56263e-19
15.352573	1.65538e-19
15.334631	1.75363e-19
15.316688	1.85772e-19
15.298746	1.96797e-19
15.280803	2.08477e-19
15.262861	2.20851e-19
15.244919	2.33958e-19
15.226976	2.47843e-19
15.209034	2.62552e-19
15.191092	2.78133e-19
15.173149	2.94639e-19
15.155207	3.12125e-19
15.137264	3.30647e-19
15.119322	3.50269e-19
15.101380	3.71055e-19
15.083437	3.93073e-19
15.065495	4.16399e-19
15.047553	4.41108e-19
15.029610	4.67282e-19
15.011668	4.9501e-19
14.993726	5.24382e-19
14.975783	5.55497e-19
14.957841	5.88457e-19
14.939898	6.23373e-19
14.921956	6.6036e-19
14.904014	6.99541e-19
14.886071	7.41046e-19
14.868129	7.85012e-19
14.850187	8.31587e-19
14.832244	8.80924e-19
14.814302	9.33188e-19
14.796359	9.88551e-19
14.778417	1.0472e-18
14.760475	1.10932e-18
14.742532	1.17513e-18
14.724590	1.24485e-18
14.706648	1.31869e-18
14.688705	1.39692e-18
14.670763	1.47979e-18
14.652820	1.56757e-18
14.634878	1.66055e-18
14.616936	1.75905e-18
14.598993	1.86339e-18
14.581051	1.97392e-18
14.563109	2.091e-18
14.545166	2.21503e-18
14.527224	2.34641e-18
14.509281	2.48558e-18
14.491339	2.633e-18
14.473397	2.78917e-18
14.455454	2.95459e-18
14.437512	3.12982e-18
14.419570	3.31544e-18
14.401627	3.51206e-18
14.383685	3.72035e-18
14.365742	3.94098e-18
14.347800	4.17469e-18
14.329858	4.42226e-18
14.311915	4.68451e-18
14.293973	4.9623e-18
14.276031	5.25656e-18
14.258088	5.56826e-18
14.240146	5.89844e-18
14.222203	6.2482e-18
14.204261	6.61868e-18
14.186319	7.01113e-18
14.168376	7.42684e-18
14.150434	7.86719e-18
14.132492	8.33365e-18
14.114549	8.82775e-18
14.096607	9.35114e-18
14.078664	9.90554e-18
14.060722	1.04928e-17
14.042780	1.11149e-17
14.024837	1.17738e-17
14.006895	1.24718e-17
13.988953	1.32112e-17
13.971010	1.39944e-17
13.953068	1.48239e-17
13.935125	1.57027e-17
13.917183	1.66335e-17
13.899241	1.76195e-17
13.881298	1.86639e-17
13.863356	1.97702e-17
13.845414	2.09421e-17
13.827471	2.21834e-17
13.809529	2.34982e-17
13.791587	2.4891e-17
13.773644	2.63663e-17
13.755702	2.79289e-17
13.737759	2.95842e-17
13.719817	3.13376e-17
13.701875	3.31948e-17
13.683932	3.5162e-17
13.665990	3.72458e-17
13.648048	3.94531e-17
13.630105	4.17911e-17
13.612163	4.42676e-17
13.594220	4.68908e-17
13.576278	4.96694e-17
13.558336	5.26126e-17
13.540393	5.57301e-17
13.522451	5.90323e-17
13.504509	6.25301e-17
13.486566	6.62351e-17
13.468624	7.01595e-17
13.450681	7.43164e-17
13.432739	7.87195e-17
13.414797	8.33833e-17
13.396854	8.83234e-17
13.378912	9.3556e-17
13.360970	9.90985e-17
13.343027	1.04969e-16
13.325085	1.11188e-16
13.307142	1.17774e-16
13.289200	1.24751e-16
13.271258	1.32141e-16
13.253315	1.39968e-16
13.235373	1.48259e-16
13.217431	1.57041e-16
13.199488	1.66343e-16
13.181546	1.76195e-16
13.163603	1.86631e-16
13.145661	1.97685e-16
13.127719	2.09393e-16
13.109776	2.21795e-16
13.091834	2.3493e-16
13.073892	2.48844e-16
13.055949	2.6358e-16
13.038007	2.7919e-16
13.020064	2.95723e-16
13.002122	3.13235e-16
12.984180	3.31784e-16
12.966237	3.5143e-16
12.948295	3.7224e-16
12.930353	3.94281e-16
12.912410	4.17627e-16
12.894468	4.42354e-16
12.876525	4.68545e-16
12.858583	4.96287e-16
12.840641	5.2567e-16
12.822698	5.56792e-16
12.804756	5.89755e-16
12.786814	6.2467e-16
12.768871	6.6165e-16
12.750929	7.00819e-16
12.732987	7.42306e-16
12.715044	7.86248e-16
12.697102	8.32789e-16
12.679159	8.82085e-16
12.661217	9.34297e-16
12.643275	9.89599e-16
12.625332	1.04817e-15
12.607390	1.11021e-15
12.589448	1.17592e-15
12.571505	1.24552e-15
12.553563	1.31923e-15
12.535620	1.39731e-15
12.517678	1.48e-15
12.499736	1.56758e-15
12.481793	1.66035e-15
12.463851	1.7586e-15
12.445909	1.86267e-15
12.427966	1.97289e-15
12.410024	2.08963e-15
12.392081	2.21327e-15
12.374139	2.34423e-15
12.356197	2.48293e-15
12.338254	2.62983e-15
12.320312	2.78543e-15
12.302370	2.95022e-15
12.284427	3.12476e-15
12.266485	3.30962e-15
12.248542	3.50541e-15
12.230600	3.71278e-15
12.212658	3.93241e-15
12.194715	4.16502e-15
12.176773	4.41139e-15
12.158831	4.67232e-15
12.140888	4.94869e-15
12.122946	5.24139e-15
12.105003	5.55139e-15
12.087061	5.87972e-15
12.069119	6.22746e-15
12.051176	6.59576e-15
12.033234	6.98583e-15
12.015292	7.39895e-15
11.997349	7.8365e-15
11.979407	8.2999e-15
11.961464	8.7907e-15
11.943522	9.3105e-15
11.925580	9.86102e-15
11.907637	1.04441e-14
11.889695	1.10616e-14
11.871753	1.17156e-14
11.853810	1.24083e-14
11.835868	1.31419e-14
11.817925	1.39188e-14
11.799983	1.47416e-14
11.782041	1.56131e-14
11.764098	1.6536e-14
11.746156	1.75135e-14
11.728214	1.85488e-14
11.710271	1.96452e-14
11.692329	2.08063e-14
11.674387	2.20361e-14
11.656444	2.33385e-14
11.638502	2.47178e-14
11.620559	2.61787e-14
11.602617	2.77258e-14
11.584675	2.93643e-14
11.566732	3.10995e-14
11.548790	3.29373e-14
11.530848	3.48836e-14
11.512905	3.69448e-14
11.494963	3.91278e-14
11.477020	4.14397e-14
11.459078	4.38881e-14
11.441136	4.6481e-14
11.423193	4.92271e-14
11.405251	5.21353e-14
11.387309	5.52153e-14
11.369366	5.84771e-14
11.351424	6.19314e-14
11.333481	6.55897e-14
11.315539	6.9464e-14
11.297597	7.3567e-14
11.279654	7.79122e-14
11.261712	8.25138e-14
11.243770	8.73871e-14
11.225827	9.25481e-14
11.207885	9.80136e-14
11.189942	1.03802e-13
11.172000	1.09932e-13
11.154058	1.16423e-13
11.136115	1.23298e-13
11.118173	1.30578e-13
11.100231	1.38288e-13
11.082288	1.46453e-13
11.064346	1.55099e-13
11.046403	1.64256e-13
11.028461	1.73953e-13
11.010519	1.84222e-13
10.992576	1.95097e-13
10.974634	2.06613e-13
10.956692	2.18809e-13
10.938749	2.31725e-13
10.920807	2.45402e-13
10.902864	2.59886e-13
10.884922	2.75224e-13
10.866980	2.91467e-13
10.849037	3.08667e-13
10.831095	3.26883e-13
10.813153	3.46172e-13
10.795210	3.66599e-13
10.777268	3.8823e-13
10.759325	4.11137e-13
10.741383	4.35395e-13
10.723441	4.61083e-13
10.705498	4.88285e-13
10.687556	5.17091e-13
10.669614	5.47595e-13
10.651671	5.79898e-13
10.633729	6.14104e-13
10.615787	6.50327e-13
10.597844	6.88685e-13
10.579902	7.29304e-13
10.561959	7.72317e-13
10.544017	8.17865e-13
10.526075	8.66097e-13
10.508132	9.17171e-13
10.490190	9.71255e-13
10.472248	1.02853e-12
10.454305	1.08917e-12
10.436363	1.15339e-12
10.418420	1.22139e-12
10.400478	1.2934e-12
10.382536	1.36965e-12
10.364593	1.45039e-12
10.346651	1.53589e-12
10.328709	1.62642e-12
10.310766	1.72229e-12
10.292824	1.8238e-12
10.274881	1.9313e-12
10.256939	2.04512e-12
10.238997	2.16564e-12
10.221054	2.29326e-12
10.203112	2.4284e-12
10.185170	2.57149e-12
10.167227	2.72301e-12
10.149285	2.88345e-12
10.131342	3.05334e-12
10.113400	3.23322e-12
10.095458	3.42369e-12
10.077515	3.62538e-12
10.059573	3.83894e-12
10.041631	4.06506e-12
10.023688	4.30449e-12
10.005746	4.55802e-12
9.987803	4.82646e-12
9.969861	5.1107e-12
9.951919	5.41166e-12
9.933976	5.73034e-12
9.916034	6.06776e-12
9.898092	6.42503e-12
9.880149	6.80332e-12
9.862207	7.20386e-12
9.844264	7.62796e-12
9.826322	8.07701e-12
9.808380	8.55246e-12
9.790437	9.05588e-12
9.772495	9.58891e-12
9.754553	1.01533e-11
9.736610	1.07508e-11
9.718668	1.13835e-11
9.700725	1.20534e-11
9.682783	1.27627e-11
9.664841	1.35136e-11
9.646898	1.43088e-11
9.628956	1.51506e-11
9.611014	1.60419e-11
9.593071	1.69857e-11
9.575129	1.79848e-11
9.557187	1.90427e-11
9.539244	2.01628e-11
9.521302	2.13487e-11
9.503359	2.26042e-11
9.485417	2.39335e-11
9.467475	2.5341e-11
9.449532	2.6831e-11
9.431590	2.84087e-11
9.413648	3.0079e-11
9.395705	3.18473e-11
9.377763	3.37196e-11
9.359820	3.57018e-11
9.341878	3.78004e-11
9.323936	4.00222e-11
9.305993	4.23744e-11
9.288051	4.48648e-11
9.270109	4.75013e-11
9.252166	5.02927e-11
9.234224	5.32478e-11
9.216281	5.63765e-11
9.198339	5.96887e-11
9.180397	6.31953e-11
9.162454	6.69077e-11
9.144512	7.08379e-11
9.126570	7.49988e-11
9.108627	7.94037e-11
9.090685	8.4067e-11
9.072742	8.90039e-11
9.054800	9.42304e-11
9.036858	9.97634e-11
9.018915	1.05621e-10
9.000973	1.11822e-10
8.983031	1.18387e-10
8.965088	1.25336e-10
8.947146	1.32693e-10
8.929203	1.40481e-10
8.911261	1.48726e-10
8.893319	1.57454e-10
8.875376	1.66694e-10
8.857434	1.76475e-10
8.839492	1.86829e-10
8.821549	1.9779e-10
8.803607	2.09394e-10
8.785664	2.21677e-10
8.767722	2.34679e-10
8.749780	2.48444e-10
8.731837	2.63014e-10
8.713895	2.78438e-10
8.695953	2.94765e-10
8.678010	3.12048e-10
8.660068	3.30343e-10
8.642125	3.4971e-10
8.624183	3.7021e-10
8.606241	3.9191e-10
8.588298	4.1488e-10
8.570356	4.39194e-10
8.552414	4.64932e-10
8.534471	4.92175e-10
8.516529	5.21012e-10
8.498586	5.51537e-10
8.480644	5.83847e-10
8.462702	6.18047e-10
8.444759	6.54248e-10
8.426817	6.92565e-10
8.408875	7.33124e-10
8.390932	7.76053e-10
8.372990	8.21493e-10
8.355048	8.69589e-10
8.337105	9.20497e-10
8.319163	9.74379e-10
8.301220	1.03141e-09
8.283278	1.09178e-09
8.265336	1.15567e-09
8.247393	1.22329e-09
8.229451	1.29487e-09
8.211509	1.37062e-09
8.193566	1.4508e-09
8.175624	1.53567e-09
8.157681	1.62548e-09
8.139739	1.72055e-09
8.121797	1.82116e-09
8.103854	1.92764e-09
8.085912	2.04034e-09
8.067970	2.15962e-09
8.050027	2.28586e-09
8.032085	2.41946e-09
8.014142	2.56086e-09
7.996200	2.7105e-09
7.978258	2.86888e-09
7.960315	3.03648e-09
7.942373	3.21387e-09
7.924431	3.40159e-09
7.906488	3.60026e-09
7.888546	3.81051e-09
7.870603	4.03302e-09
7.852661	4.26849e-09
7.834719	4.51768e-09
7.816776	4.78139e-09
7.798834	5.06046e-09
7.780892	5.35579e-09
7.762949	5.66831e-09
7.745007	5.99903e-09
7.727064	6.34901e-09
7.709122	6.71936e-09
7.691180	7.11127e-09
7.673237	7.52599e-09
7.655295	7.96484e-09
7.637353	8.42923e-09
7.619410	8.92062e-09
7.601468	9.4406e-09
7.583525	9.99082e-09
7.565583	1.0573e-08
7.547641	1.11891e-08
7.529698	1.1841e-08
7.511756	1.25307e-08
7.493814	1.32606e-08
7.475871	1.40328e-08
7.457929	1.485e-08
7.439986	1.57145e-08
7.422044	1.66293e-08
7.404102	1.75973e-08
7.386159	1.86214e-08
7.368217	1.97049e-08
7.350275	2.08514e-08
7.332332	2.20643e-08
7.314390	2.33477e-08
7.296448	2.47055e-08
7.278505	2.6142e-08
7.260563	2.76618e-08
7.242620	2.92698e-08
7.224678	3.09709e-08
7.206736	3.27707e-08
7.188793	3.46748e-08
7.170851	3.66891e-08
7.152909	3.88202e-08
7.134966	4.10746e-08
7.117024	4.34596e-08
7.099081	4.59827e-08
7.081139	4.86518e-08
7.063197	5.14753e-08
7.045254	5.44622e-08
7.027312	5.76219e-08
7.009370	6.09643e-08
6.991427	6.45e-08
6.973485	6.82401e-08
6.955542	7.21964e-08
6.937600	7.63812e-08
6.919658	8.08078e-08
6.901715	8.54901e-08
6.883773	9.04428e-08
6.865831	9.56814e-08
6.847888	1.01222e-07
6.829946	1.07083e-07
6.812003	1.13282e-07
6.794061	1.19838e-07
6.776119	1.26773e-07
6.758176	1.34107e-07
6.740234	1.41864e-07
6.722292	1.50068e-07
6.704349	1.58744e-07
6.686407	1.6792e-07
6.668464	1.77625e-07
6.650522	1.87888e-07
6.632580	1.98741e-07
6.614637	2.10219e-07
6.596695	2.22358e-07
6.578753	2.35194e-07
6.560810	2.48768e-07
6.542868	2.63122e-07
6.524925	2.78301e-07
6.506983	2.94351e-07
6.489041	3.11323e-07
6.471098	3.29269e-07
6.453156	3.48245e-07
6.435214	3.68309e-07
6.417271	3.89524e-07
6.399329	4.11955e-07
6.381386	4.35671e-07
6.363444	4.60746e-07
6.345502	4.87257e-07
6.327559	5.15286e-07
6.309617	5.44919e-07
6.291675	5.76247e-07
6.273732	6.09366e-07
6.255790	6.44379e-07
6.237848	6.81392e-07
6.219905	7.2052e-07
6.201963	7.61883e-07
6.184020	8.05606e-07
6.166078	8.51824e-07
6.148136	9.00678e-07
6.130193	9.52317e-07
6.112251	1.0069e-06
6.094309	1.06459e-06
6.076366	1.12557e-06
6.058424	1.19001e-06
6.040481	1.25812e-06
6.022539	1.33011e-06
6.004597	1.40619e-06
5.986654	1.48659e-06
5.968712	1.57155e-06
5.950770	1.66134e-06
5.932827	1.75622e-06
5.914885	1.85648e-06
5.896942	1.96242e-06
5.879000	2.07436e-06
5.861058	2.19264e-06
5.843115	2.31761e-06
5.825173	2.44965e-06
5.807231	2.58915e-06
5.789288	2.73653e-06
5.771346	2.89223e-06
5.753403	3.05672e-06
5.735461	3.23048e-06
5.717519	3.41403e-06
5.699576	3.60791e-06
5.681634	3.81271e-06
5.663692	4.02902e-06
5.645749	4.25749e-06
5.627807	4.4988e-06
5.609864	4.75364e-06
5.591922	5.02278e-06
5.573980	5.307e-06
5.556037	5.60713e-06
5.538095	5.92406e-06
5.520153	6.25871e-06
5.502210	6.61205e-06
5.484268	6.98512e-06
5.466325	7.37899e-06
5.448383	7.79481e-06
5.430441	8.23378e-06
5.412498	8.69717e-06
5.394556	9.18631e-06
5.376614	9.7026e-06
5.358671	1.02475e-05
5.340729	1.08227e-05
5.322786	1.14296e-05
5.304844	1.20701e-05
5.286902	1.2746e-05
5.268959	1.34592e-05
5.251017	1.42116e-05
5.233075	1.50055e-05
5.215132	1.58431e-05
5.197190	1.67266e-05
5.179248	1.76585e-05
5.161305	1.86415e-05
5.143363	1.96782e-05
5.125420	2.07716e-05
5.107478	2.19245e-05
5.089536	2.31402e-05
5.071593	2.4422e-05
5.053651	2.57734e-05
5.035709	2.7198e-05
5.017766	2.86996e-05
4.999824	3.02823e-05
4.981881	3.19503e-05
4.963939	3.3708e-05
4.945997	3.556e-05
4.928054	3.75113e-05
4.910112	3.95668e-05
4.892170	4.1732e-05
4.874227	4.40124e-05
4.856285	4.64138e-05
4.838342	4.89424e-05
4.820400	5.16045e-05
4.802458	5.44068e-05
4.784515	5.73563e-05
4.766573	6.04602e-05
4.748631	6.37261e-05
4.730688	6.71619e-05
4.712746	7.07759e-05
4.694803	7.45765e-05
4.676861	7.85728e-05
4.658919	8.27739e-05
4.640976	8.71894e-05
4.623034	9.18293e-05
4.605092	9.67039e-05
4.587149	0.000101824
4.569207	0.0001072
4.551264	0.000112844
4.533322	0.000118767
4.515380	0.000124982
4.497437	0.0001315
4.479495	0.000138334
4.461553	0.000145497
4.443610	0.000153001
4.425668	0.00016086
4.407725	0.000169087
4.389783	0.000177696
4.371841	0.000186698
4.353898	0.000196106
4.335956	0.000205934
4.318014	0.000216193
4.300071	0.000226894
4.282129	0.000238046
4.264186	0.00024966
4.246244	0.000261743
4.228302	0.000274298
4.210359	0.000287329
4.192417	0.000300835
4.174475	0.000314811
4.156532	0.000329246
4.138590	0.000344123
4.120648	0.000359416
4.102705	0.000375091
4.084763	0.000391094
4.066820	0.000407358
4.048878	0.000423787
4.030936	0.000440248
4.012993	0.000456556
3.995051	0.000472436
3.977109	0.000487457
3.959166	0.000500828
&
```
