## Supplementary material for "All-at-once RNA folding with 3D motif prediction framed by evolutionary information": RF01472_rli40.cacofold.power

```
# Power analysis of CaCoFold structure
#
# Powertype = SINGLE SUBSTITUTIONS
# covary left_pos right_pos substitutions power
#----------------------------------------------------------------
27		99		0		0.00
28		98		0		0.00
29		97		0		0.00
30		96		0		0.00
35		92		0		0.00
36		91		0		0.00
37		90		0		0.00
38		89		0		0.00
39		88		0		0.00
43		81		0		0.00
44		80		0		0.00
45		79		0		0.00
46		78		0		0.00
48		76		0		0.00
49		75		0		0.00
50		74		2		0.00
51		73		0		0.00
52		72		0		0.00
53		71		1		0.00
102		145		0		0.00
103		144		0		0.00
104		143		0		0.00
105		142		0		0.00
106		141		0		0.00
111		134		0		0.00
112		133		0		0.00
113		132		1		0.00
114		131		1		0.00
115		130		0		0.00
116		129		1		0.00
117		128		0		0.00
118		127		0		0.00
152		176		1		0.00
153		175		1		0.00
154		174		0		0.00
155		173		0		0.00
156		172		0		0.00
157		171		0		0.00
158		170		1		0.00
159		169		0		0.00
160		168		1		0.00
161		167		3		0.02
177		204		0		0.00
178		203		2		0.00
179		202		0		0.00
180		201		0		0.00
181		200		1		0.00
182		199		1		0.00
183		198		2		0.00
184		197		2		0.00
185		196		2		0.00
227		263		1		0.00
228		262		1		0.00
229		261		0		0.00
230		260		0		0.00
231		259		0		0.00
232		258		1		0.00
233		257		0		0.00
234		256		0		0.00
235		255		0		0.00
236		254		0		0.00
237		253		0		0.00
238		252		0		0.00
239		251		0		0.00
240		250		0		0.00
241		249		1		0.00
242		248		2		0.00
#
# BPAIRS 67
# avg substitutions per BP 0.4
# BPAIRS expected to covary 0.0 +/- 0.1
# BPAIRS observed to covary 0
#
```
