## Supplementary material for "All-at-once RNA folding with 3D motif prediction framed by evolutionary information": RF01472_rli40.power

```
# Power analysis of given structure
#
# Powertype = SINGLE SUBSTITUTIONS
# covary left_pos right_pos substitutions power
#----------------------------------------------------------------
6		226		0		0.00
7		225		0		0.00
8		224		0		0.00
9		223		2		0.00
10		222		1		0.00
11		221		0		0.00
12		220		0		0.00
17		213		0		0.00
18		212		0		0.00
19		211		0		0.00
20		210		0		0.00
21		209		1		0.00
22		208		0		0.00
23		207		1		0.00
24		206		0		0.00
27		99		0		0.00
28		98		0		0.00
29		97		0		0.00
30		96		0		0.00
31		95		1		0.00
35		92		0		0.00
36		91		0		0.00
37		90		0		0.00
38		89		0		0.00
39		88		0		0.00
40		87		0		0.00
41		86		2		0.00
45		84		0		0.00
46		83		0		0.00
47		82		0		0.00
48		81		0		0.00
49		80		0		0.00
50		79		1		0.00
51		77		0		0.00
52		76		0		0.00
55		73		0		0.00
56		72		0		0.00
57		71		1		0.00
59		67		1		0.00
60		66		0		0.00
112		201		0		0.00
113		200		2		0.00
114		199		0		0.00
115		198		1		0.00
116		197		2		0.00
117		196		0		0.00
120		149		1		0.00
121		148		0		0.00
122		147		0		0.00
123		146		2		0.00
124		145		0		0.00
125		144		1		0.00
126		143		0		0.00
127		142		0		0.00
128		141		0		0.00
129		140		1		0.00
151		177		0		0.00
152		176		1		0.00
153		175		1		0.00
154		174		0		0.00
155		173		0		0.00
156		172		0		0.00
157		171		0		0.00
158		170		1		0.00
159		169		0		0.00
160		168		1		0.00
161		167		3		0.02
227		263		1		0.00
228		262		1		0.00
229		261		0		0.00
231		259		0		0.00
232		258		1		0.00
233		257		0		0.00
234		256		0		0.00
235		255		0		0.00
236		254		0		0.00
237		253		0		0.00
238		252		0		0.00
239		251		0		0.00
240		250		0		0.00
241		249		1		0.00
#
# BPAIRS 81
# avg substitutions per BP 0.4
# BPAIRS expected to covary 0.0 +/- 0.1
# BPAIRS observed to covary 0
#
```
