## Supplementary material for "All-at-once RNA folding with 3D motif prediction framed by evolutionary information": RF01472_rli40.surv

```
0.254973	0.0123457
-0.009449	0.950617
-0.055436	0.962963
-0.078429	0.975309
-0.147408	0.987654
-0.342851	1
&
4.543207	2.88725e-05
4.508717	5.77451e-05
4.497221	8.66176e-05
3.761438	0.00011549
3.301574	0.000144363
3.278580	0.000173235
3.140621	0.000259853
3.106131	0.000317598
3.037152	0.00034647
3.025655	0.000375343
3.002662	0.000404215
2.991165	0.000433088
2.956675	0.00046196
2.945179	0.000490833
2.910689	0.000548578
2.899192	0.000577451
2.784226	0.000606323
2.289872	0.000635196
2.255382	0.000664068
2.059940	0.000692941
2.025450	0.000721813
2.002457	0.000779558
1.990960	0.000808431
1.841505	0.000895048
1.807015	0.000923921
1.795518	0.000952793
1.784021	0.000981666
1.761028	0.00101054
1.749532	0.00103941
1.703545	0.00106828
1.531096	0.0011549
1.519600	0.00153024
1.496606	0.00193446
1.462117	0.00196333
1.427627	0.00210769
1.404633	0.00228093
1.358647	0.00233867
1.347150	0.00242529
1.335654	0.00245416
1.324157	0.00285838
1.312661	0.00297387
1.301164	0.00300274
1.278171	0.00306049
1.266674	0.00311823
1.255178	0.00317598
1.232184	0.00320485
1.220688	0.0032626
1.209191	0.00334921
1.197695	0.00358019
1.186198	0.00369568
1.174701	0.00372456
1.163205	0.00381117
1.151708	0.00398441
1.105722	0.00401328
1.094225	0.00418652
1.048239	0.00430201
1.036742	0.00433088
1.013749	0.00450411
0.979259	0.00453299
0.967762	0.0046196
0.944769	0.00464848
0.898783	0.00473509
0.887286	0.00479284
0.875790	0.00496607
0.864293	0.00528367
0.852796	0.00542804
0.829803	0.00571676
0.795313	0.00574563
0.783817	0.00583225
0.772320	0.00591887
0.760824	0.00597661
0.726334	0.00603436
0.714837	0.00612098
0.691844	0.00617872
0.668851	0.00629421
0.657354	0.00649632
0.645857	0.00652519
0.622864	0.00666955
0.611368	0.00675617
0.576878	0.00678504
0.565381	0.00681392
0.553885	0.00690053
0.530891	0.00692941
0.507898	0.00707377
0.473408	0.00713151
0.461912	0.00727588
0.450415	0.00736249
0.438919	0.00753573
0.427422	0.00762235
0.404429	0.00779558
0.392932	0.00782446
0.381436	0.00793995
0.369939	0.00811318
0.358442	0.00822867
0.346946	0.00828642
0.335449	0.00863289
0.323952	0.00895048
0.312456	0.00918146
0.300959	0.00949906
0.289463	0.010192
0.277966	0.0105673
0.266469	0.0110004
0.254973	0.0114335
0.243476	0.0114624
0.231980	0.011549
0.220483	0.0116356
0.197490	0.0119244
0.185993	0.012242
0.174497	0.0124152
0.163000	0.0126173
0.151503	0.0129638
0.140007	0.0130793
0.128510	0.0135701
0.117014	0.0137722
0.105517	0.0139743
0.094020	0.0141187
0.071027	0.0144651
0.059531	0.0146961
0.048034	0.014956
0.036537	0.0152447
0.025041	0.0154468
0.013544	0.01562
0.002048	0.0158799
-0.009449	0.959665
-0.020946	0.959867
-0.032442	0.960791
-0.043939	0.961195
-0.055436	0.961917
-0.066932	0.962985
-0.078429	0.963592
-0.089925	0.964458
-0.101422	0.965468
-0.112919	0.966479
-0.124415	0.967663
-0.135912	0.968731
-0.147408	0.969395
-0.158905	0.970117
-0.170402	0.971185
-0.181898	0.971763
-0.193395	0.973004
-0.204891	0.97439
-0.216388	0.975574
-0.227885	0.976642
-0.239381	0.97797
-0.250878	0.979298
-0.262374	0.980424
-0.273871	0.981955
-0.285368	0.983341
-0.296864	0.984322
-0.308361	0.985535
-0.319857	0.986834
-0.331354	0.987758
-0.342851	0.989259
-0.354347	0.990357
-0.365844	0.991078
-0.377340	0.9918
-0.388837	0.992435
-0.400334	0.993273
-0.411830	0.993879
-0.423327	0.994341
-0.434824	0.994918
-0.446320	0.995496
-0.457817	0.995785
-0.469313	0.996218
-0.480810	0.996564
-0.492307	0.996824
-0.503803	0.996882
-0.515300	0.997199
-0.526796	0.997315
-0.538293	0.997459
-0.549790	0.997632
-0.561286	0.997863
-0.572783	0.997979
-0.584279	0.998094
-0.595776	0.998123
-0.607273	0.99821
-0.618769	0.998325
-0.630266	0.998383
-0.641762	0.998643
-0.653259	0.998787
-0.664756	0.998816
-0.676252	0.998845
-0.687749	0.998903
-0.699245	0.998989
-0.710742	0.999047
-0.733735	0.999163
-0.756729	0.999249
-0.768225	0.999336
-0.791218	0.999394
-0.814212	0.999451
-0.825708	0.99948
-0.848701	0.999509
-0.860198	0.999538
-0.871695	0.999567
-0.883191	0.999625
-0.894688	0.999654
-0.906184	0.999711
-0.917681	0.999769
-0.929178	0.999856
-0.952171	0.999885
-0.998157	0.999913
-1.113123	0.999942
-1.136117	0.999971
-1.239586	1
&
5.508922	1.44026e-06
5.313480	2.88052e-06
4.842119	4.32077e-06
4.796132	5.76103e-06
4.773139	7.20129e-06
4.681166	1.00818e-05
4.658173	1.15221e-05
4.635180	1.29623e-05
4.623683	1.44026e-05
4.600690	1.58428e-05
4.589193	1.72831e-05
4.543207	1.87234e-05
4.531710	2.16039e-05
4.520214	2.44844e-05
4.474227	2.73649e-05
4.451234	2.88052e-05
4.359261	3.02454e-05
4.313275	3.16857e-05
4.290282	3.31259e-05
4.278785	3.45662e-05
4.267288	3.74467e-05
4.221302	3.8887e-05
4.163819	4.03272e-05
3.922390	4.17675e-05
3.749941	4.32077e-05
3.680962	4.4648e-05
3.657968	4.60883e-05
3.497016	4.89688e-05
3.439533	5.0409e-05
3.405043	5.18493e-05
3.370553	5.61701e-05
3.359057	5.76103e-05
3.347560	6.04908e-05
3.324567	6.62519e-05
3.313070	7.05726e-05
3.301574	7.34532e-05
3.290077	9.36168e-05
3.278580	0.000100818
3.267084	0.00010946
3.255587	0.000129623
3.244091	0.000138265
3.232594	0.000148347
3.221097	0.000155548
3.209601	0.000164189
3.198104	0.000181473
3.186607	0.000197315
3.175111	0.000229001
3.163614	0.000234762
3.152118	0.000246284
3.140621	0.00028085
3.129124	0.000308215
3.117628	0.000351423
3.106131	0.000364385
3.094635	0.000401832
3.083138	0.000436398
3.071641	0.000470964
3.060145	0.000485367
3.048648	0.000545858
3.037152	0.000568902
3.025655	0.000594827
3.014158	0.000619311
3.002662	0.000662519
2.991165	0.000711487
2.979669	0.000731651
2.968172	0.000759016
2.956675	0.000789261
2.945179	0.000822387
2.933682	0.000833909
2.922186	0.000868476
2.910689	0.000885759
2.899192	0.000901602
2.887696	0.000917444
2.876199	0.00094625
2.864702	0.000973614
2.853206	0.000993778
2.841709	0.00102402
2.830213	0.00103555
2.818716	0.00106003
2.807219	0.00109028
2.795723	0.00109316
2.784226	0.00110756
2.772730	0.00111764
2.761233	0.00113204
2.749736	0.00114789
2.738240	0.00115653
2.726743	0.00115797
2.715247	0.00116373
2.703750	0.00117237
2.692253	0.00117525
2.680757	0.00118533
2.657764	0.00119541
2.646267	0.00120118
2.634770	0.0012055
2.623274	0.0012127
2.600281	0.00121558
2.577287	0.0012199
2.542798	0.00122278
2.531301	0.00122422
2.519804	0.00122854
2.496811	0.00123574
2.485314	0.00123862
2.473818	0.00124006
2.462321	0.0012415
2.416335	0.00124726
2.404838	0.00125158
2.370348	0.00125446
2.358852	0.00126599
2.347355	0.00127031
2.335859	0.00127319
2.324362	0.00127463
2.301369	0.00128183
2.289872	0.00128759
2.278376	0.00128903
2.266879	0.00129047
2.255382	0.00131352
2.243886	0.00131928
2.232389	0.00132072
2.220893	0.00132936
2.209396	0.0013308
2.197899	0.00133224
2.186403	0.00133512
2.174906	0.0013452
2.163410	0.0013524
2.151913	0.00135528
2.140416	0.00136248
2.128920	0.00137401
2.117423	0.00137545
2.094430	0.00138697
2.082933	0.00139129
2.071437	0.00139273
2.059940	0.00139705
2.036947	0.00139849
2.025450	0.00140425
2.013954	0.00141721
2.002457	0.00143306
1.990960	0.00145466
1.979464	0.00147194
1.967967	0.00148347
1.956471	0.00148779
1.944974	0.00149499
1.921981	0.00150363
1.898988	0.00150795
1.875994	0.00150939
1.864498	0.00151371
1.830008	0.00151659
1.818511	0.00151803
1.807015	0.00152667
1.795518	0.00152955
1.784021	0.00153099
1.761028	0.00153243
1.749532	0.00153387
1.738035	0.00153532
1.726538	0.00153964
1.715042	0.00154684
1.657559	0.00155404
1.646062	0.00156124
1.634566	0.00156412
1.623069	0.001567
1.611572	0.00156844
1.600076	0.00156988
1.588579	0.00157564
1.577083	0.00159869
1.565586	0.00161309
1.554089	0.00162749
1.542593	0.00173695
1.531096	0.00190978
1.519600	0.00209702
1.508103	0.00230729
1.496606	0.00243548
1.485110	0.0025507
1.473613	0.00265728
1.462117	0.00273649
1.450620	0.00281859
1.439123	0.00289636
1.427627	0.00296405
1.416130	0.00305047
1.404633	0.00312392
1.393137	0.00319737
1.381640	0.00326218
1.370144	0.00332556
1.358647	0.00337308
1.347150	0.00340333
1.335654	0.00346238
1.324157	0.00359344
1.312661	0.00369282
1.301164	0.00383685
1.289667	0.00391894
1.278171	0.00403272
1.266674	0.00414794
1.255178	0.00434094
1.243681	0.00445472
1.232184	0.00460018
1.220688	0.00478022
1.209191	0.00499049
1.197695	0.00513164
1.186198	0.0052555
1.174701	0.0053736
1.163205	0.00549314
1.151708	0.00555508
1.140212	0.00565589
1.128715	0.00574231
1.117218	0.00579128
1.105722	0.00583305
1.094225	0.00585753
1.082729	0.00588057
1.071232	0.00592666
1.059735	0.00593962
1.048239	0.00596123
1.036742	0.00598283
1.025245	0.00602748
1.013749	0.00606493
1.002252	0.00609085
0.990756	0.0061427
0.979259	0.00617295
0.967762	0.00624352
0.956266	0.00630113
0.944769	0.00634434
0.933273	0.00639187
0.921776	0.00645668
0.910279	0.00650421
0.898783	0.00657334
0.887286	0.00674041
0.875790	0.00684123
0.864293	0.00709039
0.852796	0.00722001
0.841300	0.00736548
0.829803	0.00742309
0.818307	0.00747782
0.806810	0.00752679
0.795313	0.00756712
0.783817	0.00762617
0.772320	0.0076953
0.760824	0.00772698
0.749327	0.00774139
0.737830	0.00776299
0.726334	0.00778027
0.714837	0.00782492
0.703341	0.00783932
0.691844	0.00785949
0.680347	0.00788829
0.668851	0.00792142
0.657354	0.00796463
0.645857	0.00798047
0.634361	0.00802224
0.622864	0.00805536
0.611368	0.00808993
0.599871	0.00813746
0.588374	0.00817635
0.576878	0.00821955
0.565381	0.00824692
0.553885	0.00828148
0.542388	0.00833909
0.530891	0.00837222
0.519395	0.00840535
0.507898	0.00846296
0.496402	0.00852345
0.484905	0.00860698
0.473408	0.00866891
0.461912	0.00877117
0.450415	0.00892816
0.438919	0.00904338
0.427422	0.00911251
0.415925	0.00917012
0.404429	0.00923782
0.392932	0.00929975
0.381436	0.00942361
0.369939	0.00957196
0.358442	0.00980384
0.346946	0.0100948
0.335449	0.0103828
0.323952	0.0107328
0.312456	0.0110151
0.300959	0.0112844
0.289463	0.0115177
0.277966	0.0118
0.266469	0.0120434
0.254973	0.0122854
0.243476	0.0124669
0.231980	0.0126973
0.220483	0.0128673
0.208986	0.0130559
0.197490	0.0131798
0.185993	0.0133281
0.174497	0.0134895
0.163000	0.0136853
0.151503	0.0138409
0.140007	0.0140555
0.128510	0.0142586
0.117014	0.0144904
0.105517	0.0146978
0.094020	0.0149715
0.082524	0.0153459
0.071027	0.015647
0.059531	0.0159365
0.048034	0.0162375
0.036537	0.0164694
0.025041	0.0167401
0.013544	0.0170325
0.002048	0.0174012
-0.009449	0.948517
-0.020946	0.948993
-0.032442	0.949758
-0.043939	0.950459
-0.055436	0.951103
-0.066932	0.952011
-0.078429	0.952935
-0.089925	0.954144
-0.101422	0.955369
-0.112919	0.956501
-0.124415	0.957694
-0.135912	0.95881
-0.147408	0.960049
-0.158905	0.96132
-0.170402	0.962768
-0.181898	0.964361
-0.193395	0.965866
-0.204891	0.967635
-0.216388	0.969282
-0.227885	0.970962
-0.239381	0.972601
-0.250878	0.974388
-0.262374	0.975916
-0.273871	0.977591
-0.285368	0.97905
-0.296864	0.980652
-0.308361	0.982211
-0.319857	0.983462
-0.331354	0.984748
-0.342851	0.985975
-0.354347	0.987138
-0.365844	0.988281
-0.377340	0.98939
-0.388837	0.990212
-0.400334	0.991096
-0.411830	0.991982
-0.423327	0.992786
-0.434824	0.993457
-0.446320	0.99405
-0.457817	0.994546
-0.469313	0.994945
-0.480810	0.995287
-0.492307	0.995659
-0.503803	0.995954
-0.515300	0.996235
-0.526796	0.996496
-0.538293	0.99681
-0.549790	0.997045
-0.561286	0.997275
-0.572783	0.997482
-0.584279	0.99773
-0.595776	0.997932
-0.607273	0.998108
-0.618769	0.998272
-0.630266	0.998419
-0.641762	0.998528
-0.653259	0.998669
-0.664756	0.998802
-0.676252	0.998901
-0.687749	0.999022
-0.699245	0.999107
-0.710742	0.999201
-0.722239	0.999274
-0.733735	0.999379
-0.745232	0.999467
-0.756729	0.999539
-0.768225	0.999574
-0.779722	0.999608
-0.791218	0.999646
-0.802715	0.999656
-0.814212	0.999673
-0.825708	0.999721
-0.837205	0.999761
-0.848701	0.999787
-0.860198	0.999803
-0.871695	0.999813
-0.883191	0.99983
-0.894688	0.999847
-0.906184	0.999867
-0.917681	0.999882
-0.929178	0.999899
-0.940674	0.999914
-0.952171	0.999921
-0.963667	0.999935
-0.975164	0.999948
-0.986661	0.999957
-0.998157	0.999964
-1.009654	0.999971
-1.021150	0.999976
-1.032647	0.999977
-1.044144	0.99998
-1.055640	0.999984
-1.067137	0.999986
-1.078633	0.999996
-1.090130	0.999997
-1.101627	1
&
21.121313	2.68424e-31
21.109817	2.79263e-31
21.098320	2.9054e-31
21.086824	3.02271e-31
21.075327	3.14477e-31
21.063830	3.27176e-31
21.052334	3.40387e-31
21.040837	3.54132e-31
21.029341	3.68431e-31
21.017844	3.83309e-31
21.006347	3.98787e-31
20.994851	4.1489e-31
20.983354	4.31643e-31
20.971857	4.49073e-31
20.960361	4.67206e-31
20.948864	4.86072e-31
20.937368	5.057e-31
20.925871	5.26121e-31
20.914374	5.47366e-31
20.902878	5.69469e-31
20.891381	5.92464e-31
20.879885	6.16388e-31
20.868388	6.41278e-31
20.856891	6.67174e-31
20.845395	6.94115e-31
20.833898	7.22144e-31
20.822402	7.51305e-31
20.810905	7.81643e-31
20.799408	8.13207e-31
20.787912	8.46045e-31
20.776415	8.8021e-31
20.764919	9.15754e-31
20.753422	9.52734e-31
20.741925	9.91206e-31
20.730429	1.03123e-30
20.718932	1.07288e-30
20.707436	1.1162e-30
20.695939	1.16127e-30
20.684442	1.20817e-30
20.672946	1.25696e-30
20.661449	1.30772e-30
20.649953	1.36052e-30
20.638456	1.41546e-30
20.626959	1.47262e-30
20.615463	1.53209e-30
20.603966	1.59396e-30
20.592469	1.65833e-30
20.580973	1.7253e-30
20.569476	1.79497e-30
20.557980	1.86745e-30
20.546483	1.94287e-30
20.534986	2.02133e-30
20.523490	2.10295e-30
20.511993	2.18788e-30
20.500497	2.27623e-30
20.489000	2.36815e-30
20.477503	2.46378e-30
20.466007	2.56328e-30
20.454510	2.66679e-30
20.443014	2.77448e-30
20.431517	2.88653e-30
20.420020	3.0031e-30
20.408524	3.12437e-30
20.397027	3.25054e-30
20.385531	3.38181e-30
20.374034	3.51838e-30
20.362537	3.66047e-30
20.351041	3.80829e-30
20.339544	3.96209e-30
20.328048	4.12209e-30
20.316551	4.28856e-30
20.305054	4.46175e-30
20.293558	4.64193e-30
20.282061	4.82939e-30
20.270564	5.02443e-30
20.259068	5.22733e-30
20.247571	5.43844e-30
20.236075	5.65807e-30
20.224578	5.88656e-30
20.213081	6.12429e-30
20.201585	6.37162e-30
20.190088	6.62894e-30
20.178592	6.89665e-30
20.167095	7.17517e-30
20.155598	7.46494e-30
20.144102	7.76641e-30
20.132605	8.08006e-30
20.121109	8.40637e-30
20.109612	8.74587e-30
20.098115	9.09907e-30
20.086619	9.46654e-30
20.075122	9.84885e-30
20.063626	1.02466e-29
20.052129	1.06604e-29
20.040632	1.1091e-29
20.029136	1.15389e-29
20.017639	1.20049e-29
20.006143	1.24897e-29
19.994646	1.29941e-29
19.983149	1.35189e-29
19.971653	1.40649e-29
19.960156	1.46329e-29
19.948660	1.52239e-29
19.937163	1.58387e-29
19.925666	1.64784e-29
19.914170	1.71439e-29
19.902673	1.78363e-29
19.891176	1.85566e-29
19.879680	1.93061e-29
19.868183	2.00858e-29
19.856687	2.0897e-29
19.845190	2.17409e-29
19.833693	2.2619e-29
19.822197	2.35325e-29
19.810700	2.44829e-29
19.799204	2.54717e-29
19.787707	2.65005e-29
19.776210	2.75707e-29
19.764714	2.86843e-29
19.753217	2.98427e-29
19.741721	3.1048e-29
19.730224	3.2302e-29
19.718727	3.36066e-29
19.707231	3.49639e-29
19.695734	3.6376e-29
19.684238	3.78452e-29
19.672741	3.93737e-29
19.661244	4.09639e-29
19.649748	4.26184e-29
19.638251	4.43397e-29
19.626755	4.61305e-29
19.615258	4.79936e-29
19.603761	4.9932e-29
19.592265	5.19487e-29
19.580768	5.40468e-29
19.569272	5.62297e-29
19.557775	5.85008e-29
19.546278	6.08636e-29
19.534782	6.33218e-29
19.523285	6.58793e-29
19.511788	6.85401e-29
19.500292	7.13084e-29
19.488795	7.41885e-29
19.477299	7.71849e-29
19.465802	8.03024e-29
19.454305	8.35458e-29
19.442809	8.69202e-29
19.431312	9.04308e-29
19.419816	9.40833e-29
19.408319	9.78833e-29
19.396822	1.01837e-28
19.385326	1.0595e-28
19.373829	1.10229e-28
19.362333	1.14682e-28
19.350836	1.19314e-28
19.339339	1.24133e-28
19.327843	1.29147e-28
19.316346	1.34363e-28
19.304850	1.3979e-28
19.293353	1.45436e-28
19.281856	1.5131e-28
19.270360	1.57422e-28
19.258863	1.6378e-28
19.247367	1.70396e-28
19.235870	1.77278e-28
19.224373	1.84438e-28
19.212877	1.91888e-28
19.201380	1.99639e-28
19.189883	2.07702e-28
19.178387	2.16092e-28
19.166890	2.2482e-28
19.155394	2.33901e-28
19.143897	2.43349e-28
19.132400	2.53178e-28
19.120904	2.63404e-28
19.109407	2.74044e-28
19.097911	2.85113e-28
19.086414	2.96629e-28
19.074917	3.08611e-28
19.063421	3.21076e-28
19.051924	3.34045e-28
19.040428	3.47538e-28
19.028931	3.61576e-28
19.017434	3.76181e-28
19.005938	3.91376e-28
18.994441	4.07185e-28
18.982945	4.23632e-28
18.971448	4.40744e-28
18.959951	4.58547e-28
18.948455	4.77069e-28
18.936958	4.9634e-28
18.925462	5.16388e-28
18.913965	5.37247e-28
18.902468	5.58948e-28
18.890972	5.81526e-28
18.879475	6.05016e-28
18.867979	6.29455e-28
18.856482	6.54881e-28
18.844985	6.81334e-28
18.833489	7.08856e-28
18.821992	7.3749e-28
18.810495	7.6728e-28
18.798999	7.98273e-28
18.787502	8.30519e-28
18.776006	8.64068e-28
18.764509	8.98971e-28
18.753012	9.35285e-28
18.741516	9.73065e-28
18.730019	1.01237e-27
18.718523	1.05327e-27
18.707026	1.09581e-27
18.695529	1.14008e-27
18.684033	1.18613e-27
18.672536	1.23405e-27
18.661040	1.2839e-27
18.649543	1.33576e-27
18.638046	1.38972e-27
18.626550	1.44586e-27
18.615053	1.50426e-27
18.603557	1.56503e-27
18.592060	1.62825e-27
18.580563	1.69402e-27
18.569067	1.76245e-27
18.557570	1.83365e-27
18.546074	1.90772e-27
18.534577	1.98479e-27
18.523080	2.06496e-27
18.511584	2.14838e-27
18.500087	2.23517e-27
18.488591	2.32546e-27
18.477094	2.4194e-27
18.465597	2.51714e-27
18.454101	2.61882e-27
18.442604	2.72462e-27
18.431107	2.83468e-27
18.419611	2.94919e-27
18.408114	3.06833e-27
18.396618	3.19229e-27
18.385121	3.32124e-27
18.373624	3.45541e-27
18.362128	3.595e-27
18.350631	3.74023e-27
18.339135	3.89133e-27
18.327638	4.04853e-27
18.316141	4.21208e-27
18.304645	4.38224e-27
18.293148	4.55928e-27
18.281652	4.74346e-27
18.270155	4.93509e-27
18.258658	5.13446e-27
18.247162	5.34188e-27
18.235665	5.55769e-27
18.224169	5.78221e-27
18.212672	6.01581e-27
18.201175	6.25884e-27
18.189679	6.51169e-27
18.178182	6.77475e-27
18.166686	7.04844e-27
18.155189	7.3332e-27
18.143692	7.62945e-27
18.132196	7.93768e-27
18.120699	8.25835e-27
18.109203	8.59199e-27
18.097706	8.9391e-27
18.086209	9.30024e-27
18.074713	9.67596e-27
18.063216	1.00669e-26
18.051719	1.04736e-26
18.040223	1.08967e-26
18.028726	1.13369e-26
18.017230	1.17949e-26
18.005733	1.22715e-26
17.994236	1.27672e-26
17.982740	1.3283e-26
17.971243	1.38197e-26
17.959747	1.4378e-26
17.948250	1.49589e-26
17.936753	1.55632e-26
17.925257	1.6192e-26
17.913760	1.68462e-26
17.902264	1.75268e-26
17.890767	1.82349e-26
17.879270	1.89716e-26
17.867774	1.97381e-26
17.856277	2.05355e-26
17.844781	2.13652e-26
17.833284	2.22284e-26
17.821787	2.31265e-26
17.810291	2.40608e-26
17.798794	2.50329e-26
17.787298	2.60443e-26
17.775801	2.70966e-26
17.764304	2.81913e-26
17.752808	2.93303e-26
17.741311	3.05153e-26
17.729814	3.17482e-26
17.718318	3.3031e-26
17.706821	3.43655e-26
17.695325	3.5754e-26
17.683828	3.71985e-26
17.672331	3.87015e-26
17.660835	4.02651e-26
17.649338	4.1892e-26
17.637842	4.35846e-26
17.626345	4.53455e-26
17.614848	4.71776e-26
17.603352	4.90838e-26
17.591855	5.1067e-26
17.580359	5.31303e-26
17.568862	5.52769e-26
17.557365	5.75104e-26
17.545869	5.9834e-26
17.534372	6.22516e-26
17.522876	6.47668e-26
17.511379	6.73837e-26
17.499882	7.01063e-26
17.488386	7.29389e-26
17.476889	7.5886e-26
17.465393	7.89521e-26
17.453896	8.21422e-26
17.442399	8.54612e-26
17.430903	8.89142e-26
17.419406	9.25068e-26
17.407910	9.62446e-26
17.396413	1.00133e-25
17.384916	1.04179e-25
17.373420	1.08389e-25
17.361923	1.12768e-25
17.350426	1.17325e-25
17.338930	1.22065e-25
17.327433	1.26998e-25
17.315937	1.32129e-25
17.304440	1.37468e-25
17.292943	1.43023e-25
17.281447	1.48802e-25
17.269950	1.54814e-25
17.258454	1.6107e-25
17.246957	1.67578e-25
17.235460	1.74349e-25
17.223964	1.81394e-25
17.212467	1.88724e-25
17.200971	1.9635e-25
17.189474	2.04284e-25
17.177977	2.12538e-25
17.166481	2.21126e-25
17.154984	2.30062e-25
17.143488	2.39358e-25
17.131991	2.4903e-25
17.120494	2.59093e-25
17.108998	2.69562e-25
17.097501	2.80454e-25
17.086005	2.91787e-25
17.074508	3.03578e-25
17.063011	3.15845e-25
17.051515	3.28608e-25
17.040018	3.41886e-25
17.028522	3.55702e-25
17.017025	3.70075e-25
17.005528	3.85029e-25
16.994032	4.00588e-25
16.982535	4.16776e-25
16.971038	4.33617e-25
16.959542	4.51139e-25
16.948045	4.6937e-25
16.936549	4.88337e-25
16.925052	5.0807e-25
16.913555	5.28601e-25
16.902059	5.49962e-25
16.890562	5.72186e-25
16.879066	5.95308e-25
16.867569	6.19365e-25
16.856072	6.44394e-25
16.844576	6.70434e-25
16.833079	6.97527e-25
16.821583	7.25714e-25
16.810086	7.55041e-25
16.798589	7.85553e-25
16.787093	8.17298e-25
16.775596	8.50326e-25
16.764100	8.84688e-25
16.752603	9.2044e-25
16.741106	9.57636e-25
16.729610	9.96336e-25
16.718113	1.0366e-24
16.706617	1.07849e-24
16.695120	1.12207e-24
16.683623	1.16742e-24
16.672127	1.2146e-24
16.660630	1.26368e-24
16.649133	1.31475e-24
16.637637	1.36788e-24
16.626140	1.42316e-24
16.614644	1.48068e-24
16.603147	1.54052e-24
16.591650	1.60277e-24
16.580154	1.66754e-24
16.568657	1.73494e-24
16.557161	1.80505e-24
16.545664	1.878e-24
16.534167	1.95389e-24
16.522671	2.03286e-24
16.511174	2.11501e-24
16.499678	2.20049e-24
16.488181	2.28942e-24
16.476684	2.38195e-24
16.465188	2.47821e-24
16.453691	2.57837e-24
16.442195	2.68257e-24
16.430698	2.79098e-24
16.419201	2.90378e-24
16.407705	3.02114e-24
16.396208	3.14323e-24
16.384712	3.27027e-24
16.373215	3.40244e-24
16.361718	3.53995e-24
16.350222	3.68302e-24
16.338725	3.83187e-24
16.327229	3.98673e-24
16.315732	4.14786e-24
16.304235	4.3155e-24
16.292739	4.48991e-24
16.281242	4.67138e-24
16.269745	4.86018e-24
16.258249	5.05661e-24
16.246752	5.26098e-24
16.235256	5.47361e-24
16.223759	5.69484e-24
16.212262	5.925e-24
16.200766	6.16447e-24
16.189269	6.41362e-24
16.177773	6.67284e-24
16.166276	6.94254e-24
16.154779	7.22314e-24
16.143283	7.51508e-24
16.131786	7.81882e-24
16.120290	8.13484e-24
16.108793	8.46364e-24
16.097296	8.80572e-24
16.085800	9.16163e-24
16.074303	9.53193e-24
16.062807	9.91719e-24
16.051310	1.0318e-23
16.039813	1.07351e-23
16.028317	1.1169e-23
16.016820	1.16204e-23
16.005324	1.20901e-23
15.993827	1.25788e-23
15.982330	1.30872e-23
15.970834	1.36162e-23
15.959337	1.41665e-23
15.947841	1.47391e-23
15.936344	1.53349e-23
15.924847	1.59547e-23
15.913351	1.65996e-23
15.901854	1.72706e-23
15.890357	1.79686e-23
15.878861	1.86949e-23
15.867364	1.94506e-23
15.855868	2.02368e-23
15.844371	2.10548e-23
15.832874	2.19058e-23
15.821378	2.27913e-23
15.809881	2.37125e-23
15.798385	2.4671e-23
15.786888	2.56683e-23
15.775391	2.67058e-23
15.763895	2.77853e-23
15.752398	2.89084e-23
15.740902	3.0077e-23
15.729405	3.12927e-23
15.717908	3.25577e-23
15.706412	3.38737e-23
15.694915	3.5243e-23
15.683419	3.66676e-23
15.671922	3.81498e-23
15.660425	3.96919e-23
15.648929	4.12964e-23
15.637432	4.29657e-23
15.625936	4.47025e-23
15.614439	4.65095e-23
15.602942	4.83896e-23
15.591446	5.03457e-23
15.579949	5.23808e-23
15.568453	5.44983e-23
15.556956	5.67013e-23
15.545459	5.89934e-23
15.533963	6.13782e-23
15.522466	6.38594e-23
15.510969	6.64408e-23
15.499473	6.91267e-23
15.487976	7.19211e-23
15.476480	7.48285e-23
15.464983	7.78535e-23
15.453486	8.10007e-23
15.441990	8.42752e-23
15.430493	8.7682e-23
15.418997	9.12266e-23
15.407500	9.49145e-23
15.396003	9.87515e-23
15.384507	1.02744e-22
15.373010	1.06897e-22
15.361514	1.11219e-22
15.350017	1.15715e-22
15.338520	1.20393e-22
15.327024	1.2526e-22
15.315527	1.30324e-22
15.304031	1.35592e-22
15.292534	1.41074e-22
15.281037	1.46777e-22
15.269541	1.52711e-22
15.258044	1.58885e-22
15.246548	1.65308e-22
15.235051	1.71991e-22
15.223554	1.78944e-22
15.212058	1.86179e-22
15.200561	1.93705e-22
15.189064	2.01537e-22
15.177568	2.09684e-22
15.166071	2.18162e-22
15.154575	2.26982e-22
15.143078	2.36158e-22
15.131581	2.45706e-22
15.120085	2.5564e-22
15.108588	2.65975e-22
15.097092	2.76728e-22
15.085595	2.87916e-22
15.074098	2.99557e-22
15.062602	3.11668e-22
15.051105	3.24268e-22
15.039609	3.37379e-22
15.028112	3.51019e-22
15.016615	3.65211e-22
15.005119	3.79976e-22
14.993622	3.95339e-22
14.982126	4.11323e-22
14.970629	4.27953e-22
14.959132	4.45256e-22
14.947636	4.63258e-22
14.936139	4.81989e-22
14.924643	5.01476e-22
14.913146	5.21752e-22
14.901649	5.42847e-22
14.890153	5.64795e-22
14.878656	5.87631e-22
14.867160	6.11391e-22
14.855663	6.36111e-22
14.844166	6.6183e-22
14.832670	6.8859e-22
14.821173	7.16432e-22
14.809676	7.45399e-22
14.798180	7.75538e-22
14.786683	8.06896e-22
14.775187	8.39522e-22
14.763690	8.73467e-22
14.752193	9.08784e-22
14.740697	9.4553e-22
14.729200	9.83762e-22
14.717704	1.02354e-21
14.706207	1.06493e-21
14.694710	1.10799e-21
14.683214	1.15279e-21
14.671717	1.1994e-21
14.660221	1.2479e-21
14.648724	1.29836e-21
14.637227	1.35086e-21
14.625731	1.40548e-21
14.614234	1.46231e-21
14.602738	1.52144e-21
14.591241	1.58296e-21
14.579744	1.64697e-21
14.568248	1.71357e-21
14.556751	1.78286e-21
14.545255	1.85495e-21
14.533758	1.92996e-21
14.522261	2.008e-21
14.510765	2.0892e-21
14.499268	2.17368e-21
14.487772	2.26158e-21
14.476275	2.35303e-21
14.464778	2.44818e-21
14.453282	2.54718e-21
14.441785	2.65018e-21
14.430288	2.75735e-21
14.418792	2.86885e-21
14.407295	2.98487e-21
14.395799	3.10557e-21
14.384302	3.23115e-21
14.372805	3.36182e-21
14.361309	3.49777e-21
14.349812	3.63922e-21
14.338316	3.78638e-21
14.326819	3.9395e-21
14.315322	4.09882e-21
14.303826	4.26457e-21
14.292329	4.43703e-21
14.280833	4.61647e-21
14.269336	4.80316e-21
14.257839	4.9974e-21
14.246343	5.1995e-21
14.234846	5.40977e-21
14.223350	5.62855e-21
14.211853	5.85618e-21
14.200356	6.09301e-21
14.188860	6.33942e-21
14.177363	6.5958e-21
14.165867	6.86254e-21
14.154370	7.14008e-21
14.142873	7.42884e-21
14.131377	7.72928e-21
14.119880	8.04187e-21
14.108383	8.36711e-21
14.096887	8.7055e-21
14.085390	9.05757e-21
14.073894	9.42389e-21
14.062397	9.80503e-21
14.050900	1.02016e-20
14.039404	1.06142e-20
14.027907	1.10434e-20
14.016411	1.14901e-20
14.004914	1.19548e-20
13.993417	1.24383e-20
13.981921	1.29414e-20
13.970424	1.34648e-20
13.958928	1.40094e-20
13.947431	1.4576e-20
13.935934	1.51655e-20
13.924438	1.57789e-20
13.912941	1.64171e-20
13.901445	1.70811e-20
13.889948	1.77719e-20
13.878451	1.84907e-20
13.866955	1.92386e-20
13.855458	2.00167e-20
13.843962	2.08264e-20
13.832465	2.16687e-20
13.820968	2.25452e-20
13.809472	2.3457e-20
13.797975	2.44058e-20
13.786479	2.5393e-20
13.774982	2.64201e-20
13.763485	2.74887e-20
13.751989	2.86006e-20
13.740492	2.97574e-20
13.728995	3.09611e-20
13.717499	3.22134e-20
13.706002	3.35164e-20
13.694506	3.48721e-20
13.683009	3.62827e-20
13.671512	3.77503e-20
13.660016	3.92772e-20
13.648519	4.0866e-20
13.637023	4.2519e-20
13.625526	4.42389e-20
13.614029	4.60284e-20
13.602533	4.78903e-20
13.591036	4.98275e-20
13.579540	5.1843e-20
13.568043	5.39401e-20
13.556546	5.61221e-20
13.545050	5.83923e-20
13.533553	6.07544e-20
13.522057	6.3212e-20
13.510560	6.57691e-20
13.499063	6.84296e-20
13.487567	7.11977e-20
13.476070	7.40778e-20
13.464574	7.70745e-20
13.453077	8.01924e-20
13.441580	8.34364e-20
13.430084	8.68117e-20
13.418587	9.03235e-20
13.407091	9.39774e-20
13.395594	9.77792e-20
13.384097	1.01735e-19
13.372601	1.0585e-19
13.361104	1.10132e-19
13.349607	1.14588e-19
13.338111	1.19223e-19
13.326614	1.24047e-19
13.315118	1.29065e-19
13.303621	1.34286e-19
13.292124	1.39719e-19
13.280628	1.45371e-19
13.269131	1.51253e-19
13.257635	1.57372e-19
13.246138	1.63738e-19
13.234641	1.70363e-19
13.223145	1.77255e-19
13.211648	1.84426e-19
13.200152	1.91888e-19
13.188655	1.99651e-19
13.177158	2.07728e-19
13.165662	2.16133e-19
13.154165	2.24877e-19
13.142669	2.33975e-19
13.131172	2.43441e-19
13.119675	2.5329e-19
13.108179	2.63538e-19
13.096682	2.74201e-19
13.085186	2.85295e-19
13.073689	2.96838e-19
13.062192	3.08848e-19
13.050696	3.21343e-19
13.039199	3.34345e-19
13.027703	3.47873e-19
13.016206	3.61948e-19
13.004709	3.76592e-19
12.993213	3.9183e-19
12.981716	4.07684e-19
12.970219	4.24179e-19
12.958723	4.41342e-19
12.947226	4.59199e-19
12.935730	4.77779e-19
12.924233	4.97111e-19
12.912736	5.17226e-19
12.901240	5.38154e-19
12.889743	5.59929e-19
12.878247	5.82585e-19
12.866750	6.06159e-19
12.855253	6.30686e-19
12.843757	6.56206e-19
12.832260	6.82758e-19
12.820764	7.10385e-19
12.809267	7.3913e-19
12.797770	7.69039e-19
12.786274	8.00158e-19
12.774777	8.32536e-19
12.763281	8.66225e-19
12.751784	9.01277e-19
12.740287	9.37747e-19
12.728791	9.75694e-19
12.717294	1.01518e-18
12.705798	1.05626e-18
12.694301	1.099e-18
12.682804	1.14347e-18
12.671308	1.18975e-18
12.659811	1.23789e-18
12.648314	1.28798e-18
12.636818	1.34011e-18
12.625321	1.39434e-18
12.613825	1.45076e-18
12.602328	1.50947e-18
12.590831	1.57056e-18
12.579335	1.63412e-18
12.567838	1.70025e-18
12.556342	1.76906e-18
12.544845	1.84065e-18
12.533348	1.91514e-18
12.521852	1.99264e-18
12.510355	2.07329e-18
12.498859	2.15719e-18
12.487362	2.24449e-18
12.475865	2.33533e-18
12.464369	2.42984e-18
12.452872	2.52818e-18
12.441376	2.6305e-18
12.429879	2.73696e-18
12.418382	2.84773e-18
12.406886	2.96298e-18
12.395389	3.0829e-18
12.383893	3.20768e-18
12.372396	3.3375e-18
12.360899	3.47258e-18
12.349403	3.61312e-18
12.337906	3.75936e-18
12.326410	3.91151e-18
12.314913	4.06983e-18
12.303416	4.23455e-18
12.291920	4.40594e-18
12.280423	4.58427e-18
12.268926	4.76982e-18
12.257430	4.96288e-18
12.245933	5.16375e-18
12.234437	5.37276e-18
12.222940	5.59023e-18
12.211443	5.8165e-18
12.199947	6.05193e-18
12.188450	6.29689e-18
12.176954	6.55177e-18
12.165457	6.81696e-18
12.153960	7.09289e-18
12.142464	7.38e-18
12.130967	7.67872e-18
12.119471	7.98954e-18
12.107974	8.31295e-18
12.096477	8.64944e-18
12.084981	8.99956e-18
12.073484	9.36385e-18
12.061988	9.7429e-18
12.050491	1.01373e-17
12.038994	1.05476e-17
12.027498	1.09746e-17
12.016001	1.14189e-17
12.004505	1.18811e-17
11.993008	1.23621e-17
11.981511	1.28625e-17
11.970015	1.33832e-17
11.958518	1.3925e-17
11.947022	1.44887e-17
11.935525	1.50752e-17
11.924028	1.56855e-17
11.912532	1.63205e-17
11.901035	1.69812e-17
11.889538	1.76686e-17
11.878042	1.83839e-17
11.866545	1.91281e-17
11.855049	1.99025e-17
11.843552	2.07083e-17
11.832055	2.15466e-17
11.820559	2.24189e-17
11.809062	2.33266e-17
11.797566	2.42709e-17
11.786069	2.52536e-17
11.774572	2.6276e-17
11.763076	2.73398e-17
11.751579	2.84467e-17
11.740083	2.95984e-17
11.728586	3.07967e-17
11.717089	3.20436e-17
11.705593	3.33409e-17
11.694096	3.46908e-17
11.682600	3.60954e-17
11.671103	3.75568e-17
11.659606	3.90775e-17
11.648110	4.06597e-17
11.636613	4.23059e-17
11.625117	4.40189e-17
11.613620	4.58012e-17
11.602123	4.76556e-17
11.590627	4.95852e-17
11.579130	5.15929e-17
11.567633	5.3682e-17
11.556137	5.58556e-17
11.544640	5.81173e-17
11.533144	6.04705e-17
11.521647	6.29191e-17
11.510150	6.54668e-17
11.498654	6.81177e-17
11.487157	7.0876e-17
11.475661	7.3746e-17
11.464164	7.67322e-17
11.452667	7.98393e-17
11.441171	8.30723e-17
11.429674	8.64363e-17
11.418178	8.99364e-17
11.406681	9.35784e-17
11.395184	9.73678e-17
11.383688	1.01311e-16
11.372191	1.05413e-16
11.360695	1.09682e-16
11.349198	1.14124e-16
11.337701	1.18745e-16
11.326205	1.23554e-16
11.314708	1.28558e-16
11.303212	1.33764e-16
11.291715	1.39181e-16
11.280218	1.44818e-16
11.268722	1.50683e-16
11.257225	1.56785e-16
11.245729	1.63135e-16
11.234232	1.69741e-16
11.222735	1.76616e-16
11.211239	1.83769e-16
11.199742	1.91211e-16
11.188245	1.98956e-16
11.176749	2.07013e-16
11.165252	2.15398e-16
11.153756	2.24121e-16
11.142259	2.33199e-16
11.130762	2.42644e-16
11.119266	2.52471e-16
11.107769	2.62697e-16
11.096273	2.73337e-16
11.084776	2.84408e-16
11.073279	2.95927e-16
11.061783	3.07913e-16
11.050286	3.20385e-16
11.038790	3.33362e-16
11.027293	3.46865e-16
11.015796	3.60915e-16
11.004300	3.75534e-16
10.992803	3.90745e-16
10.981307	4.06572e-16
10.969810	4.23041e-16
10.958313	4.40177e-16
10.946817	4.58007e-16
10.935320	4.7656e-16
10.923824	4.95864e-16
10.912327	5.1595e-16
10.900830	5.36851e-16
10.889334	5.58598e-16
10.877837	5.81226e-16
10.866341	6.04771e-16
10.854844	6.2927e-16
10.843347	6.54761e-16
10.831851	6.81286e-16
10.820354	7.08885e-16
10.808857	7.37603e-16
10.797361	7.67484e-16
10.785864	7.98576e-16
10.774368	8.30927e-16
10.762871	8.6459e-16
10.751374	8.99617e-16
10.739878	9.36063e-16
10.728381	9.73986e-16
10.716885	1.01345e-15
10.705388	1.0545e-15
10.693891	1.09723e-15
10.682395	1.14168e-15
10.670898	1.18794e-15
10.659402	1.23606e-15
10.647905	1.28614e-15
10.636408	1.33825e-15
10.624912	1.39248e-15
10.613415	1.44889e-15
10.601919	1.5076e-15
10.590422	1.56868e-15
10.578925	1.63224e-15
10.567429	1.69838e-15
10.555932	1.76719e-15
10.544436	1.8388e-15
10.532939	1.9133e-15
10.521442	1.99083e-15
10.509946	2.0715e-15
10.498449	2.15544e-15
10.486952	2.24277e-15
10.475456	2.33365e-15
10.463959	2.42822e-15
10.452463	2.52661e-15
10.440966	2.629e-15
10.429469	2.73553e-15
10.417973	2.84638e-15
10.406476	2.96172e-15
10.394980	3.08174e-15
10.383483	3.20663e-15
10.371986	3.33657e-15
10.360490	3.47179e-15
10.348993	3.61248e-15
10.337497	3.75888e-15
10.326000	3.91121e-15
10.314503	4.06972e-15
10.303007	4.23465e-15
10.291510	4.40627e-15
10.280014	4.58484e-15
10.268517	4.77065e-15
10.257020	4.964e-15
10.245524	5.16518e-15
10.234027	5.37452e-15
10.222531	5.59235e-15
10.211034	5.819e-15
10.199537	6.05485e-15
10.188041	6.30025e-15
10.176544	6.55561e-15
10.165048	6.82131e-15
10.153551	7.09779e-15
10.142054	7.38548e-15
10.130558	7.68483e-15
10.119061	7.99632e-15
10.107564	8.32043e-15
10.096068	8.65769e-15
10.084571	9.00862e-15
10.073075	9.37378e-15
10.061578	9.75375e-15
10.050081	1.01491e-14
10.038585	1.05605e-14
10.027088	1.09886e-14
10.015592	1.1434e-14
10.004095	1.18975e-14
9.992598	1.23798e-14
9.981102	1.28817e-14
9.969605	1.34039e-14
9.958109	1.39473e-14
9.946612	1.45127e-14
9.935115	1.5101e-14
9.923619	1.57132e-14
9.912122	1.63502e-14
9.900626	1.7013e-14
9.889129	1.77028e-14
9.877632	1.84205e-14
9.866136	1.91673e-14
9.854639	1.99444e-14
9.843143	2.0753e-14
9.831646	2.15943e-14
9.820149	2.24699e-14
9.808653	2.33809e-14
9.797156	2.43288e-14
9.785660	2.53153e-14
9.774163	2.63417e-14
9.762666	2.74097e-14
9.751170	2.85211e-14
9.739673	2.96775e-14
9.728176	3.08809e-14
9.716680	3.2133e-14
9.705183	3.34359e-14
9.693687	3.47917e-14
9.682190	3.62025e-14
9.670693	3.76705e-14
9.659197	3.9198e-14
9.647700	4.07875e-14
9.636204	4.24415e-14
9.624707	4.41625e-14
9.613210	4.59534e-14
9.601714	4.78169e-14
9.590217	4.9756e-14
9.578721	5.17738e-14
9.567224	5.38734e-14
9.555727	5.60581e-14
9.544231	5.83316e-14
9.532734	6.06972e-14
9.521238	6.31588e-14
9.509741	6.57203e-14
9.498244	6.83856e-14
9.486748	7.11591e-14
9.475251	7.40452e-14
9.463755	7.70483e-14
9.452258	8.01732e-14
9.440761	8.3425e-14
9.429265	8.68086e-14
9.417768	9.03296e-14
9.406272	9.39933e-14
9.394775	9.78058e-14
9.383278	1.01773e-13
9.371782	1.05901e-13
9.360285	1.10197e-13
9.348788	1.14666e-13
9.337292	1.19318e-13
9.325795	1.24158e-13
9.314299	1.29194e-13
9.302802	1.34435e-13
9.291305	1.39888e-13
9.279809	1.45563e-13
9.268312	1.51468e-13
9.256816	1.57612e-13
9.245319	1.64006e-13
9.233822	1.7066e-13
9.222326	1.77583e-13
9.210829	1.84787e-13
9.199333	1.92284e-13
9.187836	2.00085e-13
9.176339	2.08203e-13
9.164843	2.1665e-13
9.153346	2.25439e-13
9.141850	2.34586e-13
9.130353	2.44104e-13
9.118856	2.54008e-13
9.107360	2.64314e-13
9.095863	2.75038e-13
9.084367	2.86198e-13
9.072870	2.9781e-13
9.061373	3.09894e-13
9.049877	3.22468e-13
9.038380	3.35553e-13
9.026883	3.49169e-13
9.015387	3.63338e-13
9.003890	3.78081e-13
8.992394	3.93424e-13
8.980897	4.09389e-13
8.969400	4.26002e-13
8.957904	4.43289e-13
8.946407	4.61278e-13
8.934911	4.79998e-13
8.923414	4.99478e-13
8.911917	5.19748e-13
8.900421	5.40841e-13
8.888924	5.62791e-13
8.877428	5.85632e-13
8.865931	6.094e-13
8.854434	6.34133e-13
8.842938	6.5987e-13
8.831441	6.86652e-13
8.819945	7.14522e-13
8.808448	7.43523e-13
8.796951	7.73702e-13
8.785455	8.05106e-13
8.773958	8.37786e-13
8.762462	8.71792e-13
8.750965	9.07179e-13
8.739468	9.44003e-13
8.727972	9.82323e-13
8.716475	1.0222e-12
8.704979	1.06369e-12
8.693482	1.10687e-12
8.681985	1.15181e-12
8.670489	1.19857e-12
8.658992	1.24722e-12
8.647495	1.29786e-12
8.635999	1.35055e-12
8.624502	1.40538e-12
8.613006	1.46243e-12
8.601509	1.52181e-12
8.590012	1.58359e-12
8.578516	1.64789e-12
8.567019	1.71479e-12
8.555523	1.78442e-12
8.544026	1.85687e-12
8.532529	1.93226e-12
8.521033	2.01072e-12
8.509536	2.09236e-12
8.498040	2.17733e-12
8.486543	2.26574e-12
8.475046	2.35774e-12
8.463550	2.45348e-12
8.452053	2.55311e-12
8.440557	2.65679e-12
8.429060	2.76468e-12
8.417563	2.87696e-12
8.406067	2.99379e-12
8.394570	3.11537e-12
8.383074	3.24189e-12
8.371577	3.37356e-12
8.360080	3.51057e-12
8.348584	3.65315e-12
8.337087	3.80152e-12
8.325591	3.95592e-12
8.314094	4.11659e-12
8.302597	4.28379e-12
8.291101	4.45779e-12
8.279604	4.63886e-12
8.268107	4.82729e-12
8.256611	5.02337e-12
8.245114	5.22742e-12
8.233618	5.43976e-12
8.222121	5.66074e-12
8.210624	5.89069e-12
8.199128	6.12999e-12
8.187631	6.37901e-12
8.176135	6.63816e-12
8.164638	6.90784e-12
8.153141	7.18848e-12
8.141645	7.48053e-12
8.130148	7.78444e-12
8.118652	8.10071e-12
8.107155	8.42984e-12
8.095658	8.77235e-12
8.084162	9.12877e-12
8.072665	9.49969e-12
8.061169	9.88568e-12
8.049672	1.02874e-11
8.038175	1.07054e-11
8.026679	1.11404e-11
8.015182	1.15931e-11
8.003686	1.20642e-11
7.992189	1.25544e-11
7.980692	1.30646e-11
7.969196	1.35956e-11
7.957699	1.41481e-11
7.946202	1.47231e-11
7.934706	1.53214e-11
7.923209	1.59441e-11
7.911713	1.65921e-11
7.900216	1.72665e-11
7.888719	1.79683e-11
7.877223	1.86986e-11
7.865726	1.94586e-11
7.854230	2.02496e-11
7.842733	2.10726e-11
7.831236	2.19292e-11
7.819740	2.28206e-11
7.808243	2.37483e-11
7.796747	2.47137e-11
7.785250	2.57183e-11
7.773753	2.67639e-11
7.762257	2.78519e-11
7.750760	2.89842e-11
7.739264	3.01626e-11
7.727767	3.13889e-11
7.716270	3.26651e-11
7.704774	3.39932e-11
7.693277	3.53753e-11
7.681781	3.68137e-11
7.670284	3.83105e-11
7.658787	3.98683e-11
7.647291	4.14894e-11
7.635794	4.31766e-11
7.624298	4.49323e-11
7.612801	4.67595e-11
7.601304	4.8661e-11
7.589808	5.06399e-11
7.578311	5.26994e-11
7.566814	5.48426e-11
7.555318	5.7073e-11
7.543821	5.93943e-11
7.532325	6.18099e-11
7.520828	6.43239e-11
7.509331	6.69402e-11
7.497835	6.9663e-11
7.486338	7.24966e-11
7.474842	7.54455e-11
7.463345	7.85145e-11
7.451848	8.17083e-11
7.440352	8.50322e-11
7.428855	8.84914e-11
7.417359	9.20914e-11
7.405862	9.58379e-11
7.394365	9.97369e-11
7.382869	1.03795e-10
7.371372	1.08018e-10
7.359876	1.12413e-10
7.348379	1.16986e-10
7.336882	1.21746e-10
7.325386	1.267e-10
7.313889	1.31856e-10
7.302393	1.37221e-10
7.290896	1.42805e-10
7.279399	1.48617e-10
7.267903	1.54665e-10
7.256406	1.60959e-10
7.244910	1.67509e-10
7.233413	1.74327e-10
7.221916	1.81422e-10
7.210420	1.88806e-10
7.198923	1.9649e-10
7.187426	2.04488e-10
7.175930	2.12812e-10
7.164433	2.21474e-10
7.152937	2.30489e-10
7.141440	2.39872e-10
7.129943	2.49637e-10
7.118447	2.598e-10
7.106950	2.70376e-10
7.095454	2.81384e-10
7.083957	2.9284e-10
7.072460	3.04762e-10
7.060964	3.17171e-10
7.049467	3.30085e-10
7.037971	3.43525e-10
7.026474	3.57513e-10
7.014977	3.72071e-10
7.003481	3.87223e-10
6.991984	4.02991e-10
6.980488	4.19403e-10
6.968991	4.36483e-10
6.957494	4.54259e-10
6.945998	4.7276e-10
6.934501	4.92015e-10
6.923005	5.12055e-10
6.911508	5.32911e-10
6.900011	5.54618e-10
6.888515	5.7721e-10
6.877018	6.00722e-10
6.865522	6.25194e-10
6.854025	6.50663e-10
6.842528	6.7717e-10
6.831032	7.04758e-10
6.819535	7.33471e-10
6.808038	7.63355e-10
6.796542	7.94457e-10
6.785045	8.26828e-10
6.773549	8.60519e-10
6.762052	8.95583e-10
6.750555	9.32078e-10
6.739059	9.70061e-10
6.727562	1.00959e-09
6.716066	1.05074e-09
6.704569	1.09356e-09
6.693072	1.13813e-09
6.681576	1.18452e-09
6.670079	1.2328e-09
6.658583	1.28305e-09
6.647086	1.33535e-09
6.635589	1.38978e-09
6.624093	1.44644e-09
6.612596	1.50541e-09
6.601100	1.56678e-09
6.589603	1.63065e-09
6.578106	1.69714e-09
6.566610	1.76634e-09
6.555113	1.83836e-09
6.543617	1.91332e-09
6.532120	1.99134e-09
6.520623	2.07254e-09
6.509127	2.15706e-09
6.497630	2.24503e-09
6.486133	2.33659e-09
6.474637	2.43189e-09
6.463140	2.53107e-09
6.451644	2.63431e-09
6.440147	2.74177e-09
6.428650	2.85361e-09
6.417154	2.97001e-09
6.405657	3.09118e-09
6.394161	3.21728e-09
6.382664	3.34854e-09
6.371167	3.48516e-09
6.359671	3.62736e-09
6.348174	3.77537e-09
6.336678	3.92942e-09
6.325181	4.08977e-09
6.313684	4.25666e-09
6.302188	4.43038e-09
6.290691	4.61119e-09
6.279195	4.79939e-09
6.267698	4.99528e-09
6.256201	5.19917e-09
6.244705	5.41139e-09
6.233208	5.63229e-09
6.221712	5.86221e-09
6.210215	6.10153e-09
6.198718	6.35064e-09
6.187222	6.60992e-09
6.175725	6.8798e-09
6.164229	7.16072e-09
6.152732	7.45311e-09
6.141235	7.75747e-09
6.129739	8.07426e-09
6.118242	8.40401e-09
6.106745	8.74724e-09
6.095249	9.10451e-09
6.083752	9.47638e-09
6.072256	9.86347e-09
6.060759	1.02664e-08
6.049262	1.06858e-08
6.037766	1.11223e-08
6.026269	1.15767e-08
6.014773	1.20497e-08
6.003276	1.25421e-08
5.991779	1.30546e-08
5.980283	1.3588e-08
5.968786	1.41433e-08
5.957290	1.47213e-08
5.945793	1.5323e-08
5.934296	1.59493e-08
5.922800	1.66012e-08
5.911303	1.72798e-08
5.899807	1.79862e-08
5.888310	1.87215e-08
5.876813	1.94869e-08
5.865317	2.02836e-08
5.853820	2.11129e-08
5.842324	2.19763e-08
5.830827	2.28749e-08
5.819330	2.38104e-08
5.807834	2.47842e-08
5.796337	2.57978e-08
5.784841	2.6853e-08
5.773344	2.79514e-08
5.761847	2.90948e-08
5.750351	3.02851e-08
5.738854	3.15241e-08
5.727357	3.28139e-08
5.715861	3.41565e-08
5.704364	3.55542e-08
5.692868	3.70091e-08
5.681371	3.85237e-08
5.669874	4.01004e-08
5.658378	4.17417e-08
5.646881	4.34503e-08
5.635385	4.52289e-08
5.623888	4.70805e-08
5.612391	4.90079e-08
5.600895	5.10145e-08
5.589398	5.31033e-08
5.577902	5.52778e-08
5.566405	5.75415e-08
5.554908	5.98981e-08
5.543412	6.23513e-08
5.531915	6.49052e-08
5.520419	6.75639e-08
5.508922	7.03317e-08
5.497425	7.32131e-08
5.485929	7.62127e-08
5.474432	7.93355e-08
5.462936	8.25865e-08
5.451439	8.59709e-08
5.439942	8.94943e-08
5.428446	9.31624e-08
5.416949	9.69811e-08
5.405452	1.00957e-07
5.393956	1.05095e-07
5.382459	1.09404e-07
5.370963	1.1389e-07
5.359466	1.1856e-07
5.347969	1.23422e-07
5.336473	1.28484e-07
5.324976	1.33754e-07
5.313480	1.39241e-07
5.301983	1.44953e-07
5.290486	1.50899e-07
5.278990	1.57091e-07
5.267493	1.63537e-07
5.255997	1.70247e-07
5.244500	1.77234e-07
5.233003	1.84509e-07
5.221507	1.92082e-07
5.210010	1.99968e-07
5.198514	2.08177e-07
5.187017	2.16725e-07
5.175520	2.25624e-07
5.164024	2.34889e-07
5.152527	2.44536e-07
5.141031	2.5458e-07
5.129534	2.65038e-07
5.118037	2.75926e-07
5.106541	2.87263e-07
5.095044	2.99066e-07
5.083548	3.11356e-07
5.072051	3.24152e-07
5.060554	3.37476e-07
5.049058	3.51348e-07
5.037561	3.65792e-07
5.026064	3.80832e-07
5.014568	3.96491e-07
5.003071	4.12797e-07
4.991575	4.29774e-07
4.980078	4.47452e-07
4.968581	4.65859e-07
4.957085	4.85025e-07
4.945588	5.04982e-07
4.934092	5.25763e-07
4.922595	5.47401e-07
4.911098	5.69933e-07
4.899602	5.93395e-07
4.888105	6.17825e-07
4.876609	6.43264e-07
4.865112	6.69754e-07
4.853615	6.97339e-07
4.842119	7.26063e-07
4.830622	7.55974e-07
4.819126	7.87121e-07
4.807629	8.19555e-07
4.796132	8.53331e-07
4.784636	8.88503e-07
4.773139	9.2513e-07
4.761643	9.63271e-07
4.750146	1.00299e-06
4.738649	1.04435e-06
4.727153	1.08743e-06
4.715656	1.13229e-06
4.704160	1.179e-06
4.692663	1.22765e-06
4.681166	1.27832e-06
4.669670	1.33108e-06
4.658173	1.38603e-06
4.646676	1.44326e-06
4.635180	1.50286e-06
4.623683	1.56493e-06
4.612187	1.62957e-06
4.600690	1.69689e-06
4.589193	1.76701e-06
4.577697	1.84004e-06
4.566200	1.91609e-06
4.554704	1.99531e-06
4.543207	2.07781e-06
4.531710	2.16374e-06
4.520214	2.25324e-06
4.508717	2.34646e-06
4.497221	2.44355e-06
4.485724	2.54468e-06
4.474227	2.65001e-06
4.462731	2.75973e-06
4.451234	2.87401e-06
4.439738	2.99304e-06
4.428241	3.11703e-06
4.416744	3.24618e-06
4.405248	3.38071e-06
4.393751	3.52084e-06
4.382255	3.66681e-06
4.370758	3.81887e-06
4.359261	3.97726e-06
4.347765	4.14226e-06
4.336268	4.31415e-06
4.324772	4.4932e-06
4.313275	4.67973e-06
4.301778	4.87405e-06
4.290282	5.07649e-06
4.278785	5.28738e-06
4.267288	5.50709e-06
4.255792	5.73599e-06
4.244295	5.97446e-06
4.232799	6.22291e-06
4.221302	6.48175e-06
4.209805	6.75144e-06
4.198309	7.03242e-06
4.186812	7.32517e-06
4.175316	7.6302e-06
4.163819	7.94802e-06
4.152322	8.27917e-06
4.140826	8.62422e-06
4.129329	8.98375e-06
4.117833	9.35839e-06
4.106336	9.74878e-06
4.094839	1.01556e-05
4.083343	1.05795e-05
4.071846	1.10212e-05
4.060350	1.14816e-05
4.048853	1.19613e-05
4.037356	1.24612e-05
4.025860	1.29823e-05
4.014363	1.35253e-05
4.002867	1.40912e-05
3.991370	1.46811e-05
3.979873	1.52958e-05
3.968377	1.59366e-05
3.956880	1.66044e-05
3.945383	1.73005e-05
3.933887	1.80261e-05
3.922390	1.87825e-05
3.910894	1.95709e-05
3.899397	2.03928e-05
3.887900	2.12496e-05
3.876404	2.21428e-05
3.864907	2.3074e-05
3.853411	2.40449e-05
3.841914	2.5057e-05
3.830417	2.61124e-05
3.818921	2.72127e-05
3.807424	2.836e-05
3.795928	2.95563e-05
3.784431	3.08038e-05
3.772934	3.21047e-05
3.761438	3.34613e-05
3.749941	3.48762e-05
3.738445	3.63517e-05
3.726948	3.78906e-05
3.715451	3.94958e-05
3.703955	4.117e-05
3.692458	4.29165e-05
3.680962	4.47383e-05
3.669465	4.66388e-05
3.657968	4.86216e-05
3.646472	5.06902e-05
3.634975	5.28486e-05
3.623479	5.51007e-05
3.611982	5.74508e-05
3.600485	5.99033e-05
3.588989	6.24628e-05
3.577492	6.51342e-05
3.565995	6.79224e-05
3.554499	7.0833e-05
3.543002	7.38714e-05
3.531506	7.70435e-05
3.520009	8.03555e-05
3.508512	8.38139e-05
3.497016	8.74254e-05
3.485519	9.11973e-05
3.474023	9.51369e-05
3.462526	9.92523e-05
3.451029	0.000103552
3.439533	0.000108044
3.428036	0.000112738
3.416540	0.000117644
3.405043	0.000122772
3.393546	0.000128134
3.382050	0.000133739
3.370553	0.000139601
3.359057	0.000145732
3.347560	0.000152146
3.336063	0.000158858
3.324567	0.000165883
3.313070	0.000173236
3.301574	0.000180937
3.290077	0.000189003
3.278580	0.000197453
3.267084	0.000206311
3.255587	0.000215598
3.244091	0.00022534
3.232594	0.000235564
3.221097	0.000246299
3.209601	0.000257576
3.198104	0.000269433
3.186607	0.000281906
3.175111	0.000295041
3.163614	0.000308885
3.152118	0.000323496
3.140621	0.000338937
3.129124	0.000355284
3.117628	0.00037263
3.106131	0.000391087
3.094635	0.000410803
3.083138	0.000431974
3.071641	0.000454896
3.060145	0.000480056
3.048648	0.000508496
&
```
