## Supplementary material for "All-at-once RNA folding with 3D motif prediction framed by evolutionary information": RF01473_rli41.cacofold.power

```
# Power analysis of CaCoFold structure
#
# Powertype = SINGLE SUBSTITUTIONS
# covary left_pos right_pos substitutions power
#----------------------------------------------------------------
32		442		0		0.00
33		441		0		0.00
34		440		0		0.00
35		439		0		0.00
36		438		0		0.00
37		437		0		0.00
38		436		0		0.00
39		435		0		0.00
40		434		0		0.00
41		433		0		0.00
42		432		0		0.00
49		427		0		0.00
50		426		0		0.00
51		425		0		0.00
56		418		0		0.00
57		417		0		0.00
58		416		0		0.00
59		415		0		0.00
60		414		0		0.00
61		413		0		0.00
69		217		0		0.00
70		216		0		0.00
71		215		2		0.00
72		214		0		0.00
73		213		2		0.00
75		211		0		0.00
76		210		0		0.00
77		209		2		0.00
78		208		1		0.00
79		207		0		0.00
84		202		0		0.00
85		201		2		0.00
86		200		0		0.00
87		199		0		0.00
92		130		0		0.00
93		129		0		0.00
94		128		0		0.00
95		127		0		0.00
96		126		0		0.00
97		125		2		0.00
98		122		0		0.00
99		121		1		0.00
100		120		0		0.00
101		119		0		0.00
102		118		1		0.00
103		117		0		0.00
141		185		0		0.00
142		184		0		0.00
143		183		0		0.00
144		182		0		0.00
145		181		1		0.00
148		177		0		0.00
149		176		0		0.00
150		175		0		0.00
236		406		0		0.00
237		405		0		0.00
238		404		0		0.00
239		403		0		0.00
240		402		0		0.00
241		401		1		0.00
242		400		0		0.00
243		399		0		0.00
245		396		0		0.00
246		395		0		0.00
247		394		0		0.00
248		393		0		0.00
249		392		0		0.00
250		391		0		0.00
251		390		0		0.00
252		389		0		0.00
253		388		0		0.00
254		387		0		0.00
255		386		0		0.00
256		385		2		0.00
266		281		0		0.00
267		280		0		0.00
268		279		1		0.00
269		278		2		0.00
286		381		0		0.00
287		380		0		0.00
288		379		0		0.00
289		378		0		0.00
290		377		0		0.00
291		376		0		0.00
292		375		0		0.00
293		374		0		0.00
295		372		0		0.00
296		371		0		0.00
297		370		0		0.00
298		369		1		0.00
299		316		0		0.00
300		315		0		0.00
301		314		0		0.00
302		313		2		0.00
303		312		0		0.00
321		365		2		0.00
322		364		0		0.00
323		363		1		0.00
324		362		0		0.00
325		361		0		0.00
326		360		1		0.00
327		359		0		0.00
328		357		0		0.00
329		356		0		0.00
330		355		0		0.00
331		354		1		0.00
332		353		0		0.00
333		352		1		0.00
334		351		1		0.00
335		348		1		0.00
336		347		1		0.00
337		346		0		0.00
446		491		0		0.00
447		490		0		0.00
448		489		0		0.00
449		488		0		0.00
450		487		0		0.00
451		486		0		0.00
452		485		0		0.00
453		484		0		0.00
454		483		0		0.00
455		482		0		0.00
457		480		0		0.00
458		479		0		0.00
459		478		0		0.00
460		477		0		0.00
461		476		2		0.00
462		475		0		0.00
463		474		0		0.00
464		473		0		0.00
#
# BPAIRS 130
# avg substitutions per BP 0.3
# BPAIRS expected to covary 0.0 +/- 0.0
# BPAIRS observed to covary 0
#
```
