## Supplementary material for "All-at-once RNA folding with 3D motif prediction framed by evolutionary information": RF01473_rli41.surv

```
1.251732	0.0078125
0.775561	0.015625
0.175939	0.0234375
-0.000420	0.984375
-0.441319	0.992188
-0.635314	1
&
6.542515	8.18753e-06
6.277975	1.63751e-05
3.667856	3.27501e-05
3.650220	4.91252e-05
3.632584	5.73127e-05
3.614948	8.18753e-05
3.562040	9.82503e-05
3.403317	0.000106438
3.350409	0.000122813
3.174049	0.000139188
3.085870	0.000155563
3.050598	0.000163751
2.927146	0.000212876
2.803695	0.000221063
2.680243	0.000229251
2.627335	0.000245626
2.609699	0.000253813
2.486248	0.000262001
2.433340	0.000270188
2.345160	0.000278376
2.327524	0.000286563
2.239344	0.000294751
2.221708	0.000302939
2.133529	0.000327501
2.080621	0.000335689
2.027713	0.000343876
2.010077	0.000352064
1.992441	0.000360251
1.957169	0.000368439
1.886626	0.000376626
1.868990	0.000384814
1.816082	0.000393001
1.798446	0.000401189
1.780810	0.000425751
1.727902	0.000433939
1.692630	0.000442126
1.674994	0.000450314
1.657358	0.000483064
1.639722	0.000507627
1.622086	0.000515814
1.604450	0.000556752
1.586815	0.000564939
1.569179	0.000597689
1.551543	0.000605877
1.410455	0.000622252
1.392819	0.000646815
1.339911	0.000712315
1.322275	0.000720502
1.304639	0.00072869
1.287003	0.000745065
1.269368	0.000786003
1.251732	0.000810565
1.234096	0.000835128
1.216460	0.00085969
1.198824	0.00089244
1.181188	0.000941566
1.163552	0.000974316
1.145916	0.000998878
1.128280	0.00103163
1.110644	0.00106438
1.093008	0.00108894
1.075372	0.00114625
1.057736	0.00118719
1.040100	0.00121994
1.022464	0.00126907
1.004828	0.00128544
0.987192	0.00132638
0.969557	0.00136732
0.951921	0.00140825
0.934285	0.00143282
0.916649	0.00145738
0.899013	0.00153107
0.881377	0.00155563
0.863741	0.00161294
0.846105	0.00167844
0.828469	0.00171119
0.810833	0.00174394
0.793197	0.00181763
0.775561	0.00188313
0.757925	0.00193226
0.740289	0.00195682
0.722653	0.00196501
0.705017	0.00200594
0.687381	0.00205507
0.669745	0.00208782
0.652110	0.00211238
0.634474	0.00217788
0.616838	0.00222701
0.599202	0.00224338
0.581566	0.00231707
0.563930	0.00245626
0.546294	0.00252995
0.528658	0.00262001
0.511022	0.00272645
0.493386	0.00276738
0.475750	0.00286563
0.458114	0.0028902
0.440478	0.00292295
0.422842	0.00293932
0.405206	0.00296388
0.387570	0.00301301
0.369934	0.0031522
0.352299	0.00317676
0.334663	0.0032832
0.317027	0.00333232
0.299391	0.00343057
0.281755	0.00357795
0.264119	0.00373351
0.246483	0.00379083
0.228847	0.00402008
0.211211	0.00412651
0.193575	0.00430664
0.175939	0.00438851
0.158303	0.0044622
0.140667	0.00449495
0.123031	0.00461777
0.105395	0.00467508
0.087759	0.00484702
0.070123	0.00501895
0.052487	0.00520727
0.034852	0.00536283
0.017216	0.00555933
-0.000420	0.983166
-0.018056	0.983428
-0.035692	0.983887
-0.053328	0.984534
-0.070964	0.985156
-0.088600	0.985574
-0.106236	0.986417
-0.123872	0.987227
-0.141508	0.988284
-0.159144	0.989111
-0.176780	0.990109
-0.194416	0.991084
-0.212052	0.992197
-0.229688	0.993008
-0.247324	0.993802
-0.264959	0.994482
-0.282595	0.995284
-0.300231	0.995873
-0.317867	0.996381
-0.335503	0.996807
-0.353139	0.997282
-0.370775	0.997527
-0.388411	0.997896
-0.406047	0.998133
-0.423683	0.998379
-0.441319	0.998592
-0.458955	0.998731
-0.476591	0.99887
-0.494227	0.999034
-0.511863	0.999132
-0.529499	0.999222
-0.547135	0.999271
-0.564771	0.999353
-0.582406	0.999402
-0.600042	0.999443
-0.617678	0.999566
-0.635314	0.999664
-0.652950	0.999697
-0.670586	0.999713
-0.705858	0.999746
-0.723494	0.999771
-0.741130	0.999803
-0.776402	0.999836
-0.794038	0.999869
-0.811674	0.999894
-0.829310	0.99991
-0.864582	0.999918
-0.882217	0.999926
-0.899853	0.999943
-0.917489	0.999959
-0.970397	0.999967
-1.005669	0.999975
-1.040941	0.999992
-1.234936	1
&
6.239378	4.08948e-07
6.225068	8.17896e-07
6.207432	1.63579e-06
6.172160	2.04474e-06
6.136888	2.86263e-06
6.101616	3.27158e-06
6.083980	4.90737e-06
6.066344	5.31632e-06
6.048708	5.72527e-06
6.031072	6.13422e-06
6.013436	6.95211e-06
5.995800	7.36106e-06
5.978164	9.81475e-06
5.960528	1.10416e-05
5.942892	1.18595e-05
5.925257	1.39042e-05
5.907621	1.51311e-05
5.889985	1.554e-05
5.872349	1.63579e-05
5.854713	1.75848e-05
5.819441	1.88116e-05
5.801805	1.96295e-05
5.784169	2.04474e-05
5.766533	2.08563e-05
5.748897	2.29011e-05
5.731261	2.53548e-05
5.713625	2.65816e-05
5.695989	2.78084e-05
5.678353	2.94442e-05
5.660717	3.02621e-05
5.643081	3.27158e-05
5.625445	3.31248e-05
5.607810	3.35337e-05
5.572538	3.39427e-05
5.554902	3.47606e-05
5.519630	3.59874e-05
5.501994	3.72142e-05
5.484358	3.96679e-05
5.466722	4.00769e-05
5.449086	4.04858e-05
5.413814	4.08948e-05
5.396178	4.41664e-05
5.360906	4.58022e-05
5.343270	4.662e-05
5.325634	4.78469e-05
5.237455	4.90737e-05
5.202183	4.94827e-05
5.025823	4.98916e-05
4.902372	5.03006e-05
4.867100	5.07095e-05
4.532017	5.11185e-05
4.479109	5.15274e-05
4.267478	5.19364e-05
4.020575	5.27543e-05
3.985303	5.31632e-05
3.826579	5.35722e-05
3.791307	5.39811e-05
3.773671	5.4799e-05
3.756036	5.64348e-05
3.738400	5.92974e-05
3.720764	6.33869e-05
3.703128	6.82943e-05
3.685492	7.32017e-05
3.667856	8.5879e-05
3.650220	9.48759e-05
3.632584	0.000110825
3.614948	0.000120231
3.597312	0.000135771
3.579676	0.000156627
3.562040	0.000179528
3.544404	0.00020611
3.526768	0.000229829
3.509132	0.000242506
3.491496	0.000269906
3.473860	0.000304257
3.456224	0.000321842
3.438589	0.000341062
3.420953	0.000359056
3.403317	0.000376232
3.385681	0.000391363
3.368045	0.000404858
3.350409	0.00043144
3.332773	0.000441664
3.315137	0.000453114
3.297501	0.000473562
3.279865	0.000483785
3.262229	0.000492782
3.244593	0.000503006
3.226957	0.000520182
3.209321	0.000542265
3.191685	0.000554124
3.174049	0.000569664
3.156413	0.000590521
3.138778	0.000601153
3.121142	0.000620374
3.103506	0.000637141
3.085870	0.000651863
3.068234	0.00066086
3.050598	0.000665767
3.032962	0.000673537
3.015326	0.000682943
2.997690	0.000687441
2.962418	0.000688259
2.944782	0.000692758
2.927146	0.000693984
2.909510	0.000696438
2.891874	0.000698483
2.874238	0.000700528
2.838966	0.000701754
2.821331	0.000706253
2.803695	0.000714432
2.786059	0.000720975
2.768423	0.000726291
2.750787	0.000735697
2.733151	0.00074224
2.715515	0.000753691
2.697879	0.000755327
2.680243	0.000758189
2.662607	0.000759416
2.644971	0.000760234
2.627335	0.000764323
2.609699	0.00076555
2.592063	0.000768413
2.574427	0.000770458
2.556791	0.000775774
2.539155	0.000778228
2.521520	0.000779454
2.503884	0.000781499
2.486248	0.000785589
2.468612	0.000788042
2.450976	0.000789678
2.433340	0.000791723
2.415704	0.000793768
2.398068	0.000794586
2.380432	0.000795812
2.362796	0.000798675
2.345160	0.000801947
2.327524	0.000803582
2.309888	0.000805627
2.292252	0.000808081
2.274616	0.000811352
2.256980	0.000812579
2.239344	0.000815851
2.221708	0.00081994
2.204073	0.000822394
2.186437	0.00082403
2.168801	0.000827301
2.151165	0.000830982
2.133529	0.000835889
2.115893	0.000837525
2.098257	0.00083957
2.080621	0.000840388
2.062985	0.000844477
2.045349	0.000845704
2.027713	0.000848158
2.010077	0.000848567
1.992441	0.000850202
1.974805	0.000850611
1.957169	0.000857563
1.939533	0.00087433
1.921897	0.000914407
1.904262	0.00096389
1.886626	0.000993743
1.868990	0.00102278
1.851354	0.0010375
1.833718	0.00104404
1.816082	0.00105509
1.798446	0.00107063
1.780810	0.00109271
1.763174	0.00111602
1.745538	0.00114833
1.727902	0.00116795
1.710266	0.00120517
1.692630	0.00125465
1.674994	0.00129923
1.657358	0.00139247
1.639722	0.0015127
1.622086	0.001563
1.604450	0.00166033
1.586815	0.00175725
1.569179	0.00186194
1.551543	0.00193351
1.533907	0.00201161
1.516271	0.00207255
1.498635	0.00213021
1.480999	0.00218746
1.463363	0.0022304
1.445727	0.00225739
1.428091	0.00228806
1.410455	0.00233509
1.392819	0.00237231
1.375183	0.00239889
1.357547	0.00242588
1.339911	0.00244224
1.322275	0.00246105
1.304639	0.00248313
1.287003	0.00253261
1.269368	0.00257637
1.251732	0.00261972
1.234096	0.00266675
1.216460	0.00270151
1.198824	0.00272891
1.181188	0.00276735
1.163552	0.00278534
1.145916	0.00280497
1.128280	0.00283564
1.110644	0.00286223
1.093008	0.00289044
1.075372	0.00292275
1.057736	0.00294688
1.040100	0.00297714
1.022464	0.00300127
1.004828	0.00302499
0.987192	0.00304625
0.969557	0.00307161
0.951921	0.0030941
0.934285	0.00312068
0.916649	0.00315503
0.899013	0.00318039
0.881377	0.00320411
0.863741	0.00323355
0.846105	0.00326095
0.828469	0.00330593
0.810833	0.00334642
0.793197	0.00338813
0.775561	0.00342289
0.757925	0.00345111
0.740289	0.00350223
0.722653	0.00353658
0.705017	0.00356807
0.687381	0.00360528
0.669745	0.00363595
0.652110	0.00367767
0.634474	0.00371447
0.616838	0.0037615
0.599202	0.00380362
0.581566	0.0038482
0.563930	0.00389768
0.546294	0.00396557
0.528658	0.00404817
0.511022	0.00419989
0.493386	0.00435407
0.475750	0.00445017
0.458114	0.00455772
0.440478	0.00463829
0.422842	0.00471558
0.405206	0.00478346
0.387570	0.0048673
0.369934	0.00494459
0.352299	0.00503251
0.334663	0.00511103
0.317027	0.00521613
0.299391	0.00534331
0.281755	0.00544555
0.264119	0.00554983
0.246483	0.00570809
0.228847	0.00598413
0.211211	0.00631906
0.193575	0.00668548
0.175939	0.00693248
0.158303	0.00708093
0.140667	0.00721384
0.123031	0.00735493
0.105395	0.00750256
0.087759	0.00767922
0.070123	0.00789964
0.052487	0.00813888
0.034852	0.00840469
0.017216	0.00869259
-0.000420	0.966645
-0.018056	0.966925
-0.035692	0.967504
-0.053328	0.968513
-0.070964	0.969698
-0.088600	0.971214
-0.106236	0.973023
-0.123872	0.9749
-0.141508	0.977051
-0.159144	0.97911
-0.176780	0.981076
-0.194416	0.983022
-0.212052	0.984806
-0.229688	0.986478
-0.247324	0.987859
-0.264959	0.989105
-0.282595	0.990303
-0.300231	0.9914
-0.317867	0.992416
-0.335503	0.993285
-0.353139	0.994062
-0.370775	0.994696
-0.388411	0.995255
-0.406047	0.995772
-0.423683	0.996224
-0.441319	0.996589
-0.458955	0.996951
-0.476591	0.997258
-0.494227	0.997579
-0.511863	0.99784
-0.529499	0.998086
-0.547135	0.998309
-0.564771	0.998502
-0.582406	0.998682
-0.600042	0.998803
-0.617678	0.998961
-0.635314	0.999091
-0.652950	0.999238
-0.670586	0.999347
-0.688222	0.999413
-0.705858	0.999481
-0.723494	0.999537
-0.741130	0.999603
-0.758766	0.999669
-0.776402	0.999712
-0.794038	0.999753
-0.811674	0.999799
-0.829310	0.999832
-0.846946	0.999868
-0.864582	0.999901
-0.882217	0.999914
-0.899853	0.999924
-0.917489	0.999935
-0.935125	0.999951
-0.952761	0.999959
-0.970397	0.999967
-0.988033	0.999975
-1.005669	0.999979
-1.023305	0.999984
-1.040941	0.999985
-1.058577	0.999989
-1.076213	0.999989
-1.093849	0.99999
-1.111485	0.999992
-1.129121	0.999993
-1.146757	0.999994
-1.164393	0.999995
-1.182029	0.999997
-1.199664	0.999998
-1.234936	0.999999
-1.252572	1
-1.340752	1
&
23.243752	1.98725e-22
23.226117	2.06292e-22
23.208481	2.14147e-22
23.190845	2.223e-22
23.173209	2.30765e-22
23.155573	2.39551e-22
23.137937	2.48673e-22
23.120301	2.58141e-22
23.102665	2.6797e-22
23.085029	2.78173e-22
23.067393	2.88765e-22
23.049757	2.9976e-22
23.032121	3.11173e-22
23.014485	3.23022e-22
22.996849	3.35321e-22
22.979213	3.48089e-22
22.961577	3.61342e-22
22.943941	3.75101e-22
22.926306	3.89383e-22
22.908670	4.04209e-22
22.891034	4.196e-22
22.873398	4.35576e-22
22.855762	4.52161e-22
22.838126	4.69378e-22
22.820490	4.87249e-22
22.802854	5.05802e-22
22.785218	5.25061e-22
22.767582	5.45053e-22
22.749946	5.65806e-22
22.732310	5.87349e-22
22.714674	6.09713e-22
22.697038	6.32928e-22
22.679402	6.57028e-22
22.661766	6.82044e-22
22.644130	7.08014e-22
22.626494	7.34972e-22
22.608859	7.62956e-22
22.591223	7.92006e-22
22.573587	8.22162e-22
22.555951	8.53467e-22
22.538315	8.85963e-22
22.520679	9.19697e-22
22.503043	9.54715e-22
22.485407	9.91066e-22
22.467771	1.0288e-21
22.450135	1.06797e-21
22.432499	1.10864e-21
22.414863	1.15085e-21
22.397227	1.19467e-21
22.379591	1.24016e-21
22.361955	1.28738e-21
22.344319	1.33639e-21
22.326683	1.38728e-21
22.309048	1.4401e-21
22.291412	1.49493e-21
22.273776	1.55185e-21
22.256140	1.61094e-21
22.238504	1.67228e-21
22.220868	1.73595e-21
22.203232	1.80205e-21
22.185596	1.87066e-21
22.167960	1.94188e-21
22.150324	2.01582e-21
22.132688	2.09258e-21
22.115052	2.17225e-21
22.097416	2.25496e-21
22.079780	2.34082e-21
22.062144	2.42995e-21
22.044508	2.52247e-21
22.026872	2.61851e-21
22.009236	2.71821e-21
21.991601	2.82171e-21
21.973965	2.92915e-21
21.956329	3.04068e-21
21.938693	3.15645e-21
21.921057	3.27663e-21
21.903421	3.40139e-21
21.885785	3.5309e-21
21.868149	3.66534e-21
21.850513	3.8049e-21
21.832877	3.94977e-21
21.815241	4.10016e-21
21.797605	4.25627e-21
21.779969	4.41833e-21
21.762333	4.58656e-21
21.744697	4.76119e-21
21.727061	4.94248e-21
21.709425	5.13066e-21
21.691790	5.32601e-21
21.674154	5.5288e-21
21.656518	5.73931e-21
21.638882	5.95784e-21
21.621246	6.18468e-21
21.603610	6.42017e-21
21.585974	6.66461e-21
21.568338	6.91837e-21
21.550702	7.18179e-21
21.533066	7.45523e-21
21.515430	7.73909e-21
21.497794	8.03376e-21
21.480158	8.33964e-21
21.462522	8.65718e-21
21.444886	8.9868e-21
21.427250	9.32897e-21
21.409614	9.68417e-21
21.391978	1.00529e-20
21.374343	1.04357e-20
21.356707	1.0833e-20
21.339071	1.12455e-20
21.321435	1.16736e-20
21.303799	1.21181e-20
21.286163	1.25795e-20
21.268527	1.30585e-20
21.250891	1.35557e-20
21.233255	1.40718e-20
21.215619	1.46076e-20
21.197983	1.51638e-20
21.180347	1.57411e-20
21.162711	1.63405e-20
21.145075	1.69626e-20
21.127439	1.76085e-20
21.109803	1.82789e-20
21.092167	1.89749e-20
21.074532	1.96973e-20
21.056896	2.04473e-20
21.039260	2.12258e-20
21.021624	2.2034e-20
21.003988	2.28729e-20
20.986352	2.37438e-20
20.968716	2.46478e-20
20.951080	2.55863e-20
20.933444	2.65605e-20
20.915808	2.75718e-20
20.898172	2.86216e-20
20.880536	2.97113e-20
20.862900	3.08426e-20
20.845264	3.20169e-20
20.827628	3.32359e-20
20.809992	3.45014e-20
20.792356	3.5815e-20
20.774720	3.71786e-20
20.757085	3.85942e-20
20.739449	4.00636e-20
20.721813	4.1589e-20
20.704177	4.31725e-20
20.686541	4.48163e-20
20.668905	4.65227e-20
20.651269	4.8294e-20
20.633633	5.01328e-20
20.615997	5.20415e-20
20.598361	5.4023e-20
20.580725	5.60799e-20
20.563089	5.82151e-20
20.545453	6.04316e-20
20.527817	6.27325e-20
20.510181	6.5121e-20
20.492545	6.76004e-20
20.474909	7.01743e-20
20.457274	7.28461e-20
20.439638	7.56197e-20
20.422002	7.84989e-20
20.404366	8.14877e-20
20.386730	8.45902e-20
20.369094	8.7811e-20
20.351458	9.11543e-20
20.333822	9.46249e-20
20.316186	9.82277e-20
20.298550	1.01968e-19
20.280914	1.0585e-19
20.263278	1.0988e-19
20.245642	1.14064e-19
20.228006	1.18407e-19
20.210370	1.22915e-19
20.192734	1.27595e-19
20.175098	1.32453e-19
20.157462	1.37496e-19
20.139827	1.42731e-19
20.122191	1.48165e-19
20.104555	1.53807e-19
20.086919	1.59663e-19
20.069283	1.65742e-19
20.051647	1.72052e-19
20.034011	1.78603e-19
20.016375	1.85403e-19
19.998739	1.92462e-19
19.981103	1.9979e-19
19.963467	2.07397e-19
19.945831	2.15293e-19
19.928195	2.2349e-19
19.910559	2.31999e-19
19.892923	2.40832e-19
19.875287	2.50002e-19
19.857651	2.5952e-19
19.840016	2.69401e-19
19.822380	2.79658e-19
19.804744	2.90306e-19
19.787108	3.01359e-19
19.769472	3.12833e-19
19.751836	3.24744e-19
19.734200	3.37108e-19
19.716564	3.49943e-19
19.698928	3.63267e-19
19.681292	3.77098e-19
19.663656	3.91455e-19
19.646020	4.06359e-19
19.628384	4.21831e-19
19.610748	4.37892e-19
19.593112	4.54564e-19
19.575476	4.71871e-19
19.557840	4.89837e-19
19.540204	5.08487e-19
19.522569	5.27847e-19
19.504933	5.47944e-19
19.487297	5.68806e-19
19.469661	5.90463e-19
19.452025	6.12944e-19
19.434389	6.36281e-19
19.416753	6.60506e-19
19.399117	6.85654e-19
19.381481	7.11759e-19
19.363845	7.38859e-19
19.346209	7.6699e-19
19.328573	7.96192e-19
19.310937	8.26505e-19
19.293301	8.57973e-19
19.275665	8.90639e-19
19.258029	9.24549e-19
19.240393	9.5975e-19
19.222757	9.96291e-19
19.205122	1.03422e-18
19.187486	1.0736e-18
19.169850	1.11448e-18
19.152214	1.15691e-18
19.134578	1.20095e-18
19.116942	1.24668e-18
19.099306	1.29414e-18
19.081670	1.34342e-18
19.064034	1.39457e-18
19.046398	1.44766e-18
19.028762	1.50278e-18
19.011126	1.55999e-18
18.993490	1.61939e-18
18.975854	1.68104e-18
18.958218	1.74505e-18
18.940582	1.81149e-18
18.922946	1.88045e-18
18.905311	1.95205e-18
18.887675	2.02637e-18
18.870039	2.10352e-18
18.852403	2.18361e-18
18.834767	2.26675e-18
18.817131	2.35305e-18
18.799495	2.44264e-18
18.781859	2.53563e-18
18.764223	2.63217e-18
18.746587	2.73239e-18
18.728951	2.83642e-18
18.711315	2.94441e-18
18.693679	3.05651e-18
18.676043	3.17288e-18
18.658407	3.29369e-18
18.640771	3.41909e-18
18.623135	3.54926e-18
18.605499	3.68439e-18
18.587864	3.82467e-18
18.570228	3.97028e-18
18.552592	4.12144e-18
18.534956	4.27836e-18
18.517320	4.44125e-18
18.499684	4.61034e-18
18.482048	4.78587e-18
18.464412	4.96808e-18
18.446776	5.15723e-18
18.429140	5.35358e-18
18.411504	5.55741e-18
18.393868	5.76899e-18
18.376232	5.98863e-18
18.358596	6.21664e-18
18.340960	6.45332e-18
18.323324	6.69902e-18
18.305688	6.95407e-18
18.288053	7.21883e-18
18.270417	7.49367e-18
18.252781	7.77897e-18
18.235145	8.07514e-18
18.217509	8.38258e-18
18.199873	8.70173e-18
18.182237	9.03302e-18
18.164601	9.37694e-18
18.146965	9.73394e-18
18.129329	1.01045e-17
18.111693	1.04892e-17
18.094057	1.08886e-17
18.076421	1.13031e-17
18.058785	1.17335e-17
18.041149	1.21802e-17
18.023513	1.26439e-17
18.005877	1.31253e-17
17.988241	1.3625e-17
17.970606	1.41438e-17
17.952970	1.46823e-17
17.935334	1.52413e-17
17.917698	1.58215e-17
17.900062	1.64239e-17
17.882426	1.70492e-17
17.864790	1.76983e-17
17.847154	1.83721e-17
17.829518	1.90716e-17
17.811882	1.97977e-17
17.794246	2.05514e-17
17.776610	2.13338e-17
17.758974	2.21461e-17
17.741338	2.29892e-17
17.723702	2.38645e-17
17.706066	2.47731e-17
17.688430	2.57162e-17
17.670795	2.66953e-17
17.653159	2.77116e-17
17.635523	2.87667e-17
17.617887	2.98619e-17
17.600251	3.09988e-17
17.582615	3.2179e-17
17.564979	3.34041e-17
17.547343	3.46759e-17
17.529707	3.5996e-17
17.512071	3.73665e-17
17.494435	3.87891e-17
17.476799	4.02659e-17
17.459163	4.17989e-17
17.441527	4.33902e-17
17.423891	4.50422e-17
17.406255	4.6757e-17
17.388619	4.85371e-17
17.370983	5.0385e-17
17.353348	5.23033e-17
17.335712	5.42946e-17
17.318076	5.63617e-17
17.300440	5.85075e-17
17.282804	6.07349e-17
17.265168	6.30472e-17
17.247532	6.54475e-17
17.229896	6.79392e-17
17.212260	7.05258e-17
17.194624	7.32108e-17
17.176988	7.59981e-17
17.159352	7.88915e-17
17.141716	8.1895e-17
17.124080	8.50129e-17
17.106444	8.82494e-17
17.088808	9.16092e-17
17.071172	9.5097e-17
17.053537	9.87174e-17
17.035901	1.02476e-16
17.018265	1.06377e-16
17.000629	1.10427e-16
16.982993	1.14631e-16
16.965357	1.18995e-16
16.947721	1.23526e-16
16.930085	1.28229e-16
16.912449	1.3311e-16
16.894813	1.38178e-16
16.877177	1.43439e-16
16.859541	1.489e-16
16.841905	1.54568e-16
16.824269	1.60453e-16
16.806633	1.66562e-16
16.788997	1.72903e-16
16.771361	1.79485e-16
16.753725	1.86319e-16
16.736090	1.93412e-16
16.718454	2.00776e-16
16.700818	2.08419e-16
16.683182	2.16354e-16
16.665546	2.24591e-16
16.647910	2.33141e-16
16.630274	2.42017e-16
16.612638	2.51231e-16
16.595002	2.60796e-16
16.577366	2.70725e-16
16.559730	2.81031e-16
16.542094	2.9173e-16
16.524458	3.02837e-16
16.506822	3.14366e-16
16.489186	3.26334e-16
16.471550	3.38758e-16
16.453914	3.51655e-16
16.436279	3.65043e-16
16.418643	3.7894e-16
16.401007	3.93367e-16
16.383371	4.08343e-16
16.365735	4.23889e-16
16.348099	4.40026e-16
16.330463	4.56779e-16
16.312827	4.74168e-16
16.295191	4.9222e-16
16.277555	5.1096e-16
16.259919	5.30412e-16
16.242283	5.50605e-16
16.224647	5.71567e-16
16.207011	5.93327e-16
16.189375	6.15915e-16
16.171739	6.39364e-16
16.154103	6.63705e-16
16.136467	6.88972e-16
16.118832	7.15202e-16
16.101196	7.4243e-16
16.083560	7.70694e-16
16.065924	8.00035e-16
16.048288	8.30493e-16
16.030652	8.6211e-16
16.013016	8.94931e-16
15.995380	9.29001e-16
15.977744	9.64368e-16
15.960108	1.00108e-15
15.942472	1.03919e-15
15.924836	1.07876e-15
15.907200	1.11982e-15
15.889564	1.16246e-15
15.871928	1.20671e-15
15.854292	1.25265e-15
15.836656	1.30034e-15
15.819021	1.34984e-15
15.801385	1.40123e-15
15.783749	1.45458e-15
15.766113	1.50995e-15
15.748477	1.56744e-15
15.730841	1.62711e-15
15.713205	1.68905e-15
15.695569	1.75336e-15
15.677933	1.82011e-15
15.660297	1.8894e-15
15.642661	1.96133e-15
15.625025	2.036e-15
15.607389	2.11351e-15
15.589753	2.19397e-15
15.572117	2.27749e-15
15.554481	2.36419e-15
15.536845	2.4542e-15
15.519209	2.54763e-15
15.501574	2.64462e-15
15.483938	2.7453e-15
15.466302	2.84981e-15
15.448666	2.9583e-15
15.431030	3.07092e-15
15.413394	3.18783e-15
15.395758	3.30919e-15
15.378122	3.43517e-15
15.360486	3.56594e-15
15.342850	3.7017e-15
15.325214	3.84262e-15
15.307578	3.98891e-15
15.289942	4.14076e-15
15.272306	4.2984e-15
15.254670	4.46204e-15
15.237034	4.6319e-15
15.219398	4.80824e-15
15.201763	4.99128e-15
15.184127	5.1813e-15
15.166491	5.37855e-15
15.148855	5.5833e-15
15.131219	5.79586e-15
15.113583	6.0165e-15
15.095947	6.24554e-15
15.078311	6.48331e-15
15.060675	6.73012e-15
15.043039	6.98633e-15
15.025403	7.25229e-15
15.007767	7.52838e-15
14.990131	7.81498e-15
14.972495	8.11249e-15
14.954859	8.42132e-15
14.937223	8.74191e-15
14.919587	9.07471e-15
14.901951	9.42017e-15
14.884316	9.77879e-15
14.866680	1.01511e-14
14.849044	1.05375e-14
14.831408	1.09386e-14
14.813772	1.13551e-14
14.796136	1.17873e-14
14.778500	1.22361e-14
14.760864	1.27019e-14
14.743228	1.31854e-14
14.725592	1.36874e-14
14.707956	1.42084e-14
14.690320	1.47493e-14
14.672684	1.53108e-14
14.655048	1.58937e-14
14.637412	1.64987e-14
14.619776	1.71268e-14
14.602140	1.77788e-14
14.584504	1.84556e-14
14.566869	1.91582e-14
14.549233	1.98875e-14
14.531597	2.06446e-14
14.513961	2.14305e-14
14.496325	2.22463e-14
14.478689	2.30932e-14
14.461053	2.39723e-14
14.443417	2.48849e-14
14.425781	2.58322e-14
14.408145	2.68156e-14
14.390509	2.78364e-14
14.372873	2.88961e-14
14.355237	2.99961e-14
14.337601	3.1138e-14
14.319965	3.23234e-14
14.302329	3.35539e-14
14.284693	3.48312e-14
14.267058	3.61572e-14
14.249422	3.75336e-14
14.231786	3.89624e-14
14.214150	4.04457e-14
14.196514	4.19853e-14
14.178878	4.35836e-14
14.161242	4.52428e-14
14.143606	4.6965e-14
14.125970	4.87529e-14
14.108334	5.06088e-14
14.090698	5.25354e-14
14.073062	5.45353e-14
14.055426	5.66113e-14
14.037790	5.87664e-14
14.020154	6.10034e-14
14.002518	6.33257e-14
13.984882	6.57363e-14
13.967246	6.82388e-14
13.949611	7.08364e-14
13.931975	7.3533e-14
13.914339	7.63322e-14
13.896703	7.9238e-14
13.879067	8.22544e-14
13.861431	8.53856e-14
13.843795	8.8636e-14
13.826159	9.20101e-14
13.808523	9.55126e-14
13.790887	9.91485e-14
13.773251	1.02923e-13
13.755615	1.06841e-13
13.737979	1.10908e-13
13.720343	1.1513e-13
13.702707	1.19513e-13
13.685071	1.24062e-13
13.667435	1.28785e-13
13.649800	1.33687e-13
13.632164	1.38776e-13
13.614528	1.44059e-13
13.596892	1.49543e-13
13.579256	1.55235e-13
13.561620	1.61145e-13
13.543984	1.67279e-13
13.526348	1.73647e-13
13.508712	1.80257e-13
13.491076	1.87119e-13
13.473440	1.94242e-13
13.455804	2.01636e-13
13.438168	2.09311e-13
13.420532	2.17279e-13
13.402896	2.2555e-13
13.385260	2.34136e-13
13.367624	2.43049e-13
13.349988	2.52301e-13
13.332353	2.61905e-13
13.314717	2.71875e-13
13.297081	2.82224e-13
13.279445	2.92967e-13
13.261809	3.04119e-13
13.244173	3.15696e-13
13.226537	3.27713e-13
13.208901	3.40188e-13
13.191265	3.53138e-13
13.173629	3.6658e-13
13.155993	3.80535e-13
13.138357	3.9502e-13
13.120721	4.10057e-13
13.103085	4.25666e-13
13.085449	4.41869e-13
13.067813	4.58689e-13
13.050177	4.7615e-13
13.032542	4.94275e-13
13.014906	5.1309e-13
12.997270	5.32621e-13
12.979634	5.52895e-13
12.961998	5.73942e-13
12.944362	5.95789e-13
12.926726	6.18468e-13
12.909090	6.42011e-13
12.891454	6.66449e-13
12.873818	6.91818e-13
12.856182	7.18152e-13
12.838546	7.45489e-13
12.820910	7.73866e-13
12.803274	8.03323e-13
12.785638	8.33902e-13
12.768002	8.65645e-13
12.750366	8.98596e-13
12.732730	9.32801e-13
12.715095	9.68308e-13
12.697459	1.00517e-12
12.679823	1.04343e-12
12.662187	1.08315e-12
12.644551	1.12438e-12
12.626915	1.16718e-12
12.609279	1.2116e-12
12.591643	1.25772e-12
12.574007	1.3056e-12
12.556371	1.3553e-12
12.538735	1.40689e-12
12.521099	1.46044e-12
12.503463	1.51603e-12
12.485827	1.57374e-12
12.468191	1.63364e-12
12.450555	1.69582e-12
12.432919	1.76037e-12
12.415284	1.82738e-12
12.397648	1.89694e-12
12.380012	1.96915e-12
12.362376	2.0441e-12
12.344740	2.12191e-12
12.327104	2.20268e-12
12.309468	2.28652e-12
12.291832	2.37355e-12
12.274196	2.4639e-12
12.256560	2.55769e-12
12.238924	2.65504e-12
12.221288	2.7561e-12
12.203652	2.86101e-12
12.186016	2.96991e-12
12.168380	3.08296e-12
12.150744	3.20031e-12
12.133108	3.32213e-12
12.115472	3.44858e-12
12.097837	3.57984e-12
12.080201	3.71611e-12
12.062565	3.85755e-12
12.044929	4.00439e-12
12.027293	4.15681e-12
12.009657	4.31503e-12
11.992021	4.47928e-12
11.974385	4.64977e-12
11.956749	4.82676e-12
11.939113	5.01048e-12
11.921477	5.2012e-12
11.903841	5.39917e-12
11.886205	5.60468e-12
11.868569	5.81801e-12
11.850933	6.03946e-12
11.833297	6.26934e-12
11.815661	6.50797e-12
11.798026	6.75569e-12
11.780390	7.01283e-12
11.762754	7.27976e-12
11.745118	7.55684e-12
11.727482	7.84448e-12
11.709846	8.14306e-12
11.692210	8.45301e-12
11.674574	8.77475e-12
11.656938	9.10874e-12
11.639302	9.45544e-12
11.621666	9.81534e-12
11.604030	1.01889e-11
11.586394	1.05768e-11
11.568758	1.09793e-11
11.551122	1.13972e-11
11.533486	1.1831e-11
11.515850	1.22813e-11
11.498214	1.27488e-11
11.480579	1.3234e-11
11.462943	1.37378e-11
11.445307	1.42607e-11
11.427671	1.48034e-11
11.410035	1.53669e-11
11.392399	1.59518e-11
11.374763	1.65589e-11
11.357127	1.71892e-11
11.339491	1.78434e-11
11.321855	1.85226e-11
11.304219	1.92276e-11
11.286583	1.99594e-11
11.268947	2.07191e-11
11.251311	2.15077e-11
11.233675	2.23263e-11
11.216039	2.31761e-11
11.198403	2.40582e-11
11.180768	2.49739e-11
11.163132	2.59244e-11
11.145496	2.69111e-11
11.127860	2.79354e-11
11.110224	2.89987e-11
11.092588	3.01024e-11
11.074952	3.12481e-11
11.057316	3.24374e-11
11.039680	3.3672e-11
11.022044	3.49536e-11
11.004408	3.6284e-11
10.986772	3.7665e-11
10.969136	3.90985e-11
10.951500	4.05866e-11
10.933864	4.21314e-11
10.916228	4.37349e-11
10.898592	4.53995e-11
10.880956	4.71274e-11
10.863321	4.89211e-11
10.845685	5.0783e-11
10.828049	5.27159e-11
10.810413	5.47222e-11
10.792777	5.6805e-11
10.775141	5.89669e-11
10.757505	6.12112e-11
10.739869	6.35409e-11
10.722233	6.59593e-11
10.704597	6.84697e-11
10.686961	7.10756e-11
10.669325	7.37807e-11
10.651689	7.65888e-11
10.634053	7.95037e-11
10.616417	8.25296e-11
10.598781	8.56706e-11
10.581145	8.89312e-11
10.563510	9.23158e-11
10.545874	9.58293e-11
10.528238	9.94765e-11
10.510602	1.03262e-10
10.492966	1.07193e-10
10.475330	1.11272e-10
10.457694	1.15507e-10
10.440058	1.19903e-10
10.422422	1.24466e-10
10.404786	1.29204e-10
10.387150	1.34121e-10
10.369514	1.39225e-10
10.351878	1.44524e-10
10.334242	1.50024e-10
10.316606	1.55734e-10
10.298970	1.61661e-10
10.281334	1.67814e-10
10.263698	1.742e-10
10.246063	1.8083e-10
10.228427	1.87712e-10
10.210791	1.94856e-10
10.193155	2.02272e-10
10.175519	2.0997e-10
10.157883	2.17961e-10
10.140247	2.26256e-10
10.122611	2.34867e-10
10.104975	2.43805e-10
10.087339	2.53084e-10
10.069703	2.62715e-10
10.052067	2.72714e-10
10.034431	2.83092e-10
10.016795	2.93866e-10
9.999159	3.0505e-10
9.981523	3.16659e-10
9.963887	3.2871e-10
9.946251	3.4122e-10
9.928616	3.54206e-10
9.910980	3.67686e-10
9.893344	3.81679e-10
9.875708	3.96204e-10
9.858072	4.11282e-10
9.840436	4.26934e-10
9.822800	4.43182e-10
9.805164	4.60047e-10
9.787528	4.77555e-10
9.769892	4.95729e-10
9.752256	5.14595e-10
9.734620	5.34178e-10
9.716984	5.54507e-10
9.699348	5.75609e-10
9.681712	5.97514e-10
9.664076	6.20253e-10
9.646440	6.43857e-10
9.628805	6.6836e-10
9.611169	6.93794e-10
9.593533	7.20197e-10
9.575897	7.47604e-10
9.558261	7.76055e-10
9.540625	8.05588e-10
9.522989	8.36244e-10
9.505353	8.68068e-10
9.487717	9.01102e-10
9.470081	9.35393e-10
9.452445	9.70989e-10
9.434809	1.00794e-09
9.417173	1.0463e-09
9.399537	1.08611e-09
9.381901	1.12744e-09
9.364265	1.17035e-09
9.346629	1.21489e-09
9.328993	1.26112e-09
9.311358	1.30911e-09
9.293722	1.35892e-09
9.276086	1.41064e-09
9.258450	1.46432e-09
9.240814	1.52004e-09
9.223178	1.57788e-09
9.205542	1.63793e-09
9.187906	1.70026e-09
9.170270	1.76496e-09
9.152634	1.83212e-09
9.134998	1.90184e-09
9.117362	1.97421e-09
9.099726	2.04933e-09
9.082090	2.12731e-09
9.064454	2.20826e-09
9.046818	2.2923e-09
9.029182	2.37952e-09
9.011547	2.47007e-09
8.993911	2.56406e-09
8.976275	2.66163e-09
8.958639	2.76291e-09
8.941003	2.86805e-09
8.923367	2.97718e-09
8.905731	3.09047e-09
8.888095	3.20807e-09
8.870459	3.33014e-09
8.852823	3.45686e-09
8.835187	3.5884e-09
8.817551	3.72494e-09
8.799915	3.86668e-09
8.782279	4.01381e-09
8.764643	4.16654e-09
8.747007	4.32508e-09
8.729371	4.48965e-09
8.711735	4.66049e-09
8.694100	4.83782e-09
8.676464	5.02191e-09
8.658828	5.21299e-09
8.641192	5.41135e-09
8.623556	5.61725e-09
8.605920	5.83099e-09
8.588284	6.05286e-09
8.570648	6.28317e-09
8.553012	6.52224e-09
8.535376	6.77041e-09
8.517740	7.02803e-09
8.500104	7.29544e-09
8.482468	7.57303e-09
8.464832	7.86117e-09
8.447196	8.16028e-09
8.429560	8.47078e-09
8.411924	8.79308e-09
8.394289	9.12765e-09
8.376653	9.47494e-09
8.359017	9.83545e-09
8.341381	1.02097e-08
8.323745	1.05981e-08
8.306109	1.10014e-08
8.288473	1.142e-08
8.270837	1.18545e-08
8.253201	1.23055e-08
8.235565	1.27737e-08
8.217929	1.32597e-08
8.200293	1.37642e-08
8.182657	1.42879e-08
8.165021	1.48315e-08
8.147385	1.53958e-08
8.129749	1.59816e-08
8.112113	1.65896e-08
8.094477	1.72208e-08
8.076842	1.7876e-08
8.059206	1.85561e-08
8.041570	1.92621e-08
8.023934	1.99949e-08
8.006298	2.07557e-08
7.988662	2.15453e-08
7.971026	2.2365e-08
7.953390	2.32159e-08
7.935754	2.40992e-08
7.918118	2.50161e-08
7.900482	2.59678e-08
7.882846	2.69557e-08
7.865210	2.79813e-08
7.847574	2.90458e-08
7.829938	3.01508e-08
7.812302	3.12979e-08
7.794666	3.24886e-08
7.777031	3.37246e-08
7.759395	3.50076e-08
7.741759	3.63395e-08
7.724123	3.7722e-08
7.706487	3.9157e-08
7.688851	4.06467e-08
7.671215	4.2193e-08
7.653579	4.37982e-08
7.635943	4.54644e-08
7.618307	4.7194e-08
7.600671	4.89894e-08
7.583035	5.0853e-08
7.565399	5.27876e-08
7.547763	5.47958e-08
7.530127	5.68803e-08
7.512491	5.90441e-08
7.494855	6.12903e-08
7.477219	6.36218e-08
7.459584	6.60421e-08
7.441948	6.85544e-08
7.424312	7.11623e-08
7.406676	7.38693e-08
7.389040	7.66794e-08
7.371404	7.95963e-08
7.353768	8.26242e-08
7.336132	8.57672e-08
7.318496	8.90297e-08
7.300860	9.24164e-08
7.283224	9.59319e-08
7.265588	9.95811e-08
7.247952	1.03369e-07
7.230316	1.07301e-07
7.212680	1.11383e-07
7.195044	1.1562e-07
7.177408	1.20018e-07
7.159773	1.24583e-07
7.142137	1.29322e-07
7.124501	1.34241e-07
7.106865	1.39347e-07
7.089229	1.44647e-07
7.071593	1.50149e-07
7.053957	1.55861e-07
7.036321	1.61789e-07
7.018685	1.67943e-07
7.001049	1.74331e-07
6.983413	1.80962e-07
6.965777	1.87845e-07
6.948141	1.94989e-07
6.930505	2.02406e-07
6.912869	2.10105e-07
6.895233	2.18096e-07
6.877597	2.26391e-07
6.859961	2.35002e-07
6.842326	2.4394e-07
6.824690	2.53218e-07
6.807054	2.62849e-07
6.789418	2.72846e-07
6.771782	2.83223e-07
6.754146	2.93995e-07
6.736510	3.05177e-07
6.718874	3.16783e-07
6.701238	3.28831e-07
6.683602	3.41338e-07
6.665966	3.54319e-07
6.648330	3.67795e-07
6.630694	3.81783e-07
6.613058	3.96302e-07
6.595422	4.11374e-07
6.577786	4.27019e-07
6.560150	4.43258e-07
6.542515	4.60116e-07
6.524879	4.77614e-07
6.507243	4.95777e-07
6.489607	5.14631e-07
6.471971	5.34202e-07
6.454335	5.54517e-07
6.436699	5.75605e-07
6.419063	5.97494e-07
6.401427	6.20216e-07
6.383791	6.43801e-07
6.366155	6.68283e-07
6.348519	6.93696e-07
6.330883	7.20075e-07
6.313247	7.47457e-07
6.295611	7.7588e-07
6.277975	8.05383e-07
6.260339	8.36008e-07
6.242703	8.67798e-07
6.225068	9.00796e-07
6.207432	9.35048e-07
6.189796	9.70603e-07
6.172160	1.00751e-06
6.154524	1.04582e-06
6.136888	1.08558e-06
6.119252	1.12686e-06
6.101616	1.16971e-06
6.083980	1.21418e-06
6.066344	1.26035e-06
6.048708	1.30827e-06
6.031072	1.35801e-06
6.013436	1.40964e-06
5.995800	1.46324e-06
5.978164	1.51887e-06
5.960528	1.57662e-06
5.942892	1.63656e-06
5.925257	1.69878e-06
5.907621	1.76336e-06
5.889985	1.8304e-06
5.872349	1.89999e-06
5.854713	1.97222e-06
5.837077	2.0472e-06
5.819441	2.12503e-06
5.801805	2.20582e-06
5.784169	2.28967e-06
5.766533	2.37671e-06
5.748897	2.46706e-06
5.731261	2.56085e-06
5.713625	2.6582e-06
5.695989	2.75924e-06
5.678353	2.86413e-06
5.660717	2.973e-06
5.643081	3.08601e-06
5.625445	3.20332e-06
5.607810	3.32508e-06
5.590174	3.45147e-06
5.572538	3.58266e-06
5.554902	3.71884e-06
5.537266	3.86019e-06
5.519630	4.00691e-06
5.501994	4.1592e-06
5.484358	4.31728e-06
5.466722	4.48137e-06
5.449086	4.65169e-06
5.431450	4.82849e-06
5.413814	5.01199e-06
5.396178	5.20247e-06
5.378542	5.40019e-06
5.360906	5.60542e-06
5.343270	5.81844e-06
5.325634	6.03956e-06
5.307998	6.26907e-06
5.290363	6.50731e-06
5.272727	6.75459e-06
5.255091	7.01127e-06
5.237455	7.27769e-06
5.219819	7.55423e-06
5.202183	7.84128e-06
5.184547	8.13923e-06
5.166911	8.4485e-06
5.149275	8.76951e-06
5.131639	9.10271e-06
5.114003	9.44856e-06
5.096367	9.80755e-06
5.078731	1.01802e-05
5.061095	1.05669e-05
5.043459	1.09684e-05
5.025823	1.13851e-05
5.008187	1.18176e-05
4.990552	1.22666e-05
4.972916	1.27326e-05
4.955280	1.32162e-05
4.937644	1.37183e-05
4.920008	1.42394e-05
4.902372	1.47803e-05
4.884736	1.53417e-05
4.867100	1.59244e-05
4.849464	1.65293e-05
4.831828	1.71571e-05
4.814192	1.78087e-05
4.796556	1.84851e-05
4.778920	1.91871e-05
4.761284	1.99158e-05
4.743648	2.06721e-05
4.726012	2.14571e-05
4.708376	2.2272e-05
4.690740	2.31177e-05
4.673105	2.39955e-05
4.655469	2.49067e-05
4.637833	2.58524e-05
4.620197	2.6834e-05
4.602561	2.78528e-05
4.584925	2.89102e-05
4.567289	3.00078e-05
4.549653	3.1147e-05
4.532017	3.23294e-05
4.514381	3.35567e-05
4.496745	3.48305e-05
4.479109	3.61526e-05
4.461473	3.75248e-05
4.443837	3.89491e-05
4.426201	4.04273e-05
4.408565	4.19616e-05
4.390929	4.35541e-05
4.373294	4.52069e-05
4.355658	4.69224e-05
4.338022	4.87029e-05
4.320386	5.05509e-05
4.302750	5.24689e-05
4.285114	5.44595e-05
4.267478	5.65256e-05
4.249842	5.867e-05
4.232206	6.08956e-05
4.214570	6.32055e-05
4.196934	6.56029e-05
4.179298	6.8091e-05
4.161662	7.06734e-05
4.144026	7.33536e-05
4.126390	7.61352e-05
4.108754	7.90221e-05
4.091118	8.20183e-05
4.073482	8.51278e-05
4.055847	8.83551e-05
4.038211	9.17044e-05
4.020575	9.51804e-05
4.002939	9.87879e-05
3.985303	0.000102532
3.967667	0.000106417
3.950031	0.00011045
3.932395	0.000114634
3.914759	0.000118977
3.897123	0.000123484
3.879487	0.000128161
3.861851	0.000133015
3.844215	0.000138052
3.826579	0.000143279
3.808943	0.000148704
3.791307	0.000154333
3.773671	0.000160174
3.756036	0.000166236
3.738400	0.000172526
3.720764	0.000179053
3.703128	0.000185826
3.685492	0.000192854
3.667856	0.000200146
3.650220	0.000207712
3.632584	0.000215563
3.614948	0.000223709
3.597312	0.000232161
3.579676	0.00024093
3.562040	0.000250027
3.544404	0.000259466
3.526768	0.000269257
3.509132	0.000279415
3.491496	0.000289952
3.473860	0.000300882
3.456224	0.000312218
3.438589	0.000323977
3.420953	0.000336171
3.403317	0.000348817
3.385681	0.000361929
3.368045	0.000375523
3.350409	0.000389614
3.332773	0.000404219
3.315137	0.00041935
3.297501	0.000435021
3.279865	0.000451242
3.262229	0.000468015
3.244593	0.000485323
&
```
