## Supplementary material for "All-at-once RNA folding with 3D motif prediction framed by evolutionary information": RF01474_rli42.cacofold.helixcov

```
# RMs = 5 L = 172

# RM_HELIX NESTED 22-25 31-34, nbp = 4 nbp_cov = 0
# pvals: 0.988626,0.988626,0.988626,0.988626
# aggregated NONE
NESTED  :::::::::::::::::::::<<<<_____>>>>::::::::::::::::::::::::::::::::::::::::::::::::::::::::::::::::::::::::::::::::::::::::::::::::::::::::::::::::::::::::::::::::::::::::::
        ::::::::::::::::::::::::::::::::::::::::::::::::::::::::::::::::::::::::::::::::::::::::::::::::::::::::::::::::::::::::::::::::::::::::::::::::::::::::::::::::::::::::::::

# RM_HELIX NESTED 58-62 85-89, nbp = 5 nbp_cov = 0
# pvals: 0.988626,0.988626,0.988626,0.988626,0.988626
# aggregated NONE
NESTED  :::::::::::::::::::::::::::::::::::::::::::::::::::::::::<<<<<______________________>>>>>:::::::::::::::::::::::::::::::::::::::::::::::::::::::::::::::::::::::::::::::::::
        ::::::::::::::::::::::::::::::::::::::::::::::::::::::::::::::::::::::::::::::::::::::::::::::::::::::::::::::::::::::::::::::::::::::::::::::::::::::::::::::::::::::::::::

# RM_HELIX NESTED 6-14 100-108, nbp = 9 nbp_cov = 0
# pvals: 0.988626,0.988626,0.988626,0.988626,0.988626,0.988626,0.988626,0.988626,0.988626
# aggregated NONE
NESTED  :::::<<<<<<<<<_____________________________________________________________________________________>>>>>>>>>::::::::::::::::::::::::::::::::::::::::::::::::::::::::::::::::
        ::::::::::::::::::::::::::::::::::::::::::::::::::::::::::::::::::::::::::::::::::::::::::::::::::::::::::::::::::::::::::::::::::::::::::::::::::::::::::::::::::::::::::::

# RM_HELIX NESTED 114-124 130-140, nbp = 10 nbp_cov = 0
# pvals: 0.988626,0.988626,0.988626,0.988626,0.988626,0.988626,0.988626,0.988626,0.988626,0.988626
# aggregated NONE
NESTED  :::::::::::::::::::::::::::::::::::::::::::::::::::::::::::::::::::::::::::::::::::::::::::::::::::::::::::::::::<<<<<<<-<<<_____>>>->>>>>>>::::::::::::::::::::::::::::::::
        ::::::::::::::::::::::::::::::::::::::::::::::::::::::::::::::::::::::::::::::::::::::::::::::::::::::::::::::::::::::::::::::::::::::::::::::::::::::::::::::::::::::::::::

# RM_HELIX NESTED 141-152 158-169, nbp = 12 nbp_cov = 0
# pvals: 0.988626,0.988626,0.988626,0.988626,0.988626,0.988626,0.988626,0.988626,0.988626,0.988626,0.988626,0.988626
# aggregated NONE
NESTED  ::::::::::::::::::::::::::::::::::::::::::::::::::::::::::::::::::::::::::::::::::::::::::::::::::::::::::::::::::::::::::::::::::::::::::::<<<<<<<<<<<<_____>>>>>>>>>>>>:::
        ::::::::::::::::::::::::::::::::::::::::::::::::::::::::::::::::::::::::::::::::::::::::::::::::::::::::::::::::::::::::::::::::::::::::::::::::::::::::::::::::::::::::::::
```
