## Supplementary material for "All-at-once RNA folding with 3D motif prediction framed by evolutionary information": RF01474_rli42.power

```
# Power analysis of given structure
#
# Powertype = SINGLE SUBSTITUTIONS
# covary left_pos right_pos substitutions power
#----------------------------------------------------------------
5		109		0		0.00
6		108		0		0.00
7		107		0		0.00
8		106		0		0.00
9		105		0		0.00
10		104		0		0.00
11		103		1		0.00
12		102		0		0.00
13		101		0		0.00
16		98		0		0.00
17		97		0		0.00
18		96		0		0.00
19		95		0		0.00
22		34		0		0.00
23		33		0		0.00
24		32		0		0.00
25		31		0		0.00
35		93		0		0.00
36		92		0		0.00
37		91		0		0.00
38		90		0		0.00
39		89		0		0.00
40		58		0		0.00
41		57		0		0.00
42		56		0		0.00
43		55		0		0.00
44		54		0		0.00
59		88		0		0.00
60		87		0		0.00
61		86		0		0.00
62		85		0		0.00
63		83		0		0.00
64		82		0		0.00
65		81		0		0.00
67		79		0		0.00
68		78		0		0.00
69		77		0		0.00
70		76		0		0.00
71		75		0		0.00
114		140		0		0.00
115		139		0		0.00
116		138		1		0.00
117		137		0		0.00
118		136		1		0.00
119		135		1		0.00
120		134		2		0.00
122		132		0		0.00
123		131		0		0.00
124		129		0		0.00
144		166		0		0.00
145		165		2		0.00
146		164		0		0.00
147		163		0		0.00
148		162		0		0.00
149		161		1		0.00
150		160		0		0.00
151		159		0		0.00
152		158		0		0.00
#
# BPAIRS 58
# avg substitutions per BP 0.2
# BPAIRS expected to covary 0.0 +/- 0.0
# BPAIRS observed to covary 0
#
```
