## Supplementary material for "All-at-once RNA folding with 3D motif prediction framed by evolutionary information": RF01474_rli42.surv

```
0.000012	0.0172414
-0.004205	1
&
3.163545	6.82687e-05
2.120505	0.000136537
1.714879	0.000204806
1.560355	0.000273075
1.502408	0.000341344
1.338226	0.000409612
1.280279	0.000477881
1.222333	0.00054615
1.087124	0.000614418
0.893968	0.000682687
0.884310	0.000750956
0.864995	0.000819224
0.749102	0.0010923
0.507657	0.00116057
0.449711	0.00122884
0.430395	0.00136537
0.411080	0.00143364
0.401422	0.00150191
0.382106	0.00157018
0.362791	0.00170672
0.304844	0.00177499
0.256555	0.00191152
0.246897	0.00204806
0.159977	0.00211633
0.102031	0.0021846
0.082715	0.00232114
0.073057	0.00245767
0.053742	0.00252594
0.044084	0.00273075
0.034426	0.00279902
0.024769	0.00286729
0.015111	0.00300382
0.005453	0.00307209
-0.004205	0.992764
-0.023520	0.9929
-0.033178	0.992968
-0.042836	0.993105
-0.052494	0.993378
-0.062151	0.993719
-0.071809	0.993924
-0.081467	0.994061
-0.091125	0.994334
-0.100782	0.994812
-0.120098	0.995494
-0.129756	0.995631
-0.139414	0.996109
-0.149071	0.996245
-0.158729	0.996518
-0.168387	0.996587
-0.178045	0.996655
-0.187702	0.996723
-0.197360	0.99686
-0.207018	0.997338
-0.216676	0.997679
-0.235991	0.997815
-0.245649	0.997884
-0.255307	0.998362
-0.284280	0.998498
-0.303596	0.998566
-0.361542	0.998703
-0.371200	0.998839
-0.409831	0.999181
-0.419489	0.999249
-0.429147	0.999386
-0.535382	0.999454
-0.622302	0.99959
-0.728538	0.999727
-0.747853	0.999795
-0.844431	0.999863
-1.027929	1
&
3.327727	3.39997e-07
3.289096	6.79995e-07
3.260123	1.01999e-06
3.221492	1.69999e-06
3.202176	2.37998e-06
3.173203	2.71998e-06
3.163545	3.05998e-06
3.153887	3.39997e-06
3.144229	4.07997e-06
3.134572	4.41996e-06
3.124914	6.45995e-06
3.115256	7.47994e-06
3.105598	8.15993e-06
3.095941	2.44798e-05
3.086283	2.58398e-05
3.076625	2.92398e-05
3.066967	4.72596e-05
3.057309	5.03196e-05
3.047652	5.16796e-05
3.037994	5.71195e-05
3.028336	5.98395e-05
3.018678	7.37794e-05
3.009021	7.54794e-05
2.999363	7.75194e-05
2.989705	7.92194e-05
2.980047	8.12593e-05
2.970389	8.36393e-05
2.960732	8.49993e-05
2.951074	8.63593e-05
2.941416	8.80593e-05
2.931758	9.68992e-05
2.922101	9.72392e-05
2.912443	9.96192e-05
2.902785	0.000102339
2.893127	0.000104719
2.883470	0.000105059
2.873812	0.000106759
2.864154	0.000108119
2.854496	0.000109479
2.844838	0.000110499
2.835181	0.000111859
2.825523	0.000112199
2.815865	0.000112879
2.806207	0.000113219
2.796550	0.000113559
2.767576	0.000113899
2.748261	0.000114239
2.738603	0.000114579
2.728945	0.000114919
2.709630	0.000115599
2.642025	0.000115939
2.593736	0.000116279
2.574421	0.000116619
2.564763	0.000116959
2.487501	0.000117299
2.477843	0.000118999
2.419896	0.000119339
2.410239	0.000120019
2.400581	0.000120359
2.390923	0.000120699
2.371608	0.000121039
2.361950	0.000121379
2.352292	0.000121719
2.323319	0.000122399
2.313661	0.000123079
2.304003	0.000123759
2.284688	0.000125119
2.275030	0.000125799
2.217083	0.000126819
2.207425	0.000127499
2.168794	0.000128519
2.139821	0.000128859
2.130163	0.000129539
2.110848	0.000129879
2.091532	0.000130219
2.072217	0.000130559
2.014270	0.000130899
1.850088	0.000131239
1.676248	0.000131579
1.666590	0.000131919
1.656932	0.000132599
1.647275	0.000132939
1.637617	0.000149599
1.627959	0.000154359
1.618301	0.000158439
1.608643	0.000180199
1.598986	0.000186659
1.589328	0.000189718
1.579670	0.000193458
1.570012	0.000223718
1.560355	0.000239018
1.550697	0.000246498
1.541039	0.000253638
1.531381	0.000256018
1.521723	0.000258738
1.512066	0.000262138
1.502408	0.000263498
1.492750	0.000265538
1.483092	0.000266558
1.473435	0.000269618
1.463777	0.000273358
1.454119	0.000284238
1.444461	0.000297158
1.434804	0.000322997
1.425146	0.000356657
1.415488	0.000427377
1.405830	0.000453216
1.396172	0.000500476
1.386515	0.000533456
1.376857	0.000547056
1.367199	0.000566775
1.357541	0.000589555
1.347884	0.000629335
1.338226	0.000642255
1.328568	0.000652455
1.318910	0.000657555
1.309252	0.000665035
1.299595	0.000706514
1.289937	0.000728614
1.280279	0.000749014
1.270621	0.000756154
1.260964	0.000769414
1.251306	0.000776894
1.241648	0.000780294
1.231990	0.000806134
1.222333	0.000814633
1.212675	0.000821093
1.203017	0.000832653
1.193359	0.000837073
1.183701	0.000837753
1.174044	0.000839113
1.164386	0.000842513
1.154728	0.000844893
1.145070	0.000846933
1.135413	0.000847613
1.125755	0.000848973
1.116097	0.000849653
1.106439	0.000850333
1.096781	0.000851013
1.087124	0.000851693
1.077466	0.000852033
1.067808	0.000853733
1.058150	0.000854413
1.038835	0.000854753
1.029177	0.000855433
1.009861	0.000855773
1.000204	0.000856793
0.980888	0.000857133
0.971230	0.000857813
0.961573	0.000858153
0.951915	0.000876173
0.942257	0.000877873
0.932599	0.000879913
0.922942	0.000884333
0.913284	0.000886713
0.903626	0.000888413
0.893968	0.000891473
0.884310	0.000893853
0.874653	0.000896233
0.864995	0.000902693
0.855337	0.000904393
0.836022	0.000907453
0.826364	0.000908813
0.816706	0.000914253
0.807048	0.000917313
0.797390	0.000921393
0.787733	0.000956072
0.778075	0.000962872
0.768417	0.000965932
0.758759	0.000973072
0.749102	0.000978852
0.739444	0.000980552
0.729786	0.000983272
0.720128	0.000989392
0.710471	0.00104073
0.700813	0.00105161
0.691155	0.00106351
0.681497	0.00107541
0.671839	0.00112097
0.662182	0.00113695
0.652524	0.00117435
0.642866	0.00118727
0.633208	0.00119441
0.623551	0.00120325
0.613893	0.00121855
0.604235	0.00130355
0.594577	0.00132531
0.584919	0.00133993
0.575262	0.00134809
0.565604	0.00141915
0.555946	0.00143343
0.546288	0.00144159
0.536631	0.00145417
0.526973	0.00145791
0.517315	0.00146437
0.507657	0.00146879
0.498000	0.00147355
0.488342	0.00147695
0.478684	0.00148307
0.469026	0.00148341
0.459368	0.00148851
0.449711	0.00149123
0.440053	0.00150483
0.430395	0.00158065
0.420737	0.00160989
0.411080	0.00163097
0.401422	0.00171087
0.391764	0.00176833
0.382106	0.00178567
0.372448	0.00180097
0.362791	0.00182001
0.353133	0.00191146
0.343475	0.00200462
0.333817	0.00217156
0.324160	0.00226982
0.314502	0.00230144
0.304844	0.0023113
0.295186	0.00231674
0.285528	0.00232558
0.275871	0.00233
0.266213	0.00233748
0.256555	0.00236094
0.246897	0.00243234
0.237240	0.00258602
0.227582	0.00273562
0.217924	0.00274718
0.208266	0.002755
0.198609	0.0027703
0.188951	0.0027822
0.179293	0.00279648
0.169635	0.0028281
0.159977	0.0028417
0.150320	0.00284646
0.140662	0.00285462
0.131004	0.00287196
0.121346	0.00292534
0.111689	0.00299742
0.102031	0.00301816
0.092373	0.00305964
0.082715	0.0030729
0.073057	0.00310146
0.063400	0.00321773
0.053742	0.00342887
0.044084	0.00364375
0.034426	0.00375017
0.024769	0.00391745
0.015111	0.00405107
0.005453	0.00424385
-0.004205	0.988626
-0.013862	0.98896
-0.023520	0.989503
-0.033178	0.989814
-0.042836	0.990433
-0.052494	0.990821
-0.062151	0.991357
-0.071809	0.991672
-0.081467	0.992089
-0.091125	0.992481
-0.100782	0.992904
-0.110440	0.993328
-0.120098	0.993726
-0.129756	0.994115
-0.139414	0.994502
-0.149071	0.994791
-0.158729	0.995071
-0.168387	0.995391
-0.178045	0.995639
-0.187702	0.995972
-0.197360	0.996168
-0.207018	0.996391
-0.216676	0.996574
-0.226333	0.996817
-0.235991	0.997054
-0.245649	0.997212
-0.255307	0.997338
-0.264965	0.997454
-0.274622	0.997583
-0.284280	0.997695
-0.293938	0.997765
-0.303596	0.99782
-0.313253	0.997912
-0.322911	0.997951
-0.332569	0.998021
-0.342227	0.998255
-0.351885	0.998394
-0.361542	0.998494
-0.371200	0.998589
-0.380858	0.998655
-0.390516	0.998775
-0.400173	0.998827
-0.409831	0.99891
-0.419489	0.998954
-0.429147	0.998991
-0.438804	0.999061
-0.448462	0.999163
-0.458120	0.999203
-0.467778	0.999271
-0.477436	0.999298
-0.487093	0.999328
-0.496751	0.999373
-0.506409	0.999426
-0.516067	0.999486
-0.525724	0.999504
-0.535382	0.999525
-0.545040	0.999543
-0.554698	0.999553
-0.564356	0.999562
-0.574013	0.999613
-0.583671	0.99963
-0.593329	0.999641
-0.602987	0.999646
-0.612644	0.999663
-0.622302	0.999676
-0.631960	0.999719
-0.641618	0.999725
-0.651276	0.999734
-0.660933	0.999759
-0.670591	0.999765
-0.680249	0.999772
-0.689907	0.999793
-0.699564	0.999823
-0.709222	0.999829
-0.718880	0.999867
-0.728538	0.999882
-0.738195	0.999886
-0.747853	0.999895
-0.757511	0.9999
-0.767169	0.999904
-0.776827	0.99991
-0.786484	0.999915
-0.796142	0.999917
-0.805800	0.999919
-0.815458	0.99992
-0.825115	0.999922
-0.834773	0.999924
-0.844431	0.999926
-0.854089	0.999928
-0.863747	0.999931
-0.883062	0.999932
-0.892720	0.999933
-0.912035	0.999935
-0.921693	0.999936
-0.931351	0.999936
-0.941009	0.99994
-0.950666	0.999943
-0.989298	0.999944
-1.008613	0.999945
-1.018271	0.999948
-1.037586	0.999948
-1.047244	0.999949
-1.056902	0.99995
-1.066560	0.99995
-1.076218	0.99995
-1.085875	0.999954
-1.095533	0.999955
-1.105191	0.999958
-1.114849	0.99996
-1.124506	0.999976
-1.134164	0.999977
-1.143822	0.999978
-1.153480	0.99998
-1.163137	0.999985
-1.172795	0.999986
-1.182453	0.999989
-1.192111	0.99999
-1.201769	0.999991
-1.211426	0.999993
-1.221084	0.999994
-1.230742	0.999994
-1.240400	0.999995
-1.269373	0.999997
-1.288689	0.999997
-1.298346	0.999998
-1.308004	0.999999
-1.336977	1
&
16.742374	8.72077e-12
16.732716	8.81174e-12
16.723059	8.90366e-12
16.713401	8.99653e-12
16.703743	9.09038e-12
16.694085	9.18521e-12
16.684427	9.28102e-12
16.674770	9.37784e-12
16.665112	9.47567e-12
16.655454	9.57453e-12
16.645796	9.67441e-12
16.636139	9.77534e-12
16.626481	9.87733e-12
16.616823	9.98038e-12
16.607165	1.00845e-11
16.597508	1.01897e-11
16.587850	1.0296e-11
16.578192	1.04035e-11
16.568534	1.0512e-11
16.558876	1.06217e-11
16.549219	1.07325e-11
16.539561	1.08445e-11
16.529903	1.09577e-11
16.520245	1.1072e-11
16.510588	1.11875e-11
16.500930	1.13043e-11
16.491272	1.14222e-11
16.481614	1.15414e-11
16.471956	1.16619e-11
16.462299	1.17836e-11
16.452641	1.19065e-11
16.442983	1.20308e-11
16.433325	1.21563e-11
16.423668	1.22832e-11
16.414010	1.24114e-11
16.404352	1.25409e-11
16.394694	1.26718e-11
16.385036	1.28041e-11
16.375379	1.29377e-11
16.365721	1.30728e-11
16.356063	1.32092e-11
16.346405	1.33471e-11
16.336748	1.34864e-11
16.327090	1.36272e-11
16.317432	1.37694e-11
16.307774	1.39131e-11
16.298117	1.40584e-11
16.288459	1.42051e-11
16.278801	1.43534e-11
16.269143	1.45032e-11
16.259485	1.46547e-11
16.249828	1.48076e-11
16.240170	1.49622e-11
16.230512	1.51184e-11
16.220854	1.52763e-11
16.211197	1.54357e-11
16.201539	1.55969e-11
16.191881	1.57597e-11
16.182223	1.59243e-11
16.172565	1.60905e-11
16.162908	1.62586e-11
16.153250	1.64283e-11
16.143592	1.65998e-11
16.133934	1.67732e-11
16.124277	1.69483e-11
16.114619	1.71253e-11
16.104961	1.73041e-11
16.095303	1.74848e-11
16.085646	1.76674e-11
16.075988	1.78519e-11
16.066330	1.80383e-11
16.056672	1.82267e-11
16.047014	1.8417e-11
16.037357	1.86094e-11
16.027699	1.88037e-11
16.018041	1.90001e-11
16.008383	1.91985e-11
15.998726	1.9399e-11
15.989068	1.96016e-11
15.979410	1.98064e-11
15.969752	2.00132e-11
15.960094	2.02223e-11
15.950437	2.04335e-11
15.940779	2.06469e-11
15.931121	2.08626e-11
15.921463	2.10805e-11
15.911806	2.13007e-11
15.902148	2.15232e-11
15.892490	2.17481e-11
15.882832	2.19752e-11
15.873175	2.22048e-11
15.863517	2.24368e-11
15.853859	2.26712e-11
15.844201	2.2908e-11
15.834543	2.31473e-11
15.824886	2.33892e-11
15.815228	2.36335e-11
15.805570	2.38804e-11
15.795912	2.41299e-11
15.786255	2.43821e-11
15.776597	2.46368e-11
15.766939	2.48942e-11
15.757281	2.51543e-11
15.747623	2.54172e-11
15.737966	2.56828e-11
15.728308	2.59511e-11
15.718650	2.62223e-11
15.708992	2.64963e-11
15.699335	2.67732e-11
15.689677	2.7053e-11
15.680019	2.73357e-11
15.670361	2.76214e-11
15.660703	2.791e-11
15.651046	2.82017e-11
15.641388	2.84964e-11
15.631730	2.87942e-11
15.622072	2.90952e-11
15.612415	2.93993e-11
15.602757	2.97065e-11
15.593099	3.0017e-11
15.583441	3.03308e-11
15.573784	3.06478e-11
15.564126	3.09681e-11
15.554468	3.12918e-11
15.544810	3.16189e-11
15.535152	3.19495e-11
15.525495	3.22834e-11
15.515837	3.26209e-11
15.506179	3.29619e-11
15.496521	3.33065e-11
15.486864	3.36547e-11
15.477206	3.40065e-11
15.467548	3.4362e-11
15.457890	3.47213e-11
15.448232	3.50843e-11
15.438575	3.54511e-11
15.428917	3.58217e-11
15.419259	3.61963e-11
15.409601	3.65747e-11
15.399944	3.69571e-11
15.390286	3.73435e-11
15.380628	3.7734e-11
15.370970	3.81286e-11
15.361313	3.85273e-11
15.351655	3.89301e-11
15.341997	3.93372e-11
15.332339	3.97486e-11
15.322681	4.01643e-11
15.313024	4.05843e-11
15.303366	4.10087e-11
15.293708	4.14376e-11
15.284050	4.18709e-11
15.274393	4.23088e-11
15.264735	4.27513e-11
15.255077	4.31984e-11
15.245419	4.36502e-11
15.235761	4.41068e-11
15.226104	4.45681e-11
15.216446	4.50343e-11
15.206788	4.55053e-11
15.197130	4.59813e-11
15.187473	4.64623e-11
15.177815	4.69483e-11
15.168157	4.74394e-11
15.158499	4.79357e-11
15.148842	4.84371e-11
15.139184	4.89438e-11
15.129526	4.94558e-11
15.119868	4.99732e-11
15.110210	5.0496e-11
15.100553	5.10243e-11
15.090895	5.15581e-11
15.081237	5.20976e-11
15.071579	5.26426e-11
15.061922	5.31934e-11
15.052264	5.375e-11
15.042606	5.43124e-11
15.032948	5.48807e-11
15.023290	5.54549e-11
15.013633	5.60352e-11
15.003975	5.66216e-11
14.994317	5.72141e-11
14.984659	5.78128e-11
14.975002	5.84178e-11
14.965344	5.90291e-11
14.955686	5.96469e-11
14.946028	6.02711e-11
14.936371	6.09018e-11
14.926713	6.15392e-11
14.917055	6.21833e-11
14.907397	6.28341e-11
14.897739	6.34917e-11
14.888082	6.41563e-11
14.878424	6.48278e-11
14.868766	6.55063e-11
14.859108	6.6192e-11
14.849451	6.68849e-11
14.839793	6.7585e-11
14.830135	6.82925e-11
14.820477	6.90074e-11
14.810819	6.97297e-11
14.801162	7.04597e-11
14.791504	7.11973e-11
14.781846	7.19427e-11
14.772188	7.26959e-11
14.762531	7.34569e-11
14.752873	7.4226e-11
14.743215	7.50031e-11
14.733557	7.57884e-11
14.723899	7.65819e-11
14.714242	7.73838e-11
14.704584	7.8194e-11
14.694926	7.90128e-11
14.685268	7.98401e-11
14.675611	8.06761e-11
14.665953	8.15209e-11
14.656295	8.23746e-11
14.646637	8.32372e-11
14.636980	8.41089e-11
14.627322	8.49897e-11
14.617664	8.58798e-11
14.608006	8.67792e-11
14.598348	8.7688e-11
14.588691	8.86064e-11
14.579033	8.95344e-11
14.569375	9.04721e-11
14.559717	9.14197e-11
14.550060	9.23773e-11
14.540402	9.33449e-11
14.530744	9.43226e-11
14.521086	9.53106e-11
14.511428	9.6309e-11
14.501771	9.73179e-11
14.492113	9.83373e-11
14.482455	9.93675e-11
14.472797	1.00408e-10
14.463140	1.0146e-10
14.453482	1.02523e-10
14.443824	1.03597e-10
14.434166	1.04683e-10
14.424509	1.05779e-10
14.414851	1.06888e-10
14.405193	1.08008e-10
14.395535	1.09139e-10
14.385877	1.10283e-10
14.376220	1.11438e-10
14.366562	1.12606e-10
14.356904	1.13786e-10
14.347246	1.14978e-10
14.337589	1.16183e-10
14.327931	1.17401e-10
14.318273	1.18631e-10
14.308615	1.19874e-10
14.298957	1.21131e-10
14.289300	1.224e-10
14.279642	1.23683e-10
14.269984	1.24979e-10
14.260326	1.26289e-10
14.250669	1.27613e-10
14.241011	1.2895e-10
14.231353	1.30302e-10
14.221695	1.31668e-10
14.212038	1.33048e-10
14.202380	1.34442e-10
14.192722	1.35852e-10
14.183064	1.37276e-10
14.173406	1.38715e-10
14.163749	1.40169e-10
14.154091	1.41638e-10
14.144433	1.43123e-10
14.134775	1.44624e-10
14.125118	1.4614e-10
14.115460	1.47672e-10
14.105802	1.49221e-10
14.096144	1.50785e-10
14.086486	1.52366e-10
14.076829	1.53964e-10
14.067171	1.55578e-10
14.057513	1.57209e-10
14.047855	1.58858e-10
14.038198	1.60524e-10
14.028540	1.62207e-10
14.018882	1.63908e-10
14.009224	1.65627e-10
13.999566	1.67364e-10
13.989909	1.69119e-10
13.980251	1.70893e-10
13.970593	1.72685e-10
13.960935	1.74496e-10
13.951278	1.76327e-10
13.941620	1.78176e-10
13.931962	1.80045e-10
13.922304	1.81933e-10
13.912647	1.83842e-10
13.902989	1.8577e-10
13.893331	1.87719e-10
13.883673	1.89688e-10
13.874015	1.91678e-10
13.864358	1.93689e-10
13.854700	1.95721e-10
13.845042	1.97774e-10
13.835384	1.99849e-10
13.825727	2.01946e-10
13.816069	2.04065e-10
13.806411	2.06206e-10
13.796753	2.08369e-10
13.787095	2.10555e-10
13.777438	2.12765e-10
13.767780	2.14997e-10
13.758122	2.17253e-10
13.748464	2.19533e-10
13.738807	2.21837e-10
13.729149	2.24165e-10
13.719491	2.26517e-10
13.709833	2.28895e-10
13.700176	2.31297e-10
13.690518	2.33724e-10
13.680860	2.36177e-10
13.671202	2.38656e-10
13.661544	2.41161e-10
13.651887	2.43692e-10
13.642229	2.4625e-10
13.632571	2.48835e-10
13.622913	2.51447e-10
13.613256	2.54086e-10
13.603598	2.56753e-10
13.593940	2.59449e-10
13.584282	2.62172e-10
13.574624	2.64925e-10
13.564967	2.67706e-10
13.555309	2.70517e-10
13.545651	2.73357e-10
13.535993	2.76227e-10
13.526336	2.79127e-10
13.516678	2.82058e-10
13.507020	2.85019e-10
13.497362	2.88012e-10
13.487705	2.91036e-10
13.478047	2.94092e-10
13.468389	2.97181e-10
13.458731	3.00301e-10
13.449073	3.03455e-10
13.439416	3.06642e-10
13.429758	3.09862e-10
13.420100	3.13116e-10
13.410442	3.16405e-10
13.400785	3.19728e-10
13.391127	3.23086e-10
13.381469	3.26479e-10
13.371811	3.29909e-10
13.362153	3.33374e-10
13.352496	3.36876e-10
13.342838	3.40414e-10
13.333180	3.4399e-10
13.323522	3.47604e-10
13.313865	3.51256e-10
13.304207	3.54946e-10
13.294549	3.58675e-10
13.284891	3.62443e-10
13.275234	3.66251e-10
13.265576	3.70099e-10
13.255918	3.73987e-10
13.246260	3.77917e-10
13.236602	3.81888e-10
13.226945	3.859e-10
13.217287	3.89955e-10
13.207629	3.94053e-10
13.197971	3.98194e-10
13.188314	4.02378e-10
13.178656	4.06607e-10
13.168998	4.1088e-10
13.159340	4.15198e-10
13.149682	4.19562e-10
13.140025	4.23971e-10
13.130367	4.28427e-10
13.120709	4.3293e-10
13.111051	4.37481e-10
13.101394	4.42079e-10
13.091736	4.46726e-10
13.082078	4.51422e-10
13.072420	4.56167e-10
13.062762	4.60963e-10
13.053105	4.65808e-10
13.043447	4.70705e-10
13.033789	4.75654e-10
13.024131	4.80655e-10
13.014474	4.85708e-10
13.004816	4.90815e-10
12.995158	4.95975e-10
12.985500	5.0119e-10
12.975843	5.0646e-10
12.966185	5.11785e-10
12.956527	5.17167e-10
12.946869	5.22605e-10
12.937211	5.28101e-10
12.927554	5.33654e-10
12.917896	5.39267e-10
12.908238	5.44938e-10
12.898580	5.50669e-10
12.888923	5.56461e-10
12.879265	5.62313e-10
12.869607	5.68227e-10
12.859949	5.74204e-10
12.850291	5.80244e-10
12.840634	5.86347e-10
12.830976	5.92515e-10
12.821318	5.98748e-10
12.811660	6.05046e-10
12.802003	6.11411e-10
12.792345	6.17844e-10
12.782687	6.24344e-10
12.773029	6.30912e-10
12.763372	6.3755e-10
12.753714	6.44258e-10
12.744056	6.51036e-10
12.734398	6.57887e-10
12.724740	6.64809e-10
12.715083	6.71804e-10
12.705425	6.78874e-10
12.695767	6.86017e-10
12.686109	6.93237e-10
12.676452	7.00532e-10
12.666794	7.07904e-10
12.657136	7.15355e-10
12.647478	7.22883e-10
12.637820	7.30492e-10
12.628163	7.3818e-10
12.618505	7.4595e-10
12.608847	7.53801e-10
12.599189	7.61736e-10
12.589532	7.69754e-10
12.579874	7.77857e-10
12.570216	7.86046e-10
12.560558	7.9432e-10
12.550901	8.02683e-10
12.541243	8.11133e-10
12.531585	8.19673e-10
12.521927	8.28303e-10
12.512269	8.37024e-10
12.502612	8.45837e-10
12.492954	8.54743e-10
12.483296	8.63743e-10
12.473638	8.72838e-10
12.463981	8.82029e-10
12.454323	8.91318e-10
12.444665	9.00704e-10
12.435007	9.10189e-10
12.425349	9.19775e-10
12.415692	9.29462e-10
12.406034	9.39251e-10
12.396376	9.49144e-10
12.386718	9.59141e-10
12.377061	9.69244e-10
12.367403	9.79453e-10
12.357745	9.8977e-10
12.348087	1.0002e-09
12.338430	1.01073e-09
12.328772	1.02138e-09
12.319114	1.03214e-09
12.309456	1.04301e-09
12.299798	1.054e-09
12.290141	1.06511e-09
12.280483	1.07633e-09
12.270825	1.08767e-09
12.261167	1.09913e-09
12.251510	1.11071e-09
12.241852	1.12242e-09
12.232194	1.13424e-09
12.222536	1.1462e-09
12.212878	1.15828e-09
12.203221	1.17048e-09
12.193563	1.18282e-09
12.183905	1.19529e-09
12.174247	1.20788e-09
12.164590	1.22061e-09
12.154932	1.23348e-09
12.145274	1.24648e-09
12.135616	1.25962e-09
12.125958	1.2729e-09
12.116301	1.28632e-09
12.106643	1.29988e-09
12.096985	1.31358e-09
12.087327	1.32743e-09
12.077670	1.34142e-09
12.068012	1.35557e-09
12.058354	1.36986e-09
12.048696	1.3843e-09
12.039039	1.3989e-09
12.029381	1.41365e-09
12.019723	1.42856e-09
12.010065	1.44362e-09
12.000407	1.45885e-09
11.990750	1.47423e-09
11.981092	1.48978e-09
11.971434	1.50549e-09
11.961776	1.52137e-09
11.952119	1.53741e-09
11.942461	1.55363e-09
11.932803	1.57002e-09
11.923145	1.58658e-09
11.913487	1.60331e-09
11.903830	1.62023e-09
11.894172	1.63732e-09
11.884514	1.65459e-09
11.874856	1.67205e-09
11.865199	1.68969e-09
11.855541	1.70752e-09
11.845883	1.72553e-09
11.836225	1.74374e-09
11.826568	1.76214e-09
11.816910	1.78073e-09
11.807252	1.79952e-09
11.797594	1.81851e-09
11.787936	1.8377e-09
11.778279	1.8571e-09
11.768621	1.8767e-09
11.758963	1.8965e-09
11.749305	1.91652e-09
11.739648	1.93675e-09
11.729990	1.95719e-09
11.720332	1.97785e-09
11.710674	1.99873e-09
11.701016	2.01983e-09
11.691359	2.04115e-09
11.681701	2.0627e-09
11.672043	2.08447e-09
11.662385	2.10648e-09
11.652728	2.12872e-09
11.643070	2.15119e-09
11.633412	2.17391e-09
11.623754	2.19686e-09
11.614097	2.22006e-09
11.604439	2.2435e-09
11.594781	2.26719e-09
11.585123	2.29114e-09
11.575465	2.31533e-09
11.565808	2.33978e-09
11.556150	2.3645e-09
11.546492	2.38947e-09
11.536834	2.41471e-09
11.527177	2.44021e-09
11.517519	2.46599e-09
11.507861	2.49204e-09
11.498203	2.51836e-09
11.488545	2.54497e-09
11.478888	2.57185e-09
11.469230	2.59902e-09
11.459572	2.62648e-09
11.449914	2.65423e-09
11.440257	2.68228e-09
11.430599	2.71062e-09
11.420941	2.73926e-09
11.411283	2.7682e-09
11.401625	2.79746e-09
11.391968	2.82702e-09
11.382310	2.85689e-09
11.372652	2.88709e-09
11.362994	2.9176e-09
11.353337	2.94844e-09
11.343679	2.9796e-09
11.334021	3.01109e-09
11.324363	3.04292e-09
11.314706	3.07509e-09
11.305048	3.10759e-09
11.295390	3.14045e-09
11.285732	3.17365e-09
11.276074	3.2072e-09
11.266417	3.24111e-09
11.256759	3.27537e-09
11.247101	3.31e-09
11.237443	3.345e-09
11.227786	3.38037e-09
11.218128	3.41612e-09
11.208470	3.45224e-09
11.198812	3.48875e-09
11.189154	3.52565e-09
11.179497	3.56293e-09
11.169839	3.60062e-09
11.160181	3.6387e-09
11.150523	3.67719e-09
11.140866	3.71608e-09
11.131208	3.75539e-09
11.121550	3.79511e-09
11.111892	3.83526e-09
11.102235	3.87584e-09
11.092577	3.91684e-09
11.082919	3.95828e-09
11.073261	4.00016e-09
11.063603	4.04248e-09
11.053946	4.08526e-09
11.044288	4.12848e-09
11.034630	4.17217e-09
11.024972	4.21632e-09
11.015315	4.26094e-09
11.005657	4.30603e-09
10.995999	4.35161e-09
10.986341	4.39766e-09
10.976683	4.44421e-09
10.967026	4.49125e-09
10.957368	4.53879e-09
10.947710	4.58683e-09
10.938052	4.63539e-09
10.928395	4.68446e-09
10.918737	4.73405e-09
10.909079	4.78417e-09
10.899421	4.83482e-09
10.889764	4.88601e-09
10.880106	4.93775e-09
10.870448	4.99003e-09
10.860790	5.04287e-09
10.851132	5.09627e-09
10.841475	5.15024e-09
10.831817	5.20478e-09
10.822159	5.25991e-09
10.812501	5.31562e-09
10.802844	5.37192e-09
10.793186	5.42881e-09
10.783528	5.48632e-09
10.773870	5.54443e-09
10.764212	5.60317e-09
10.754555	5.66252e-09
10.744897	5.72251e-09
10.735239	5.78314e-09
10.725581	5.84441e-09
10.715924	5.90634e-09
10.706266	5.96892e-09
10.696608	6.03216e-09
10.686950	6.09608e-09
10.677293	6.16068e-09
10.667635	6.22597e-09
10.657977	6.29195e-09
10.648319	6.35864e-09
10.638661	6.42603e-09
10.629004	6.49414e-09
10.619346	6.56298e-09
10.609688	6.63254e-09
10.600030	6.70285e-09
10.590373	6.77391e-09
10.580715	6.84572e-09
10.571057	6.9183e-09
10.561399	6.99164e-09
10.551741	7.06577e-09
10.542084	7.14069e-09
10.532426	7.21641e-09
10.522768	7.29293e-09
10.513110	7.37027e-09
10.503453	7.44843e-09
10.493795	7.52742e-09
10.484137	7.60725e-09
10.474479	7.68794e-09
10.464821	7.76948e-09
10.455164	7.85189e-09
10.445506	7.93518e-09
10.435848	8.01935e-09
10.426190	8.10442e-09
10.416533	8.1904e-09
10.406875	8.2773e-09
10.397217	8.36511e-09
10.387559	8.45387e-09
10.377902	8.54357e-09
10.368244	8.63423e-09
10.358586	8.72585e-09
10.348928	8.81845e-09
10.339270	8.91203e-09
10.329613	9.00661e-09
10.319955	9.1022e-09
10.310297	9.19881e-09
10.300639	9.29645e-09
10.290982	9.39513e-09
10.281324	9.49486e-09
10.271666	9.59565e-09
10.262008	9.69752e-09
10.252350	9.80047e-09
10.242693	9.90453e-09
10.233035	1.00097e-08
10.223377	1.0116e-08
10.213719	1.02234e-08
10.204062	1.03319e-08
10.194404	1.04417e-08
10.184746	1.05526e-08
10.175088	1.06646e-08
10.165431	1.07779e-08
10.155773	1.08924e-08
10.146115	1.10081e-08
10.136457	1.1125e-08
10.126799	1.12432e-08
10.117142	1.13626e-08
10.107484	1.14833e-08
10.097826	1.16053e-08
10.088168	1.17286e-08
10.078511	1.18532e-08
10.068853	1.19792e-08
10.059195	1.21065e-08
10.049537	1.22351e-08
10.039879	1.23651e-08
10.030222	1.24965e-08
10.020564	1.26294e-08
10.010906	1.27636e-08
10.001248	1.28993e-08
9.991591	1.30364e-08
9.981933	1.31749e-08
9.972275	1.3315e-08
9.962617	1.34565e-08
9.952960	1.35996e-08
9.943302	1.37442e-08
9.933644	1.38903e-08
9.923986	1.4038e-08
9.914328	1.41873e-08
9.904671	1.43382e-08
9.895013	1.44906e-08
9.885355	1.46447e-08
9.875697	1.48005e-08
9.866040	1.49579e-08
9.856382	1.5117e-08
9.846724	1.52778e-08
9.837066	1.54403e-08
9.827408	1.56046e-08
9.817751	1.57706e-08
9.808093	1.59384e-08
9.798435	1.61079e-08
9.788777	1.62793e-08
9.779120	1.64525e-08
9.769462	1.66276e-08
9.759804	1.68046e-08
9.750146	1.69834e-08
9.740489	1.71641e-08
9.730831	1.73468e-08
9.721173	1.75314e-08
9.711515	1.77181e-08
9.701857	1.79067e-08
9.692200	1.80973e-08
9.682542	1.82899e-08
9.672884	1.84846e-08
9.663226	1.86814e-08
9.653569	1.88804e-08
9.643911	1.90814e-08
9.634253	1.92846e-08
9.624595	1.94899e-08
9.614937	1.96975e-08
9.605280	1.99073e-08
9.595622	2.01193e-08
9.585964	2.03336e-08
9.576306	2.05501e-08
9.566649	2.0769e-08
9.556991	2.09903e-08
9.547333	2.12139e-08
9.537675	2.14399e-08
9.528017	2.16683e-08
9.518360	2.18992e-08
9.508702	2.21325e-08
9.499044	2.23684e-08
9.489386	2.26067e-08
9.479729	2.28477e-08
9.470071	2.30912e-08
9.460413	2.33373e-08
9.450755	2.3586e-08
9.441098	2.38374e-08
9.431440	2.40915e-08
9.421782	2.43483e-08
9.412124	2.46079e-08
9.402466	2.48703e-08
9.392809	2.51354e-08
9.383151	2.54034e-08
9.373493	2.56743e-08
9.363835	2.59481e-08
9.354178	2.62248e-08
9.344520	2.65045e-08
9.334862	2.67872e-08
9.325204	2.70729e-08
9.315546	2.73616e-08
9.305889	2.76535e-08
9.296231	2.79485e-08
9.286573	2.82467e-08
9.276915	2.8548e-08
9.267258	2.88526e-08
9.257600	2.91605e-08
9.247942	2.94716e-08
9.238284	2.97861e-08
9.228627	3.0104e-08
9.218969	3.04252e-08
9.209311	3.075e-08
9.199653	3.10782e-08
9.189995	3.14099e-08
9.180338	3.17452e-08
9.170680	3.20841e-08
9.161022	3.24266e-08
9.151364	3.27728e-08
9.141707	3.31227e-08
9.132049	3.34764e-08
9.122391	3.38338e-08
9.112733	3.41951e-08
9.103075	3.45603e-08
9.093418	3.49294e-08
9.083760	3.53025e-08
9.074102	3.56795e-08
9.064444	3.60607e-08
9.054787	3.64459e-08
9.045129	3.68352e-08
9.035471	3.72288e-08
9.025813	3.76265e-08
9.016156	3.80285e-08
9.006498	3.84349e-08
8.996840	3.88456e-08
8.987182	3.92607e-08
8.977524	3.96803e-08
8.967867	4.01044e-08
8.958209	4.05331e-08
8.948551	4.09663e-08
8.938893	4.14043e-08
8.929236	4.18469e-08
8.919578	4.22943e-08
8.909920	4.27465e-08
8.900262	4.32035e-08
8.890604	4.36655e-08
8.880947	4.41324e-08
8.871289	4.46044e-08
8.861631	4.50814e-08
8.851973	4.55636e-08
8.842316	4.60509e-08
8.832658	4.65435e-08
8.823000	4.70414e-08
8.813342	4.75446e-08
8.803684	4.80533e-08
8.794027	4.85674e-08
8.784369	4.90871e-08
8.774711	4.96124e-08
8.765053	5.01433e-08
8.755396	5.06799e-08
8.745738	5.12223e-08
8.736080	5.17705e-08
8.726422	5.23247e-08
8.716765	5.28848e-08
8.707107	5.34509e-08
8.697449	5.40231e-08
8.687791	5.46015e-08
8.678133	5.51862e-08
8.668476	5.57771e-08
8.658818	5.63744e-08
8.649160	5.69781e-08
8.639502	5.75883e-08
8.629845	5.82051e-08
8.620187	5.88286e-08
8.610529	5.94587e-08
8.600871	6.00957e-08
8.591213	6.07395e-08
8.581556	6.13902e-08
8.571898	6.2048e-08
8.562240	6.27129e-08
8.552582	6.33849e-08
8.542925	6.40642e-08
8.533267	6.47507e-08
8.523609	6.54447e-08
8.513951	6.61462e-08
8.504294	6.68553e-08
8.494636	6.7572e-08
8.484978	6.82964e-08
8.475320	6.90286e-08
8.465662	6.97688e-08
8.456005	7.05169e-08
8.446347	7.12731e-08
8.436689	7.20374e-08
8.427031	7.281e-08
8.417374	7.3591e-08
8.407716	7.43803e-08
8.398058	7.51782e-08
8.388400	7.59847e-08
8.378742	7.67999e-08
8.369085	7.76239e-08
8.359427	7.84568e-08
8.349769	7.92987e-08
8.340111	8.01497e-08
8.330454	8.10099e-08
8.320796	8.18794e-08
8.311138	8.27582e-08
8.301480	8.36466e-08
8.291823	8.45446e-08
8.282165	8.54522e-08
8.272507	8.63697e-08
8.262849	8.72971e-08
8.253191	8.82345e-08
8.243534	8.9182e-08
8.233876	9.01398e-08
8.224218	9.11079e-08
8.214560	9.20865e-08
8.204903	9.30757e-08
8.195245	9.40755e-08
8.185587	9.50862e-08
8.175929	9.61078e-08
8.166271	9.71405e-08
8.156614	9.81843e-08
8.146956	9.92395e-08
8.137298	1.00306e-07
8.127640	1.01384e-07
8.117983	1.02474e-07
8.108325	1.03575e-07
8.098667	1.04689e-07
8.089009	1.05814e-07
8.079352	1.06952e-07
8.069694	1.08102e-07
8.060036	1.09264e-07
8.050378	1.1044e-07
8.040720	1.11627e-07
8.031063	1.12828e-07
8.021405	1.14042e-07
8.011747	1.15268e-07
8.002089	1.16508e-07
7.992432	1.17762e-07
7.982774	1.19029e-07
7.973116	1.2031e-07
7.963458	1.21604e-07
7.953800	1.22913e-07
7.944143	1.24236e-07
7.934485	1.25573e-07
7.924827	1.26925e-07
7.915169	1.28291e-07
7.905512	1.29673e-07
7.895854	1.31069e-07
7.886196	1.3248e-07
7.876538	1.33907e-07
7.866880	1.35349e-07
7.857223	1.36807e-07
7.847565	1.3828e-07
7.837907	1.3977e-07
7.828249	1.41275e-07
7.818592	1.42797e-07
7.808934	1.44336e-07
7.799276	1.45891e-07
7.789618	1.47463e-07
7.779961	1.49053e-07
7.770303	1.50659e-07
7.760645	1.52283e-07
7.750987	1.53925e-07
7.741329	1.55584e-07
7.731672	1.57261e-07
7.722014	1.58957e-07
7.712356	1.60671e-07
7.702698	1.62404e-07
7.693041	1.64155e-07
7.683383	1.65926e-07
7.673725	1.67715e-07
7.664067	1.69524e-07
7.654409	1.71353e-07
7.644752	1.73202e-07
7.635094	1.75071e-07
7.625436	1.7696e-07
7.615778	1.7887e-07
7.606121	1.808e-07
7.596463	1.82752e-07
7.586805	1.84724e-07
7.577147	1.86719e-07
7.567490	1.88734e-07
7.557832	1.90772e-07
7.548174	1.92832e-07
7.538516	1.94914e-07
7.528858	1.9702e-07
7.519201	1.99147e-07
7.509543	2.01299e-07
7.499885	2.03473e-07
7.490227	2.05671e-07
7.480570	2.07894e-07
7.470912	2.1014e-07
7.461254	2.12411e-07
7.451596	2.14706e-07
7.441938	2.17027e-07
7.432281	2.19373e-07
7.422623	2.21744e-07
7.412965	2.24141e-07
7.403307	2.26565e-07
7.393650	2.29015e-07
7.383992	2.31491e-07
7.374334	2.33995e-07
7.364676	2.36525e-07
7.355019	2.39084e-07
7.345361	2.4167e-07
7.335703	2.44285e-07
7.326045	2.46928e-07
7.316387	2.496e-07
7.306730	2.52301e-07
7.297072	2.55031e-07
7.287414	2.57791e-07
7.277756	2.60582e-07
7.268099	2.63403e-07
7.258441	2.66255e-07
7.248783	2.69137e-07
7.239125	2.72052e-07
7.229467	2.74998e-07
7.219810	2.77976e-07
7.210152	2.80987e-07
7.200494	2.84031e-07
7.190836	2.87108e-07
7.181179	2.90218e-07
7.171521	2.93363e-07
7.161863	2.96542e-07
7.152205	2.99756e-07
7.142547	3.03005e-07
7.132890	3.06289e-07
7.123232	3.0961e-07
7.113574	3.12966e-07
7.103916	3.1636e-07
7.094259	3.1979e-07
7.084601	3.23258e-07
7.074943	3.26764e-07
7.065285	3.30308e-07
7.055628	3.33892e-07
7.045970	3.37514e-07
7.036312	3.41176e-07
7.026654	3.44878e-07
7.016996	3.48621e-07
7.007339	3.52404e-07
6.997681	3.56229e-07
6.988023	3.60096e-07
6.978365	3.64006e-07
6.968708	3.67958e-07
6.959050	3.71953e-07
6.949392	3.75993e-07
6.939734	3.80076e-07
6.930076	3.84205e-07
6.920419	3.88378e-07
6.910761	3.92598e-07
6.901103	3.96863e-07
6.891445	4.01176e-07
6.881788	4.05535e-07
6.872130	4.09943e-07
6.862472	4.14399e-07
6.852814	4.18904e-07
6.843157	4.23458e-07
6.833499	4.28062e-07
6.823841	4.32717e-07
6.814183	4.37423e-07
6.804525	4.4218e-07
6.794868	4.4699e-07
6.785210	4.51853e-07
6.775552	4.56769e-07
6.765894	4.61739e-07
6.756237	4.66764e-07
6.746579	4.71844e-07
6.736921	4.7698e-07
6.727263	4.82172e-07
6.717605	4.87421e-07
6.707948	4.92728e-07
6.698290	4.98094e-07
6.688632	5.03518e-07
6.678974	5.09002e-07
6.669317	5.14547e-07
6.659659	5.20152e-07
6.650001	5.25819e-07
6.640343	5.31549e-07
6.630686	5.37342e-07
6.621028	5.43198e-07
6.611370	5.49119e-07
6.601712	5.55105e-07
6.592054	5.61157e-07
6.582397	5.67276e-07
6.572739	5.73462e-07
6.563081	5.79716e-07
6.553423	5.8604e-07
6.543766	5.92432e-07
6.534108	5.98896e-07
6.524450	6.05431e-07
6.514792	6.12037e-07
6.505134	6.18717e-07
6.495477	6.2547e-07
6.485819	6.32298e-07
6.476161	6.39201e-07
6.466503	6.46181e-07
6.456846	6.53237e-07
6.447188	6.60371e-07
6.437530	6.67584e-07
6.427872	6.74877e-07
6.418215	6.8225e-07
6.408557	6.89705e-07
6.398899	6.97242e-07
6.389241	7.04863e-07
6.379583	7.12567e-07
6.369926	7.20357e-07
6.360268	7.28233e-07
6.350610	7.36196e-07
6.340952	7.44247e-07
6.331295	7.52387e-07
6.321637	7.60617e-07
6.311979	7.68938e-07
6.302321	7.77352e-07
6.292663	7.85858e-07
6.283006	7.94458e-07
6.273348	8.03154e-07
6.263690	8.11946e-07
6.254032	8.20836e-07
6.244375	8.29823e-07
6.234717	8.38911e-07
6.225059	8.48099e-07
6.215401	8.57389e-07
6.205743	8.66782e-07
6.196086	8.76279e-07
6.186428	8.85881e-07
6.176770	8.9559e-07
6.167112	9.05407e-07
6.157455	9.15332e-07
6.147797	9.25368e-07
6.138139	9.35515e-07
6.128481	9.45774e-07
6.118824	9.56148e-07
6.109166	9.66636e-07
6.099508	9.77242e-07
6.089850	9.87964e-07
6.080192	9.98806e-07
6.070535	1.00977e-06
6.060877	1.02085e-06
6.051219	1.03206e-06
6.041561	1.04339e-06
6.031904	1.05485e-06
6.022246	1.06644e-06
6.012588	1.07815e-06
6.002930	1.09e-06
5.993272	1.10197e-06
5.983615	1.11408e-06
5.973957	1.12633e-06
5.964299	1.13871e-06
5.954641	1.15123e-06
5.944984	1.16388e-06
5.935326	1.17668e-06
5.925668	1.18963e-06
5.916010	1.20271e-06
5.906353	1.21594e-06
5.896695	1.22932e-06
5.887037	1.24285e-06
5.877379	1.25653e-06
5.867721	1.27036e-06
5.858064	1.28435e-06
5.848406	1.29849e-06
5.838748	1.31279e-06
5.829090	1.32725e-06
5.819433	1.34187e-06
5.809775	1.35666e-06
5.800117	1.37161e-06
5.790459	1.38672e-06
5.780801	1.40201e-06
5.771144	1.41747e-06
5.761486	1.43309e-06
5.751828	1.4489e-06
5.742170	1.46488e-06
5.732513	1.48104e-06
5.722855	1.49738e-06
5.713197	1.5139e-06
5.703539	1.53061e-06
5.693882	1.54751e-06
5.684224	1.56459e-06
5.674566	1.58186e-06
5.664908	1.59933e-06
5.655250	1.617e-06
5.645593	1.63486e-06
5.635935	1.65292e-06
5.626277	1.67119e-06
5.616619	1.68966e-06
5.606962	1.70834e-06
5.597304	1.72722e-06
5.587646	1.74632e-06
5.577988	1.76564e-06
5.568330	1.78517e-06
5.558673	1.80492e-06
5.549015	1.82489e-06
5.539357	1.84508e-06
5.529699	1.8655e-06
5.520042	1.88616e-06
5.510384	1.90704e-06
5.500726	1.92816e-06
5.491068	1.94952e-06
5.481411	1.97111e-06
5.471753	1.99295e-06
5.462095	2.01504e-06
5.452437	2.03737e-06
5.442779	2.05996e-06
5.433122	2.0828e-06
5.423464	2.10589e-06
5.413806	2.12925e-06
5.404148	2.15287e-06
5.394491	2.17676e-06
5.384833	2.20091e-06
5.375175	2.22534e-06
5.365517	2.25004e-06
5.355859	2.27503e-06
5.346202	2.30029e-06
5.336544	2.32584e-06
5.326886	2.35168e-06
5.317228	2.37781e-06
5.307571	2.40423e-06
5.297913	2.43096e-06
5.288255	2.45798e-06
5.278597	2.48531e-06
5.268939	2.51296e-06
5.259282	2.54091e-06
5.249624	2.56918e-06
5.239966	2.59777e-06
5.230308	2.62668e-06
5.220651	2.65592e-06
5.210993	2.68549e-06
5.201335	2.7154e-06
5.191677	2.74564e-06
5.182020	2.77623e-06
5.172362	2.80717e-06
5.162704	2.83845e-06
5.153046	2.87009e-06
5.143388	2.90209e-06
5.133731	2.93445e-06
5.124073	2.96718e-06
5.114415	3.00029e-06
5.104757	3.03376e-06
5.095100	3.06762e-06
5.085442	3.10186e-06
5.075784	3.1365e-06
5.066126	3.17152e-06
5.056468	3.20695e-06
5.046811	3.24277e-06
5.037153	3.27901e-06
5.027495	3.31566e-06
5.017837	3.35272e-06
5.008180	3.39021e-06
4.998522	3.42812e-06
4.988864	3.46647e-06
4.979206	3.50525e-06
4.969549	3.54448e-06
4.959891	3.58415e-06
4.950233	3.62428e-06
4.940575	3.66486e-06
4.930917	3.70591e-06
4.921260	3.74743e-06
4.911602	3.78942e-06
4.901944	3.83189e-06
4.892286	3.87485e-06
4.882629	3.91829e-06
4.872971	3.96224e-06
4.863313	4.00668e-06
4.853655	4.05164e-06
4.843997	4.09711e-06
4.834340	4.1431e-06
4.824682	4.18962e-06
4.815024	4.23667e-06
4.805366	4.28426e-06
4.795709	4.3324e-06
4.786051	4.38109e-06
4.776393	4.43034e-06
4.766735	4.48015e-06
4.757078	4.53053e-06
4.747420	4.5815e-06
4.737762	4.63305e-06
4.728104	4.68519e-06
4.718446	4.73793e-06
4.708789	4.79128e-06
4.699131	4.84524e-06
4.689473	4.89982e-06
4.679815	4.95503e-06
4.670158	5.01088e-06
4.660500	5.06737e-06
4.650842	5.12451e-06
4.641184	5.18231e-06
4.631526	5.24078e-06
4.621869	5.29992e-06
4.612211	5.35974e-06
4.602553	5.42026e-06
4.592895	5.48147e-06
4.583238	5.54339e-06
4.573580	5.60603e-06
4.563922	5.66939e-06
4.554264	5.73349e-06
4.544606	5.79832e-06
4.534949	5.86391e-06
4.525291	5.93026e-06
4.515633	5.99737e-06
4.505975	6.06526e-06
4.496318	6.13394e-06
4.486660	6.20342e-06
4.477002	6.2737e-06
4.467344	6.3448e-06
4.457687	6.41672e-06
4.448029	6.48948e-06
4.438371	6.56309e-06
4.428713	6.63755e-06
4.419055	6.71287e-06
4.409398	6.78908e-06
4.399740	6.86617e-06
4.390082	6.94415e-06
4.380424	7.02305e-06
4.370767	7.10287e-06
4.361109	7.18361e-06
4.351451	7.2653e-06
4.341793	7.34794e-06
4.332135	7.43155e-06
4.322478	7.51613e-06
4.312820	7.6017e-06
4.303162	7.68827e-06
4.293504	7.77586e-06
4.283847	7.86446e-06
4.274189	7.95411e-06
4.264531	8.0448e-06
4.254873	8.13656e-06
4.245216	8.22939e-06
4.235558	8.32331e-06
4.225900	8.41834e-06
4.216242	8.51447e-06
4.206584	8.61174e-06
4.196927	8.71015e-06
4.187269	8.80972e-06
4.177611	8.91045e-06
4.167953	9.01237e-06
4.158296	9.1155e-06
4.148638	9.21983e-06
4.138980	9.32539e-06
4.129322	9.4322e-06
4.119664	9.54027e-06
4.110007	9.64961e-06
4.100349	9.76025e-06
4.090691	9.87219e-06
4.081033	9.98545e-06
4.071376	1.01001e-05
4.061718	1.0216e-05
4.052060	1.03333e-05
4.042402	1.04521e-05
4.032745	1.05722e-05
4.023087	1.06937e-05
4.013429	1.08167e-05
4.003771	1.09412e-05
3.994113	1.10671e-05
3.984456	1.11945e-05
3.974798	1.13234e-05
3.965140	1.14539e-05
3.955482	1.15859e-05
3.945825	1.17195e-05
3.936167	1.18547e-05
3.926509	1.19915e-05
3.916851	1.21299e-05
3.907193	1.227e-05
3.897536	1.24118e-05
3.887878	1.25552e-05
3.878220	1.27003e-05
3.868562	1.28472e-05
3.858905	1.29959e-05
3.849247	1.31463e-05
3.839589	1.32985e-05
3.829931	1.34526e-05
3.820274	1.36085e-05
3.810616	1.37663e-05
3.800958	1.39259e-05
3.791300	1.40875e-05
3.781642	1.4251e-05
3.771985	1.44165e-05
3.762327	1.4584e-05
3.752669	1.47535e-05
3.743011	1.49251e-05
3.733354	1.50987e-05
3.723696	1.52744e-05
3.714038	1.54522e-05
3.704380	1.56322e-05
3.694722	1.58144e-05
3.685065	1.59987e-05
3.675407	1.61853e-05
3.665749	1.63742e-05
3.656091	1.65653e-05
3.646434	1.67588e-05
3.636776	1.69546e-05
3.627118	1.71528e-05
3.617460	1.73534e-05
3.607802	1.75564e-05
3.598145	1.7762e-05
3.588487	1.797e-05
3.578829	1.81805e-05
3.569171	1.83937e-05
3.559514	1.86094e-05
3.549856	1.88277e-05
3.540198	1.90488e-05
3.530540	1.92725e-05
3.520883	1.9499e-05
3.511225	1.97283e-05
3.501567	1.99603e-05
3.491909	2.01953e-05
3.482251	2.04331e-05
3.472594	2.06738e-05
3.462936	2.09175e-05
3.453278	2.11642e-05
3.443620	2.14139e-05
3.433963	2.16667e-05
3.424305	2.19227e-05
3.414647	2.21818e-05
3.404989	2.24441e-05
3.395331	2.27096e-05
3.385674	2.29785e-05
3.376016	2.32507e-05
3.366358	2.35262e-05
3.356700	2.38052e-05
3.347043	2.40877e-05
3.337385	2.43736e-05
3.327727	2.46632e-05
3.318069	2.49563e-05
3.308412	2.52531e-05
3.298754	2.55536e-05
3.289096	2.58579e-05
3.279438	2.61659e-05
3.269780	2.64779e-05
3.260123	2.67937e-05
3.250465	2.71135e-05
3.240807	2.74373e-05
3.231149	2.77652e-05
3.221492	2.80972e-05
3.211834	2.84335e-05
3.202176	2.87739e-05
3.192518	2.91186e-05
3.182860	2.94678e-05
3.173203	2.98213e-05
3.163545	3.01793e-05
3.153887	3.05418e-05
3.144229	3.0909e-05
3.134572	3.12808e-05
3.124914	3.16573e-05
3.115256	3.20387e-05
3.105598	3.24249e-05
3.095941	3.2816e-05
3.086283	3.32122e-05
3.076625	3.36134e-05
3.066967	3.40197e-05
3.057309	3.44313e-05
3.047652	3.48481e-05
3.037994	3.52703e-05
3.028336	3.5698e-05
3.018678	3.61311e-05
3.009021	3.65699e-05
2.999363	3.70143e-05
2.989705	3.74644e-05
2.980047	3.79204e-05
2.970389	3.83824e-05
2.960732	3.88503e-05
2.951074	3.93243e-05
2.941416	3.98044e-05
2.931758	4.02909e-05
2.922101	4.07837e-05
2.912443	4.12829e-05
2.902785	4.17887e-05
2.893127	4.23011e-05
2.883470	4.28203e-05
2.873812	4.33462e-05
2.864154	4.38791e-05
2.854496	4.44191e-05
2.844838	4.49662e-05
2.835181	4.55205e-05
2.825523	4.60821e-05
2.815865	4.66513e-05
2.806207	4.72279e-05
2.796550	4.78123e-05
2.786892	4.84045e-05
2.777234	4.90046e-05
2.767576	4.96127e-05
2.757918	5.02289e-05
2.748261	5.08535e-05
2.738603	5.14864e-05
2.728945	5.21279e-05
2.719287	5.27781e-05
2.709630	5.3437e-05
2.699972	5.41049e-05
2.690314	5.47818e-05
2.680656	5.54679e-05
2.670998	5.61634e-05
2.661341	5.68684e-05
2.651683	5.7583e-05
2.642025	5.83074e-05
2.632367	5.90418e-05
2.622710	5.97863e-05
2.613052	6.0541e-05
2.603394	6.13062e-05
2.593736	6.2082e-05
2.584079	6.28685e-05
2.574421	6.3666e-05
2.564763	6.44746e-05
2.555105	6.52945e-05
2.545447	6.61259e-05
2.535790	6.69689e-05
2.526132	6.78238e-05
2.516474	6.86908e-05
2.506816	6.957e-05
2.497159	7.04616e-05
2.487501	7.13659e-05
2.477843	7.22831e-05
2.468185	7.32134e-05
2.458527	7.4157e-05
2.448870	7.51142e-05
2.439212	7.60851e-05
2.429554	7.707e-05
2.419896	7.80692e-05
2.410239	7.90828e-05
2.400581	8.01112e-05
2.390923	8.11546e-05
2.381265	8.22133e-05
2.371608	8.32875e-05
2.361950	8.43775e-05
2.352292	8.54837e-05
2.342634	8.66062e-05
2.332976	8.77453e-05
2.323319	8.89015e-05
2.313661	9.00749e-05
2.304003	9.1266e-05
2.294345	9.2475e-05
2.284688	9.37023e-05
2.275030	9.49481e-05
2.265372	9.62129e-05
2.255714	9.74971e-05
2.246056	9.88009e-05
2.236399	0.000100125
2.226741	0.000101469
2.217083	0.000102834
2.207425	0.000104221
2.197768	0.000105629
2.188110	0.000107059
2.178452	0.000108512
2.168794	0.000109988
2.159137	0.000111487
2.149479	0.00011301
2.139821	0.000114558
2.130163	0.000116131
2.120505	0.000117729
2.110848	0.000119353
2.101190	0.000121004
2.091532	0.000122681
2.081874	0.000124387
2.072217	0.000126121
2.062559	0.000127884
2.052901	0.000129677
2.043243	0.0001315
2.033585	0.000133354
2.023928	0.000135239
2.014270	0.000137157
2.004612	0.000139109
1.994954	0.000141094
1.985297	0.000143115
1.975639	0.000145171
1.965981	0.000147263
1.956323	0.000149393
1.946665	0.000151562
1.937008	0.00015377
1.927350	0.000156018
1.917692	0.000158308
1.908034	0.000160641
1.898377	0.000163018
1.888719	0.000165439
1.879061	0.000167907
1.869403	0.000170423
1.859746	0.000172988
1.850088	0.000175603
1.840430	0.00017827
1.830772	0.000180991
1.821114	0.000183767
1.811457	0.0001866
1.801799	0.000189491
1.792141	0.000192444
1.782483	0.000195459
1.772826	0.00019854
1.763168	0.000201687
1.753510	0.000204905
1.743852	0.000208194
1.734194	0.000211559
1.724537	0.000215001
1.714879	0.000218525
1.705221	0.000222132
1.695563	0.000225828
1.685906	0.000229615
1.676248	0.000233498
1.666590	0.00023748
1.656932	0.000241568
1.647275	0.000245765
1.637617	0.000250078
1.627959	0.000254512
1.618301	0.000259075
1.608643	0.000263773
1.598986	0.000268615
1.589328	0.000273609
1.579670	0.000278766
1.570012	0.000284096
1.560355	0.000289613
1.550697	0.00029533
1.541039	0.000301263
1.531381	0.000307432
1.521723	0.000313857
1.512066	0.000320565
1.502408	0.000327585
1.492750	0.000334954
1.483092	0.000342716
1.473435	0.000350926
1.463777	0.000359656
1.454119	0.000368999
1.444461	0.00037908
1.434804	0.000390079
1.425146	0.00040227
1.415488	0.000416107
1.405830	0.000432461
1.396172	0.000453535
&
```
