## Supplementary material for "All-at-once RNA folding with 3D motif prediction framed by evolutionary information": RF01475_rli45.cacofold.helixcov

```
# RMs = 3 L = 78

# RM_HELIX NESTED 31-37 44-50, nbp = 7 nbp_cov = 0
# pvals: 0.879341,0.028956,0.879341,0.879341,0.879341,0.879341,0.879341
# aggregated NONE
NESTED  ::::::::::::::::::::::::::::::<<<<<<<______>>>>>>>::::::::::::::::::::::::::::
        ::::::::::::::::::::::::::::::::::::::::::::::::::::::::::::::::::::::::::::::

# RM_HELIX NESTED 16-26 55-65, nbp = 10 nbp_cov = 0
# pvals: 0.879341,0.879341,0.879341,0.879341,0.879341,0.879341,0.879341,0.879341,0.879341,0.879341
# aggregated NONE
NESTED  :::::::::::::::<<<<-<<<<<<____________________________>>>>>>->>>>:::::::::::::
        ::::::::::::::::::::::::::::::::::::::::::::::::::::::::::::::::::::::::::::::

# RM_HELIX NESTED 8-11 72-75, nbp = 4 nbp_cov = 0
# pvals: 0.879341,0.879341,0.879341,0.982491
# aggregated NONE
NESTED  :::::::<<<<____________________________________________________________>>>>:::
        ::::::::::::::::::::::::::::::::::::::::::::::::::::::::::::::::::::::::::::::
```
