## Supplementary material for "All-at-once RNA folding with 3D motif prediction framed by evolutionary information": RF01475_rli45.cacofold.power

```
# Power analysis of CaCoFold structure 
#
# Powertype = SINGLE SUBSTITUTIONS
# covary  left_pos      right_pos    substitutions      power
#----------------------------------------------------------------
          8		75		0		0.00
          9		74		1		0.00
          10		73		0		0.00
          11		72		2		0.00
          16		65		2		0.00
          17		64		0		0.00
          18		63		0		0.00
          19		62		0		0.00
          21		60		0		0.00
          22		59		1		0.00
          23		58		1		0.00
          24		57		0		0.00
          25		56		1		0.00
          26		55		1		0.00
          31		50		2		0.00
          32		49		3		0.02
          33		48		0		0.00
          34		47		2		0.00
          35		46		0		0.00
          36		45		1		0.00
          37		44		2		0.00
#
# BPAIRS 21
# avg substitutions per BP  0.9
# BPAIRS expected to covary 0.0 +/- 0.1
# BPAIRS observed to covary 0
#
```
