## Supplementary material for "All-at-once RNA folding with 3D motif prediction framed by evolutionary information": RF01475_rli45.helixcov

```
# RMs = 3 L = 78

# RM_HELIX NESTED 14-17 22-25, nbp = 4 nbp_cov = 0
# pvals: 0.879341,0.879341,0.879341,0.879341
# aggregated NONE
NESTED  :::::::::::::<<<<____>>>>:::::::::::::::::::::::::::::::::::::::::::::::::::::
        ::::::::::::::::::::::::::::::::::::::::::::::::::::::::::::::::::::::::::::::

# RM_HELIX NESTED 31-34 40-43, nbp = 4 nbp_cov = 0
# pvals: 0.879341,0.953312,0.879341,0.879341
# aggregated NONE
NESTED  ::::::::::::::::::::::::::::::<<<<_____>>>>:::::::::::::::::::::::::::::::::::
        ::::::::::::::::::::::::::::::::::::::::::::::::::::::::::::::::::::::::::::::

# RM_HELIX NESTED 8-13 46-52, nbp = 6 nbp_cov = 0
# pvals: 0.879341,0.879341,0.879341,0.879341,0.879341,0.879341
# aggregated NONE
NESTED  :::::::<<<<<<________________________________>>>->>>::::::::::::::::::::::::::
        ::::::::::::::::::::::::::::::::::::::::::::::::::::::::::::::::::::::::::::::
```
