## Supplementary material for "All-at-once RNA folding with 3D motif prediction framed by evolutionary information": RF01475_rli45.power

```
# Power analysis of given structure 
#
# Powertype = SINGLE SUBSTITUTIONS
# covary  left_pos      right_pos    substitutions      power
#----------------------------------------------------------------
          8		52		0		0.00
          9		51		0		0.00
          10		50		2		0.00
          11		48		1		0.00
          12		47		2		0.00
          13		46		0		0.00
          14		25		2		0.00
          15		24		0		0.00
          16		23		1		0.00
          17		22		0		0.00
          31		43		0		0.00
          32		42		3		0.02
          33		41		0		0.00
          34		40		0		0.00
#
# BPAIRS 14
# avg substitutions per BP  0.8
# BPAIRS expected to covary 0.0 +/- 0.1
# BPAIRS observed to covary 0
#
```
