## Supplementary material for "All-at-once RNA folding with 3D motif prediction framed by evolutionary information": RF01475_rli45.surv

```
0.000008	0.0714286
-0.000978	0.928571
-0.157213	1
&
3.470905	0.00033456
2.724450	0.00066912
2.533496	0.00100368
2.498777	0.00133824
1.925917	0.00200736
1.630807	0.00234192
1.318337	0.00301104
1.266259	0.0033456
1.231540	0.00368016
1.196821	0.00434928
1.144743	0.00468384
0.936430	0.00535296
0.919071	0.00602208
0.832274	0.00736032
0.814914	0.00769488
0.728117	0.00802944
0.676039	0.008364
0.641320	0.00903312
0.589242	0.0100368
0.554523	0.0103714
0.502445	0.0107059
0.485086	0.011375
0.415648	0.0117096
0.380929	0.0133824
0.363570	0.013717
0.346210	0.0140515
0.328851	0.0143861
0.276773	0.0153898
0.259413	0.0157243
0.242054	0.016728
0.224694	0.0180662
0.189976	0.0187354
0.172616	0.0207427
0.155257	0.0210773
0.137897	0.0227501
0.103178	0.0230846
0.085819	0.0234192
0.051100	0.0254266
0.033741	0.0274339
0.016381	0.0294413
-0.000978	0.922048
-0.018337	0.9274
-0.035697	0.934426
-0.053056	0.941787
-0.070416	0.94714
-0.087775	0.951154
-0.105135	0.955838
-0.122494	0.960856
-0.139853	0.963868
-0.157213	0.966209
-0.174572	0.970224
-0.191932	0.971897
-0.209291	0.975243
-0.226650	0.976246
-0.244010	0.976915
-0.261369	0.979926
-0.278729	0.98093
-0.296088	0.982603
-0.313447	0.983272
-0.330807	0.985279
-0.348166	0.986283
-0.365526	0.98829
-0.382885	0.988625
-0.400245	0.989963
-0.417604	0.990632
-0.452323	0.99264
-0.469682	0.992974
-0.487042	0.993643
-0.504401	0.994647
-0.521760	0.994982
-0.539120	0.995316
-0.556479	0.995985
-0.591198	0.99632
-0.608557	0.997324
-0.643276	0.997993
-0.712714	0.998327
-0.764792	0.998662
-0.816870	0.998996
-1.094621	0.999331
-1.250856	0.999665
-1.476528	1
&
6.022738	1.665e-06
5.988020	3.33e-06
5.918582	4.995e-06
5.883863	6.66001e-06
5.849144	8.32501e-06
5.797066	9.99001e-06
5.779707	1.1655e-05
5.762347	1.332e-05
5.744988	1.4985e-05
5.727628	1.998e-05
5.710269	2.331e-05
5.692909	2.664e-05
5.675550	2.8305e-05
5.658191	3.1635e-05
5.640831	3.4965e-05
5.623472	3.8295e-05
5.606112	4.4955e-05
5.588753	4.662e-05
5.571394	5.49451e-05
5.554034	6.66001e-05
5.536675	7.15951e-05
5.519315	8.15851e-05
5.501956	8.82451e-05
5.484597	9.99001e-05
5.467237	0.000108225
5.449878	0.000114885
5.432518	0.000124875
5.415159	0.00012987
5.397799	0.000141525
5.380440	0.000148185
5.345721	0.00015651
5.328362	0.000161505
5.311002	0.00017316
5.293643	0.000174825
5.258924	0.000178155
5.241565	0.00017982
5.224205	0.000181485
5.206846	0.00018315
5.189487	0.000184815
5.154768	0.00018981
5.137408	0.000191475
5.120049	0.00019314
5.085330	0.000194805
5.015892	0.00019647
4.946455	0.000198135
4.894376	0.000201465
4.877017	0.00020313
4.859658	0.000204795
4.842298	0.00020646
4.824939	0.000208125
4.755501	0.00020979
4.720782	0.000211455
4.581907	0.00021312
4.529829	0.000218115
4.495110	0.00021978
4.425672	0.000221445
4.408313	0.00022311
4.356235	0.000224775
4.338875	0.00022644
4.304156	0.00022977
4.269438	0.000231435
4.252078	0.0002331
4.234719	0.000234765
4.217359	0.00023643
4.182641	0.00024642
4.165281	0.000258075
4.147922	0.0002664
4.130562	0.00026973
4.113203	0.00027639
4.095843	0.00028305
4.078484	0.000291375
4.061125	0.000301365
4.043765	0.000311355
4.026406	0.000328005
4.009046	0.000341325
3.991687	0.000354645
3.974328	0.000367965
3.956968	0.00037962
3.939609	0.0003996
3.922249	0.00040293
3.904890	0.000421245
3.887531	0.00043956
3.870171	0.00045954
3.852812	0.00047619
3.835452	0.000487845
3.818093	0.000494505
3.800733	0.000506161
3.783374	0.000524476
3.766015	0.000536131
3.748655	0.000542791
3.731296	0.000549451
3.713936	0.000559441
3.696577	0.000592741
3.679218	0.000607726
3.661858	0.000631036
3.644499	0.000657676
3.627139	0.000695971
3.609780	0.000747586
3.592420	0.000775891
3.575061	0.000802531
3.557702	0.000829171
3.540342	0.000867466
3.522983	0.000909091
3.505623	0.000944056
3.488264	0.000970696
3.470905	0.00100233
3.453545	0.00103064
3.436186	0.00104229
3.418826	0.0010656
3.401467	0.00110556
3.384108	0.00116051
3.366748	0.00118548
3.349389	0.00122045
3.332029	0.00124209
3.314670	0.00129038
3.297310	0.00132368
3.279951	0.00139527
3.262592	0.00143523
3.245232	0.00148851
3.227873	0.0015368
3.210513	0.00158009
3.193154	0.0016367
3.175795	0.00169997
3.158435	0.00174159
3.141076	0.0017982
3.123716	0.00185148
3.106357	0.00191309
3.088998	0.00196637
3.071638	0.002003
3.054279	0.00205461
3.036919	0.00210789
3.019560	0.00213287
3.002200	0.0021695
2.984841	0.0022028
2.967482	0.00224109
2.950122	0.00228105
2.932763	0.00231602
2.915403	0.00232767
2.898044	0.00235931
2.880685	0.00237596
2.863325	0.00239094
2.845966	0.00240926
2.828606	0.00241925
2.811247	0.00242757
2.793887	0.0024359
2.776528	0.00244256
2.759169	0.00245255
2.741809	0.00246254
2.724450	0.00247086
2.707090	0.00248418
2.689731	0.0024975
2.672372	0.00250749
2.655012	0.00251582
2.637653	0.00252081
2.620293	0.0025358
2.602934	0.00255245
2.585575	0.00257576
2.568215	0.00259241
2.550856	0.00260573
2.533496	0.00261905
2.516137	0.00264569
2.498777	0.00267066
2.481418	0.00271229
2.464059	0.00274392
2.446699	0.00276723
2.429340	0.00278888
2.411980	0.00281219
2.394621	0.0028305
2.377262	0.00283716
2.359902	0.00284715
2.342543	0.00285381
2.325183	0.0028638
2.307824	0.0028688
2.290465	0.00287046
2.273105	0.00287379
2.255746	0.00287712
2.238386	0.00288545
2.221027	0.00289377
2.203667	0.00289877
2.186308	0.0029021
2.168949	0.00291042
2.151589	0.00291209
2.116870	0.00291542
2.099511	0.00292041
2.082152	0.0029304
2.064792	0.00294705
2.047433	0.00297869
2.030073	0.00305861
2.012714	0.00317016
1.995354	0.00322844
1.977995	0.00332001
1.960636	0.00337496
1.943276	0.00341492
1.925917	0.00342824
1.908557	0.00344156
1.891198	0.00345821
1.873839	0.0034682
1.856479	0.00348485
1.839120	0.00349817
1.821760	0.00350982
1.804401	0.00352481
1.787042	0.00354146
1.769682	0.00355644
1.752323	0.0035681
1.734963	0.00360972
1.717604	0.00375624
1.700244	0.00392441
1.682885	0.00411255
1.665526	0.00438894
1.648166	0.00455877
1.630807	0.00465701
1.613447	0.00468365
1.596088	0.00472527
1.578729	0.00494672
1.561369	0.0052664
1.544010	0.00548452
1.526650	0.00564602
1.509291	0.00572594
1.491932	0.00580253
1.474572	0.00588245
1.457213	0.00594239
1.439853	0.00598235
1.422494	0.00605062
1.405134	0.00612554
1.387775	0.00616217
1.370416	0.00618715
1.353056	0.00623044
1.335697	0.0062704
1.318337	0.00629204
1.300978	0.00631036
1.283619	0.00631868
1.266259	0.00634699
1.248900	0.00640693
1.231540	0.0064702
1.214181	0.00653347
1.196821	0.00661339
1.179462	0.00666833
1.162103	0.00673493
1.144743	0.0068365
1.127384	0.00696304
1.110024	0.00704129
1.092665	0.00712121
1.075306	0.00722278
1.057946	0.00729271
1.040587	0.00736763
1.023227	0.00745421
1.005868	0.0075691
0.988509	0.00767899
0.971149	0.00780553
0.953790	0.0078971
0.936430	0.007997
0.919071	0.00808691
0.901711	0.00821179
0.884352	0.00843823
0.866993	0.00865301
0.849633	0.0088628
0.832274	0.00908425
0.814914	0.00924242
0.797555	0.00937895
0.780196	0.00948884
0.762836	0.00961538
0.745477	0.00976523
0.728117	0.00995504
0.710758	0.0101399
0.693398	0.0103147
0.676039	0.0104695
0.658680	0.0106377
0.641320	0.0108025
0.623961	0.0109724
0.606601	0.0111272
0.589242	0.0112737
0.571883	0.0114069
0.554523	0.0115534
0.537164	0.0118448
0.519804	0.0121628
0.502445	0.0125308
0.485086	0.0128821
0.467726	0.0133117
0.450367	0.0136197
0.433007	0.0138894
0.415648	0.0140976
0.398288	0.014339
0.380929	0.0146254
0.363570	0.0149517
0.346210	0.0154129
0.328851	0.0157892
0.311491	0.0161955
0.294132	0.0165534
0.276773	0.0169314
0.259413	0.017376
0.242054	0.0178571
0.224694	0.0183683
0.207335	0.0189444
0.189976	0.0195788
0.172616	0.0201732
0.155257	0.0208009
0.137897	0.0214169
0.120538	0.0220946
0.103178	0.0226507
0.085819	0.0233084
0.068460	0.0241941
0.051100	0.0252697
0.033741	0.0266733
0.016381	0.028956
-0.000978	0.879341
-0.018337	0.89142
-0.035697	0.905604
-0.053056	0.916928
-0.070416	0.925231
-0.087775	0.932269
-0.105135	0.938278
-0.122494	0.943533
-0.139853	0.948608
-0.157213	0.953312
-0.174572	0.957592
-0.191932	0.961625
-0.209291	0.964997
-0.226650	0.967822
-0.244010	0.970533
-0.261369	0.97296
-0.278729	0.975203
-0.296088	0.977246
-0.313447	0.979186
-0.330807	0.980971
-0.348166	0.982491
-0.365526	0.984031
-0.382885	0.985496
-0.400245	0.986765
-0.417604	0.987864
-0.434963	0.98872
-0.452323	0.989585
-0.469682	0.990376
-0.487042	0.990969
-0.504401	0.991582
-0.521760	0.991971
-0.539120	0.992419
-0.556479	0.992786
-0.573839	0.993162
-0.591198	0.993538
-0.608557	0.993826
-0.625917	0.994141
-0.643276	0.994477
-0.660636	0.994804
-0.677995	0.995118
-0.695355	0.995448
-0.712714	0.995681
-0.730073	0.995932
-0.747433	0.996185
-0.764792	0.996365
-0.782152	0.996537
-0.799511	0.996808
-0.816870	0.997003
-0.834230	0.997181
-0.851589	0.997409
-0.868949	0.997567
-0.886308	0.997694
-0.903668	0.997839
-0.921027	0.997989
-0.938386	0.998089
-0.955746	0.998172
-0.973105	0.998277
-0.990465	0.998367
-1.007824	0.998437
-1.025183	0.998556
-1.042543	0.998638
-1.059902	0.998695
-1.077262	0.998773
-1.094621	0.998834
-1.111980	0.998914
-1.129340	0.999006
-1.146699	0.999058
-1.164059	0.999114
-1.181418	0.999167
-1.198778	0.999217
-1.216137	0.999286
-1.233496	0.999336
-1.250856	0.999362
-1.268215	0.999401
-1.285575	0.999456
-1.302934	0.999472
-1.320293	0.9995
-1.337653	0.999537
-1.355012	0.999569
-1.372372	0.999587
-1.389731	0.999615
-1.407090	0.999632
-1.424450	0.999649
-1.441809	0.99966
-1.459169	0.999679
-1.476528	0.999699
-1.493888	0.999714
-1.511247	0.999734
-1.528606	0.999749
-1.545966	0.99977
-1.563325	0.999784
-1.580685	0.999799
-1.598044	0.999814
-1.615403	0.99982
-1.632763	0.999827
-1.650122	0.999837
-1.667482	0.999848
-1.684841	0.999857
-1.702201	0.999867
-1.719560	0.999877
-1.736919	0.999887
-1.754279	0.999897
-1.771638	0.999908
-1.788998	0.99991
-1.806357	0.99992
-1.823716	0.999932
-1.841076	0.999935
-1.858435	0.999945
-1.875795	0.999952
-1.893154	0.999955
-1.910513	0.999962
-1.927873	0.999967
-1.945232	0.999968
-1.962592	0.999973
-1.979951	0.999977
-1.997311	0.99998
-2.032029	0.999982
-2.049389	0.999983
-2.084108	0.999985
-2.118826	0.999988
-2.136186	0.999992
-2.188264	0.999993
-2.205623	0.999995
-2.361858	0.999997
-2.413936	0.999998
-2.535452	1
&
22.201711	2.8454e-13
22.184352	2.90274e-13
22.166993	2.96124e-13
22.149633	3.02092e-13
22.132274	3.0818e-13
22.114914	3.1439e-13
22.097555	3.20726e-13
22.080195	3.2719e-13
22.062836	3.33784e-13
22.045477	3.40511e-13
22.028117	3.47373e-13
22.010758	3.54374e-13
21.993398	3.61515e-13
21.976039	3.68801e-13
21.958680	3.76233e-13
21.941320	3.83816e-13
21.923961	3.91551e-13
21.906601	3.99442e-13
21.889242	4.07492e-13
21.871883	4.15705e-13
21.854523	4.24082e-13
21.837164	4.32629e-13
21.819804	4.41348e-13
21.802445	4.50243e-13
21.785085	4.59317e-13
21.767726	4.68574e-13
21.750367	4.78017e-13
21.733007	4.87651e-13
21.715648	4.97479e-13
21.698288	5.07505e-13
21.680929	5.17734e-13
21.663570	5.28168e-13
21.646210	5.38813e-13
21.628851	5.49672e-13
21.611491	5.6075e-13
21.594132	5.72052e-13
21.576773	5.83581e-13
21.559413	5.95342e-13
21.542054	6.07341e-13
21.524694	6.19581e-13
21.507335	6.32069e-13
21.489975	6.44808e-13
21.472616	6.57803e-13
21.455257	6.71061e-13
21.437897	6.84586e-13
21.420538	6.98383e-13
21.403178	7.12459e-13
21.385819	7.26818e-13
21.368460	7.41467e-13
21.351100	7.56411e-13
21.333741	7.71656e-13
21.316381	7.87209e-13
21.299022	8.03075e-13
21.281662	8.19261e-13
21.264303	8.35773e-13
21.246944	8.52618e-13
21.229584	8.69803e-13
21.212225	8.87333e-13
21.194865	9.05218e-13
21.177506	9.23462e-13
21.160147	9.42075e-13
21.142787	9.61063e-13
21.125428	9.80433e-13
21.108068	1.00019e-12
21.090709	1.02035e-12
21.073350	1.04092e-12
21.055990	1.0619e-12
21.038631	1.0833e-12
21.021271	1.10514e-12
21.003912	1.12741e-12
20.986552	1.15014e-12
20.969193	1.17332e-12
20.951834	1.19697e-12
20.934474	1.22109e-12
20.917115	1.2457e-12
20.899755	1.27081e-12
20.882396	1.29643e-12
20.865037	1.32256e-12
20.847677	1.34921e-12
20.830318	1.37641e-12
20.812958	1.40415e-12
20.795599	1.43245e-12
20.778240	1.46133e-12
20.760880	1.49078e-12
20.743521	1.52083e-12
20.726161	1.55148e-12
20.708802	1.58276e-12
20.691442	1.61466e-12
20.674083	1.64721e-12
20.656724	1.68041e-12
20.639364	1.71428e-12
20.622005	1.74883e-12
20.604645	1.78408e-12
20.587286	1.82004e-12
20.569927	1.85673e-12
20.552567	1.89416e-12
20.535208	1.93234e-12
20.517848	1.97129e-12
20.500489	2.01102e-12
20.483129	2.05156e-12
20.465770	2.09291e-12
20.448411	2.1351e-12
20.431051	2.17813e-12
20.413692	2.22204e-12
20.396332	2.26683e-12
20.378973	2.31252e-12
20.361614	2.35914e-12
20.344254	2.40669e-12
20.326895	2.4552e-12
20.309535	2.50469e-12
20.292176	2.55518e-12
20.274817	2.60669e-12
20.257457	2.65923e-12
20.240098	2.71284e-12
20.222738	2.76752e-12
20.205379	2.82331e-12
20.188019	2.88022e-12
20.170660	2.93828e-12
20.153301	2.99751e-12
20.135941	3.05793e-12
20.118582	3.11957e-12
20.101222	3.18246e-12
20.083863	3.24661e-12
20.066504	3.31205e-12
20.049144	3.37882e-12
20.031785	3.44693e-12
20.014425	3.51641e-12
19.997066	3.5873e-12
19.979707	3.65961e-12
19.962347	3.73338e-12
19.944988	3.80864e-12
19.927628	3.88542e-12
19.910269	3.96374e-12
19.892909	4.04365e-12
19.875550	4.12516e-12
19.858191	4.20832e-12
19.840831	4.29315e-12
19.823472	4.3797e-12
19.806112	4.46799e-12
19.788753	4.55806e-12
19.771394	4.64994e-12
19.754034	4.74368e-12
19.736675	4.83931e-12
19.719315	4.93687e-12
19.701956	5.03639e-12
19.684596	5.13792e-12
19.667237	5.2415e-12
19.649878	5.34716e-12
19.632518	5.45496e-12
19.615159	5.56493e-12
19.597799	5.67711e-12
19.580440	5.79156e-12
19.563081	5.90832e-12
19.545721	6.02742e-12
19.528362	6.14894e-12
19.511002	6.2729e-12
19.493643	6.39936e-12
19.476284	6.52837e-12
19.458924	6.65998e-12
19.441565	6.79424e-12
19.424205	6.93121e-12
19.406846	7.07095e-12
19.389486	7.2135e-12
19.372127	7.35893e-12
19.354768	7.50728e-12
19.337408	7.65863e-12
19.320049	7.81303e-12
19.302689	7.97055e-12
19.285330	8.13124e-12
19.267971	8.29517e-12
19.250611	8.4624e-12
19.233252	8.63301e-12
19.215892	8.80705e-12
19.198533	8.98461e-12
19.181174	9.16575e-12
19.163814	9.35054e-12
19.146455	9.53905e-12
19.129095	9.73137e-12
19.111736	9.92756e-12
19.094376	1.01277e-11
19.077017	1.03319e-11
19.059658	1.05402e-11
19.042298	1.07527e-11
19.024939	1.09695e-11
19.007579	1.11907e-11
18.990220	1.14163e-11
18.972861	1.16464e-11
18.955501	1.18812e-11
18.938142	1.21208e-11
18.920782	1.23652e-11
18.903423	1.26145e-11
18.886063	1.28688e-11
18.868704	1.31283e-11
18.851345	1.33929e-11
18.833985	1.3663e-11
18.816626	1.39384e-11
18.799266	1.42195e-11
18.781907	1.45062e-11
18.764548	1.47986e-11
18.747188	1.5097e-11
18.729829	1.54014e-11
18.712469	1.57119e-11
18.695110	1.60287e-11
18.677751	1.63519e-11
18.660391	1.66816e-11
18.643032	1.70179e-11
18.625672	1.73611e-11
18.608313	1.77111e-11
18.590953	1.80682e-11
18.573594	1.84325e-11
18.556235	1.88042e-11
18.538875	1.91833e-11
18.521516	1.95701e-11
18.504156	1.99647e-11
18.486797	2.03672e-11
18.469438	2.07779e-11
18.452078	2.11969e-11
18.434719	2.16243e-11
18.417359	2.20603e-11
18.400000	2.25051e-11
18.382640	2.29589e-11
18.365281	2.34218e-11
18.347922	2.38941e-11
18.330562	2.43759e-11
18.313203	2.48674e-11
18.295843	2.53688e-11
18.278484	2.58803e-11
18.261125	2.64022e-11
18.243765	2.69345e-11
18.226406	2.74776e-11
18.209046	2.80317e-11
18.191687	2.85969e-11
18.174328	2.91736e-11
18.156968	2.97618e-11
18.139609	3.0362e-11
18.122249	3.09742e-11
18.104890	3.15988e-11
18.087530	3.22359e-11
18.070171	3.2886e-11
18.052812	3.35491e-11
18.035452	3.42256e-11
18.018093	3.49157e-11
18.000733	3.56198e-11
17.983374	3.63381e-11
17.966015	3.70708e-11
17.948655	3.78184e-11
17.931296	3.8581e-11
17.913936	3.9359e-11
17.896577	4.01527e-11
17.879218	4.09623e-11
17.861858	4.17884e-11
17.844499	4.2631e-11
17.827139	4.34907e-11
17.809780	4.43677e-11
17.792420	4.52624e-11
17.775061	4.61752e-11
17.757702	4.71063e-11
17.740342	4.80563e-11
17.722983	4.90254e-11
17.705623	5.0014e-11
17.688264	5.10226e-11
17.670905	5.20515e-11
17.653545	5.31012e-11
17.636186	5.4172e-11
17.618826	5.52645e-11
17.601467	5.6379e-11
17.584107	5.75159e-11
17.566748	5.86758e-11
17.549389	5.98591e-11
17.532029	6.10662e-11
17.514670	6.22978e-11
17.497310	6.35541e-11
17.479951	6.48358e-11
17.462592	6.61433e-11
17.445232	6.74772e-11
17.427873	6.8838e-11
17.410513	7.02263e-11
17.393154	7.16426e-11
17.375795	7.30874e-11
17.358435	7.45614e-11
17.341076	7.60651e-11
17.323716	7.75991e-11
17.306357	7.91641e-11
17.288997	8.07606e-11
17.271638	8.23894e-11
17.254279	8.4051e-11
17.236919	8.57461e-11
17.219560	8.74754e-11
17.202200	8.92396e-11
17.184841	9.10394e-11
17.167482	9.28755e-11
17.150122	9.47486e-11
17.132763	9.66595e-11
17.115403	9.8609e-11
17.098044	1.00598e-10
17.080685	1.02627e-10
17.063325	1.04696e-10
17.045966	1.06808e-10
17.028606	1.08962e-10
17.011247	1.1116e-10
16.993887	1.13402e-10
16.976528	1.15689e-10
16.959169	1.18022e-10
16.941809	1.20403e-10
16.924450	1.22831e-10
16.907090	1.25309e-10
16.889731	1.27836e-10
16.872372	1.30414e-10
16.855012	1.33045e-10
16.837653	1.35728e-10
16.820293	1.38466e-10
16.802934	1.41258e-10
16.785574	1.44108e-10
16.768215	1.47014e-10
16.750856	1.49979e-10
16.733496	1.53005e-10
16.716137	1.56091e-10
16.698777	1.59239e-10
16.681418	1.62451e-10
16.664059	1.65728e-10
16.646699	1.6907e-10
16.629340	1.72481e-10
16.611980	1.7596e-10
16.594621	1.79509e-10
16.577262	1.8313e-10
16.559902	1.86823e-10
16.542543	1.90592e-10
16.525183	1.94436e-10
16.507824	1.98358e-10
16.490464	2.02359e-10
16.473105	2.06441e-10
16.455746	2.10605e-10
16.438386	2.14853e-10
16.421027	2.19187e-10
16.403667	2.23609e-10
16.386308	2.28119e-10
16.368949	2.32721e-10
16.351589	2.37415e-10
16.334230	2.42204e-10
16.316870	2.4709e-10
16.299511	2.52074e-10
16.282152	2.57159e-10
16.264792	2.62346e-10
16.247433	2.67638e-10
16.230073	2.73037e-10
16.212714	2.78545e-10
16.195354	2.84164e-10
16.177995	2.89896e-10
16.160636	2.95744e-10
16.143276	3.0171e-10
16.125917	3.07796e-10
16.108557	3.14005e-10
16.091198	3.2034e-10
16.073839	3.26802e-10
16.056479	3.33395e-10
16.039120	3.4012e-10
16.021760	3.46982e-10
16.004401	3.53981e-10
15.987041	3.61122e-10
15.969682	3.68408e-10
15.952323	3.7584e-10
15.934963	3.83422e-10
15.917604	3.91157e-10
15.900244	3.99048e-10
15.882885	4.07098e-10
15.865526	4.15311e-10
15.848166	4.2369e-10
15.830807	4.32237e-10
15.813447	4.40957e-10
15.796088	4.49853e-10
15.778729	4.58929e-10
15.761369	4.68187e-10
15.744010	4.77633e-10
15.726650	4.87269e-10
15.709291	4.971e-10
15.691931	5.07129e-10
15.674572	5.1736e-10
15.657213	5.27798e-10
15.639853	5.38446e-10
15.622494	5.49309e-10
15.605134	5.60392e-10
15.587775	5.71698e-10
15.570416	5.83232e-10
15.553056	5.94999e-10
15.535697	6.07004e-10
15.518337	6.19251e-10
15.500978	6.31745e-10
15.483619	6.44491e-10
15.466259	6.57494e-10
15.448900	6.7076e-10
15.431540	6.84293e-10
15.414181	6.981e-10
15.396821	7.12185e-10
15.379462	7.26554e-10
15.362103	7.41214e-10
15.344743	7.56169e-10
15.327384	7.71426e-10
15.310024	7.86991e-10
15.292665	8.0287e-10
15.275306	8.1907e-10
15.257946	8.35596e-10
15.240587	8.52456e-10
15.223227	8.69657e-10
15.205868	8.87204e-10
15.188508	9.05106e-10
15.171149	9.23369e-10
15.153790	9.42e-10
15.136430	9.61008e-10
15.119071	9.80399e-10
15.101711	1.00018e-09
15.084352	1.02036e-09
15.066993	1.04095e-09
15.049633	1.06196e-09
15.032274	1.08339e-09
15.014914	1.10525e-09
14.997555	1.12755e-09
14.980196	1.1503e-09
14.962836	1.17351e-09
14.945477	1.19719e-09
14.928117	1.22135e-09
14.910758	1.246e-09
14.893398	1.27114e-09
14.876039	1.29679e-09
14.858680	1.32296e-09
14.841320	1.34966e-09
14.823961	1.37689e-09
14.806601	1.40468e-09
14.789242	1.43303e-09
14.771883	1.46194e-09
14.754523	1.49145e-09
14.737164	1.52154e-09
14.719804	1.55225e-09
14.702445	1.58357e-09
14.685085	1.61553e-09
14.667726	1.64813e-09
14.650367	1.6814e-09
14.633007	1.71533e-09
14.615648	1.74994e-09
14.598288	1.78526e-09
14.580929	1.82129e-09
14.563570	1.85804e-09
14.546210	1.89554e-09
14.528851	1.9338e-09
14.511491	1.97282e-09
14.494132	2.01264e-09
14.476773	2.05326e-09
14.459413	2.0947e-09
14.442054	2.13697e-09
14.424694	2.1801e-09
14.407335	2.2241e-09
14.389975	2.26899e-09
14.372616	2.31478e-09
14.355257	2.3615e-09
14.337897	2.40916e-09
14.320538	2.45779e-09
14.303178	2.50739e-09
14.285819	2.558e-09
14.268460	2.60963e-09
14.251100	2.6623e-09
14.233741	2.71603e-09
14.216381	2.77085e-09
14.199022	2.82678e-09
14.181663	2.88383e-09
14.164303	2.94204e-09
14.146944	3.00142e-09
14.129584	3.062e-09
14.112225	3.1238e-09
14.094865	3.18686e-09
14.077506	3.25118e-09
14.060147	3.31681e-09
14.042787	3.38375e-09
14.025428	3.45205e-09
14.008068	3.52173e-09
13.990709	3.59282e-09
13.973350	3.66534e-09
13.955990	3.73933e-09
13.938631	3.81481e-09
13.921271	3.89181e-09
13.903912	3.97037e-09
13.886552	4.05052e-09
13.869193	4.13228e-09
13.851834	4.21569e-09
13.834474	4.30079e-09
13.817115	4.38761e-09
13.799755	4.47618e-09
13.782396	4.56654e-09
13.765037	4.65872e-09
13.747677	4.75276e-09
13.730318	4.84871e-09
13.712958	4.94659e-09
13.695599	5.04645e-09
13.678240	5.14832e-09
13.660880	5.25225e-09
13.643521	5.35828e-09
13.626161	5.46645e-09
13.608802	5.57681e-09
13.591442	5.68939e-09
13.574083	5.80425e-09
13.556724	5.92143e-09
13.539364	6.04097e-09
13.522005	6.16293e-09
13.504645	6.28735e-09
13.487286	6.41428e-09
13.469927	6.54378e-09
13.452567	6.67589e-09
13.435208	6.81067e-09
13.417848	6.94817e-09
13.400489	7.08845e-09
13.383130	7.23156e-09
13.365770	7.37757e-09
13.348411	7.52652e-09
13.331051	7.67848e-09
13.313692	7.83351e-09
13.296332	7.99166e-09
13.278973	8.15302e-09
13.261614	8.31763e-09
13.244254	8.48557e-09
13.226895	8.6569e-09
13.209535	8.83169e-09
13.192176	9.01001e-09
13.174817	9.19193e-09
13.157457	9.37753e-09
13.140098	9.56687e-09
13.122738	9.76004e-09
13.105379	9.95712e-09
13.088019	1.01582e-08
13.070660	1.03633e-08
13.053301	1.05725e-08
13.035941	1.0786e-08
13.018582	1.10038e-08
13.001222	1.1226e-08
12.983863	1.14527e-08
12.966504	1.1684e-08
12.949144	1.19199e-08
12.931785	1.21606e-08
12.914425	1.24062e-08
12.897066	1.26567e-08
12.879707	1.29123e-08
12.862347	1.3173e-08
12.844988	1.3439e-08
12.827628	1.37104e-08
12.810269	1.39873e-08
12.792909	1.42697e-08
12.775550	1.45579e-08
12.758191	1.48519e-08
12.740831	1.51518e-08
12.723472	1.54578e-08
12.706112	1.577e-08
12.688753	1.60885e-08
12.671394	1.64134e-08
12.654034	1.67449e-08
12.636675	1.7083e-08
12.619315	1.74281e-08
12.601956	1.778e-08
12.584597	1.81391e-08
12.567237	1.85055e-08
12.549878	1.88792e-08
12.532518	1.92605e-08
12.515159	1.96495e-08
12.497799	2.00464e-08
12.480440	2.04512e-08
12.463081	2.08643e-08
12.445721	2.12857e-08
12.428362	2.17156e-08
12.411002	2.21542e-08
12.393643	2.26017e-08
12.376284	2.30582e-08
12.358924	2.3524e-08
12.341565	2.39991e-08
12.324205	2.44839e-08
12.306846	2.49784e-08
12.289486	2.54829e-08
12.272127	2.59977e-08
12.254768	2.65228e-08
12.237408	2.70585e-08
12.220049	2.76051e-08
12.202689	2.81627e-08
12.185330	2.87316e-08
12.167971	2.9312e-08
12.150611	2.99041e-08
12.133252	3.05082e-08
12.115892	3.11245e-08
12.098533	3.17532e-08
12.081174	3.23947e-08
12.063814	3.30491e-08
12.046455	3.37167e-08
12.029095	3.43978e-08
12.011736	3.50927e-08
11.994376	3.58017e-08
11.977017	3.65249e-08
11.959658	3.72628e-08
11.942298	3.80156e-08
11.924939	3.87837e-08
11.907579	3.95672e-08
11.890220	4.03666e-08
11.872861	4.11821e-08
11.855501	4.20141e-08
11.838142	4.28629e-08
11.820782	4.37289e-08
11.803423	4.46124e-08
11.786064	4.55138e-08
11.768704	4.64334e-08
11.751345	4.73715e-08
11.733985	4.83287e-08
11.716626	4.93051e-08
11.699266	5.03013e-08
11.681907	5.13177e-08
11.664548	5.23546e-08
11.647188	5.34124e-08
11.629829	5.44917e-08
11.612469	5.55927e-08
11.595110	5.67161e-08
11.577751	5.78621e-08
11.560391	5.90313e-08
11.543032	6.02241e-08
11.525672	6.14411e-08
11.508313	6.26826e-08
11.490953	6.39493e-08
11.473594	6.52415e-08
11.456235	6.65599e-08
11.438875	6.7905e-08
11.421516	6.92772e-08
11.404156	7.06772e-08
11.386797	7.21055e-08
11.369438	7.35627e-08
11.352078	7.50493e-08
11.334719	7.6566e-08
11.317359	7.81133e-08
11.300000	7.9692e-08
11.282641	8.13026e-08
11.265281	8.29457e-08
11.247922	8.4622e-08
11.230562	8.63323e-08
11.213203	8.80771e-08
11.195843	8.98573e-08
11.178484	9.16734e-08
11.161125	9.35262e-08
11.143765	9.54166e-08
11.126406	9.73451e-08
11.109046	9.93126e-08
11.091687	1.0132e-07
11.074328	1.03368e-07
11.056968	1.05457e-07
11.039609	1.07589e-07
11.022249	1.09764e-07
11.004890	1.11982e-07
10.987530	1.14246e-07
10.970171	1.16555e-07
10.952812	1.18911e-07
10.935452	1.21315e-07
10.918093	1.23767e-07
10.900733	1.26269e-07
10.883374	1.28822e-07
10.866015	1.31426e-07
10.848655	1.34083e-07
10.831296	1.36793e-07
10.813936	1.39559e-07
10.796577	1.4238e-07
10.779218	1.45259e-07
10.761858	1.48195e-07
10.744499	1.51191e-07
10.727139	1.54248e-07
10.709780	1.57366e-07
10.692420	1.60548e-07
10.675061	1.63794e-07
10.657702	1.67105e-07
10.640342	1.70484e-07
10.622983	1.73931e-07
10.605623	1.77448e-07
10.588264	1.81036e-07
10.570905	1.84696e-07
10.553545	1.88431e-07
10.536186	1.92241e-07
10.518826	1.96128e-07
10.501467	2.00094e-07
10.484108	2.0414e-07
10.466748	2.08267e-07
10.449389	2.12479e-07
10.432029	2.16776e-07
10.414670	2.21159e-07
10.397310	2.25631e-07
10.379951	2.30194e-07
10.362592	2.34849e-07
10.345232	2.39599e-07
10.327873	2.44444e-07
10.310513	2.49388e-07
10.293154	2.54431e-07
10.275795	2.59577e-07
10.258435	2.64826e-07
10.241076	2.70182e-07
10.223716	2.75647e-07
10.206357	2.81222e-07
10.188997	2.86909e-07
10.171638	2.92712e-07
10.154279	2.98633e-07
10.136919	3.04673e-07
10.119560	3.10835e-07
10.102200	3.17123e-07
10.084841	3.23537e-07
10.067482	3.30081e-07
10.050122	3.36758e-07
10.032763	3.4357e-07
10.015403	3.5052e-07
9.998044	3.5761e-07
9.980685	3.64844e-07
9.963325	3.72225e-07
9.945966	3.79755e-07
9.928606	3.87437e-07
9.911247	3.95275e-07
9.893887	4.03271e-07
9.876528	4.1143e-07
9.859169	4.19754e-07
9.841809	4.28246e-07
9.824450	4.3691e-07
9.807090	4.45749e-07
9.789731	4.54768e-07
9.772372	4.63969e-07
9.755012	4.73356e-07
9.737653	4.82934e-07
9.720293	4.92705e-07
9.702934	5.02675e-07
9.685575	5.12846e-07
9.668215	5.23223e-07
9.650856	5.3381e-07
9.633496	5.44612e-07
9.616137	5.55632e-07
9.598777	5.66876e-07
9.581418	5.78347e-07
9.564059	5.90051e-07
9.546699	6.01992e-07
9.529340	6.14175e-07
9.511980	6.26604e-07
9.494621	6.39285e-07
9.477262	6.52223e-07
9.459902	6.65423e-07
9.442543	6.78891e-07
9.425183	6.92631e-07
9.407824	7.06649e-07
9.390464	7.20952e-07
9.373105	7.35544e-07
9.355746	7.50432e-07
9.338386	7.65622e-07
9.321027	7.81119e-07
9.303667	7.9693e-07
9.286308	8.13062e-07
9.268949	8.2952e-07
9.251589	8.46312e-07
9.234230	8.63444e-07
9.216870	8.80924e-07
9.199511	8.98757e-07
9.182152	9.16952e-07
9.164792	9.35516e-07
9.147433	9.54455e-07
9.130073	9.73779e-07
9.112714	9.93494e-07
9.095354	1.01361e-06
9.077995	1.03413e-06
9.060636	1.05507e-06
9.043276	1.07643e-06
9.025917	1.09823e-06
9.008557	1.12046e-06
8.991198	1.14315e-06
8.973839	1.1663e-06
8.956479	1.18992e-06
8.939120	1.21401e-06
8.921760	1.2386e-06
8.904401	1.26368e-06
8.887042	1.28927e-06
8.869682	1.31538e-06
8.852323	1.34202e-06
8.834963	1.3692e-06
8.817604	1.39693e-06
8.800244	1.42522e-06
8.782885	1.45409e-06
8.765526	1.48354e-06
8.748166	1.51359e-06
8.730807	1.54425e-06
8.713447	1.57553e-06
8.696088	1.60744e-06
8.678729	1.64001e-06
8.661369	1.67323e-06
8.644010	1.70712e-06
8.626650	1.74171e-06
8.609291	1.77699e-06
8.591931	1.81299e-06
8.574572	1.84972e-06
8.557213	1.8872e-06
8.539853	1.92543e-06
8.522494	1.96444e-06
8.505134	2.00424e-06
8.487775	2.04485e-06
8.470416	2.08629e-06
8.453056	2.12856e-06
8.435697	2.17169e-06
8.418337	2.2157e-06
8.400978	2.2606e-06
8.383619	2.30641e-06
8.366259	2.35315e-06
8.348900	2.40084e-06
8.331540	2.4495e-06
8.314181	2.49914e-06
8.296821	2.54979e-06
8.279462	2.60147e-06
8.262103	2.6542e-06
8.244743	2.708e-06
8.227384	2.76289e-06
8.210024	2.81889e-06
8.192665	2.87603e-06
8.175306	2.93433e-06
8.157946	2.99382e-06
8.140587	3.05451e-06
8.123227	3.11643e-06
8.105868	3.17961e-06
8.088508	3.24408e-06
8.071149	3.30985e-06
8.053790	3.37696e-06
8.036430	3.44543e-06
8.019071	3.51529e-06
8.001711	3.58657e-06
7.984352	3.6593e-06
7.966993	3.7335e-06
7.949633	3.80921e-06
7.932274	3.88646e-06
7.914914	3.96528e-06
7.897555	4.0457e-06
7.880196	4.12775e-06
7.862836	4.21147e-06
7.845477	4.29689e-06
7.828117	4.38404e-06
7.810758	4.47297e-06
7.793398	4.5637e-06
7.776039	4.65627e-06
7.758680	4.75073e-06
7.741320	4.84711e-06
7.723961	4.94544e-06
7.706601	5.04577e-06
7.689242	5.14814e-06
7.671883	5.25259e-06
7.654523	5.35917e-06
7.637164	5.46791e-06
7.619804	5.57886e-06
7.602445	5.69207e-06
7.585086	5.80757e-06
7.567726	5.92543e-06
7.550367	6.04568e-06
7.533007	6.16838e-06
7.515648	6.29357e-06
7.498288	6.42131e-06
7.480929	6.55164e-06
7.463570	6.68462e-06
7.446210	6.82031e-06
7.428851	6.95876e-06
7.411491	7.10003e-06
7.394132	7.24416e-06
7.376773	7.39123e-06
7.359413	7.54129e-06
7.342054	7.69441e-06
7.324694	7.85063e-06
7.307335	8.01004e-06
7.289975	8.17269e-06
7.272616	8.33865e-06
7.255257	8.50799e-06
7.237897	8.68077e-06
7.220538	8.85707e-06
7.203178	9.03695e-06
7.185819	9.2205e-06
7.168460	9.40779e-06
7.151100	9.59888e-06
7.133741	9.79387e-06
7.116381	9.99283e-06
7.099022	1.01958e-05
7.081663	1.0403e-05
7.064303	1.06143e-05
7.046944	1.083e-05
7.029584	1.105e-05
7.012225	1.12746e-05
6.994865	1.15037e-05
6.977506	1.17375e-05
6.960147	1.1976e-05
6.942787	1.22194e-05
6.925428	1.24678e-05
6.908068	1.27212e-05
6.890709	1.29798e-05
6.873350	1.32436e-05
6.855990	1.35128e-05
6.838631	1.37875e-05
6.821271	1.40679e-05
6.803912	1.43539e-05
6.786553	1.46457e-05
6.769193	1.49436e-05
6.751834	1.52474e-05
6.734474	1.55575e-05
6.717115	1.58739e-05
6.699755	1.61968e-05
6.682396	1.65262e-05
6.665037	1.68624e-05
6.647677	1.72054e-05
6.630318	1.75554e-05
6.612958	1.79125e-05
6.595599	1.8277e-05
6.578240	1.86488e-05
6.560880	1.90283e-05
6.543521	1.94155e-05
6.526161	1.98106e-05
6.508802	2.02138e-05
6.491442	2.06252e-05
6.474083	2.1045e-05
6.456724	2.14734e-05
6.439364	2.19106e-05
6.422005	2.23566e-05
6.404645	2.28118e-05
6.387286	2.32763e-05
6.369927	2.37502e-05
6.352567	2.42339e-05
6.335208	2.47274e-05
6.317848	2.5231e-05
6.300489	2.57449e-05
6.283130	2.62693e-05
6.265770	2.68044e-05
6.248411	2.73505e-05
6.231051	2.79077e-05
6.213692	2.84764e-05
6.196332	2.90566e-05
6.178973	2.96488e-05
6.161614	3.0253e-05
6.144254	3.08696e-05
6.126895	3.14988e-05
6.109535	3.21409e-05
6.092176	3.27962e-05
6.074817	3.34648e-05
6.057457	3.41472e-05
6.040098	3.48435e-05
6.022738	3.55541e-05
6.005379	3.62792e-05
5.988020	3.70192e-05
5.970660	3.77743e-05
5.953301	3.8545e-05
5.935941	3.93314e-05
5.918582	4.01339e-05
5.901222	4.09529e-05
5.883863	4.17887e-05
5.866504	4.26416e-05
5.849144	4.3512e-05
5.831785	4.44003e-05
5.814425	4.53068e-05
5.797066	4.62319e-05
5.779707	4.71759e-05
5.762347	4.81394e-05
5.744988	4.91226e-05
5.727628	5.01261e-05
5.710269	5.11501e-05
5.692909	5.21952e-05
5.675550	5.32617e-05
5.658191	5.43502e-05
5.640831	5.5461e-05
5.623472	5.65947e-05
5.606112	5.77517e-05
5.588753	5.89325e-05
5.571394	6.01375e-05
5.554034	6.13674e-05
5.536675	6.26226e-05
5.519315	6.39036e-05
5.501956	6.5211e-05
5.484597	6.65453e-05
5.467237	6.79071e-05
5.449878	6.9297e-05
5.432518	7.07155e-05
5.415159	7.21632e-05
5.397799	7.36408e-05
5.380440	7.51489e-05
5.363081	7.66881e-05
5.345721	7.82591e-05
5.328362	7.98625e-05
5.311002	8.1499e-05
5.293643	8.31693e-05
5.276284	8.48741e-05
5.258924	8.66142e-05
5.241565	8.83902e-05
5.224205	9.0203e-05
5.206846	9.20532e-05
5.189487	9.39418e-05
5.172127	9.58694e-05
5.154768	9.7837e-05
5.137408	9.98454e-05
5.120049	0.000101895
5.102689	0.000103988
5.085330	0.000106124
5.067971	0.000108304
5.050611	0.000110529
5.033252	0.000112801
5.015892	0.00011512
4.998533	0.000117487
4.981174	0.000119903
4.963814	0.00012237
4.946455	0.000124888
4.929095	0.000127458
4.911736	0.000130082
4.894376	0.000132761
4.877017	0.000135495
4.859658	0.000138287
4.842298	0.000141137
4.824939	0.000144046
4.807579	0.000147016
4.790220	0.000150049
4.772861	0.000153145
4.755501	0.000156305
4.738142	0.000159532
4.720782	0.000162827
4.703423	0.000166191
4.686064	0.000169626
4.668704	0.000173133
4.651345	0.000176713
4.633985	0.00018037
4.616626	0.000184103
4.599266	0.000187915
4.581907	0.000191808
4.564548	0.000195783
4.547188	0.000199842
4.529829	0.000203987
4.512469	0.00020822
4.495110	0.000212544
4.477751	0.000216959
4.460391	0.000221468
4.443032	0.000226074
4.425672	0.000230778
4.408313	0.000235583
4.390953	0.00024049
4.373594	0.000245504
4.356235	0.000250625
4.338875	0.000255856
4.321516	0.000261201
4.304156	0.000266661
4.286797	0.00027224
4.269438	0.000277941
4.252078	0.000283766
4.234719	0.000289718
4.217359	0.000295801
4.200000	0.000302018
4.182641	0.000308373
4.165281	0.000314868
4.147922	0.000321509
4.130562	0.000328298
4.113203	0.00033524
4.095843	0.000342339
4.078484	0.0003496
4.061125	0.000357028
4.043765	0.000364628
4.026406	0.000372404
4.009046	0.000380364
3.991687	0.000388513
3.974328	0.000396859
3.956968	0.00040541
3.939609	0.000414173
3.922249	0.00042316
3.904890	0.000432382
3.887531	0.000441853
3.870171	0.000451591
3.852812	0.00046162
3.835452	0.000471972
3.818093	0.000482704
3.800733	0.000493925
&
```
