## Supplementary material for "All-at-once RNA folding with 3D motif prediction framed by evolutionary information": RF01476_rliF.cacofold.power

```
# Power analysis of CaCoFold structure
#
# Powertype = SINGLE SUBSTITUTIONS
# covary left_pos right_pos substitutions power
#----------------------------------------------------------------
30		42		2		0.00
* 31		41		4		0.07
32		40		3		0.02
33		39		2		0.00
46		210		1		0.00
47		209		2		0.00
48		208		2		0.00
49		207		0		0.00
50		206		2		0.00
51		205		1		0.00
52		204		1		0.00
53		203		2		0.00
54		202		3		0.02
60		196		2		0.00
61		195		1		0.00
62		194		3		0.02
63		193		1		0.00
64		192		1		0.00
65		191		1		0.00
66		190		0		0.00
75		142		0		0.00
76		141		0		0.00
77		140		1		0.00
78		139		0		0.00
79		138		0		0.00
80		137		1		0.00
81		136		0		0.00
82		135		2		0.00
83		134		1		0.00
84		133		1		0.00
85		132		1		0.00
86		131		2		0.00
87		130		2		0.00
88		129		1		0.00
89		128		0		0.00
90		127		1		0.00
91		126		0		0.00
92		125		1		0.00
93		124		1		0.00
98		113		2		0.00
99		112		1		0.00
100		111		1		0.00
101		110		0		0.00
163		188		0		0.00
164		187		2		0.00
165		186		1		0.00
166		185		1		0.00
168		184		0		0.00
169		183		0		0.00
170		182		1		0.00
171		181		0		0.00
172		180		0		0.00
#
# BPAIRS 52
# avg substitutions per BP 1.1
# BPAIRS expected to covary 0.1 +/- 0.3
# BPAIRS observed to covary 1
#
```
