## Supplementary material for "All-at-once RNA folding with 3D motif prediction framed by evolutionary information": RF01476_rliF.power

```
# Power analysis of given structure
#
# Powertype = SINGLE SUBSTITUTIONS
# covary left_pos right_pos substitutions power
#----------------------------------------------------------------
2		19		4		0.07
3		18		2		0.00
4		17		2		0.00
5		16		2		0.00
6		15		1		0.00
7		14		2		0.00
34		64		3		0.02
35		63		1		0.00
36		62		5		0.11
37		61		2		0.00
38		60		2		0.00
39		59		4		0.07
73		82		0		0.00
74		81		0		0.00
75		80		1		0.00
85		145		0		0.00
86		144		0		0.00
87		143		0		0.00
88		142		1		0.00
89		141		0		0.00
90		140		1		0.00
91		139		0		0.00
92		138		1		0.00
93		137		0		0.00
150		220		1		0.00
151		219		1		0.00
152		218		0		0.00
153		217		0		0.00
154		216		1		0.00
155		215		0		0.00
156		214		2		0.00
157		213		0		0.00
158		173		0		0.00
159		172		0		0.00
160		171		0		0.00
161		170		0		0.00
162		169		0		0.00
163		168		0		0.00
184		209		0		0.00
185		208		2		0.00
186		207		0		0.00
187		206		0		0.00
189		204		0		0.00
190		203		0		0.00
192		201		0		0.00
193		200		1		0.00
194		199		0		0.00
#
# BPAIRS 47
# avg substitutions per BP 0.9
# BPAIRS expected to covary 0.3 +/- 0.5
# BPAIRS observed to covary 0
#
```
