## Supplementary material for "All-at-once RNA folding with 3D motif prediction framed by evolutionary information": RF01476_rliF.surv

```
1.811936	0.0212766
1.165512	0.0425532
0.812917	0.0638298
0.656208	0.0851064
-0.009805	0.93617
-0.068571	0.957447
-0.264457	0.978723
-0.773761	1
&
5.925546	4.15921e-05
5.866780	8.31843e-05
5.847191	0.000124776
5.749248	0.000166369
5.729660	0.000207961
5.651305	0.000249553
5.612128	0.000291145
5.592539	0.000374329
5.572951	0.000415921
5.181178	0.000457514
5.063647	0.00058229
5.044058	0.000707067
4.965704	0.000915027
4.906938	0.00116458
4.828583	0.00120617
4.103804	0.00124776
4.025450	0.00137254
4.005861	0.00141413
3.986273	0.00145573
3.966684	0.00153891
3.809975	0.00166369
3.751209	0.00174687
3.692443	0.00178846
3.672855	0.00183005
3.653266	0.00187165
3.633678	0.00199642
3.614089	0.00207961
3.594500	0.00232916
3.574912	0.00245394
3.555323	0.00249553
3.535735	0.0026619
3.516146	0.00278667
3.163551	0.00282827
3.124374	0.00291145
3.104785	0.00295304
3.085196	0.00303623
3.065608	0.00307782
3.046019	0.00311941
3.026430	0.003161
2.948076	0.0032026
2.908899	0.00324419
2.889310	0.00341056
2.869722	0.00349374
2.850133	0.00366011
2.830544	0.0037017
2.810956	0.00374329
2.771778	0.00382648
2.693424	0.00390966
2.673835	0.00395125
2.654247	0.00399285
2.634658	0.00411762
2.615069	0.00420081
2.595481	0.00432558
2.575892	0.00440877
2.556304	0.00445036
2.536715	0.00453354
2.517126	0.00457514
2.497538	0.00461673
2.477949	0.00494947
2.458361	0.00511583
2.438772	0.00519902
2.419183	0.00524061
2.399595	0.00536539
2.380006	0.00544857
2.360417	0.00557335
2.340829	0.00561494
2.301652	0.00573972
2.282063	0.00578131
2.262474	0.00586449
2.223297	0.00623882
2.203709	0.0063636
2.144943	0.00640519
2.047000	0.00644678
2.007822	0.00657156
1.968645	0.00661315
1.949057	0.00665474
1.929468	0.00677952
1.890291	0.00694589
1.851113	0.00698748
1.811936	0.00761136
1.772759	0.00777773
1.753170	0.0079441
1.733582	0.00831843
1.713993	0.00840161
1.694404	0.00881754
1.674816	0.00915027
1.655227	0.00927505
1.635639	0.00948301
1.616050	0.00964938
1.596461	0.00969097
1.576873	0.00985734
1.557284	0.0101485
1.537696	0.0102733
1.518107	0.0107308
1.498518	0.0110635
1.478930	0.0113962
1.459341	0.011729
1.439752	0.0118122
1.420164	0.0122697
1.400575	0.0123945
1.380987	0.0126024
1.361398	0.0133927
1.341809	0.0136422
1.322221	0.0140166
1.302632	0.0143493
1.283044	0.01489
1.263455	0.0155139
1.243866	0.0158466
1.224278	0.0165121
1.204689	0.0166369
1.185100	0.0168448
1.165512	0.0169696
1.145923	0.017136
1.126335	0.0173439
1.106746	0.0178846
1.087157	0.0180094
1.067569	0.0183421
1.047980	0.0183837
1.028392	0.0187165
1.008803	0.0187581
0.989214	0.0190076
0.969626	0.019174
0.950037	0.0196315
0.930448	0.0198395
0.910860	0.0201306
0.891271	0.0203386
0.871683	0.0205049
0.852094	0.0209624
0.832505	0.0215447
0.812917	0.0222934
0.793328	0.0232084
0.773739	0.0237075
0.754151	0.024373
0.734562	0.0252464
0.714974	0.025496
0.695385	0.0259119
0.675796	0.0261199
0.656208	0.0267022
0.636619	0.0271597
0.617031	0.0277004
0.597442	0.0280331
0.577853	0.028657
0.558265	0.0291561
0.538676	0.0302375
0.519087	0.0308198
0.499499	0.0315684
0.479910	0.0322755
0.460322	0.0328994
0.440733	0.0333153
0.421144	0.0339392
0.401556	0.0345631
0.381967	0.0353117
0.362379	0.036102
0.342790	0.0369754
0.323201	0.0383064
0.303613	0.0392214
0.284024	0.0403028
0.264435	0.0410514
0.244847	0.0416337
0.225258	0.0425488
0.205670	0.0437965
0.186081	0.0455018
0.166492	0.0469159
0.146904	0.0482885
0.127315	0.0497026
0.107726	0.05303
0.088138	0.0549432
0.068549	0.0570644
0.048961	0.0589777
0.029372	0.0610989
0.009783	0.0632617
-0.009805	0.803061
-0.029394	0.809425
-0.048982	0.82236
-0.068571	0.835503
-0.088160	0.845485
-0.107748	0.854885
-0.127337	0.864742
-0.146926	0.873934
-0.166514	0.88479
-0.186103	0.895687
-0.205691	0.904796
-0.225280	0.912698
-0.244869	0.920393
-0.264457	0.927838
-0.284046	0.93416
-0.303634	0.93965
-0.323223	0.944267
-0.342812	0.94801
-0.362400	0.95167
-0.381989	0.95508
-0.401578	0.958117
-0.421166	0.961111
-0.440755	0.964272
-0.460343	0.96735
-0.479932	0.969596
-0.499521	0.971593
-0.519109	0.973048
-0.538698	0.974837
-0.558286	0.976001
-0.577875	0.977291
-0.597464	0.978123
-0.617052	0.979329
-0.636641	0.980909
-0.656230	0.982822
-0.675818	0.984153
-0.695407	0.985068
-0.714995	0.9859
-0.734584	0.986857
-0.754173	0.987772
-0.773761	0.988521
-0.793350	0.989228
-0.812939	0.989685
-0.832527	0.990351
-0.852116	0.99085
-0.871704	0.99164
-0.891293	0.992305
-0.910882	0.992555
-0.930470	0.992971
-0.950059	0.993595
-0.969647	0.994219
-0.989236	0.994759
-1.008825	0.995383
-1.028413	0.995882
-1.048002	0.996215
-1.067591	0.996673
-1.087179	0.997546
-1.106768	0.998045
-1.126356	0.998295
-1.145945	0.998711
-1.165534	0.999085
-1.185122	0.999293
-1.204711	0.999542
-1.224299	0.999792
-1.243888	0.999917
-1.283065	0.999958
-1.361420	1
&
6.454438	2.07555e-06
6.356495	4.1511e-06
6.238964	6.22665e-06
6.199786	8.3022e-06
5.886369	1.03778e-05
5.729660	1.24533e-05
5.710071	1.45289e-05
5.670894	1.66044e-05
5.631717	2.07555e-05
5.533773	2.28311e-05
5.455419	2.49066e-05
5.435830	2.69822e-05
5.396653	2.90577e-05
5.377065	3.11333e-05
5.357476	3.32088e-05
5.298710	3.52844e-05
5.279121	3.73599e-05
5.259533	4.1511e-05
5.220356	4.56621e-05
5.200767	4.77377e-05
5.161590	5.18888e-05
5.142001	5.39643e-05
5.122413	5.60399e-05
5.102824	6.0191e-05
5.083235	6.64176e-05
5.063647	7.05687e-05
5.044058	7.26443e-05
5.024469	7.88709e-05
5.004881	8.50976e-05
4.985292	9.33998e-05
4.965704	0.000116231
4.926526	0.000132835
4.906938	0.000134911
4.887349	0.000141137
4.867760	0.000147364
4.848172	0.000153591
4.828583	0.000166044
4.808995	0.000178497
4.789406	0.000190951
4.769817	0.000228311
4.750229	0.000253217
4.730640	0.000267746
4.711052	0.000298879
4.691463	0.00032171
4.671874	0.000373599
4.652286	0.000388128
4.632697	0.000421337
4.613108	0.000462848
4.593520	0.000479452
4.573931	0.000500208
4.554343	0.000541719
4.534754	0.000572852
4.515165	0.000612287
4.495577	0.000645496
4.475988	0.000716065
4.456400	0.00077418
4.436811	0.000826069
4.417222	0.000873807
4.397634	0.000892487
4.378045	0.000915318
4.358456	0.000956829
4.338868	0.000985886
4.319279	0.00100872
4.299691	0.00107098
4.280102	0.00109589
4.260513	0.0011457
4.240925	0.00116438
4.221336	0.00118514
4.201747	0.00120797
4.182159	0.00121835
4.162570	0.0012391
4.142982	0.00127854
4.123393	0.00129307
4.103804	0.00135949
4.084216	0.0014259
4.064627	0.00144666
4.045039	0.00148817
4.025450	0.00152968
4.005861	0.00153798
3.986273	0.00154006
3.966684	0.00154421
3.947095	0.00154836
3.927507	0.00157534
3.907918	0.00159195
3.888330	0.00163346
3.868741	0.00166252
3.849152	0.00169365
3.829564	0.00172893
3.809975	0.00176837
3.790387	0.00182233
3.770798	0.00186177
3.751209	0.0018929
3.731621	0.00200083
3.712032	0.00206517
3.692443	0.00215235
3.672855	0.0022499
3.653266	0.00234745
3.633678	0.00244707
3.614089	0.00253425
3.594500	0.00265048
3.574912	0.00273973
3.555323	0.00282482
3.535735	0.00290577
3.516146	0.00300332
3.496557	0.00303861
3.476969	0.00311333
3.457380	0.00320257
3.437791	0.00325446
3.418203	0.00330012
3.398614	0.00341843
3.379026	0.00349315
3.359437	0.00355957
3.339848	0.00361561
3.320260	0.00368618
3.300671	0.00376297
3.281082	0.00385222
3.261494	0.0039643
3.241905	0.00409921
3.222317	0.00419261
3.202728	0.0042611
3.183139	0.00436488
3.163551	0.00442922
3.143962	0.00457659
3.124374	0.00466791
3.104785	0.00484433
3.085196	0.00495226
3.065608	0.00507264
3.046019	0.00520548
3.026430	0.0052802
3.006842	0.00535699
2.987253	0.00542964
2.967665	0.00548983
2.948076	0.0055521
2.928487	0.00568493
2.908899	0.00576588
2.889310	0.00584475
2.869722	0.00591947
2.850133	0.00603778
2.830544	0.00612287
2.810956	0.00624118
2.791367	0.00634081
2.771778	0.00649232
2.752190	0.00661478
2.732601	0.00674554
2.713013	0.0068846
2.693424	0.00702781
2.673835	0.00714197
2.654247	0.00728933
2.634658	0.0074533
2.615069	0.00756123
2.595481	0.00770444
2.575892	0.00784765
2.556304	0.00800332
2.536715	0.00811955
2.517126	0.00821295
2.497538	0.00828767
2.477949	0.00839352
2.458361	0.00847447
2.438772	0.00850768
2.419183	0.00857202
2.399595	0.00862806
2.380006	0.00867165
2.360417	0.00872146
2.340829	0.00879411
2.321240	0.00883354
2.301652	0.00888335
2.282063	0.00894355
2.262474	0.00898506
2.242886	0.00901619
2.223297	0.0090577
2.203709	0.00909506
2.184120	0.00915525
2.164531	0.00920091
2.144943	0.00923205
2.125354	0.00927978
2.105765	0.00932545
2.086177	0.0093545
2.066588	0.00940224
2.047000	0.00944375
2.027411	0.00948526
2.007822	0.009533
1.988234	0.00958904
1.968645	0.00964923
1.949057	0.00969905
1.929468	0.00975716
1.909879	0.00987132
1.890291	0.0100083
1.870702	0.010056
1.851113	0.0101681
1.831525	0.0102719
1.811936	0.0104504
1.792348	0.0105998
1.772759	0.0107451
1.753170	0.0109651
1.733582	0.0111872
1.713993	0.0114259
1.694404	0.0116729
1.674816	0.0118618
1.655227	0.0120859
1.635639	0.0123018
1.616050	0.0125758
1.596461	0.0128311
1.576873	0.0132254
1.557284	0.0135907
1.537696	0.0141739
1.518107	0.0146866
1.498518	0.0152262
1.478930	0.0159174
1.459341	0.0163761
1.439752	0.0167642
1.420164	0.0173142
1.400575	0.0178767
1.380987	0.0183873
1.361398	0.0193483
1.341809	0.0203196
1.322221	0.0211457
1.302632	0.0217518
1.283044	0.0222291
1.263455	0.0226256
1.243866	0.0229037
1.224278	0.0231839
1.204689	0.0234765
1.185100	0.0237567
1.165512	0.0241449
1.145923	0.0244707
1.126335	0.02478
1.106746	0.0250104
1.087157	0.0252636
1.067569	0.0254878
1.047980	0.0257078
1.028392	0.0259651
1.008803	0.0262204
0.989214	0.0265484
0.969626	0.0268286
0.950037	0.0270963
0.930448	0.0273682
0.910860	0.0276193
0.891271	0.0278975
0.871683	0.028132
0.852094	0.028433
0.832505	0.0286841
0.812917	0.0289518
0.793328	0.0292653
0.773739	0.0296928
0.754151	0.0300913
0.734562	0.0306019
0.714974	0.0310544
0.695385	0.0315193
0.675796	0.0320174
0.656208	0.0325737
0.636619	0.0331258
0.617031	0.0336281
0.597442	0.0341324
0.577853	0.0345953
0.558265	0.0350436
0.538676	0.0355376
0.519087	0.0360751
0.499499	0.0365442
0.479910	0.0370756
0.460322	0.0376152
0.440733	0.0381714
0.421144	0.0386883
0.401556	0.0393836
0.381967	0.0400809
0.362379	0.0409195
0.342790	0.0421482
0.323201	0.0435471
0.303613	0.0449108
0.284024	0.0461872
0.264435	0.0475716
0.244847	0.0488564
0.225258	0.0501702
0.205670	0.0514799
0.186081	0.0529722
0.166492	0.0543504
0.146904	0.0560191
0.127315	0.0574595
0.107726	0.0591573
0.088138	0.0608863
0.068549	0.0631694
0.048961	0.0656704
0.029372	0.0687215
0.009783	0.0727501
-0.009805	0.744489
-0.029394	0.75276
-0.048982	0.772237
-0.068571	0.78776
-0.088160	0.803167
-0.107748	0.817466
-0.127337	0.83246
-0.146926	0.847049
-0.166514	0.860492
-0.186103	0.872032
-0.205691	0.882597
-0.225280	0.891604
-0.244869	0.900668
-0.264457	0.908611
-0.284046	0.915535
-0.303634	0.922329
-0.323223	0.927821
-0.342812	0.932692
-0.362400	0.937472
-0.381989	0.941619
-0.401578	0.945926
-0.421166	0.949529
-0.440755	0.95276
-0.460343	0.955834
-0.479932	0.958759
-0.499521	0.961509
-0.519109	0.964355
-0.538698	0.967175
-0.558286	0.969639
-0.577875	0.971953
-0.597464	0.973991
-0.617052	0.975847
-0.636641	0.977736
-0.656230	0.979367
-0.675818	0.980988
-0.695407	0.982408
-0.714995	0.98367
-0.734584	0.984925
-0.754173	0.986245
-0.773761	0.987254
-0.793350	0.988387
-0.812939	0.989315
-0.832527	0.990214
-0.852116	0.991007
-0.871704	0.991777
-0.891293	0.992412
-0.910882	0.993028
-0.930470	0.993728
-0.950059	0.99423
-0.969647	0.994788
-0.989236	0.995403
-1.008825	0.995946
-1.028413	0.996445
-1.048002	0.996847
-1.067591	0.997221
-1.087179	0.997547
-1.106768	0.997835
-1.126356	0.99801
-1.145945	0.998209
-1.165534	0.998437
-1.185122	0.998614
-1.204711	0.998763
-1.224299	0.998896
-1.243888	0.999002
-1.263477	0.999151
-1.283065	0.999211
-1.302654	0.99934
-1.322243	0.999448
-1.341831	0.999533
-1.361420	0.999618
-1.381008	0.999697
-1.400597	0.999768
-1.420186	0.999817
-1.439774	0.999853
-1.459363	0.999873
-1.478952	0.999886
-1.498540	0.999909
-1.518129	0.999915
-1.537717	0.999925
-1.557306	0.999938
-1.576895	0.999958
-1.596483	0.999977
-1.616072	0.999983
-1.635660	0.999988
-1.674838	0.999998
-1.870724	1
&
23.085175	1.36404e-40
23.065586	1.49292e-40
23.045997	1.63397e-40
23.026409	1.78835e-40
23.006820	1.95732e-40
22.987231	2.14225e-40
22.967643	2.34465e-40
22.948054	2.56617e-40
22.928466	2.80862e-40
22.908877	3.07398e-40
22.889288	3.3644e-40
22.869700	3.68226e-40
22.850111	4.03015e-40
22.830522	4.41091e-40
22.810934	4.82764e-40
22.791345	5.28374e-40
22.771757	5.78293e-40
22.752168	6.32928e-40
22.732579	6.92724e-40
22.712991	7.58169e-40
22.693402	8.29796e-40
22.673814	9.08191e-40
22.654225	9.93991e-40
22.634636	1.0879e-39
22.615048	1.19067e-39
22.595459	1.30316e-39
22.575870	1.42627e-39
22.556282	1.56101e-39
22.536693	1.70849e-39
22.517105	1.86989e-39
22.497516	2.04654e-39
22.477927	2.23987e-39
22.458339	2.45148e-39
22.438750	2.68306e-39
22.419162	2.93653e-39
22.399573	3.21394e-39
22.379984	3.51756e-39
22.360396	3.84985e-39
22.340807	4.21354e-39
22.321218	4.61158e-39
22.301630	5.04722e-39
22.282041	5.52401e-39
22.262453	6.04584e-39
22.242864	6.61696e-39
22.223275	7.24203e-39
22.203687	7.92614e-39
22.184098	8.67488e-39
22.164510	9.49434e-39
22.144921	1.03912e-38
22.125332	1.13728e-38
22.105744	1.24471e-38
22.086155	1.36229e-38
22.066566	1.49097e-38
22.046978	1.63181e-38
22.027389	1.78595e-38
22.007801	1.95465e-38
21.988212	2.13929e-38
21.968623	2.34136e-38
21.949035	2.56253e-38
21.929446	2.80458e-38
21.909857	3.06949e-38
21.890269	3.35943e-38
21.870680	3.67675e-38
21.851092	4.02405e-38
21.831503	4.40415e-38
21.811914	4.82014e-38
21.792326	5.27543e-38
21.772737	5.77372e-38
21.753149	6.31908e-38
21.733560	6.91594e-38
21.713971	7.56918e-38
21.694383	8.28411e-38
21.674794	9.06657e-38
21.655205	9.92293e-38
21.635617	1.08602e-37
21.616028	1.18859e-37
21.596440	1.30086e-37
21.576851	1.42372e-37
21.557262	1.55819e-37
21.537674	1.70537e-37
21.518085	1.86644e-37
21.498497	2.04272e-37
21.478908	2.23565e-37
21.459319	2.4468e-37
21.439731	2.6779e-37
21.420142	2.93082e-37
21.400553	3.20762e-37
21.380965	3.51057e-37
21.361376	3.84213e-37
21.341788	4.205e-37
21.322199	4.60214e-37
21.302610	5.03678e-37
21.283022	5.51248e-37
21.263433	6.03309e-37
21.243844	6.60287e-37
21.224256	7.22647e-37
21.204667	7.90895e-37
21.185079	8.65588e-37
21.165490	9.47335e-37
21.145901	1.0368e-36
21.126313	1.13472e-36
21.106724	1.24188e-36
21.087136	1.35916e-36
21.067547	1.48752e-36
21.047958	1.628e-36
21.028370	1.78174e-36
21.008781	1.95e-36
20.989192	2.13416e-36
20.969604	2.3357e-36
20.950015	2.55627e-36
20.930427	2.79767e-36
20.910838	3.06187e-36
20.891249	3.35102e-36
20.871661	3.66747e-36
20.852072	4.0138e-36
20.832484	4.39283e-36
20.812895	4.80766e-36
20.793306	5.26165e-36
20.773718	5.75852e-36
20.754129	6.3023e-36
20.734540	6.89743e-36
20.714952	7.54875e-36
20.695363	8.26157e-36
20.675775	9.04171e-36
20.656186	9.8955e-36
20.636597	1.08299e-35
20.617009	1.18526e-35
20.597420	1.29717e-35
20.577832	1.41966e-35
20.558243	1.55372e-35
20.538654	1.70043e-35
20.519066	1.86099e-35
20.499477	2.03671e-35
20.479888	2.22902e-35
20.460300	2.4395e-35
20.440711	2.66984e-35
20.421123	2.92193e-35
20.401534	3.19783e-35
20.381945	3.49977e-35
20.362357	3.83022e-35
20.342768	4.19187e-35
20.323179	4.58767e-35
20.303591	5.02083e-35
20.284002	5.49489e-35
20.264414	6.01371e-35
20.244825	6.58151e-35
20.225236	7.20291e-35
20.205648	7.88299e-35
20.186059	8.62727e-35
20.166471	9.44181e-35
20.146882	1.03333e-34
20.127293	1.13089e-34
20.107705	1.23766e-34
20.088116	1.35451e-34
20.068527	1.48239e-34
20.048939	1.62235e-34
20.029350	1.77552e-34
20.009762	1.94315e-34
19.990173	2.1266e-34
19.970584	2.32737e-34
19.950996	2.5471e-34
19.931407	2.78757e-34
19.911819	3.05074e-34
19.892230	3.33875e-34
19.872641	3.65396e-34
19.853053	3.99891e-34
19.833464	4.37644e-34
19.813875	4.7896e-34
19.794287	5.24176e-34
19.774698	5.7366e-34
19.755110	6.27816e-34
19.735521	6.87084e-34
19.715932	7.51947e-34
19.696344	8.22933e-34
19.676755	9.00619e-34
19.657166	9.85638e-34
19.637578	1.07868e-33
19.617989	1.18051e-33
19.598401	1.29195e-33
19.578812	1.41391e-33
19.559223	1.54738e-33
19.539635	1.69345e-33
19.520046	1.85331e-33
19.500458	2.02825e-33
19.480869	2.21971e-33
19.461280	2.42924e-33
19.441692	2.65855e-33
19.422103	2.9095e-33
19.402514	3.18414e-33
19.382926	3.4847e-33
19.363337	3.81363e-33
19.343749	4.17361e-33
19.324160	4.56756e-33
19.304571	4.99869e-33
19.284983	5.47052e-33
19.265394	5.98688e-33
19.245806	6.55198e-33
19.226217	7.17041e-33
19.206628	7.84721e-33
19.187040	8.58788e-33
19.167451	9.39846e-33
19.147862	1.02855e-32
19.128274	1.12564e-32
19.108685	1.23188e-32
19.089097	1.34815e-32
19.069508	1.47539e-32
19.049919	1.61464e-32
19.030331	1.76704e-32
19.010742	1.93381e-32
18.991154	2.11633e-32
18.971565	2.31607e-32
18.951976	2.53466e-32
18.932388	2.77387e-32
18.912799	3.03567e-32
18.893210	3.32217e-32
18.873622	3.63571e-32
18.854033	3.97883e-32
18.834445	4.35434e-32
18.814856	4.76528e-32
18.795267	5.215e-32
18.775679	5.70716e-32
18.756090	6.24577e-32
18.736501	6.8352e-32
18.716913	7.48025e-32
18.697324	8.18617e-32
18.677736	8.95871e-32
18.658147	9.80415e-32
18.638558	1.07294e-31
18.618970	1.17419e-31
18.599381	1.28499e-31
18.579793	1.40626e-31
18.560204	1.53896e-31
18.540615	1.68419e-31
18.521027	1.84312e-31
18.501438	2.01704e-31
18.481849	2.20738e-31
18.462261	2.41567e-31
18.442672	2.64362e-31
18.423084	2.89308e-31
18.403495	3.16608e-31
18.383906	3.46483e-31
18.364318	3.79177e-31
18.344729	4.14957e-31
18.325141	4.54111e-31
18.305552	4.96961e-31
18.285963	5.43853e-31
18.266375	5.95169e-31
18.246786	6.51327e-31
18.227197	7.12783e-31
18.207609	7.80037e-31
18.188020	8.53637e-31
18.168432	9.34181e-31
18.148843	1.02232e-30
18.129254	1.11878e-30
18.109666	1.22434e-30
18.090077	1.33986e-30
18.070488	1.46627e-30
18.050900	1.60461e-30
18.031311	1.75601e-30
18.011723	1.92168e-30
17.992134	2.10299e-30
17.972545	2.3014e-30
17.952957	2.51852e-30
17.933368	2.75613e-30
17.913780	3.01616e-30
17.894191	3.30071e-30
17.874602	3.61211e-30
17.855014	3.95289e-30
17.835425	4.32581e-30
17.815836	4.73391e-30
17.796248	5.1805e-30
17.776659	5.66923e-30
17.757071	6.20405e-30
17.737482	6.78933e-30
17.717893	7.42981e-30
17.698305	8.13071e-30
17.678716	8.89772e-30
17.659128	9.73709e-30
17.639539	1.06556e-29
17.619950	1.16608e-29
17.600362	1.27608e-29
17.580773	1.39645e-29
17.561184	1.52818e-29
17.541596	1.67234e-29
17.522007	1.83009e-29
17.502419	2.00272e-29
17.482830	2.19163e-29
17.463241	2.39836e-29
17.443653	2.62459e-29
17.424064	2.87215e-29
17.404476	3.14307e-29
17.384887	3.43953e-29
17.365298	3.76396e-29
17.345710	4.11899e-29
17.326121	4.50749e-29
17.306532	4.93264e-29
17.286944	5.39789e-29
17.267355	5.90702e-29
17.247767	6.46416e-29
17.228178	7.07384e-29
17.208589	7.74102e-29
17.189001	8.47112e-29
17.169412	9.27008e-29
17.149823	1.01444e-28
17.130235	1.11011e-28
17.110646	1.21481e-28
17.091058	1.32938e-28
17.071469	1.45476e-28
17.051880	1.59196e-28
17.032292	1.74209e-28
17.012703	1.90639e-28
16.993115	2.08617e-28
16.973526	2.28292e-28
16.953937	2.49821e-28
16.934349	2.7338e-28
16.914760	2.99161e-28
16.895171	3.27373e-28
16.875583	3.58245e-28
16.855994	3.92029e-28
16.836406	4.28997e-28
16.816817	4.69452e-28
16.797228	5.13721e-28
16.777640	5.62164e-28
16.758051	6.15175e-28
16.738463	6.73183e-28
16.718874	7.36662e-28
16.699285	8.06125e-28
16.679697	8.82138e-28
16.660108	9.65318e-28
16.640519	1.05634e-27
16.620931	1.15594e-27
16.601342	1.26494e-27
16.581754	1.38421e-27
16.562165	1.51473e-27
16.542576	1.65755e-27
16.522988	1.81383e-27
16.503399	1.98485e-27
16.483811	2.17199e-27
16.464222	2.37678e-27
16.444633	2.60087e-27
16.425045	2.84608e-27
16.405456	3.11442e-27
16.385867	3.40805e-27
16.366279	3.72936e-27
16.346690	4.08096e-27
16.327102	4.4657e-27
16.307513	4.88671e-27
16.287924	5.34741e-27
16.268336	5.85154e-27
16.248747	6.40319e-27
16.229158	7.00684e-27
16.209570	7.66739e-27
16.189981	8.39021e-27
16.170393	9.18115e-27
16.150804	1.00467e-26
16.131215	1.09937e-26
16.111627	1.20301e-26
16.092038	1.31641e-26
16.072450	1.44051e-26
16.052861	1.57629e-26
16.033272	1.72488e-26
16.013684	1.88747e-26
15.994095	2.06539e-26
15.974506	2.26008e-26
15.954918	2.47311e-26
15.935329	2.70622e-26
15.915741	2.9613e-26
15.896152	3.24043e-26
15.876563	3.54586e-26
15.856975	3.88007e-26
15.837386	4.24578e-26
15.817798	4.64596e-26
15.798209	5.08385e-26
15.778620	5.56301e-26
15.759032	6.08732e-26
15.739443	6.66104e-26
15.719854	7.28883e-26
15.700266	7.97577e-26
15.680677	8.72746e-26
15.661089	9.54997e-26
15.641500	1.045e-25
15.621911	1.14348e-25
15.602323	1.25125e-25
15.582734	1.36916e-25
15.563145	1.49819e-25
15.543557	1.63938e-25
15.523968	1.79387e-25
15.504380	1.96292e-25
15.484791	2.14789e-25
15.465202	2.3503e-25
15.445614	2.57178e-25
15.426025	2.81412e-25
15.406437	3.07929e-25
15.386848	3.36946e-25
15.367259	3.68696e-25
15.347671	4.03437e-25
15.328082	4.41451e-25
15.308493	4.83047e-25
15.288905	5.28562e-25
15.269316	5.78364e-25
15.249728	6.32859e-25
15.230139	6.92488e-25
15.210550	7.57734e-25
15.190962	8.29126e-25
15.171373	9.07244e-25
15.151785	9.92722e-25
15.132196	1.08625e-24
15.112607	1.18859e-24
15.093019	1.30057e-24
15.073430	1.4231e-24
15.053841	1.55717e-24
15.034253	1.70387e-24
15.014664	1.86439e-24
14.995076	2.04003e-24
14.975487	2.23221e-24
14.955898	2.4425e-24
14.936310	2.67259e-24
14.916721	2.92435e-24
14.897133	3.19983e-24
14.877544	3.50126e-24
14.857955	3.83107e-24
14.838367	4.19195e-24
14.818778	4.58681e-24
14.799189	5.01887e-24
14.779601	5.49162e-24
14.760012	6.00889e-24
14.740424	6.57487e-24
14.720835	7.19416e-24
14.701246	7.87177e-24
14.681658	8.61319e-24
14.662069	9.42444e-24
14.642480	1.03121e-23
14.622892	1.12833e-23
14.603303	1.2346e-23
14.583715	1.35088e-23
14.564126	1.4781e-23
14.544537	1.61731e-23
14.524949	1.76962e-23
14.505360	1.93628e-23
14.485772	2.11863e-23
14.466183	2.31815e-23
14.446594	2.53646e-23
14.427006	2.77532e-23
14.407417	3.03667e-23
14.387828	3.32263e-23
14.368240	3.63551e-23
14.348651	3.97785e-23
14.329063	4.35242e-23
14.309474	4.76226e-23
14.289885	5.21068e-23
14.270297	5.70133e-23
14.250708	6.23816e-23
14.231120	6.82553e-23
14.211531	7.4682e-23
14.191942	8.17137e-23
14.172354	8.94073e-23
14.152765	9.78252e-23
14.133176	1.07036e-22
14.113588	1.17113e-22
14.093999	1.28139e-22
14.074411	1.40203e-22
14.054822	1.53402e-22
14.035233	1.67844e-22
14.015645	1.83645e-22
13.996056	2.00934e-22
13.976467	2.1985e-22
13.956879	2.40546e-22
13.937290	2.6319e-22
13.917702	2.87966e-22
13.898113	3.15073e-22
13.878524	3.44732e-22
13.858936	3.77182e-22
13.839347	4.12685e-22
13.819759	4.51531e-22
13.800170	4.94032e-22
13.780581	5.40533e-22
13.760993	5.91409e-22
13.741404	6.47074e-22
13.721815	7.07977e-22
13.702227	7.74611e-22
13.682638	8.47516e-22
13.663050	9.2728e-22
13.643461	1.01455e-21
13.623872	1.11003e-21
13.604284	1.2145e-21
13.584695	1.3288e-21
13.565107	1.45385e-21
13.545518	1.59066e-21
13.525929	1.74035e-21
13.506341	1.90413e-21
13.486752	2.08331e-21
13.467163	2.27935e-21
13.447575	2.49383e-21
13.427986	2.7285e-21
13.408398	2.98523e-21
13.388809	3.26613e-21
13.369220	3.57344e-21
13.349632	3.90967e-21
13.330043	4.27753e-21
13.310455	4.67999e-21
13.290866	5.12031e-21
13.271277	5.60205e-21
13.251689	6.1291e-21
13.232100	6.70573e-21
13.212511	7.3366e-21
13.192923	8.02681e-21
13.173334	8.78194e-21
13.153746	9.60809e-21
13.134157	1.05119e-20
13.114568	1.15008e-20
13.094980	1.25827e-20
13.075391	1.37663e-20
13.055802	1.50612e-20
13.036214	1.64779e-20
13.016625	1.80279e-20
12.997037	1.97236e-20
12.977448	2.15787e-20
12.957859	2.36083e-20
12.938271	2.58288e-20
12.918682	2.82581e-20
12.899094	3.09158e-20
12.879505	3.38234e-20
12.859916	3.70044e-20
12.840328	4.04845e-20
12.820739	4.42918e-20
12.801150	4.84571e-20
12.781562	5.3014e-20
12.761973	5.79993e-20
12.742385	6.34533e-20
12.722796	6.94201e-20
12.703207	7.59478e-20
12.683619	8.30892e-20
12.664030	9.0902e-20
12.644442	9.94492e-20
12.624853	1.088e-19
12.605264	1.1903e-19
12.585676	1.30221e-19
12.566087	1.42464e-19
12.546498	1.55858e-19
12.526910	1.70511e-19
12.507321	1.86541e-19
12.487733	2.04078e-19
12.468144	2.23263e-19
12.448555	2.44252e-19
12.428967	2.67212e-19
12.409378	2.92331e-19
12.389790	3.1981e-19
12.370201	3.49872e-19
12.350612	3.82759e-19
12.331024	4.18736e-19
12.311435	4.58094e-19
12.291846	5.01151e-19
12.272258	5.48253e-19
12.252669	5.99781e-19
12.233081	6.56151e-19
12.213492	7.17817e-19
12.193903	7.85278e-19
12.174315	8.59076e-19
12.154726	9.39808e-19
12.135137	1.02812e-18
12.115549	1.12474e-18
12.095960	1.23043e-18
12.076372	1.34605e-18
12.056783	1.47253e-18
12.037194	1.61089e-18
12.017606	1.76225e-18
11.998017	1.92783e-18
11.978429	2.10896e-18
11.958840	2.3071e-18
11.939251	2.52385e-18
11.919663	2.76096e-18
11.900074	3.02035e-18
11.880485	3.30409e-18
11.860897	3.61448e-18
11.841308	3.95402e-18
11.821720	4.32545e-18
11.802131	4.73175e-18
11.782542	5.17622e-18
11.762954	5.66242e-18
11.743365	6.19427e-18
11.723777	6.77607e-18
11.704188	7.41249e-18
11.684599	8.10867e-18
11.665011	8.87021e-18
11.645422	9.70325e-18
11.625833	1.06145e-17
11.606245	1.16113e-17
11.586656	1.27017e-17
11.567068	1.38945e-17
11.547479	1.51992e-17
11.527890	1.66264e-17
11.508302	1.81875e-17
11.488713	1.98952e-17
11.469124	2.17632e-17
11.449536	2.38066e-17
11.429947	2.60417e-17
11.410359	2.84866e-17
11.390770	3.11609e-17
11.371181	3.40863e-17
11.351593	3.72862e-17
11.332004	4.07863e-17
11.312416	4.46149e-17
11.292827	4.88028e-17
11.273238	5.33837e-17
11.253650	5.83944e-17
11.234061	6.38753e-17
11.214472	6.98704e-17
11.194884	7.6428e-17
11.175295	8.36008e-17
11.155707	9.14466e-17
11.136118	1.00028e-16
11.116529	1.09415e-16
11.096941	1.19683e-16
11.077352	1.30913e-16
11.057764	1.43197e-16
11.038175	1.56634e-16
11.018586	1.7133e-16
10.998998	1.87405e-16
10.979409	2.04988e-16
10.959820	2.24219e-16
10.940232	2.45255e-16
10.920643	2.68263e-16
10.901055	2.93428e-16
10.881466	3.20954e-16
10.861877	3.5106e-16
10.842289	3.83989e-16
10.822700	4.20006e-16
10.803112	4.594e-16
10.783523	5.02488e-16
10.763934	5.49615e-16
10.744346	6.0116e-16
10.724757	6.57537e-16
10.705168	7.19199e-16
10.685580	7.86641e-16
10.665991	8.60405e-16
10.646403	9.41083e-16
10.626814	1.02932e-15
10.607225	1.12583e-15
10.587637	1.23139e-15
10.568048	1.34684e-15
10.548459	1.4731e-15
10.528871	1.6112e-15
10.509282	1.76224e-15
10.489694	1.92743e-15
10.470105	2.1081e-15
10.450516	2.3057e-15
10.430928	2.52182e-15
10.411339	2.75818e-15
10.391751	3.01668e-15
10.372162	3.2994e-15
10.352573	3.6086e-15
10.332985	3.94676e-15
10.313396	4.31661e-15
10.293807	4.72109e-15
10.274219	5.16345e-15
10.254630	5.64725e-15
10.235042	6.17635e-15
10.215453	6.75501e-15
10.195864	7.38785e-15
10.176276	8.07995e-15
10.156687	8.83685e-15
10.137099	9.66463e-15
10.117510	1.05699e-14
10.097921	1.15599e-14
10.078333	1.26426e-14
10.058744	1.38267e-14
10.039155	1.51216e-14
10.019567	1.65377e-14
9.999978	1.80864e-14
9.980390	1.978e-14
9.960801	2.16322e-14
9.941212	2.36576e-14
9.921624	2.58726e-14
9.902035	2.82949e-14
9.882446	3.09438e-14
9.862858	3.38406e-14
9.843269	3.70085e-14
9.823681	4.04727e-14
9.804092	4.4261e-14
9.784503	4.84037e-14
9.764915	5.29339e-14
9.745326	5.78879e-14
9.725738	6.33053e-14
9.706149	6.92293e-14
9.686560	7.57074e-14
9.666972	8.27913e-14
9.647383	9.05376e-14
9.627794	9.90083e-14
9.608206	1.08271e-13
9.588617	1.184e-13
9.569029	1.29476e-13
9.549440	1.41587e-13
9.529851	1.5483e-13
9.510263	1.69312e-13
9.490674	1.85147e-13
9.471086	2.02462e-13
9.451497	2.21395e-13
9.431908	2.42098e-13
9.412320	2.64736e-13
9.392731	2.89488e-13
9.373142	3.16554e-13
9.353554	3.46149e-13
9.333965	3.78508e-13
9.314377	4.13891e-13
9.294788	4.52579e-13
9.275199	4.94881e-13
9.255611	5.41134e-13
9.236022	5.91707e-13
9.216434	6.47003e-13
9.196845	7.07463e-13
9.177256	7.73568e-13
9.157668	8.45846e-13
9.138079	9.24873e-13
9.118490	1.01128e-12
9.098902	1.10575e-12
9.079313	1.20904e-12
9.059725	1.32197e-12
9.040136	1.44544e-12
9.020547	1.58043e-12
9.000959	1.72803e-12
8.981370	1.88939e-12
8.961781	2.06581e-12
8.942193	2.2587e-12
8.922604	2.46957e-12
8.903016	2.70012e-12
8.883427	2.95218e-12
8.863838	3.22774e-12
8.844250	3.52901e-12
8.824661	3.85837e-12
8.805073	4.21845e-12
8.785484	4.6121e-12
8.765895	5.04246e-12
8.746307	5.51294e-12
8.726718	6.02727e-12
8.707129	6.58955e-12
8.687541	7.20424e-12
8.667952	7.87622e-12
8.648364	8.61082e-12
8.628775	9.41387e-12
8.609186	1.02917e-11
8.589598	1.12514e-11
8.570009	1.23005e-11
8.550421	1.34473e-11
8.530832	1.47009e-11
8.511243	1.60712e-11
8.491655	1.75692e-11
8.472066	1.92067e-11
8.452477	2.09966e-11
8.432889	2.29532e-11
8.413300	2.50919e-11
8.393712	2.74297e-11
8.374123	2.99851e-11
8.354534	3.27782e-11
8.334946	3.58313e-11
8.315357	3.91685e-11
8.295768	4.28162e-11
8.276180	4.68032e-11
8.256591	5.11611e-11
8.237003	5.59242e-11
8.217414	6.11304e-11
8.197825	6.68207e-11
8.178237	7.304e-11
8.158648	7.98375e-11
8.139060	8.72669e-11
8.119471	9.53869e-11
8.099882	1.04261e-10
8.080294	1.13961e-10
8.060705	1.24561e-10
8.041116	1.36147e-10
8.021528	1.48808e-10
8.001939	1.62646e-10
7.982351	1.77769e-10
7.962762	1.94296e-10
7.943173	2.12357e-10
7.923585	2.32096e-10
7.903996	2.53666e-10
7.884408	2.77239e-10
7.864819	3.03e-10
7.845230	3.3115e-10
7.825642	3.61913e-10
7.806053	3.95529e-10
7.786464	4.32263e-10
7.766876	4.72404e-10
7.747287	5.16267e-10
7.727699	5.64197e-10
7.708110	6.16571e-10
7.688521	6.73798e-10
7.668933	7.36329e-10
7.649344	8.04655e-10
7.629756	8.7931e-10
7.610167	9.60882e-10
7.590578	1.05001e-09
7.570990	1.14739e-09
7.551401	1.25378e-09
7.531812	1.37003e-09
7.512224	1.49704e-09
7.492635	1.6358e-09
7.473047	1.7874e-09
7.453458	1.95302e-09
7.433869	2.13397e-09
7.414281	2.33165e-09
7.394692	2.5476e-09
7.375103	2.78353e-09
7.355515	3.04126e-09
7.335926	3.32281e-09
7.316338	3.63037e-09
7.296749	3.96635e-09
7.277160	4.33337e-09
7.257572	4.73427e-09
7.237983	5.17219e-09
7.218395	5.65054e-09
7.198806	6.17303e-09
7.179217	6.74374e-09
7.159629	7.3671e-09
7.140040	8.04795e-09
7.120451	8.79158e-09
7.100863	9.60378e-09
7.081274	1.04908e-08
7.061686	1.14597e-08
7.042097	1.25177e-08
7.022508	1.36732e-08
7.002920	1.49352e-08
6.983331	1.63133e-08
6.963743	1.78183e-08
6.944154	1.94618e-08
6.924565	2.12564e-08
6.904977	2.32162e-08
6.885388	2.53561e-08
6.865799	2.76928e-08
6.846211	3.02442e-08
6.826622	3.303e-08
6.807034	3.60717e-08
6.787445	3.93928e-08
6.767856	4.30187e-08
6.748268	4.69774e-08
6.728679	5.12992e-08
6.709091	5.60175e-08
6.689502	6.11684e-08
6.669913	6.67914e-08
6.650325	7.29296e-08
6.630736	7.96302e-08
6.611147	8.69443e-08
6.591559	9.49279e-08
6.571970	1.03642e-07
6.552382	1.13154e-07
6.532793	1.23535e-07
6.513204	1.34865e-07
6.493616	1.4723e-07
6.474027	1.60725e-07
6.454438	1.75452e-07
6.434850	1.91523e-07
6.415261	2.0906e-07
6.395673	2.28196e-07
6.376084	2.49077e-07
6.356495	2.71861e-07
6.336907	2.96719e-07
6.317318	3.2384e-07
6.297730	3.53429e-07
6.278141	3.85709e-07
6.258552	4.20924e-07
6.238964	4.59338e-07
6.219375	5.0124e-07
6.199786	5.46946e-07
6.180198	5.96797e-07
6.160609	6.51169e-07
6.141021	7.10467e-07
6.121432	7.75136e-07
6.101843	8.45658e-07
6.082255	9.22559e-07
6.062666	1.00641e-06
6.043078	1.09784e-06
6.023489	1.19752e-06
6.003900	1.3062e-06
5.984312	1.42467e-06
5.964723	1.55382e-06
5.945134	1.69459e-06
5.925546	1.84803e-06
5.905957	2.01526e-06
5.886369	2.19751e-06
5.866780	2.39612e-06
5.847191	2.61254e-06
5.827603	2.84835e-06
5.808014	3.10526e-06
5.788425	3.38515e-06
5.768837	3.69004e-06
5.749248	4.02215e-06
5.729660	4.38387e-06
5.710071	4.77781e-06
5.690482	5.20679e-06
5.670894	5.6739e-06
5.651305	6.18247e-06
5.631717	6.73613e-06
5.612128	7.33881e-06
5.592539	7.99479e-06
5.572951	8.70869e-06
5.553362	9.48554e-06
5.533773	1.03308e-05
5.514185	1.12504e-05
5.494596	1.22507e-05
5.475008	1.33386e-05
5.455419	1.45217e-05
5.435830	1.58081e-05
5.416242	1.72066e-05
5.396653	1.87268e-05
5.377065	2.03788e-05
5.357476	2.2174e-05
5.337887	2.41242e-05
5.318299	2.62426e-05
5.298710	2.8543e-05
5.279121	3.10407e-05
5.259533	3.37519e-05
5.239944	3.66942e-05
5.220356	3.98864e-05
5.200767	4.3349e-05
5.181178	4.71036e-05
5.161590	5.11738e-05
5.142001	5.55846e-05
5.122413	6.03628e-05
5.102824	6.55373e-05
5.083235	7.11387e-05
5.063647	7.71997e-05
5.044058	8.37549e-05
5.024469	9.08413e-05
5.004881	9.84978e-05
4.985292	0.000106765
4.965704	0.000115688
4.946115	0.000125309
4.926526	0.000135678
4.906938	0.000146841
4.887349	0.000158849
4.867760	0.000171753
4.848172	0.000185603
4.828583	0.000200449
4.808995	0.000216338
4.789406	0.000233314
4.769817	0.000251414
4.750229	0.000270666
4.730640	0.000291084
4.711052	0.000312662
4.691463	0.000335364
4.671874	0.000359114
4.652286	0.000383769
4.632697	0.000409091
4.613108	0.000434677
4.593520	0.000459828
4.573931	0.000483164
&
```
