## Supplementary material for "All-at-once RNA folding with 3D motif prediction framed by evolutionary information": RF01477_rli43.surv

```
0.000045	0.0144928
-0.001869	1
&
3.565032	3.09444e-05
2.819225	0.000123778
2.732755	0.000309444
2.678711	0.000371333
2.635476	0.000402278
1.576214	0.000526055
1.522170	0.000649833
1.500553	0.000680777
1.392465	0.000742666
1.381656	0.000866444
1.370847	0.000897388
1.316803	0.000990222
1.262759	0.00108305
1.251951	0.001114
1.230333	0.00129967
1.187098	0.00133061
1.165480	0.00142344
1.143863	0.00148533
1.122245	0.00151628
1.089819	0.001671
1.003348	0.00173289
0.981731	0.00185667
0.916878	0.00191855
0.884452	0.00198044
0.852025	0.00201139
0.841217	0.00207328
0.830408	0.00210422
0.808790	0.00213517
0.700702	0.00216611
0.689894	0.002228
0.657467	0.00225894
0.646658	0.00232083
0.603423	0.00235178
0.592614	0.00238272
0.581806	0.00247555
0.430483	0.00259933
0.419674	0.00263028
0.376439	0.00266122
0.365630	0.00272311
0.333203	0.00287783
0.322395	0.00297066
0.289968	0.00303255
0.246733	0.00321822
0.235924	0.00340389
0.225116	0.00346578
0.214307	0.00352766
0.203498	0.00358955
0.192689	0.00365144
0.171072	0.00368239
0.160263	0.00380616
0.127836	0.003899
0.117028	0.00405372
0.106219	0.00414655
0.062984	0.0041775
0.052175	0.00423939
0.041366	0.00430127
0.030557	0.00433222
0.019749	0.00439411
0.008940	0.00448694
-0.001869	0.987375
-0.012678	0.98756
-0.023487	0.987653
-0.034295	0.987932
-0.045104	0.98821
-0.055913	0.988303
-0.066722	0.98886
-0.077531	0.989108
-0.088339	0.989262
-0.099148	0.989696
-0.109957	0.990253
-0.120766	0.990345
-0.131575	0.990779
-0.142383	0.991181
-0.153192	0.991367
-0.164001	0.9918
-0.174810	0.991893
-0.185618	0.992264
-0.196427	0.992666
-0.207236	0.99279
-0.218045	0.993068
-0.228854	0.993409
-0.239662	0.993749
-0.250471	0.99378
-0.261280	0.994059
-0.272089	0.994152
-0.282898	0.994337
-0.293706	0.994523
-0.304515	0.994616
-0.315324	0.994801
-0.326133	0.994863
-0.336942	0.995049
-0.347750	0.995358
-0.358559	0.99542
-0.369368	0.995606
-0.380177	0.995884
-0.390985	0.996008
-0.401794	0.996101
-0.412603	0.996441
-0.423412	0.996689
-0.434221	0.996906
-0.445029	0.997029
-0.455838	0.997153
-0.466647	0.997277
-0.477456	0.997679
-0.499073	0.998112
-0.509882	0.998205
-0.531500	0.998515
-0.542309	0.998638
-0.553117	0.998855
-0.563926	0.998917
-0.574735	0.99901
-0.596353	0.999041
-0.607161	0.999165
-0.650396	0.999443
-0.661205	0.999598
-0.682823	0.99966
-0.693632	0.999691
-0.747676	0.999783
-0.769293	0.999814
-0.801720	0.999938
-0.866572	0.999969
-1.093557	1
&
3.673120	1.54392e-06
3.662311	4.63177e-06
3.640693	6.1757e-06
3.629884	7.71962e-06
3.619076	9.26355e-06
3.608267	1.08075e-05
3.597458	1.23514e-05
3.586649	1.85271e-05
3.554223	2.16149e-05
3.543414	2.31589e-05
3.521797	2.47028e-05
3.435326	2.62467e-05
3.424517	2.77906e-05
3.078636	3.08785e-05
3.013783	3.24224e-05
2.970548	3.85981e-05
2.959739	4.0142e-05
2.948931	4.47738e-05
2.927313	5.55813e-05
2.905696	6.02131e-05
2.894887	6.48448e-05
2.884078	6.63888e-05
2.873269	7.56523e-05
2.862460	9.26355e-05
2.851652	0.000100355
2.840843	0.000109619
2.830034	0.000115794
2.808416	0.000125058
2.797608	0.00012969
2.786799	0.000162112
2.775990	0.000177551
2.765181	0.000192991
2.754372	0.000202254
2.743564	0.000217693
2.732755	0.000219237
2.711137	0.000237764
2.700329	0.000239308
2.689520	0.000254748
2.678711	0.000264011
2.667902	0.000282538
2.657093	0.00029489
2.646285	0.000304153
2.635476	0.000307241
2.624667	0.000336576
2.613858	0.000339663
2.592241	0.000342751
2.581432	0.000344295
2.559814	0.000347383
2.549005	0.000350471
2.527388	0.000352015
2.505770	0.000353559
2.386874	0.000356647
2.365256	0.000359734
2.343638	0.000361278
2.332830	0.000362822
2.322021	0.000364366
2.300403	0.00036591
2.289594	0.000368998
2.257168	0.000372086
2.246359	0.00037363
2.235551	0.000376718
2.224742	0.000378262
2.213933	0.000379805
2.192315	0.000381349
2.181507	0.000382893
2.127463	0.000387525
2.095036	0.000389069
2.084227	0.000392157
2.030184	0.000393701
2.019375	0.000395245
1.997757	0.00040142
1.976140	0.000402964
1.878860	0.000404508
1.835625	0.000406052
1.781581	0.000407596
1.662685	0.000410684
1.641067	0.000413772
1.619449	0.000426123
1.608641	0.000432299
1.597832	0.000469353
1.587023	0.000478617
1.576214	0.000492512
1.565406	0.00052339
1.554597	0.000535742
1.543788	0.000545005
1.532979	0.000558901
1.522170	0.000565076
1.511362	0.000595955
1.500553	0.000634553
1.489744	0.000639185
1.478935	0.000649992
1.468126	0.00065308
1.457318	0.000657712
1.446509	0.000659256
1.435700	0.000666975
1.424891	0.000680871
1.414082	0.000690134
1.403274	0.000700942
1.392465	0.000719469
1.381656	0.000741084
1.370847	0.000764243
1.360039	0.000788945
1.349230	0.000821368
1.338421	0.000836807
1.327612	0.000864598
1.316803	0.00090474
1.305995	0.000927899
1.295186	0.000944882
1.284377	0.000968041
1.273568	0.000992744
1.262759	0.00102825
1.251951	0.00106685
1.241142	0.00110699
1.230333	0.0011564
1.219524	0.00119345
1.208715	0.00122433
1.197907	0.0012583
1.187098	0.00128763
1.176289	0.00131388
1.165480	0.00135402
1.154672	0.00138953
1.143863	0.00141423
1.133054	0.00143894
1.122245	0.00146364
1.111436	0.0014868
1.100628	0.00149915
1.089819	0.00151459
1.079010	0.00153312
1.068201	0.00155319
1.057392	0.00155782
1.046584	0.00157172
1.035775	0.00157789
1.024966	0.0015887
1.014157	0.00159487
1.003348	0.00161186
0.992540	0.00162266
0.981731	0.00165354
0.970922	0.00169369
0.960113	0.00171839
0.949304	0.00176934
0.938496	0.00178478
0.927687	0.00179095
0.916878	0.00180176
0.906069	0.00181257
0.895261	0.00182492
0.884452	0.00183418
0.873643	0.00184036
0.862834	0.00184962
0.852025	0.0018666
0.841217	0.00187741
0.830408	0.00189748
0.819599	0.0019052
0.808790	0.00192219
0.797981	0.00194071
0.787173	0.00195152
0.776364	0.00196233
0.765555	0.00196387
0.754746	0.00198857
0.743937	0.00200401
0.733129	0.00201637
0.722320	0.00203489
0.711511	0.0020457
0.700702	0.00205805
0.689894	0.00209047
0.679085	0.00210437
0.668276	0.00211363
0.657467	0.00211981
0.646658	0.00213216
0.635850	0.0021476
0.625041	0.00215686
0.614232	0.00216458
0.603423	0.0021723
0.592614	0.00218774
0.581806	0.002197
0.570997	0.0022109
0.560188	0.00222171
0.549379	0.0022248
0.538570	0.00223406
0.527762	0.00225722
0.516953	0.00227574
0.506144	0.00229582
0.495335	0.00230045
0.484527	0.00230508
0.473718	0.00234059
0.462909	0.00234677
0.452100	0.00236529
0.441291	0.00239
0.430483	0.00241161
0.419674	0.00242551
0.408865	0.00247182
0.398056	0.00247954
0.387247	0.00248881
0.376439	0.00251197
0.365630	0.00251969
0.354821	0.00255211
0.344012	0.00261695
0.333203	0.0027065
0.322395	0.00279296
0.311586	0.0028331
0.300777	0.00288096
0.289968	0.00292111
0.279159	0.00299521
0.268351	0.00308013
0.257542	0.00316505
0.246733	0.003216
0.235924	0.00330709
0.225116	0.00340744
0.214307	0.00347383
0.203498	0.00353868
0.192689	0.00361433
0.181880	0.00367608
0.171072	0.00373167
0.160263	0.00379342
0.149454	0.00382893
0.138645	0.00385981
0.127836	0.00392002
0.117028	0.0039648
0.106219	0.00401884
0.095410	0.00406361
0.084601	0.00410684
0.073792	0.00414544
0.062984	0.00418867
0.052175	0.00424425
0.041366	0.00428439
0.030557	0.0043446
0.019749	0.0044218
0.008940	0.00451752
-0.001869	0.987255
-0.012678	0.987394
-0.023487	0.987604
-0.034295	0.98795
-0.045104	0.988204
-0.055913	0.988631
-0.066722	0.989077
-0.077531	0.989433
-0.088339	0.989765
-0.099148	0.990139
-0.109957	0.990716
-0.120766	0.991014
-0.131575	0.991289
-0.142383	0.991567
-0.153192	0.991879
-0.164001	0.992141
-0.174810	0.992438
-0.185618	0.992745
-0.196427	0.993065
-0.207236	0.993279
-0.218045	0.993523
-0.228854	0.993843
-0.239662	0.994047
-0.250471	0.994257
-0.261280	0.994451
-0.272089	0.994587
-0.282898	0.99469
-0.293706	0.994839
-0.304515	0.994982
-0.315324	0.99512
-0.326133	0.995265
-0.336942	0.995455
-0.347750	0.995637
-0.358559	0.995831
-0.369368	0.995989
-0.380177	0.996165
-0.390985	0.996341
-0.401794	0.996528
-0.412603	0.996769
-0.423412	0.996914
-0.434221	0.99711
-0.445029	0.997327
-0.455838	0.997485
-0.466647	0.99769
-0.477456	0.997863
-0.488265	0.998008
-0.499073	0.998153
-0.509882	0.998288
-0.520691	0.998441
-0.531500	0.998578
-0.542309	0.998669
-0.553117	0.998765
-0.563926	0.998851
-0.574735	0.99889
-0.585544	0.998969
-0.596353	0.999041
-0.607161	0.999143
-0.617970	0.999199
-0.628779	0.999273
-0.639588	0.99933
-0.650396	0.99941
-0.661205	0.999466
-0.672014	0.999494
-0.682823	0.999543
-0.693632	0.999563
-0.704440	0.999605
-0.715249	0.999642
-0.726058	0.99966
-0.736867	0.999683
-0.747676	0.9997
-0.758484	0.999731
-0.769293	0.999758
-0.780102	0.999782
-0.790911	0.999822
-0.801720	0.999839
-0.812528	0.999869
-0.823337	0.999887
-0.834146	0.999893
-0.844955	0.999901
-0.855763	0.999921
-0.866572	0.999926
-0.877381	0.999931
-0.888190	0.999944
-0.898999	0.999949
-0.909807	0.999958
-0.920616	0.999963
-0.931425	0.999964
-0.942234	0.999966
-0.963851	0.999971
-0.974660	0.999974
-0.985469	0.999975
-1.017895	0.999978
-1.028704	0.999983
-1.039513	0.999985
-1.071939	0.999986
-1.082748	0.999988
-1.104366	0.999989
-1.125983	0.999991
-1.190836	0.999992
-1.201645	0.999994
-1.223262	0.999997
-1.234071	0.999998
-1.255689	1
&
17.443518	2.01511e-12
17.432710	2.0427e-12
17.421901	2.07066e-12
17.411092	2.09901e-12
17.400283	2.12774e-12
17.389474	2.15687e-12
17.378666	2.18639e-12
17.367857	2.21632e-12
17.357048	2.24666e-12
17.346239	2.27741e-12
17.335430	2.30858e-12
17.324622	2.34018e-12
17.313813	2.37221e-12
17.303004	2.40469e-12
17.292195	2.4376e-12
17.281387	2.47097e-12
17.270578	2.50479e-12
17.259769	2.53907e-12
17.248960	2.57382e-12
17.238151	2.60905e-12
17.227343	2.64476e-12
17.216534	2.68096e-12
17.205725	2.71766e-12
17.194916	2.75485e-12
17.184107	2.79256e-12
17.173299	2.83078e-12
17.162490	2.86952e-12
17.151681	2.90879e-12
17.140872	2.9486e-12
17.130063	2.98896e-12
17.119255	3.02987e-12
17.108446	3.07133e-12
17.097637	3.11337e-12
17.086828	3.15597e-12
17.076020	3.19917e-12
17.065211	3.24295e-12
17.054402	3.28733e-12
17.043593	3.33232e-12
17.032784	3.37792e-12
17.021976	3.42415e-12
17.011167	3.47101e-12
17.000358	3.51851e-12
16.989549	3.56666e-12
16.978740	3.61546e-12
16.967932	3.66494e-12
16.957123	3.71509e-12
16.946314	3.76593e-12
16.935505	3.81746e-12
16.924696	3.8697e-12
16.913888	3.92266e-12
16.903079	3.97633e-12
16.892270	4.03074e-12
16.881461	4.0859e-12
16.870652	4.14181e-12
16.859844	4.19848e-12
16.849035	4.25593e-12
16.838226	4.31417e-12
16.827417	4.3732e-12
16.816609	4.43303e-12
16.805800	4.49369e-12
16.794991	4.55518e-12
16.784182	4.6175e-12
16.773373	4.68068e-12
16.762565	4.74472e-12
16.751756	4.80964e-12
16.740947	4.87545e-12
16.730138	4.94216e-12
16.719329	5.00977e-12
16.708521	5.07832e-12
16.697712	5.1478e-12
16.686903	5.21823e-12
16.676094	5.28962e-12
16.665285	5.36199e-12
16.654477	5.43535e-12
16.643668	5.50971e-12
16.632859	5.58509e-12
16.622050	5.66149e-12
16.611242	5.73895e-12
16.600433	5.81746e-12
16.589624	5.89705e-12
16.578815	5.97772e-12
16.568006	6.0595e-12
16.557198	6.14239e-12
16.546389	6.22642e-12
16.535580	6.3116e-12
16.524771	6.39794e-12
16.513962	6.48546e-12
16.503154	6.57418e-12
16.492345	6.66411e-12
16.481536	6.75527e-12
16.470727	6.84768e-12
16.459918	6.94135e-12
16.449110	7.0363e-12
16.438301	7.13255e-12
16.427492	7.23011e-12
16.416683	7.32901e-12
16.405875	7.42926e-12
16.395066	7.53088e-12
16.384257	7.63389e-12
16.373448	7.73831e-12
16.362639	7.84415e-12
16.351831	7.95144e-12
16.341022	8.0602e-12
16.330213	8.17045e-12
16.319404	8.2822e-12
16.308595	8.39548e-12
16.297787	8.5103e-12
16.286978	8.6267e-12
16.276169	8.74469e-12
16.265360	8.86429e-12
16.254551	8.98552e-12
16.243743	9.10842e-12
16.232934	9.23299e-12
16.222125	9.35926e-12
16.211316	9.48726e-12
16.200507	9.61701e-12
16.189699	9.74854e-12
16.178890	9.88186e-12
16.168081	1.0017e-11
16.157272	1.0154e-11
16.146464	1.02929e-11
16.135655	1.04336e-11
16.124846	1.05763e-11
16.114037	1.07209e-11
16.103228	1.08675e-11
16.092420	1.10162e-11
16.081611	1.11668e-11
16.070802	1.13195e-11
16.059993	1.14743e-11
16.049184	1.16312e-11
16.038376	1.17902e-11
16.027567	1.19515e-11
16.016758	1.21149e-11
16.005949	1.22806e-11
15.995140	1.24485e-11
15.984332	1.26187e-11
15.973523	1.27912e-11
15.962714	1.29661e-11
15.951905	1.31434e-11
15.941097	1.33231e-11
15.930288	1.35053e-11
15.919479	1.369e-11
15.908670	1.38771e-11
15.897861	1.40669e-11
15.887053	1.42592e-11
15.876244	1.44542e-11
15.865435	1.46518e-11
15.854626	1.48521e-11
15.843817	1.50552e-11
15.833009	1.5261e-11
15.822200	1.54697e-11
15.811391	1.56812e-11
15.800582	1.58955e-11
15.789773	1.61129e-11
15.778965	1.63331e-11
15.768156	1.65564e-11
15.757347	1.67828e-11
15.746538	1.70122e-11
15.735730	1.72448e-11
15.724921	1.74805e-11
15.714112	1.77195e-11
15.703303	1.79617e-11
15.692494	1.82073e-11
15.681686	1.84562e-11
15.670877	1.87085e-11
15.660068	1.89642e-11
15.649259	1.92234e-11
15.638450	1.94862e-11
15.627642	1.97526e-11
15.616833	2.00226e-11
15.606024	2.02963e-11
15.595215	2.05737e-11
15.584406	2.08549e-11
15.573598	2.114e-11
15.562789	2.1429e-11
15.551980	2.17219e-11
15.541171	2.20188e-11
15.530363	2.23197e-11
15.519554	2.26248e-11
15.508745	2.2934e-11
15.497936	2.32475e-11
15.487127	2.35652e-11
15.476319	2.38873e-11
15.465510	2.42138e-11
15.454701	2.45447e-11
15.443892	2.48802e-11
15.433083	2.52202e-11
15.422275	2.55649e-11
15.411466	2.59143e-11
15.400657	2.62684e-11
15.389848	2.66274e-11
15.379039	2.69913e-11
15.368231	2.73602e-11
15.357422	2.77341e-11
15.346613	2.81131e-11
15.335804	2.84973e-11
15.324995	2.88868e-11
15.314187	2.92815e-11
15.303378	2.96817e-11
15.292569	3.00873e-11
15.281760	3.04984e-11
15.270952	3.09152e-11
15.260143	3.13376e-11
15.249334	3.17659e-11
15.238525	3.21999e-11
15.227716	3.26399e-11
15.216908	3.30859e-11
15.206099	3.3538e-11
15.195290	3.39963e-11
15.184481	3.44608e-11
15.173672	3.49317e-11
15.162864	3.5409e-11
15.152055	3.58928e-11
15.141246	3.63832e-11
15.130437	3.68803e-11
15.119628	3.73842e-11
15.108820	3.7895e-11
15.098011	3.84127e-11
15.087202	3.89375e-11
15.076393	3.94695e-11
15.065585	4.00088e-11
15.054776	4.05554e-11
15.043967	4.11094e-11
15.033158	4.16711e-11
15.022349	4.22404e-11
15.011541	4.28174e-11
15.000732	4.34024e-11
14.989923	4.39953e-11
14.979114	4.45964e-11
14.968305	4.52056e-11
14.957497	4.58231e-11
14.946688	4.64491e-11
14.935879	4.70836e-11
14.925070	4.77268e-11
14.914261	4.83788e-11
14.903453	4.90397e-11
14.892644	4.97095e-11
14.881835	5.03886e-11
14.871026	5.10769e-11
14.860218	5.17745e-11
14.849409	5.24818e-11
14.838600	5.31986e-11
14.827791	5.39253e-11
14.816982	5.46618e-11
14.806174	5.54085e-11
14.795365	5.61653e-11
14.784556	5.69324e-11
14.773747	5.771e-11
14.762938	5.84982e-11
14.752130	5.92972e-11
14.741321	6.01071e-11
14.730512	6.0928e-11
14.719703	6.17601e-11
14.708894	6.26036e-11
14.698086	6.34586e-11
14.687277	6.43253e-11
14.676468	6.52038e-11
14.665659	6.60943e-11
14.654850	6.69969e-11
14.644042	6.79119e-11
14.633233	6.88393e-11
14.622424	6.97794e-11
14.611615	7.07323e-11
14.600807	7.16982e-11
14.589998	7.26773e-11
14.579189	7.36698e-11
14.568380	7.46758e-11
14.557571	7.56955e-11
14.546763	7.67291e-11
14.535954	7.77769e-11
14.525145	7.88389e-11
14.514336	7.99155e-11
14.503527	8.10067e-11
14.492719	8.21128e-11
14.481910	8.3234e-11
14.471101	8.43704e-11
14.460292	8.55224e-11
14.449483	8.66902e-11
14.438675	8.78738e-11
14.427866	8.90736e-11
14.417057	9.02897e-11
14.406248	9.15225e-11
14.395440	9.2772e-11
14.384631	9.40386e-11
14.373822	9.53225e-11
14.363013	9.66239e-11
14.352204	9.79431e-11
14.341396	9.92802e-11
14.330587	1.00636e-10
14.319778	1.02009e-10
14.308969	1.03402e-10
14.298160	1.04814e-10
14.287352	1.06245e-10
14.276543	1.07695e-10
14.265734	1.09165e-10
14.254925	1.10655e-10
14.244116	1.12166e-10
14.233308	1.13697e-10
14.222499	1.15249e-10
14.211690	1.16822e-10
14.200881	1.18417e-10
14.190073	1.20033e-10
14.179264	1.21672e-10
14.168455	1.23332e-10
14.157646	1.25016e-10
14.146837	1.26722e-10
14.136029	1.28452e-10
14.125220	1.30205e-10
14.114411	1.31982e-10
14.103602	1.33784e-10
14.092793	1.3561e-10
14.081985	1.37461e-10
14.071176	1.39337e-10
14.060367	1.41238e-10
14.049558	1.43166e-10
14.038749	1.4512e-10
14.027941	1.471e-10
14.017132	1.49108e-10
14.006323	1.51143e-10
13.995514	1.53205e-10
13.984705	1.55296e-10
13.973897	1.57415e-10
13.963088	1.59564e-10
13.952279	1.61741e-10
13.941470	1.63948e-10
13.930662	1.66186e-10
13.919853	1.68453e-10
13.909044	1.70752e-10
13.898235	1.73082e-10
13.887426	1.75444e-10
13.876618	1.77838e-10
13.865809	1.80264e-10
13.855000	1.82724e-10
13.844191	1.85217e-10
13.833382	1.87744e-10
13.822574	1.90306e-10
13.811765	1.92903e-10
13.800956	1.95535e-10
13.790147	1.98202e-10
13.779338	2.00907e-10
13.768530	2.03648e-10
13.757721	2.06426e-10
13.746912	2.09242e-10
13.736103	2.12097e-10
13.725295	2.14991e-10
13.714486	2.17924e-10
13.703677	2.20897e-10
13.692868	2.2391e-10
13.682059	2.26965e-10
13.671251	2.30061e-10
13.660442	2.332e-10
13.649633	2.36381e-10
13.638824	2.39605e-10
13.628015	2.42874e-10
13.617207	2.46187e-10
13.606398	2.49545e-10
13.595589	2.52949e-10
13.584780	2.564e-10
13.573971	2.59897e-10
13.563163	2.63442e-10
13.552354	2.67035e-10
13.541545	2.70678e-10
13.530736	2.7437e-10
13.519928	2.78112e-10
13.509119	2.81905e-10
13.498310	2.8575e-10
13.487501	2.89647e-10
13.476692	2.93598e-10
13.465884	2.97602e-10
13.455075	3.01661e-10
13.444266	3.05775e-10
13.433457	3.09945e-10
13.422648	3.14172e-10
13.411840	3.18457e-10
13.401031	3.22799e-10
13.390222	3.27202e-10
13.379413	3.31664e-10
13.368604	3.36187e-10
13.357796	3.40771e-10
13.346987	3.45418e-10
13.336178	3.50128e-10
13.325369	3.54903e-10
13.314561	3.59742e-10
13.303752	3.64647e-10
13.292943	3.6962e-10
13.282134	3.74659e-10
13.271325	3.79768e-10
13.260517	3.84946e-10
13.249708	3.90195e-10
13.238899	3.95515e-10
13.228090	4.00908e-10
13.217281	4.06374e-10
13.206473	4.11914e-10
13.195664	4.1753e-10
13.184855	4.23223e-10
13.174046	4.28993e-10
13.163237	4.34841e-10
13.152429	4.4077e-10
13.141620	4.46779e-10
13.130811	4.5287e-10
13.120002	4.59043e-10
13.109193	4.65301e-10
13.098385	4.71644e-10
13.087576	4.78074e-10
13.076767	4.84591e-10
13.065958	4.91197e-10
13.055150	4.97892e-10
13.044341	5.04679e-10
13.033532	5.11558e-10
13.022723	5.18531e-10
13.011914	5.25599e-10
13.001106	5.32763e-10
12.990297	5.40025e-10
12.979488	5.47386e-10
12.968679	5.54847e-10
12.957870	5.62409e-10
12.947062	5.70074e-10
12.936253	5.77844e-10
12.925444	5.85719e-10
12.914635	5.93702e-10
12.903826	6.01794e-10
12.893018	6.09995e-10
12.882209	6.18308e-10
12.871400	6.26735e-10
12.860591	6.35276e-10
12.849783	6.43933e-10
12.838974	6.52708e-10
12.828165	6.61603e-10
12.817356	6.70619e-10
12.806547	6.79757e-10
12.795739	6.8902e-10
12.784930	6.98409e-10
12.774121	7.07926e-10
12.763312	7.17572e-10
12.752503	7.27349e-10
12.741695	7.3726e-10
12.730886	7.47305e-10
12.720077	7.57488e-10
12.709268	7.67808e-10
12.698459	7.7827e-10
12.687651	7.88873e-10
12.676842	7.99621e-10
12.666033	8.10516e-10
12.655224	8.21558e-10
12.644416	8.32751e-10
12.633607	8.44096e-10
12.622798	8.55595e-10
12.611989	8.67251e-10
12.601180	8.79066e-10
12.590372	8.91041e-10
12.579563	9.03179e-10
12.568754	9.15483e-10
12.557945	9.27954e-10
12.547136	9.40594e-10
12.536328	9.53407e-10
12.525519	9.66394e-10
12.514710	9.79557e-10
12.503901	9.929e-10
12.493092	1.00642e-09
12.482284	1.02013e-09
12.471475	1.03403e-09
12.460666	1.04811e-09
12.449857	1.06239e-09
12.439048	1.07686e-09
12.428240	1.09152e-09
12.417431	1.10639e-09
12.406622	1.12146e-09
12.395813	1.13673e-09
12.385005	1.15221e-09
12.374196	1.1679e-09
12.363387	1.18381e-09
12.352578	1.19993e-09
12.341769	1.21627e-09
12.330961	1.23283e-09
12.320152	1.24962e-09
12.309343	1.26663e-09
12.298534	1.28388e-09
12.287725	1.30136e-09
12.276917	1.31908e-09
12.266108	1.33705e-09
12.255299	1.35525e-09
12.244490	1.3737e-09
12.233681	1.39241e-09
12.222873	1.41137e-09
12.212064	1.43058e-09
12.201255	1.45006e-09
12.190446	1.4698e-09
12.179638	1.48981e-09
12.168829	1.51009e-09
12.158020	1.53065e-09
12.147211	1.55149e-09
12.136402	1.57261e-09
12.125594	1.59402e-09
12.114785	1.61572e-09
12.103976	1.63772e-09
12.093167	1.66001e-09
12.082358	1.68261e-09
12.071550	1.70551e-09
12.060741	1.72873e-09
12.049932	1.75226e-09
12.039123	1.77611e-09
12.028314	1.80028e-09
12.017506	1.82479e-09
12.006697	1.84962e-09
11.995888	1.8748e-09
11.985079	1.90032e-09
11.974271	1.92618e-09
11.963462	1.95239e-09
11.952653	1.97897e-09
11.941844	2.0059e-09
11.931035	2.0332e-09
11.920227	2.06087e-09
11.909418	2.08891e-09
11.898609	2.11734e-09
11.887800	2.14615e-09
11.876991	2.17536e-09
11.866183	2.20496e-09
11.855374	2.23496e-09
11.844565	2.26538e-09
11.833756	2.2962e-09
11.822947	2.32745e-09
11.812139	2.35912e-09
11.801330	2.39121e-09
11.790521	2.42375e-09
11.779712	2.45673e-09
11.768904	2.49015e-09
11.758095	2.52403e-09
11.747286	2.55837e-09
11.736477	2.59318e-09
11.725668	2.62846e-09
11.714860	2.66422e-09
11.704051	2.70046e-09
11.693242	2.7372e-09
11.682433	2.77443e-09
11.671624	2.81218e-09
11.660816	2.85043e-09
11.650007	2.88921e-09
11.639198	2.92851e-09
11.628389	2.96834e-09
11.617580	3.00872e-09
11.606772	3.04964e-09
11.595963	3.09112e-09
11.585154	3.13317e-09
11.574345	3.17578e-09
11.563536	3.21897e-09
11.552728	3.26276e-09
11.541919	3.30713e-09
11.531110	3.35211e-09
11.520301	3.3977e-09
11.509493	3.4439e-09
11.498684	3.49074e-09
11.487875	3.53821e-09
11.477066	3.58633e-09
11.466257	3.6351e-09
11.455449	3.68453e-09
11.444640	3.73463e-09
11.433831	3.78541e-09
11.423022	3.83689e-09
11.412213	3.88906e-09
11.401405	3.94194e-09
11.390596	3.99554e-09
11.379787	4.04986e-09
11.368978	4.10493e-09
11.358169	4.16074e-09
11.347361	4.21731e-09
11.336552	4.27464e-09
11.325743	4.33276e-09
11.314934	4.39166e-09
11.304126	4.45137e-09
11.293317	4.51188e-09
11.282508	4.57322e-09
11.271699	4.63539e-09
11.260890	4.6984e-09
11.250082	4.76227e-09
11.239273	4.827e-09
11.228464	4.89261e-09
11.217655	4.95912e-09
11.206846	5.02652e-09
11.196038	5.09484e-09
11.185229	5.16409e-09
11.174420	5.23428e-09
11.163611	5.30542e-09
11.152802	5.37753e-09
11.141994	5.45061e-09
11.131185	5.52469e-09
11.120376	5.59977e-09
11.109567	5.67587e-09
11.098759	5.75301e-09
11.087950	5.83119e-09
11.077141	5.91043e-09
11.066332	5.99074e-09
11.055523	6.07215e-09
11.044715	6.15466e-09
11.033906	6.23829e-09
11.023097	6.32305e-09
11.012288	6.40897e-09
11.001479	6.49605e-09
10.990671	6.58431e-09
10.979862	6.67377e-09
10.969053	6.76444e-09
10.958244	6.85634e-09
10.947435	6.94949e-09
10.936627	7.0439e-09
10.925818	7.1396e-09
10.915009	7.23659e-09
10.904200	7.33489e-09
10.893391	7.43453e-09
10.882583	7.53553e-09
10.871774	7.63789e-09
10.860965	7.74164e-09
10.850156	7.84679e-09
10.839348	7.95337e-09
10.828539	8.0614e-09
10.817730	8.1709e-09
10.806921	8.28187e-09
10.796112	8.39436e-09
10.785304	8.50836e-09
10.774495	8.62392e-09
10.763686	8.74104e-09
10.752877	8.85975e-09
10.742068	8.98006e-09
10.731260	9.10201e-09
10.720451	9.22562e-09
10.709642	9.35089e-09
10.698833	9.47787e-09
10.688024	9.60657e-09
10.677216	9.73701e-09
10.666407	9.86922e-09
10.655598	1.00032e-08
10.644789	1.0139e-08
10.633981	1.02767e-08
10.623172	1.04162e-08
10.612363	1.05577e-08
10.601554	1.0701e-08
10.590745	1.08463e-08
10.579937	1.09935e-08
10.569128	1.11428e-08
10.558319	1.1294e-08
10.547510	1.14473e-08
10.536701	1.16027e-08
10.525893	1.17602e-08
10.515084	1.19199e-08
10.504275	1.20817e-08
10.493466	1.22456e-08
10.482657	1.24119e-08
10.471849	1.25803e-08
10.461040	1.27511e-08
10.450231	1.29241e-08
10.439422	1.30995e-08
10.428614	1.32773e-08
10.417805	1.34575e-08
10.406996	1.36401e-08
10.396187	1.38252e-08
10.385378	1.40128e-08
10.374570	1.4203e-08
10.363761	1.43957e-08
10.352952	1.45911e-08
10.342143	1.4789e-08
10.331334	1.49897e-08
10.320526	1.51931e-08
10.309717	1.53992e-08
10.298908	1.56082e-08
10.288099	1.58199e-08
10.277290	1.60346e-08
10.266482	1.62521e-08
10.255673	1.64726e-08
10.244864	1.6696e-08
10.234055	1.69225e-08
10.223247	1.71521e-08
10.212438	1.73848e-08
10.201629	1.76206e-08
10.190820	1.78596e-08
10.180011	1.81018e-08
10.169203	1.83474e-08
10.158394	1.85962e-08
10.147585	1.88484e-08
10.136776	1.91041e-08
10.125967	1.93632e-08
10.115159	1.96258e-08
10.104350	1.98919e-08
10.093541	2.01617e-08
10.082732	2.04351e-08
10.071923	2.07122e-08
10.061115	2.09931e-08
10.050306	2.12778e-08
10.039497	2.15663e-08
10.028688	2.18587e-08
10.017879	2.21551e-08
10.007071	2.24555e-08
9.996262	2.27599e-08
9.985453	2.30685e-08
9.974644	2.33813e-08
9.963836	2.36983e-08
9.953027	2.40195e-08
9.942218	2.43452e-08
9.931409	2.46752e-08
9.920600	2.50097e-08
9.909792	2.53487e-08
9.898983	2.56923e-08
9.888174	2.60406e-08
9.877365	2.63935e-08
9.866556	2.67513e-08
9.855748	2.71138e-08
9.844939	2.74813e-08
9.834130	2.78538e-08
9.823321	2.82313e-08
9.812512	2.86139e-08
9.801704	2.90017e-08
9.790895	2.93947e-08
9.780086	2.9793e-08
9.769277	3.01967e-08
9.758469	3.06059e-08
9.747660	3.10206e-08
9.736851	3.14409e-08
9.726042	3.1867e-08
9.715233	3.22987e-08
9.704425	3.27363e-08
9.693616	3.31798e-08
9.682807	3.36294e-08
9.671998	3.4085e-08
9.661189	3.45467e-08
9.650381	3.50147e-08
9.639572	3.5489e-08
9.628763	3.59698e-08
9.617954	3.6457e-08
9.607145	3.69508e-08
9.596337	3.74513e-08
9.585528	3.79586e-08
9.574719	3.84727e-08
9.563910	3.89938e-08
9.553102	3.95219e-08
9.542293	4.00571e-08
9.531484	4.05996e-08
9.520675	4.11494e-08
9.509866	4.17067e-08
9.499058	4.22714e-08
9.488249	4.28438e-08
9.477440	4.3424e-08
9.466631	4.40119e-08
9.455822	4.46079e-08
9.445014	4.52118e-08
9.434205	4.5824e-08
9.423396	4.64444e-08
9.412587	4.70732e-08
9.401778	4.77104e-08
9.390970	4.83563e-08
9.380161	4.90109e-08
9.369352	4.96744e-08
9.358543	5.03468e-08
9.347734	5.10283e-08
9.336926	5.1719e-08
9.326117	5.2419e-08
9.315308	5.31285e-08
9.304499	5.38476e-08
9.293691	5.45763e-08
9.282882	5.53149e-08
9.272073	5.60635e-08
9.261264	5.68222e-08
9.250455	5.75912e-08
9.239647	5.83705e-08
9.228838	5.91603e-08
9.218029	5.99608e-08
9.207220	6.07721e-08
9.196411	6.15944e-08
9.185603	6.24278e-08
9.174794	6.32724e-08
9.163985	6.41284e-08
9.153176	6.4996e-08
9.142367	6.58753e-08
9.131559	6.67664e-08
9.120750	6.76696e-08
9.109941	6.85849e-08
9.099132	6.95127e-08
9.088324	7.04529e-08
9.077515	7.14058e-08
9.066706	7.23716e-08
9.055897	7.33504e-08
9.045088	7.43424e-08
9.034280	7.53478e-08
9.023471	7.63668e-08
9.012662	7.73995e-08
9.001853	7.84462e-08
8.991044	7.95069e-08
8.980236	8.0582e-08
8.969427	8.16716e-08
8.958618	8.27759e-08
8.947809	8.3895e-08
8.937000	8.50293e-08
8.926192	8.61789e-08
8.915383	8.73439e-08
8.904574	8.85247e-08
8.893765	8.97214e-08
8.882957	9.09342e-08
8.872148	9.21634e-08
8.861339	9.34092e-08
8.850530	9.46717e-08
8.839721	9.59513e-08
8.828913	9.72482e-08
8.818104	9.85625e-08
8.807295	9.98945e-08
8.796486	1.01245e-07
8.785677	1.02613e-07
8.774869	1.03999e-07
8.764060	1.05405e-07
8.753251	1.06829e-07
8.742442	1.08272e-07
8.731633	1.09735e-07
8.720825	1.11218e-07
8.710016	1.12721e-07
8.699207	1.14243e-07
8.688398	1.15787e-07
8.677590	1.17351e-07
8.666781	1.18936e-07
8.655972	1.20543e-07
8.645163	1.22171e-07
8.634354	1.23821e-07
8.623546	1.25494e-07
8.612737	1.27189e-07
8.601928	1.28906e-07
8.591119	1.30647e-07
8.580310	1.32412e-07
8.569502	1.342e-07
8.558693	1.36012e-07
8.547884	1.37849e-07
8.537075	1.3971e-07
8.526266	1.41596e-07
8.515458	1.43508e-07
8.504649	1.45446e-07
8.493840	1.47409e-07
8.483031	1.49399e-07
8.472222	1.51416e-07
8.461414	1.5346e-07
8.450605	1.55532e-07
8.439796	1.57631e-07
8.428987	1.59759e-07
8.418179	1.61915e-07
8.407370	1.64101e-07
8.396561	1.66315e-07
8.385752	1.6856e-07
8.374943	1.70835e-07
8.364135	1.7314e-07
8.353326	1.75477e-07
8.342517	1.77844e-07
8.331708	1.80244e-07
8.320899	1.82676e-07
8.310091	1.85141e-07
8.299282	1.87639e-07
8.288473	1.9017e-07
8.277664	1.92736e-07
8.266855	1.95336e-07
8.256047	1.97971e-07
8.245238	2.00641e-07
8.234429	2.03347e-07
8.223620	2.0609e-07
8.212812	2.0887e-07
8.202003	2.11687e-07
8.191194	2.14542e-07
8.180385	2.17435e-07
8.169576	2.20367e-07
8.158768	2.23339e-07
8.147959	2.2635e-07
8.137150	2.29402e-07
8.126341	2.32496e-07
8.115532	2.3563e-07
8.104724	2.38807e-07
8.093915	2.42026e-07
8.083106	2.45289e-07
8.072297	2.48596e-07
8.061488	2.51947e-07
8.050680	2.55343e-07
8.039871	2.58785e-07
8.029062	2.62273e-07
8.018253	2.65807e-07
8.007445	2.6939e-07
7.996636	2.7302e-07
7.985827	2.76699e-07
7.975018	2.80428e-07
7.964209	2.84207e-07
7.953401	2.88036e-07
7.942592	2.91917e-07
7.931783	2.9585e-07
7.920974	2.99836e-07
7.910165	3.03875e-07
7.899357	3.07969e-07
7.888548	3.12117e-07
7.877739	3.16322e-07
7.866930	3.20582e-07
7.856121	3.249e-07
7.845313	3.29276e-07
7.834504	3.33711e-07
7.823695	3.38205e-07
7.812886	3.42759e-07
7.802077	3.47375e-07
7.791269	3.52053e-07
7.780460	3.56793e-07
7.769651	3.61597e-07
7.758842	3.66465e-07
7.748034	3.71399e-07
7.737225	3.76399e-07
7.726416	3.81466e-07
7.715607	3.86601e-07
7.704798	3.91805e-07
7.693990	3.97078e-07
7.683181	4.02423e-07
7.672372	4.07839e-07
7.661563	4.13327e-07
7.650754	4.1889e-07
7.639946	4.24527e-07
7.629137	4.30239e-07
7.618328	4.36028e-07
7.607519	4.41895e-07
7.596710	4.4784e-07
7.585902	4.53865e-07
7.575093	4.59971e-07
7.564284	4.66159e-07
7.553475	4.7243e-07
7.542667	4.78784e-07
7.531858	4.85224e-07
7.521049	4.9175e-07
7.510240	4.98364e-07
7.499431	5.05066e-07
7.488623	5.11858e-07
7.477814	5.18741e-07
7.467005	5.25716e-07
7.456196	5.32785e-07
7.445387	5.39949e-07
7.434579	5.47208e-07
7.423770	5.54564e-07
7.412961	5.6202e-07
7.402152	5.69574e-07
7.391343	5.77231e-07
7.380535	5.84989e-07
7.369726	5.92852e-07
7.358917	6.00819e-07
7.348108	6.08894e-07
7.337300	6.17076e-07
7.326491	6.25369e-07
7.315682	6.33772e-07
7.304873	6.42287e-07
7.294064	6.50917e-07
7.283256	6.59662e-07
7.272447	6.68524e-07
7.261638	6.77504e-07
7.250829	6.86605e-07
7.240020	6.95828e-07
7.229212	7.05173e-07
7.218403	7.14644e-07
7.207594	7.24242e-07
7.196785	7.33968e-07
7.185976	7.43824e-07
7.175168	7.53812e-07
7.164359	7.63934e-07
7.153550	7.7419e-07
7.142741	7.84584e-07
7.131932	7.95117e-07
7.121124	8.05791e-07
7.110315	8.16607e-07
7.099506	8.27568e-07
7.088697	8.38676e-07
7.077889	8.49932e-07
7.067080	8.61338e-07
7.056271	8.72897e-07
7.045462	8.8461e-07
7.034653	8.9648e-07
7.023845	9.08509e-07
7.013036	9.20698e-07
7.002227	9.3305e-07
6.991418	9.45567e-07
6.980609	9.58251e-07
6.969801	9.71104e-07
6.958992	9.84129e-07
6.948183	9.97329e-07
6.937374	1.0107e-06
6.926565	1.02426e-06
6.915757	1.03799e-06
6.904948	1.05191e-06
6.894139	1.06602e-06
6.883330	1.08031e-06
6.872522	1.09479e-06
6.861713	1.10947e-06
6.850904	1.12434e-06
6.840095	1.13941e-06
6.829286	1.15468e-06
6.818478	1.17016e-06
6.807669	1.18584e-06
6.796860	1.20173e-06
6.786051	1.21783e-06
6.775242	1.23415e-06
6.764434	1.25069e-06
6.753625	1.26744e-06
6.742816	1.28442e-06
6.732007	1.30163e-06
6.721198	1.31906e-06
6.710390	1.33673e-06
6.699581	1.35463e-06
6.688772	1.37278e-06
6.677963	1.39116e-06
6.667155	1.40979e-06
6.656346	1.42866e-06
6.645537	1.44779e-06
6.634728	1.46718e-06
6.623919	1.48682e-06
6.613111	1.50672e-06
6.602302	1.52689e-06
6.591493	1.54732e-06
6.580684	1.56803e-06
6.569875	1.58902e-06
6.559067	1.61028e-06
6.548258	1.63183e-06
6.537449	1.65366e-06
6.526640	1.67579e-06
6.515831	1.69821e-06
6.505023	1.72093e-06
6.494214	1.74395e-06
6.483405	1.76727e-06
6.472596	1.79091e-06
6.461788	1.81486e-06
6.450979	1.83913e-06
6.440170	1.86372e-06
6.429361	1.88864e-06
6.418552	1.91389e-06
6.407744	1.93948e-06
6.396935	1.96541e-06
6.386126	1.99168e-06
6.375317	2.0183e-06
6.364508	2.04527e-06
6.353700	2.07261e-06
6.342891	2.10031e-06
6.332082	2.12837e-06
6.321273	2.15681e-06
6.310464	2.18562e-06
6.299656	2.21482e-06
6.288847	2.24441e-06
6.278038	2.27439e-06
6.267229	2.30477e-06
6.256420	2.33555e-06
6.245612	2.36674e-06
6.234803	2.39834e-06
6.223994	2.43037e-06
6.213185	2.46282e-06
6.202377	2.4957e-06
6.191568	2.52901e-06
6.180759	2.56277e-06
6.169950	2.59698e-06
6.159141	2.63164e-06
6.148333	2.66676e-06
6.137524	2.70234e-06
6.126715	2.7384e-06
6.115906	2.77494e-06
6.105097	2.81196e-06
6.094289	2.84947e-06
6.083480	2.88748e-06
6.072671	2.92599e-06
6.061862	2.96501e-06
6.051053	3.00455e-06
6.040245	3.04462e-06
6.029436	3.08522e-06
6.018627	3.12635e-06
6.007818	3.16803e-06
5.997010	3.21026e-06
5.986201	3.25305e-06
5.975392	3.29641e-06
5.964583	3.34034e-06
5.953774	3.38485e-06
5.942966	3.42995e-06
5.932157	3.47565e-06
5.921348	3.52196e-06
5.910539	3.56887e-06
5.899730	3.61641e-06
5.888922	3.66458e-06
5.878113	3.71338e-06
5.867304	3.76283e-06
5.856495	3.81294e-06
5.845686	3.8637e-06
5.834878	3.91514e-06
5.824069	3.96726e-06
5.813260	4.02007e-06
5.802451	4.07357e-06
5.791643	4.12779e-06
5.780834	4.18272e-06
5.770025	4.23837e-06
5.759216	4.29476e-06
5.748407	4.3519e-06
5.737599	4.40979e-06
5.726790	4.46845e-06
5.715981	4.52788e-06
5.705172	4.58809e-06
5.694363	4.6491e-06
5.683555	4.71092e-06
5.672746	4.77355e-06
5.661937	4.83701e-06
5.651128	4.9013e-06
5.640319	4.96645e-06
5.629511	5.03245e-06
5.618702	5.09932e-06
5.607893	5.16708e-06
5.597084	5.23573e-06
5.586275	5.30529e-06
5.575467	5.37576e-06
5.564658	5.44716e-06
5.553849	5.5195e-06
5.543040	5.5928e-06
5.532232	5.66706e-06
5.521423	5.7423e-06
5.510614	5.81853e-06
5.499805	5.89577e-06
5.488996	5.97402e-06
5.478188	6.0533e-06
5.467379	6.13363e-06
5.456570	6.21501e-06
5.445761	6.29747e-06
5.434952	6.38101e-06
5.424144	6.46565e-06
5.413335	6.55141e-06
5.402526	6.63829e-06
5.391717	6.72631e-06
5.380908	6.8155e-06
5.370100	6.90585e-06
5.359291	6.99739e-06
5.348482	7.09014e-06
5.337673	7.1841e-06
5.326865	7.27931e-06
5.316056	7.37576e-06
5.305247	7.47347e-06
5.294438	7.57248e-06
5.283629	7.67278e-06
5.272821	7.7744e-06
5.262012	7.87735e-06
5.251203	7.98165e-06
5.240394	8.08733e-06
5.229585	8.19439e-06
5.218777	8.30285e-06
5.207968	8.41274e-06
5.197159	8.52407e-06
5.186350	8.63686e-06
5.175541	8.75112e-06
5.164733	8.86689e-06
5.153924	8.98417e-06
5.143115	9.10299e-06
5.132306	9.22337e-06
5.121498	9.34532e-06
5.110689	9.46887e-06
5.099880	9.59404e-06
5.089071	9.72085e-06
5.078262	9.84932e-06
5.067454	9.97947e-06
5.056645	1.01113e-05
5.045836	1.02449e-05
5.035027	1.03802e-05
5.024218	1.05173e-05
5.013410	1.06562e-05
5.002601	1.07969e-05
4.991792	1.09395e-05
4.980983	1.10839e-05
4.970174	1.12302e-05
4.959366	1.13784e-05
4.948557	1.15285e-05
4.937748	1.16806e-05
4.926939	1.18347e-05
4.916131	1.19908e-05
4.905322	1.21489e-05
4.894513	1.23091e-05
4.883704	1.24714e-05
4.872895	1.26358e-05
4.862087	1.28024e-05
4.851278	1.29711e-05
4.840469	1.3142e-05
4.829660	1.33152e-05
4.818851	1.34906e-05
4.808043	1.36683e-05
4.797234	1.38483e-05
4.786425	1.40306e-05
4.775616	1.42154e-05
4.764807	1.44025e-05
4.753999	1.4592e-05
4.743190	1.47841e-05
4.732381	1.49786e-05
4.721572	1.51757e-05
4.710763	1.53753e-05
4.699955	1.55775e-05
4.689146	1.57824e-05
4.678337	1.59899e-05
4.667528	1.62001e-05
4.656720	1.6413e-05
4.645911	1.66287e-05
4.635102	1.68472e-05
4.624293	1.70685e-05
4.613484	1.72927e-05
4.602676	1.75199e-05
4.591867	1.77499e-05
4.581058	1.7983e-05
4.570249	1.8219e-05
4.559440	1.84581e-05
4.548632	1.87004e-05
4.537823	1.89457e-05
4.527014	1.91943e-05
4.516205	1.9446e-05
4.505396	1.9701e-05
4.494588	1.99594e-05
4.483779	2.0221e-05
4.472970	2.04861e-05
4.462161	2.07545e-05
4.451353	2.10265e-05
4.440544	2.13019e-05
4.429735	2.15809e-05
4.418926	2.18636e-05
4.408117	2.21498e-05
4.397309	2.24398e-05
4.386500	2.27335e-05
4.375691	2.3031e-05
4.364882	2.33323e-05
4.354073	2.36376e-05
4.343265	2.39467e-05
4.332456	2.42598e-05
4.321647	2.4577e-05
4.310838	2.48983e-05
4.300029	2.52237e-05
4.289221	2.55533e-05
4.278412	2.58871e-05
4.267603	2.62252e-05
4.256794	2.65677e-05
4.245986	2.69145e-05
4.235177	2.72659e-05
4.224368	2.76217e-05
4.213559	2.79821e-05
4.202750	2.83472e-05
4.191942	2.87169e-05
4.181133	2.90914e-05
4.170324	2.94707e-05
4.159515	2.98548e-05
4.148706	3.02439e-05
4.137898	3.06379e-05
4.127089	3.10371e-05
4.116280	3.14413e-05
4.105471	3.18507e-05
4.094662	3.22653e-05
4.083854	3.26852e-05
4.073045	3.31105e-05
4.062236	3.35413e-05
4.051427	3.39775e-05
4.040618	3.44193e-05
4.029810	3.48668e-05
4.019001	3.532e-05
4.008192	3.5779e-05
3.997383	3.62438e-05
3.986575	3.67145e-05
3.975766	3.71913e-05
3.964957	3.76741e-05
3.954148	3.8163e-05
3.943339	3.86582e-05
3.932531	3.91597e-05
3.921722	3.96676e-05
3.910913	4.01819e-05
3.900104	4.07028e-05
3.889295	4.12303e-05
3.878487	4.17645e-05
3.867678	4.23055e-05
3.856869	4.28533e-05
3.846060	4.34081e-05
3.835251	4.39699e-05
3.824443	4.45389e-05
3.813634	4.5115e-05
3.802825	4.56985e-05
3.792016	4.62893e-05
3.781208	4.68876e-05
3.770399	4.74935e-05
3.759590	4.8107e-05
3.748781	4.87283e-05
3.737972	4.93574e-05
3.727164	4.99945e-05
3.716355	5.06396e-05
3.705546	5.12929e-05
3.694737	5.19543e-05
3.683928	5.26241e-05
3.673120	5.33024e-05
3.662311	5.39892e-05
3.651502	5.46846e-05
3.640693	5.53887e-05
3.629884	5.61017e-05
3.619076	5.68237e-05
3.608267	5.75547e-05
3.597458	5.82949e-05
3.586649	5.90443e-05
3.575841	5.98032e-05
3.565032	6.05716e-05
3.554223	6.13495e-05
3.543414	6.21373e-05
3.532605	6.29348e-05
3.521797	6.37423e-05
3.510988	6.45599e-05
3.500179	6.53877e-05
3.489370	6.62259e-05
3.478561	6.70745e-05
3.467753	6.79336e-05
3.456944	6.88035e-05
3.446135	6.96841e-05
3.435326	7.05757e-05
3.424517	7.14784e-05
3.413709	7.23923e-05
3.402900	7.33176e-05
3.392091	7.42543e-05
3.381282	7.52026e-05
3.370474	7.61626e-05
3.359665	7.71346e-05
3.348856	7.81185e-05
3.338047	7.91147e-05
3.327238	8.01231e-05
3.316430	8.11439e-05
3.305621	8.21774e-05
3.294812	8.32235e-05
3.284003	8.42826e-05
3.273194	8.53546e-05
3.262386	8.64399e-05
3.251577	8.75385e-05
3.240768	8.86505e-05
3.229959	8.97762e-05
3.219150	9.09157e-05
3.208342	9.20691e-05
3.197533	9.32366e-05
3.186724	9.44184e-05
3.175915	9.56146e-05
3.165106	9.68254e-05
3.154298	9.8051e-05
3.143489	9.92915e-05
3.132680	0.000100547
3.121871	0.000101818
3.111063	0.000103104
3.100254	0.000104406
3.089445	0.000105724
3.078636	0.000107057
3.067827	0.000108407
3.057019	0.000109773
3.046210	0.000111155
3.035401	0.000112554
3.024592	0.00011397
3.013783	0.000115403
3.002975	0.000116854
2.992166	0.000118321
2.981357	0.000119807
2.970548	0.000121309
2.959739	0.00012283
2.948931	0.00012437
2.938122	0.000125927
2.927313	0.000127503
2.916504	0.000129098
2.905696	0.000130712
2.894887	0.000132345
2.884078	0.000133997
2.873269	0.000135669
2.862460	0.00013736
2.851652	0.000139072
2.840843	0.000140803
2.830034	0.000142555
2.819225	0.000144328
2.808416	0.000146121
2.797608	0.000147936
2.786799	0.000149771
2.775990	0.000151628
2.765181	0.000153507
2.754372	0.000155408
2.743564	0.00015733
2.732755	0.000159275
2.721946	0.000161243
2.711137	0.000163233
2.700329	0.000165246
2.689520	0.000167282
2.678711	0.000169342
2.667902	0.000171425
2.657093	0.000173532
2.646285	0.000175664
2.635476	0.000177819
2.624667	0.000179999
2.613858	0.000182204
2.603049	0.000184434
2.592241	0.000186688
2.581432	0.000188969
2.570623	0.000191275
2.559814	0.000193606
2.549005	0.000195964
2.538197	0.000198348
2.527388	0.000200759
2.516579	0.000203196
2.505770	0.000205661
2.494961	0.000208152
2.484153	0.000210671
2.473344	0.000213218
2.462535	0.000215792
2.451726	0.000218395
2.440918	0.000221026
2.430109	0.000223685
2.419300	0.000226373
2.408491	0.00022909
2.397682	0.000231836
2.386874	0.000234611
2.376065	0.000237416
2.365256	0.00024025
2.354447	0.000243114
2.343638	0.000246009
2.332830	0.000248933
2.322021	0.000251888
2.311212	0.000254874
2.300403	0.000257891
2.289594	0.000260938
2.278786	0.000264017
2.267977	0.000267126
2.257168	0.000270267
2.246359	0.00027344
2.235551	0.000276645
2.224742	0.000279881
2.213933	0.000283149
2.203124	0.000286449
2.192315	0.000289781
2.181507	0.000293145
2.170698	0.000296541
2.159889	0.00029997
2.149080	0.000303431
2.138271	0.000306924
2.127463	0.00031045
2.116654	0.000314008
2.105845	0.000317599
2.095036	0.000321221
2.084227	0.000324876
2.073419	0.000328563
2.062610	0.000332282
2.051801	0.000336033
2.040992	0.000339816
2.030184	0.00034363
2.019375	0.000347476
2.008566	0.000351353
1.997757	0.000355261
1.986948	0.000359199
1.976140	0.000363167
1.965331	0.000367165
1.954522	0.000371192
1.943713	0.000375249
1.932904	0.000379333
1.922096	0.000383446
1.911287	0.000387585
1.900478	0.00039175
1.889669	0.000395941
1.878860	0.000400157
1.868052	0.000404396
1.857243	0.000408658
1.846434	0.000412941
1.835625	0.000417245
1.824817	0.000421567
1.814008	0.000425906
1.803199	0.00043026
1.792390	0.000434628
1.781581	0.000439008
1.770773	0.000443396
1.759964	0.000447792
1.749155	0.000452191
1.738346	0.00045659
1.727537	0.000460987
1.716729	0.000465377
1.705920	0.000469755
1.695111	0.000474117
1.684302	0.000478457
1.673493	0.000482768
1.662685	0.000487043
1.651876	0.000491271
1.641067	0.000495443
1.630258	0.000499545
1.619449	0.00050356
1.608641	0.000507467
1.597832	0.000511238
1.587023	0.000514831
1.576214	0.000518185
1.565406	0.000521177
&
```
