## Supplementary material for "All-at-once RNA folding with 3D motif prediction framed by evolutionary information": RF01478_rli47.power

```
# Power analysis of given structure
#
# Powertype = SINGLE SUBSTITUTIONS
# covary left_pos right_pos substitutions power
#----------------------------------------------------------------
31		507		0		0.00
32		506		1		0.00
34		504		0		0.00
35		503		0		0.00
36		502		2		0.00
37		501		0		0.00
38		500		0		0.00
51		487		0		0.00
52		486		0		0.00
53		485		0		0.00
54		484		0		0.00
55		482		0		0.00
56		481		0		0.00
59		478		0		0.00
61		80		0		0.00
62		79		0		0.00
63		78		0		0.00
64		77		0		0.00
65		76		0		0.00
66		75		0		0.00
81		477		0		0.00
82		476		0		0.00
83		475		0		0.00
84		474		0		0.00
85		473		0		0.00
89		471		0		0.00
90		470		0		0.00
91		469		0		0.00
92		468		0		0.00
93		467		0		0.00
95		466		0		0.00
100		464		0		0.00
101		463		0		0.00
102		462		0		0.00
103		461		0		0.00
104		460		0		0.00
105		459		0		0.00
106		458		0		0.00
107		457		0		0.00
108		456		0		0.00
111		451		0		0.00
112		450		0		0.00
113		449		0		0.00
114		448		0		0.00
115		447		2		0.00
119		446		0		0.00
120		445		0		0.00
121		444		0		0.00
122		443		0		0.00
123		442		0		0.00
127		201		1		0.00
128		200		2		0.00
129		199		0		0.00
130		198		3		0.02
131		197		1		0.00
135		193		3		0.02
136		192		0		0.00
137		191		0		0.00
138		190		0		0.00
139		189		0		0.00
140		188		0		0.00
141		187		1		0.00
143		185		0		0.00
144		184		0		0.00
146		182		0		0.00
147		181		0		0.00
154		175		0		0.00
155		174		0		0.00
156		173		0		0.00
157		172		0		0.00
159		170		0		0.00
160		169		0		0.00
162		167		0		0.00
203		411		0		0.00
204		410		0		0.00
205		409		1		0.00
206		408		0		0.00
207		407		0		0.00
208		406		0		0.00
209		405		0		0.00
210		404		0		0.00
211		403		0		0.00
217		285		0		0.00
218		284		0		0.00
220		282		0		0.00
221		281		0		0.00
222		280		0		0.00
224		274		0		0.00
225		273		0		0.00
226		272		0		0.00
227		271		0		0.00
228		270		0		0.00
230		268		1		0.00
231		267		0		0.00
232		266		0		0.00
233		265		0		0.00
234		264		0		0.00
235		263		0		0.00
236		262		0		0.00
237		261		0		0.00
238		260		0		0.00
239		259		0		0.00
296		399		0		0.00
297		398		0		0.00
298		397		0		0.00
304		393		0		0.00
305		392		0		0.00
306		391		0		0.00
307		390		0		0.00
308		389		1		0.00
309		388		1		0.00
310		387		0		0.00
311		386		0		0.00
312		385		0		0.00
313		384		0		0.00
314		383		0		0.00
318		382		0		0.00
319		381		0		0.00
320		380		0		0.00
321		379		0		0.00
322		364		1		0.00
323		363		0		0.00
324		362		0		0.00
326		361		0		0.00
327		360		0		0.00
328		359		0		0.00
329		358		0		0.00
330		357		0		0.00
331		356		0		0.00
332		355		0		0.00
333		353		0		0.00
335		351		1		0.00
336		350		0		0.00
337		349		0		0.00
338		348		0		0.00
367		378		0		0.00
368		377		0		0.00
412		440		0		0.00
414		438		1		0.00
415		437		0		0.00
416		436		0		0.00
417		435		0		0.00
418		434		0		0.00
422		431		0		0.00
423		430		0		0.00
#
# BPAIRS 145
# avg substitutions per BP 0.2
# BPAIRS expected to covary 0.0 +/- 0.2
# BPAIRS observed to covary 0
#
```
