## Supplementary material for "All-at-once RNA folding with 3D motif prediction framed by evolutionary information": RF01478_rli47.surv

```
0.000072	0.00689655
-0.018681	0.993103
-0.239873	1
&
6.727696	7.68285e-06
5.732329	1.53657e-05
5.649382	6.91457e-05
5.483487	7.68285e-05
5.400540	0.000153657
5.234646	0.000169023
5.206996	0.000192071
4.902857	0.000199754
4.792260	0.000245851
4.681664	0.000253534
4.571067	0.0002689
4.543418	0.000491703
4.294577	0.000499385
4.018086	0.000507068
3.990437	0.0005378
3.935139	0.000545482
3.437455	0.000553165
3.216262	0.000560848
3.188613	0.000606945
2.856824	0.000614628
2.801526	0.000622311
2.607982	0.00064536
2.497386	0.000706822
2.469737	0.000714505
2.331492	0.000722188
2.220895	0.000745237
2.082650	0.000768285
1.889106	0.000775968
1.861457	0.000875845
1.778510	0.000883528
1.750861	0.000952674
1.667914	0.00101414
1.640265	0.00103719
1.612615	0.00108328
1.557317	0.00109865
1.502019	0.00110633
1.446721	0.00114474
1.391423	0.00116779
1.336125	0.00117548
1.197879	0.00118316
1.142581	0.00119852
1.114932	0.00121389
1.087283	0.00127535
1.059634	0.00130608
1.031985	0.00132913
1.004336	0.00135986
0.976687	0.00140596
0.949037	0.00141364
0.893739	0.00145206
0.866090	0.00145974
0.838441	0.00146742
0.810792	0.00147511
0.783143	0.00149816
0.755494	0.00150584
0.727845	0.00157498
0.700196	0.00159035
0.672547	0.00166718
0.644898	0.00167486
0.617248	0.00168254
0.589599	0.00169023
0.561950	0.00172864
0.534301	0.00180547
0.506652	0.00184388
0.479003	0.00185925
0.451354	0.00191303
0.423705	0.00192071
0.368407	0.00194376
0.340758	0.00197449
0.313108	0.00199754
0.285459	0.00208205
0.257810	0.0021512
0.230161	0.00216656
0.202512	0.00222803
0.174863	0.00238168
0.147214	0.00239705
0.119565	0.00245851
0.091916	0.00248156
0.064267	0.00249693
0.036618	0.00258144
0.008969	0.00261217
-0.018681	0.993316
-0.046330	0.993416
-0.073979	0.993631
-0.101628	0.993777
-0.129277	0.993907
-0.156926	0.994368
-0.184575	0.994553
-0.212224	0.994891
-0.239873	0.995091
-0.267522	0.995275
-0.295171	0.995413
-0.322820	0.995498
-0.350470	0.995844
-0.378119	0.995974
-0.405768	0.996013
-0.433417	0.996212
-0.461066	0.996389
-0.488715	0.996435
-0.516364	0.996635
-0.544013	0.996681
-0.571662	0.996742
-0.599311	0.996981
-0.626960	0.997188
-0.654609	0.997426
-0.682259	0.99748
-0.709908	0.997534
-0.737557	0.997603
-0.765206	0.997703
-0.792855	0.997841
-0.820504	0.997933
-0.848153	0.997941
-0.875802	0.998241
-0.903451	0.998302
-0.931100	0.998387
-0.958749	0.99844
-0.986398	0.998479
-1.014048	0.99854
-1.041697	0.998579
-1.069346	0.998594
-1.096995	0.998617
-1.124644	0.998625
-1.152293	0.998663
-1.235240	0.998978
-1.262889	0.99914
-1.318187	0.999147
-1.345837	0.999155
-1.373486	0.999163
-1.456433	0.999224
-1.484082	0.999408
-1.511731	0.999416
-1.567029	0.999685
-1.594678	0.999762
-1.622327	0.99977
-1.732924	0.999777
-1.760573	0.999785
-1.788222	0.999846
-1.898818	0.999854
-1.926467	0.999923
-2.479449	0.999939
-2.617694	1
&
8.276045	3.83715e-07
7.944256	7.6743e-07
7.916607	1.15115e-06
7.861309	1.53486e-06
7.833659	1.91858e-06
7.750712	2.30229e-06
7.723063	2.68601e-06
7.695414	3.83715e-06
7.667765	4.22087e-06
7.640116	4.60458e-06
7.612467	6.52316e-06
7.584818	7.29059e-06
7.557169	1.18952e-05
7.529520	1.57323e-05
7.501870	1.8802e-05
7.474221	2.03369e-05
7.446572	2.22555e-05
7.391274	2.37903e-05
7.363625	2.41741e-05
7.335976	2.57089e-05
7.253029	2.60926e-05
7.170081	2.68601e-05
7.114783	2.72438e-05
6.810643	2.76275e-05
6.230013	2.80112e-05
6.147065	2.83949e-05
6.064118	2.87786e-05
6.036469	2.99298e-05
6.008820	3.03135e-05
5.981171	3.06972e-05
5.953522	3.18484e-05
5.925873	3.41506e-05
5.898224	3.76041e-05
5.870574	4.83481e-05
5.842925	8.94056e-05
5.815276	0.000105522
5.787627	0.000109359
5.759978	0.000115498
5.732329	0.000154637
5.704680	0.00016423
5.649382	0.000171137
5.621733	0.000197997
5.594084	0.000210276
5.566435	0.000224857
5.538785	0.000238671
5.511136	0.000275891
5.483487	0.000295077
5.455838	0.000308891
5.428189	0.000319635
5.400540	0.000335367
5.372891	0.000377576
5.345242	0.000389087
5.317593	0.000392157
5.289944	0.000397529
5.262295	0.000400215
5.234646	0.000401366
5.206996	0.000402901
5.179347	0.000406738
5.151698	0.000407889
5.124049	0.000417482
5.096400	0.000425156
5.068751	0.000430145
5.041102	0.000441272
5.013453	0.000443958
4.930506	0.000450865
4.902857	0.00045547
4.875207	0.000456621
4.847558	0.000461993
4.819909	0.000465446
4.792260	0.000467365
4.764611	0.000469667
4.736962	0.00047197
4.709313	0.000475039
4.681664	0.000475423
4.654015	0.00047619
4.598717	0.00047926
4.571067	0.000481562
4.543418	0.0004854
4.515769	0.000488086
4.488120	0.000488469
4.460471	0.000488853
4.405173	0.000489237
4.349875	0.000511109
4.294577	0.000529527
4.266928	0.000543724
4.211629	0.000564829
4.183980	0.000591689
4.156331	0.000634665
4.128682	0.000656537
4.101033	0.00072714
4.073384	0.00077357
4.045735	0.000805418
4.018086	0.000865278
3.990437	0.000865661
3.962788	0.000896359
3.935139	0.000930509
3.907489	0.000956218
3.879840	0.000959288
3.852191	0.000960823
3.824542	0.000961206
3.796893	0.00096466
3.769244	0.000966578
3.741595	0.000970032
3.686297	0.000970416
3.658648	0.000970799
3.630999	0.000971183
3.603350	0.00097195
3.575700	0.000976171
3.520402	0.000976555
3.492753	0.000979625
3.465104	0.000983078
3.437455	0.000983846
3.354508	0.000986915
3.326859	0.00099152
3.299210	0.00099881
3.271561	0.00100303
3.243911	0.0010061
3.188613	0.00100648
3.133315	0.00101032
3.105666	0.00101339
3.078017	0.00101685
3.050368	0.0010203
3.022719	0.00102836
2.995070	0.00105483
2.967421	0.00106136
2.939772	0.00107594
2.912122	0.00108323
2.884473	0.00109129
2.856824	0.00109858
2.829175	0.00111623
2.801526	0.0011216
2.773877	0.00112659
2.746228	0.00113503
2.718579	0.00113695
2.690930	0.00113887
2.663281	0.00114155
2.635632	0.00114539
2.607982	0.00114577
2.580333	0.00115076
2.552684	0.0011569
2.525035	0.00116074
2.497386	0.00116726
2.469737	0.00119028
2.442088	0.00123902
2.414439	0.00127202
2.386790	0.00127854
2.359141	0.00128238
2.331492	0.0013077
2.303843	0.00131499
2.276193	0.00134185
2.248544	0.00137562
2.220895	0.00139212
2.193246	0.00141399
2.165597	0.00141859
2.110299	0.00142896
2.082650	0.00143932
2.055001	0.00144162
2.027352	0.0014443
1.999703	0.00144661
1.972054	0.00145083
1.944404	0.00145275
1.916755	0.00146771
1.889106	0.00151222
1.861457	0.00163271
1.833808	0.00163616
1.806159	0.00165918
1.778510	0.00166763
1.750861	0.00167568
1.723212	0.00170715
1.695563	0.00173247
1.667914	0.00176969
1.640265	0.00182341
1.612615	0.00190169
1.584966	0.00201834
1.557317	0.00209892
1.529668	0.00215187
1.502019	0.00216032
1.474370	0.00217068
1.446721	0.00221787
1.419072	0.0022808
1.391423	0.00230152
1.363774	0.00231188
1.336125	0.00232148
1.308476	0.00232685
1.280826	0.00234527
1.253177	0.00236867
1.225528	0.0023963
1.197879	0.00243813
1.170230	0.0024646
1.142581	0.00249914
1.114932	0.00252101
1.087283	0.00254365
1.059634	0.00257204
1.031985	0.00257319
1.004336	0.00257626
0.976687	0.00260274
0.949037	0.00261041
0.921388	0.00262806
0.893739	0.00263459
0.866090	0.00263996
0.838441	0.00264226
0.810792	0.00265032
0.783143	0.0026603
0.755494	0.00266874
0.727845	0.00268524
0.700196	0.00270135
0.672547	0.00270826
0.644898	0.0027263
0.617248	0.00273934
0.589599	0.00277273
0.561950	0.00279575
0.534301	0.00282184
0.506652	0.00284602
0.479003	0.00286251
0.451354	0.00288515
0.423705	0.002917
0.396056	0.00294271
0.368407	0.00294923
0.340758	0.00296036
0.313108	0.00298262
0.285459	0.00301447
0.257810	0.00305514
0.230161	0.00306934
0.202512	0.00307624
0.174863	0.00308852
0.147214	0.00310349
0.119565	0.00311653
0.091916	0.00313725
0.064267	0.00315759
0.036618	0.00318023
0.008969	0.00319827
-0.018681	0.985136
-0.046330	0.98578
-0.073979	0.986807
-0.101628	0.98744
-0.129277	0.988243
-0.156926	0.989366
-0.184575	0.990063
-0.212224	0.990433
-0.239873	0.99089
-0.267522	0.991368
-0.295171	0.991657
-0.322820	0.99208
-0.350470	0.992356
-0.378119	0.992731
-0.405768	0.993382
-0.433417	0.993837
-0.461066	0.994204
-0.488715	0.994748
-0.516364	0.99512
-0.544013	0.995424
-0.571662	0.995578
-0.599311	0.995712
-0.626960	0.995918
-0.654609	0.996193
-0.682259	0.996347
-0.709908	0.996469
-0.737557	0.996537
-0.765206	0.99659
-0.792855	0.996655
-0.820504	0.996739
-0.848153	0.996784
-0.875802	0.996835
-0.903451	0.99688
-0.931100	0.996937
-0.958749	0.996975
-0.986398	0.997045
-1.014048	0.99712
-1.041697	0.997161
-1.069346	0.997243
-1.096995	0.997611
-1.124644	0.99784
-1.152293	0.997976
-1.179942	0.998162
-1.207591	0.998319
-1.235240	0.998354
-1.262889	0.998411
-1.290538	0.998437
-1.318187	0.998481
-1.345837	0.998571
-1.373486	0.998777
-1.401135	0.998935
-1.428784	0.999078
-1.456433	0.999089
-1.484082	0.999128
-1.511731	0.999194
-1.539380	0.999269
-1.567029	0.999355
-1.594678	0.999463
-1.622327	0.999559
-1.649977	0.999612
-1.677626	0.999626
-1.705275	0.999633
-1.732924	0.999653
-1.760573	0.999657
-1.788222	0.999665
-1.815871	0.999686
-1.843520	0.999708
-1.871169	0.99974
-1.898818	0.999794
-1.926467	0.999845
-1.954116	0.999893
-1.981766	0.999898
-2.009415	0.999904
-2.037064	0.99992
-2.064713	0.999931
-2.092362	0.999939
-2.120011	0.99994
-2.147660	0.999941
-2.175309	0.999945
-2.202958	0.99995
-2.230607	0.999951
-2.258256	0.999953
-2.285905	0.999958
-2.313555	0.999963
-2.341204	0.999965
-2.368853	0.99997
-2.396502	0.999974
-2.424151	0.999978
-2.562396	0.999979
-2.617694	0.999988
-2.645344	0.999989
-2.866536	0.99999
-2.921834	0.999994
-3.170676	0.999995
-3.198325	0.999995
-3.447167	0.999995
-3.585412	1
&
26.800931	1.28324e-37
26.773282	1.43116e-37
26.745633	1.59612e-37
26.717984	1.78009e-37
26.690335	1.98524e-37
26.662686	2.21403e-37
26.635037	2.46917e-37
26.607388	2.75369e-37
26.579739	3.07098e-37
26.552090	3.4248e-37
26.524441	3.81937e-37
26.496791	4.25936e-37
26.469142	4.75002e-37
26.441493	5.29716e-37
26.413844	5.90729e-37
26.386195	6.58766e-37
26.358546	7.34633e-37
26.330897	8.19233e-37
26.303248	9.13569e-37
26.275599	1.01876e-36
26.247950	1.13606e-36
26.220301	1.26686e-36
26.192652	1.4127e-36
26.165002	1.57532e-36
26.137353	1.75666e-36
26.109704	1.95885e-36
26.082055	2.1843e-36
26.054406	2.43569e-36
26.026757	2.71599e-36
25.999108	3.02852e-36
25.971459	3.377e-36
25.943810	3.76555e-36
25.916161	4.19878e-36
25.888512	4.68182e-36
25.860862	5.22039e-36
25.833213	5.82088e-36
25.805564	6.4904e-36
25.777915	7.23688e-36
25.750266	8.06917e-36
25.722617	8.9971e-36
25.694968	1.00317e-35
25.667319	1.11852e-35
25.639670	1.24712e-35
25.612021	1.3905e-35
25.584372	1.55035e-35
25.556723	1.72856e-35
25.529073	1.92725e-35
25.501424	2.14877e-35
25.473775	2.39572e-35
25.446126	2.67104e-35
25.418477	2.97798e-35
25.390828	3.32017e-35
25.363179	3.70166e-35
25.335530	4.12694e-35
25.307881	4.60106e-35
25.280232	5.1296e-35
25.252583	5.71883e-35
25.224934	6.37569e-35
25.197284	7.10794e-35
25.169635	7.92424e-35
25.141986	8.83423e-35
25.114337	9.84864e-35
25.086688	1.09795e-34
25.059039	1.224e-34
25.031390	1.36452e-34
25.003741	1.52116e-34
24.976092	1.69577e-34
24.948443	1.89041e-34
24.920794	2.10738e-34
24.893145	2.34923e-34
24.865495	2.61882e-34
24.837846	2.91932e-34
24.810197	3.25427e-34
24.782548	3.62764e-34
24.754899	4.04381e-34
24.727250	4.50769e-34
24.699601	5.02475e-34
24.671952	5.60108e-34
24.644303	6.24346e-34
24.616654	6.95946e-34
24.589005	7.75752e-34
24.561356	8.64703e-34
24.533706	9.63846e-34
24.506057	1.07435e-33
24.478408	1.19751e-33
24.450759	1.33478e-33
24.423110	1.48777e-33
24.395461	1.65829e-33
24.367812	1.84834e-33
24.340163	2.06015e-33
24.312514	2.29622e-33
24.284865	2.55932e-33
24.257216	2.85254e-33
24.229567	3.17933e-33
24.201917	3.54353e-33
24.174268	3.94943e-33
24.146619	4.40177e-33
24.118970	4.90589e-33
24.091321	5.46771e-33
24.063672	6.09381e-33
24.036023	6.79155e-33
24.008374	7.56912e-33
23.980725	8.43565e-33
23.953076	9.40131e-33
23.925427	1.04774e-32
23.897778	1.16766e-32
23.870128	1.3013e-32
23.842479	1.45022e-32
23.814830	1.61616e-32
23.787181	1.80108e-32
23.759532	2.00714e-32
23.731883	2.23676e-32
23.704234	2.49263e-32
23.676585	2.77775e-32
23.648936	3.09545e-32
23.621287	3.44946e-32
23.593638	3.84392e-32
23.565988	4.28346e-32
23.538339	4.77322e-32
23.510690	5.31893e-32
23.483041	5.92698e-32
23.455392	6.60448e-32
23.427743	7.35937e-32
23.400094	8.20047e-32
23.372445	9.13762e-32
23.344796	1.01818e-31
23.317147	1.13452e-31
23.289498	1.26414e-31
23.261849	1.40856e-31
23.234199	1.56946e-31
23.206550	1.74873e-31
23.178901	1.94846e-31
23.151252	2.17098e-31
23.123603	2.41889e-31
23.095954	2.69509e-31
23.068305	3.0028e-31
23.040656	3.34562e-31
23.013007	3.72754e-31
22.985358	4.15302e-31
22.957709	4.62702e-31
22.930060	5.15509e-31
22.902410	5.74336e-31
22.874761	6.39871e-31
22.847112	7.12878e-31
22.819463	7.94207e-31
22.791814	8.84806e-31
22.764165	9.85732e-31
22.736516	1.09816e-30
22.708867	1.2234e-30
22.681218	1.36291e-30
22.653569	1.51832e-30
22.625920	1.69143e-30
22.598271	1.88426e-30
22.570621	2.09905e-30
22.542972	2.33831e-30
22.515323	2.60482e-30
22.487674	2.90167e-30
22.460025	3.23232e-30
22.432376	3.60062e-30
22.404727	4.01085e-30
22.377078	4.46777e-30
22.349429	4.97669e-30
22.321780	5.54354e-30
22.294131	6.17489e-30
22.266482	6.87808e-30
22.238832	7.66128e-30
22.211183	8.53357e-30
22.183534	9.50509e-30
22.155885	1.05871e-29
22.128236	1.17922e-29
22.100587	1.31343e-29
22.072938	1.46291e-29
22.045289	1.62937e-29
22.017640	1.81477e-29
21.989991	2.02124e-29
21.962342	2.25117e-29
21.934693	2.50724e-29
21.907043	2.79241e-29
21.879394	3.10998e-29
21.851745	3.46363e-29
21.824096	3.85746e-29
21.796447	4.29603e-29
21.768798	4.78441e-29
21.741149	5.32826e-29
21.713500	5.93387e-29
21.685851	6.60824e-29
21.658202	7.35918e-29
21.630553	8.19537e-29
21.602903	9.12648e-29
21.575254	1.01633e-28
21.547605	1.13177e-28
21.519956	1.26032e-28
21.492307	1.40345e-28
21.464658	1.56282e-28
21.437009	1.74027e-28
21.409360	1.93785e-28
21.381711	2.15783e-28
21.354062	2.40277e-28
21.326413	2.67548e-28
21.298764	2.9791e-28
21.271114	3.31715e-28
21.243465	3.69353e-28
21.215816	4.11256e-28
21.188167	4.57908e-28
21.160518	5.09846e-28
21.132869	5.6767e-28
21.105220	6.32044e-28
21.077571	7.03712e-28
21.049922	7.83496e-28
21.022273	8.72318e-28
20.994624	9.71197e-28
20.966975	1.08127e-27
20.939325	1.20381e-27
20.911676	1.34022e-27
20.884027	1.49207e-27
20.856378	1.66111e-27
20.828729	1.84928e-27
20.801080	2.05874e-27
20.773431	2.2919e-27
20.745782	2.55144e-27
20.718133	2.84033e-27
20.690484	3.1619e-27
20.662835	3.51983e-27
20.635186	3.91824e-27
20.607536	4.36169e-27
20.579887	4.85528e-27
20.552238	5.40466e-27
20.524589	6.01613e-27
20.496940	6.6967e-27
20.469291	7.45418e-27
20.441642	8.29724e-27
20.413993	9.23553e-27
20.386344	1.02798e-26
20.358695	1.1442e-26
20.331046	1.27355e-26
20.303397	1.4175e-26
20.275747	1.57771e-26
20.248098	1.756e-26
20.220449	1.95441e-26
20.192800	2.17522e-26
20.165151	2.42094e-26
20.137502	2.69439e-26
20.109853	2.99869e-26
20.082204	3.33732e-26
20.054555	3.71414e-26
20.026906	4.13345e-26
19.999257	4.60004e-26
19.971608	5.11925e-26
19.943958	5.69698e-26
19.916309	6.33983e-26
19.888660	7.05513e-26
19.861011	7.85104e-26
19.833362	8.73663e-26
19.805713	9.72198e-26
19.778064	1.08183e-25
19.750415	1.20382e-25
19.722766	1.33954e-25
19.695117	1.49054e-25
19.667468	1.65854e-25
19.639819	1.84546e-25
19.612169	2.05341e-25
19.584520	2.28477e-25
19.556871	2.54216e-25
19.529222	2.8285e-25
19.501573	3.14706e-25
19.473924	3.50146e-25
19.446275	3.8957e-25
19.418626	4.33428e-25
19.390977	4.82217e-25
19.363328	5.36491e-25
19.335679	5.96866e-25
19.308029	6.64025e-25
19.280380	7.38732e-25
19.252731	8.21831e-25
19.225082	9.14267e-25
19.197433	1.01708e-24
19.169784	1.13145e-24
19.142135	1.25866e-24
19.114486	1.40015e-24
19.086837	1.55752e-24
19.059188	1.73256e-24
19.031539	1.92724e-24
19.003890	2.14376e-24
18.976240	2.38458e-24
18.948591	2.65241e-24
18.920942	2.95029e-24
18.893293	3.28157e-24
18.865644	3.64999e-24
18.837995	4.05972e-24
18.810346	4.51538e-24
18.782697	5.0221e-24
18.755048	5.58561e-24
18.727399	6.21226e-24
18.699750	6.90911e-24
18.672101	7.68402e-24
18.644451	8.54571e-24
18.616802	9.50388e-24
18.589153	1.05693e-23
18.561504	1.17541e-23
18.533855	1.30714e-23
18.506206	1.45361e-23
18.478557	1.61647e-23
18.450908	1.79756e-23
18.423259	1.99889e-23
18.395610	2.22275e-23
18.367961	2.47163e-23
18.340312	2.74834e-23
18.312662	3.05599e-23
18.285013	3.39801e-23
18.257364	3.77826e-23
18.229715	4.20099e-23
18.202066	4.67094e-23
18.174417	5.19339e-23
18.146768	5.77417e-23
18.119119	6.41981e-23
18.091470	7.13752e-23
18.063821	7.93534e-23
18.036172	8.8222e-23
18.008523	9.80802e-23
17.980873	1.09038e-22
17.953224	1.21218e-22
17.925575	1.34757e-22
17.897926	1.49805e-22
17.870277	1.66531e-22
17.842628	1.85122e-22
17.814979	2.05784e-22
17.787330	2.28748e-22
17.759681	2.54272e-22
17.732032	2.82638e-22
17.704383	3.14163e-22
17.676734	3.49198e-22
17.649084	3.88134e-22
17.621435	4.31405e-22
17.593786	4.7949e-22
17.566137	5.32927e-22
17.538488	5.92308e-22
17.510839	6.58294e-22
17.483190	7.31618e-22
17.455541	8.13096e-22
17.427892	9.03631e-22
17.400243	1.00423e-21
17.372594	1.11601e-21
17.344944	1.2402e-21
17.317295	1.3782e-21
17.289646	1.53152e-21
17.261997	1.70187e-21
17.234348	1.89113e-21
17.206699	2.10139e-21
17.179050	2.335e-21
17.151401	2.59452e-21
17.123752	2.88284e-21
17.096103	3.20313e-21
17.068454	3.55895e-21
17.040805	3.95422e-21
17.013155	4.3933e-21
16.985506	4.88105e-21
16.957857	5.42285e-21
16.930208	6.02467e-21
16.902559	6.69315e-21
16.874910	7.43567e-21
16.847261	8.26039e-21
16.819612	9.17641e-21
16.791963	1.01938e-20
16.764314	1.13238e-20
16.736665	1.25788e-20
16.709016	1.39726e-20
16.681366	1.55205e-20
16.653717	1.72396e-20
16.626068	1.91488e-20
16.598419	2.12689e-20
16.570770	2.36232e-20
16.543121	2.62377e-20
16.515472	2.91409e-20
16.487823	3.23646e-20
16.460174	3.59443e-20
16.432525	3.99191e-20
16.404876	4.43325e-20
16.377227	4.92328e-20
16.349577	5.46737e-20
16.321928	6.07145e-20
16.294279	6.74214e-20
16.266630	7.48676e-20
16.238981	8.31344e-20
16.211332	9.2312e-20
16.183683	1.02501e-19
16.156034	1.13811e-19
16.128385	1.26367e-19
16.100736	1.40305e-19
16.073087	1.55778e-19
16.045438	1.72952e-19
16.017788	1.92016e-19
15.990139	2.13176e-19
15.962490	2.36663e-19
15.934841	2.62732e-19
15.907192	2.91666e-19
15.879543	3.23779e-19
15.851894	3.59419e-19
15.824245	3.98974e-19
15.796596	4.42871e-19
15.768947	4.91587e-19
15.741298	5.45649e-19
15.713649	6.05643e-19
15.685999	6.72217e-19
15.658350	7.46092e-19
15.630701	8.28065e-19
15.603052	9.19024e-19
15.575403	1.01995e-18
15.547754	1.13193e-18
15.520105	1.25618e-18
15.492456	1.39403e-18
15.464807	1.54697e-18
15.437158	1.71665e-18
15.409509	1.90489e-18
15.381860	2.11372e-18
15.354210	2.34539e-18
15.326561	2.60239e-18
15.298912	2.88747e-18
15.271263	3.20371e-18
15.243614	3.55449e-18
15.215965	3.94357e-18
15.188316	4.37514e-18
15.160667	4.85381e-18
15.133018	5.38471e-18
15.105369	5.97353e-18
15.077720	6.62656e-18
15.050070	7.35078e-18
15.022421	8.15395e-18
14.994772	9.04464e-18
14.967123	1.00323e-17
14.939474	1.11276e-17
14.911825	1.23422e-17
14.884176	1.36889e-17
14.856527	1.51821e-17
14.828878	1.68378e-17
14.801229	1.86735e-17
14.773580	2.07089e-17
14.745931	2.29654e-17
14.718281	2.54671e-17
14.690632	2.82405e-17
14.662983	3.1315e-17
14.635334	3.47234e-17
14.607685	3.85016e-17
14.580036	4.26896e-17
14.552387	4.73319e-17
14.524738	5.24775e-17
14.497089	5.81809e-17
14.469440	6.45021e-17
14.441791	7.15082e-17
14.414142	7.92728e-17
14.386492	8.7878e-17
14.358843	9.74143e-17
14.331194	1.07982e-16
14.303545	1.19693e-16
14.275896	1.3267e-16
14.248247	1.4705e-16
14.220598	1.62983e-16
14.192949	1.80637e-16
14.165300	2.00196e-16
14.137651	2.21867e-16
14.110002	2.45877e-16
14.082353	2.72475e-16
14.054703	3.01942e-16
14.027054	3.34585e-16
13.999405	3.70745e-16
13.971756	4.108e-16
13.944107	4.55167e-16
13.916458	5.0431e-16
13.888809	5.58741e-16
13.861160	6.19026e-16
13.833511	6.85793e-16
13.805862	7.59737e-16
13.778213	8.41625e-16
13.750564	9.32307e-16
13.722914	1.03273e-15
13.695265	1.14392e-15
13.667616	1.26705e-15
13.639967	1.40338e-15
13.612318	1.55433e-15
13.584669	1.72145e-15
13.557020	1.90647e-15
13.529371	2.11131e-15
13.501722	2.33807e-15
13.474073	2.5891e-15
13.446424	2.86697e-15
13.418775	3.17455e-15
13.391125	3.51501e-15
13.363476	3.89184e-15
13.335827	4.3089e-15
13.308178	4.77049e-15
13.280529	5.28133e-15
13.252880	5.84665e-15
13.225231	6.47225e-15
13.197582	7.16451e-15
13.169933	7.93052e-15
13.142284	8.77809e-15
13.114635	9.71587e-15
13.086985	1.07534e-14
13.059336	1.19013e-14
13.031687	1.31712e-14
13.004038	1.45761e-14
12.976389	1.61301e-14
12.948740	1.78491e-14
12.921091	1.97506e-14
12.893442	2.18537e-14
12.865793	2.41797e-14
12.838144	2.67523e-14
12.810495	2.95974e-14
12.782846	3.27436e-14
12.755196	3.62228e-14
12.727547	4.00701e-14
12.699898	4.43241e-14
12.672249	4.90276e-14
12.644600	5.42279e-14
12.616951	5.99773e-14
12.589302	6.63334e-14
12.561653	7.33599e-14
12.534004	8.11271e-14
12.506355	8.97127e-14
12.478706	9.92026e-14
12.451057	1.09691e-13
12.423407	1.21284e-13
12.395758	1.34095e-13
12.368109	1.48253e-13
12.340460	1.63898e-13
12.312811	1.81186e-13
12.285162	2.00289e-13
12.257513	2.21395e-13
12.229864	2.44713e-13
12.202215	2.70475e-13
12.174566	2.98934e-13
12.146917	3.30372e-13
12.119268	3.65099e-13
12.091618	4.03456e-13
12.063969	4.45821e-13
12.036320	4.92611e-13
12.008671	5.44285e-13
11.981022	6.01348e-13
11.953373	6.64361e-13
11.925724	7.3394e-13
11.898075	8.10764e-13
11.870426	8.95584e-13
11.842777	9.89226e-13
11.815128	1.0926e-12
11.787479	1.20672e-12
11.759829	1.33268e-12
11.732180	1.47172e-12
11.704531	1.62517e-12
11.676882	1.79453e-12
11.649233	1.98143e-12
11.621584	2.18767e-12
11.593935	2.41524e-12
11.566286	2.66635e-12
11.538637	2.94339e-12
11.510988	3.24904e-12
11.483339	3.58622e-12
11.455690	3.95817e-12
11.428040	4.36844e-12
11.400391	4.82096e-12
11.372742	5.32004e-12
11.345093	5.87045e-12
11.317444	6.47741e-12
11.289795	7.1467e-12
11.262146	7.88467e-12
11.234497	8.69832e-12
11.206848	9.59534e-12
11.179199	1.05842e-11
11.151550	1.16743e-11
11.123900	1.28758e-11
11.096251	1.42001e-11
11.068602	1.56596e-11
11.040953	1.7268e-11
11.013304	1.90403e-11
10.985655	2.09932e-11
10.958006	2.31449e-11
10.930357	2.55154e-11
10.902708	2.81269e-11
10.875059	3.10035e-11
10.847410	3.41721e-11
10.819761	3.76618e-11
10.792111	4.15051e-11
10.764462	4.57375e-11
10.736813	5.03979e-11
10.709164	5.55292e-11
10.681515	6.11786e-11
10.653866	6.7398e-11
10.626217	7.42442e-11
10.598568	8.17799e-11
10.570919	9.00739e-11
10.543270	9.92016e-11
10.515621	1.09246e-10
10.487972	1.20299e-10
10.460322	1.32459e-10
10.432673	1.45838e-10
10.405024	1.60556e-10
10.377375	1.76745e-10
10.349726	1.94551e-10
10.322077	2.14134e-10
10.294428	2.35669e-10
10.266779	2.59349e-10
10.239130	2.85385e-10
10.211481	3.14009e-10
10.183832	3.45476e-10
10.156183	3.80064e-10
10.128533	4.18079e-10
10.100884	4.59858e-10
10.073235	5.05768e-10
10.045586	5.56213e-10
10.017937	6.11636e-10
9.990288	6.72522e-10
9.962639	7.39404e-10
9.934990	8.12863e-10
9.907341	8.93539e-10
9.879692	9.82133e-10
9.852043	1.07941e-09
9.824394	1.18621e-09
9.796744	1.30346e-09
9.769095	1.43216e-09
9.741446	1.57341e-09
9.713797	1.72843e-09
9.686148	1.89854e-09
9.658499	2.08518e-09
9.630850	2.28994e-09
9.603201	2.51455e-09
9.575552	2.76092e-09
9.547903	3.03111e-09
9.520254	3.32739e-09
9.492605	3.65226e-09
9.464955	4.00841e-09
9.437306	4.39883e-09
9.409657	4.82676e-09
9.382008	5.29573e-09
9.354359	5.80963e-09
9.326710	6.37269e-09
9.299061	6.98953e-09
9.271412	7.6652e-09
9.243763	8.40523e-09
9.216114	9.21563e-09
9.188465	1.0103e-08
9.160816	1.10745e-08
9.133166	1.21379e-08
9.105517	1.33018e-08
9.077868	1.45756e-08
9.050219	1.59694e-08
9.022570	1.74943e-08
8.994921	1.91623e-08
8.967272	2.09867e-08
8.939623	2.29818e-08
8.911974	2.51633e-08
8.884325	2.75483e-08
8.856676	3.01552e-08
8.829026	3.30044e-08
8.801377	3.61179e-08
8.773728	3.95196e-08
8.746079	4.32356e-08
8.718430	4.72944e-08
8.690781	5.17267e-08
8.663132	5.65663e-08
8.635483	6.18497e-08
8.607834	6.76164e-08
8.580185	7.39098e-08
8.552536	8.07767e-08
8.524887	8.8268e-08
8.497237	9.64391e-08
8.469588	1.0535e-07
8.441939	1.15066e-07
8.414290	1.25658e-07
8.386641	1.37202e-07
8.358992	1.49782e-07
8.331343	1.63489e-07
8.303694	1.78419e-07
8.276045	1.9468e-07
8.248396	2.12385e-07
8.220747	2.3166e-07
8.193098	2.5264e-07
8.165448	2.75469e-07
8.137799	3.00307e-07
8.110150	3.27324e-07
8.082501	3.56704e-07
8.054852	3.88648e-07
8.027203	4.2337e-07
7.999554	4.61105e-07
7.971905	5.02103e-07
7.944256	5.46638e-07
7.916607	5.95001e-07
7.888958	6.4751e-07
7.861309	7.04505e-07
7.833659	7.66355e-07
7.806010	8.33456e-07
7.778361	9.06235e-07
7.750712	9.85151e-07
7.723063	1.0707e-06
7.695414	1.16341e-06
7.667765	1.26386e-06
7.640116	1.37266e-06
7.612467	1.49047e-06
7.584818	1.61801e-06
7.557169	1.75602e-06
7.529520	1.90534e-06
7.501870	2.06683e-06
7.474221	2.24144e-06
7.446572	2.43016e-06
7.418923	2.63408e-06
7.391274	2.85435e-06
7.363625	3.09219e-06
7.335976	3.34893e-06
7.308327	3.62596e-06
7.280678	3.92479e-06
7.253029	4.24702e-06
7.225380	4.59435e-06
7.197731	4.9686e-06
7.170081	5.37169e-06
7.142432	5.8057e-06
7.114783	6.27279e-06
7.087134	6.77529e-06
7.059485	7.31567e-06
7.031836	7.89654e-06
7.004187	8.52065e-06
6.976538	9.19095e-06
6.948889	9.91052e-06
6.921240	1.06826e-05
6.893591	1.15108e-05
6.865941	1.23985e-05
6.838292	1.33497e-05
6.810643	1.43685e-05
6.782994	1.5459e-05
6.755345	1.66256e-05
6.727696	1.78732e-05
6.700047	1.92064e-05
6.672398	2.06306e-05
6.644749	2.21508e-05
6.617100	2.37728e-05
6.589451	2.55023e-05
6.561802	2.73453e-05
6.534152	2.9308e-05
6.506503	3.13969e-05
6.478854	3.36185e-05
6.451205	3.59798e-05
6.423556	3.84879e-05
6.395907	4.11498e-05
6.368258	4.39731e-05
6.340609	4.69652e-05
6.312960	5.01339e-05
6.285311	5.34868e-05
6.257662	5.70319e-05
6.230013	6.0777e-05
6.202363	6.47301e-05
6.174714	6.88989e-05
6.147065	7.32912e-05
6.119416	7.79147e-05
6.091767	8.27768e-05
6.064118	8.78849e-05
6.036469	9.32457e-05
6.008820	9.88658e-05
5.981171	0.000104751
5.953522	0.000110908
5.925873	0.00011734
5.898224	0.000124053
5.870574	0.000131049
5.842925	0.000138331
5.815276	0.0001459
5.787627	0.000153758
5.759978	0.000161902
5.732329	0.000170332
5.704680	0.000179042
5.677031	0.000188029
5.649382	0.000197284
5.621733	0.000206799
5.594084	0.000216564
5.566435	0.000226566
5.538785	0.00023679
5.511136	0.000247219
5.483487	0.000257835
5.455838	0.000268614
5.428189	0.000279534
5.400540	0.000290569
5.372891	0.000301691
5.345242	0.000312867
5.317593	0.000324067
5.289944	0.000335254
5.262295	0.000346393
5.234646	0.000357444
5.206996	0.000368368
5.179347	0.000379124
5.151698	0.000389671
5.124049	0.000399967
5.096400	0.000409969
5.068751	0.000419637
5.041102	0.00042893
5.013453	0.000437812
4.985804	0.000446244
4.958155	0.000454197
4.930506	0.000461639
4.902857	0.000468549
4.875207	0.000474905
4.847558	0.000480696
4.819909	0.000485914
4.792260	0.000490559
4.764611	0.000494638
4.736962	0.000498167
4.709313	0.000501167
4.681664	0.000503667
4.654015	0.000505705
4.626366	0.000507322
4.598717	0.000508565
4.571067	0.000509486
4.543418	0.000510137
4.515769	0.000510572
4.488120	0.000510842
4.460471	0.000510994
4.432822	0.000511069
4.405173	0.000511099
4.377524	0.000511107
4.349875	0.000511109
&
```
