## Supplementary material for "All-at-once RNA folding with 3D motif prediction framed by evolutionary information": RF01479_rli48.cacofold.helixcov

```
# RMs = 5 L = 151

# RM_HELIX NESTED 25-30 38-43, nbp = 6 nbp_cov = 0
# pvals: 0.973619,0.973619,0.973619,0.973619,0.973619,0.973619
# aggregated NONE
NESTED  ::::::::::::::::::::::::<<<<<<_______>>>>>>::::::::::::::::::::::::::::::::::::::::::::::::::::::::::::::::::::::::::::::::::::::::::::::::::::::::::::
        :::::::::::::::::::::::::::::::::::::::::::::::::::::::::::::::::::::::::::::::::::::::::::::::::::::::::::::::::::::::::::::::::::::::::::::::::::::::

# RM_HELIX NESTED 83-84 90-91, nbp = 2 nbp_cov = 0
# pvals: 0.973619,0.973619
# aggregated NONE
NESTED  ::::::::::::::::::::::::::::::::::::::::::::::::::::::::::::::::::::::::::::::::::<<_____>>::::::::::::::::::::::::::::::::::::::::::::::::::::::::::::
        :::::::::::::::::::::::::::::::::::::::::::::::::::::::::::::::::::::::::::::::::::::::::::::::::::::::::::::::::::::::::::::::::::::::::::::::::::::::

# RM_HELIX NESTED 65-80 94-110, nbp = 16 nbp_cov = 0
# pvals: 0.973619,0.973619,0.0110555,0.973619,0.973619,0.973619,0.973619,0.973619,0.973619,0.973619,0.973619,0.973619,0.0020674,0.973619,0.973619,0.973619
# aggregated NONE
NESTED  ::::::::::::::::::::::::::::::::::::::::::::::::::::::::::::::::<<<<<<<<<<<<<<<<_____________>>>->>>>>>>>>>>>>:::::::::::::::::::::::::::::::::::::::::
        :::::::::::::::::::::::::::::::::::::::::::::::::::::::::::::::::::::::::::::::::::::::::::::::::::::::::::::::::::::::::::::::::::::::::::::::::::::::

# RM_HELIX NESTED 53-61 114-122, nbp = 9 nbp_cov = 0
# pvals: 0.973619,0.973619,0.973619,0.973619,0.973619,0.973619,0.973619,0.973619,0.973619
# aggregated NONE
NESTED  ::::::::::::::::::::::::::::::::::::::::::::::::::::<<<<<<<<<____________________________________________________>>>>>>>>>:::::::::::::::::::::::::::::
        :::::::::::::::::::::::::::::::::::::::::::::::::::::::::::::::::::::::::::::::::::::::::::::::::::::::::::::::::::::::::::::::::::::::::::::::::::::::

# RM_HELIX NESTED 19-24 132-137, nbp = 6 nbp_cov = 0
# pvals: 0.973619,0.973619,0.973619,0.973619,0.973619,0.973619
# aggregated NONE
NESTED  ::::::::::::::::::<<<<<<___________________________________________________________________________________________________________>>>>>>::::::::::::::
        :::::::::::::::::::::::::::::::::::::::::::::::::::::::::::::::::::::::::::::::::::::::::::::::::::::::::::::::::::::::::::::::::::::::::::::::::::::::
```
