## Supplementary material for "All-at-once RNA folding with 3D motif prediction framed by evolutionary information": RF01479_rli48.cacofold.power

```
# Power analysis of CaCoFold structure 
#
# Powertype = SINGLE SUBSTITUTIONS
# covary  left_pos      right_pos    substitutions      power
#----------------------------------------------------------------
          19		137		0		0.00
          20		136		0		0.00
          21		135		0		0.00
          22		134		0		0.00
          23		133		0		0.00
          24		132		0		0.00
          25		43		0		0.00
          26		42		0		0.00
          27		41		0		0.00
          28		40		0		0.00
          29		39		0		0.00
          30		38		0		0.00
          53		122		1		0.00
          54		121		1		0.00
          55		120		0		0.00
          56		119		0		0.00
          57		118		1		0.00
          58		117		0		0.00
          59		116		0		0.00
          60		115		1		0.00
          61		114		0		0.00
          65		110		0		0.00
          66		109		0		0.00
          67		108		2		0.00
          68		107		0		0.00
          69		106		1		0.00
          70		105		1		0.00
          71		104		1		0.00
          72		103		0		0.00
          73		102		0		0.00
          74		101		0		0.00
          75		100		0		0.00
          76		99		0		0.00
          77		98		2		0.00
          78		96		0		0.00
          79		95		0		0.00
          80		94		0		0.00
          83		91		0		0.00
          84		90		0		0.00
#
# BPAIRS 39
# avg substitutions per BP  0.3
# BPAIRS expected to covary 0.0 +/- 0.0
# BPAIRS observed to covary 0
#
```
