## Supplementary material for "All-at-once RNA folding with 3D motif prediction framed by evolutionary information": RF01479_rli48.surv

```
1.372119	0.0243902
0.046305	0.0487805
-0.000378	1
&
2.765337	8.86211e-05
2.763289	0.000177242
2.613902	0.000265863
2.473851	0.000443105
2.389821	0.000708968
2.352474	0.000974832
2.343137	0.00115207
2.240433	0.00124069
2.175076	0.00132932
2.007015	0.00150656
1.885638	0.00159518
1.502833	0.0016838
1.437476	0.00194966
1.334772	0.00248139
1.325435	0.00257001
1.297425	0.00292449
1.232068	0.00301312
1.185384	0.00319036
1.176048	0.00327898
1.166711	0.00345622
1.138701	0.00354484
0.951967	0.00363346
0.914620	0.00372208
0.905283	0.00389933
0.895946	0.00416519
0.858599	0.00425381
0.830589	0.00451967
0.821253	0.00496278
0.774569	0.00540588
0.690539	0.00549451
0.653192	0.00558313
0.597171	0.00567175
0.569161	0.00584899
0.531814	0.00602623
0.522478	0.00655796
0.513141	0.00682382
0.494468	0.00700106
0.485131	0.00708968
0.475794	0.00717831
0.438447	0.00735555
0.401100	0.00762141
0.373090	0.00771003
0.363754	0.00806452
0.307733	0.00815314
0.298397	0.00824176
0.279723	0.008419
0.270386	0.00850762
0.261050	0.00859624
0.223703	0.00868486
0.205029	0.00903935
0.167683	0.00921659
0.130336	0.00948245
0.111662	0.0096597
0.074315	0.00974832
0.064979	0.0100142
0.055642	0.010989
0.046305	0.0113435
0.036969	0.0117866
0.027632	0.0124956
0.018295	0.0125842
-0.000378	0.972084
-0.009715	0.972793
-0.019052	0.973059
-0.037725	0.973325
-0.047062	0.973414
-0.056399	0.974123
-0.065735	0.974477
-0.075072	0.974566
-0.084409	0.974832
-0.093745	0.975806
-0.103082	0.976959
-0.112419	0.977313
-0.121756	0.97749
-0.131092	0.977756
-0.140429	0.977933
-0.149766	0.978376
-0.159102	0.978554
-0.168439	0.979263
-0.177776	0.97944
-0.187113	0.979706
-0.196449	0.98006
-0.215123	0.980681
-0.224459	0.981301
-0.233796	0.981921
-0.243133	0.982364
-0.252470	0.982719
-0.261806	0.983339
-0.271143	0.983694
-0.280480	0.984048
-0.289816	0.984137
-0.299153	0.984403
-0.308490	0.985289
-0.317827	0.985466
-0.327163	0.985555
-0.336500	0.986618
-0.345837	0.986973
-0.355173	0.98777
-0.364510	0.988036
-0.373847	0.988302
-0.383184	0.988568
-0.392520	0.9891
-0.401857	0.989631
-0.411194	0.991492
-0.420530	0.991758
-0.429867	0.992644
-0.439204	0.99291
-0.448541	0.993353
-0.457877	0.993531
-0.467214	0.993619
-0.476551	0.993708
-0.485887	0.993797
-0.495224	0.99424
-0.504561	0.994594
-0.513898	0.995214
-0.523234	0.995303
-0.532571	0.995746
-0.541908	0.996012
-0.551245	0.996189
-0.560581	0.99681
-0.569918	0.997253
-0.579255	0.997341
-0.588591	0.997519
-0.597928	0.997607
-0.607265	0.998228
-0.616602	0.998582
-0.635275	0.998671
-0.653948	0.998848
-0.672622	0.999114
-0.709969	0.99938
-0.803336	0.999468
-0.822009	0.999557
-0.831346	0.999646
-0.878030	0.999734
-0.906040	0.999823
-0.915376	0.999911
-1.186141	1
&
3.780991	2.94334e-07
3.743644	5.88668e-07
3.594257	8.83002e-07
3.584920	1.17734e-06
3.472880	1.47167e-06
3.388849	2.06034e-06
3.370176	2.35467e-06
3.323492	2.64901e-06
3.304819	2.94334e-06
3.295482	3.53201e-06
3.267472	3.82634e-06
3.220788	4.12068e-06
3.202115	4.41501e-06
3.183441	4.70935e-06
3.164768	5.00368e-06
3.127421	5.59235e-06
3.118084	5.88668e-06
3.108748	6.18102e-06
3.099411	6.47535e-06
3.090074	6.76968e-06
3.071401	7.65269e-06
3.052727	7.94702e-06
3.034054	1.03017e-05
3.024717	1.11847e-05
3.015381	1.3245e-05
3.006044	1.38337e-05
2.996707	1.53054e-05
2.987370	1.61884e-05
2.978034	1.6777e-05
2.959360	1.766e-05
2.950024	1.82487e-05
2.940687	1.9426e-05
2.931350	2.03091e-05
2.922013	2.08977e-05
2.912677	2.17807e-05
2.903340	2.26637e-05
2.894003	2.35467e-05
2.884667	2.47241e-05
2.875330	2.61957e-05
2.865993	2.64901e-05
2.856656	2.88447e-05
2.847320	2.97277e-05
2.837983	3.14937e-05
2.828646	3.29654e-05
2.819310	3.56144e-05
2.809973	3.82634e-05
2.800636	4.09124e-05
2.791299	4.29728e-05
2.781963	4.70935e-05
2.772626	5.15085e-05
2.763289	5.56291e-05
2.753953	5.94555e-05
2.744616	6.26932e-05
2.735279	6.91685e-05
2.725942	7.50552e-05
2.716606	8.53569e-05
2.707269	9.09492e-05
2.697932	9.44812e-05
2.688596	9.97792e-05
2.679259	0.000107432
2.669922	0.000114202
2.660585	0.000120677
2.651249	0.000125975
2.641912	0.000131862
2.632575	0.00013716
2.623239	0.000144518
2.613902	0.000153054
2.604565	0.000160706
2.595228	0.000168359
2.585892	0.000178661
2.576555	0.000188668
2.567218	0.000202796
2.557882	0.000217219
2.548545	0.000230169
2.539208	0.000242237
2.529871	0.000256659
2.520535	0.00027167
2.511198	0.000288153
2.501861	0.000313171
2.492525	0.000334658
2.483188	0.000351729
2.473851	0.000370567
2.464514	0.000391759
2.455178	0.000419426
2.445841	0.000440029
2.436504	0.000464459
2.427168	0.00049301
2.417831	0.000510964
2.408494	0.00053245
2.399157	0.000564827
2.389821	0.000585725
2.380484	0.000616041
2.371147	0.000649595
2.361811	0.000665489
2.352474	0.000685798
2.343137	0.000708756
2.333800	0.000724062
2.324464	0.000748197
2.315127	0.000763797
2.305790	0.000781751
2.296454	0.000798528
2.287117	0.0008156
2.277780	0.000835909
2.268443	0.000849742
2.259107	0.000870935
2.249770	0.000884474
2.240433	0.000903311
2.231097	0.000915379
2.221760	0.000928918
2.212423	0.000946284
2.203086	0.000958352
2.193750	0.00096777
2.184413	0.000979838
2.175076	0.000990728
2.165740	0.00100692
2.156403	0.00101604
2.147066	0.00102575
2.137729	0.00103164
2.128393	0.0010387
2.119056	0.00104753
2.109719	0.00105313
2.100383	0.00106372
2.091046	0.00106814
2.081709	0.00107785
2.072372	0.00108462
2.063036	0.00109433
2.053699	0.00110581
2.044362	0.00111405
2.035026	0.00112436
2.025689	0.00113525
2.016352	0.00114113
2.007015	0.00114967
1.997679	0.00116026
1.988342	0.00116968
1.979005	0.0011741
1.969669	0.00117763
1.960332	0.00118352
1.950995	0.00118823
1.941658	0.001195
1.932322	0.00119971
1.922985	0.00120559
1.913648	0.00121442
1.904312	0.00122001
1.894975	0.00122384
1.885638	0.00122855
1.876301	0.00123179
1.866965	0.00123473
1.857628	0.00123738
1.848291	0.00123974
1.838955	0.00124415
1.829618	0.00124592
1.820281	0.00124798
1.810944	0.00125033
1.801608	0.00125445
1.792271	0.00125916
1.782934	0.0012624
1.773598	0.00126387
1.764261	0.00126623
1.754924	0.00126976
1.745587	0.00127358
1.736251	0.00127564
1.726914	0.00127653
1.717577	0.00128006
1.708241	0.00128094
1.698904	0.00128418
1.689567	0.00128918
1.680230	0.00129301
1.670894	0.00129507
1.661557	0.00129772
1.652220	0.00130184
1.642884	0.00130567
1.633547	0.00130979
1.624210	0.00131714
1.614873	0.00132185
1.605537	0.00132656
1.596200	0.00133628
1.586863	0.00134305
1.577526	0.00135129
1.568190	0.00136483
1.558853	0.00137719
1.549516	0.00139662
1.540180	0.00141015
1.530843	0.00144018
1.521506	0.00146608
1.512169	0.00149845
1.502833	0.00152347
1.493496	0.00156262
1.484159	0.00159441
1.474823	0.00163179
1.465486	0.00166858
1.456149	0.00170508
1.446812	0.00174422
1.437476	0.0017766
1.428139	0.00181015
1.418802	0.00185872
1.409466	0.00189875
1.400129	0.00193171
1.390792	0.00198293
1.381455	0.00202767
1.372119	0.0020674
1.362782	0.0021142
1.353445	0.00216247
1.344109	0.00221545
1.334772	0.00227785
1.325435	0.00235526
1.316098	0.00242737
1.306762	0.00250155
1.297425	0.00259426
1.288088	0.0026752
1.278752	0.00274202
1.269415	0.00278823
1.260078	0.00285386
1.250741	0.00290684
1.241405	0.0029819
1.232068	0.00304312
1.222731	0.00309375
1.213395	0.0031429
1.204058	0.00319205
1.194721	0.00323944
1.185384	0.00328771
1.176048	0.00332568
1.166711	0.00335629
1.157374	0.00339779
1.148038	0.00343576
1.138701	0.0034702
1.129364	0.00349904
1.120027	0.00353054
1.110691	0.00356821
1.101354	0.00360795
1.092017	0.00364474
1.082681	0.00367123
1.073344	0.00369831
1.064007	0.00372362
1.054670	0.00374805
1.045334	0.00377307
1.035997	0.00380015
1.026660	0.00381898
1.017324	0.00384871
1.007987	0.00388227
0.998650	0.00391317
0.989313	0.00395291
0.979977	0.00399088
0.970640	0.00403414
0.961303	0.004078
0.951967	0.00412244
0.942630	0.00417748
0.933293	0.00425489
0.923956	0.00432995
0.914620	0.00441295
0.905283	0.00447152
0.895946	0.00453481
0.886610	0.00459926
0.877273	0.00467285
0.867936	0.00474908
0.858599	0.00480706
0.849263	0.00486034
0.839926	0.00491096
0.830589	0.00495129
0.821253	0.00500309
0.811916	0.00504135
0.802579	0.0050858
0.793242	0.00511876
0.783906	0.00514996
0.774569	0.0051897
0.765232	0.00523355
0.755896	0.0052727
0.746559	0.00531332
0.737222	0.00535099
0.727885	0.00539073
0.718549	0.00542399
0.709212	0.00546019
0.699875	0.0054911
0.690539	0.00553613
0.681202	0.00555968
0.671865	0.00558263
0.662528	0.00559294
0.653192	0.00560942
0.643855	0.00562384
0.634518	0.00564209
0.625182	0.0056571
0.615845	0.00568241
0.606508	0.00570508
0.597171	0.00574187
0.587835	0.00578514
0.578498	0.00582958
0.569161	0.00588992
0.559825	0.00594113
0.550488	0.00598793
0.541151	0.00604945
0.531814	0.00613569
0.522478	0.006239
0.513141	0.00634584
0.503804	0.00645975
0.494468	0.00654481
0.485131	0.0066337
0.475794	0.00670993
0.466457	0.00680294
0.457121	0.00687388
0.447784	0.00694805
0.438447	0.00700603
0.429111	0.00706461
0.419774	0.0071376
0.410437	0.00718646
0.401100	0.00723444
0.391764	0.00728889
0.382427	0.00733304
0.373090	0.00738572
0.363754	0.00743252
0.354417	0.00748197
0.345080	0.00752789
0.335743	0.00758411
0.326407	0.00762796
0.317070	0.00768683
0.307733	0.00773422
0.298397	0.00778602
0.289060	0.00782781
0.279723	0.00786726
0.270386	0.00790846
0.261050	0.00796291
0.251713	0.00801501
0.242376	0.00806299
0.233040	0.00811979
0.223703	0.00816865
0.214366	0.00822222
0.205029	0.00828256
0.195693	0.00833436
0.186356	0.00840589
0.177019	0.00847594
0.167683	0.00854422
0.158346	0.00860309
0.149009	0.00868492
0.139672	0.00879176
0.130336	0.00891361
0.120999	0.00907314
0.111662	0.00926946
0.102326	0.00952141
0.092989	0.00979249
0.083652	0.010043
0.074315	0.0102896
0.064979	0.0105481
0.055642	0.0107921
0.046305	0.0110555
0.036969	0.011333
0.027632	0.0116238
0.018295	0.0118949
0.008958	0.0121525
-0.000378	0.973619
-0.009715	0.973891
-0.019052	0.974195
-0.028388	0.974471
-0.037725	0.974751
-0.047062	0.975061
-0.056399	0.975435
-0.065735	0.975805
-0.075072	0.976146
-0.084409	0.97646
-0.093745	0.976748
-0.103082	0.977081
-0.112419	0.977448
-0.121756	0.977778
-0.131092	0.97814
-0.140429	0.978517
-0.149766	0.978985
-0.159102	0.979387
-0.168439	0.979863
-0.177776	0.980326
-0.187113	0.980805
-0.196449	0.981257
-0.205786	0.98176
-0.215123	0.982269
-0.224459	0.982728
-0.233796	0.983184
-0.243133	0.983625
-0.252470	0.984029
-0.261806	0.984435
-0.271143	0.984834
-0.280480	0.985234
-0.289816	0.985701
-0.299153	0.986163
-0.308490	0.986656
-0.317827	0.987121
-0.327163	0.987602
-0.336500	0.988053
-0.345837	0.988466
-0.355173	0.988888
-0.364510	0.989329
-0.373847	0.989747
-0.383184	0.990134
-0.392520	0.990552
-0.401857	0.990963
-0.411194	0.991403
-0.420530	0.991775
-0.429867	0.992156
-0.439204	0.992554
-0.448541	0.992895
-0.457877	0.993292
-0.467214	0.993641
-0.476551	0.993998
-0.485887	0.994349
-0.495224	0.994683
-0.504561	0.994996
-0.513898	0.995284
-0.523234	0.995585
-0.532571	0.995889
-0.541908	0.996196
-0.551245	0.996454
-0.560581	0.996696
-0.569918	0.996952
-0.579255	0.997193
-0.588591	0.99743
-0.597928	0.997637
-0.607265	0.997832
-0.616602	0.998001
-0.625938	0.998162
-0.635275	0.998334
-0.644612	0.99847
-0.653948	0.998613
-0.663285	0.998737
-0.672622	0.998856
-0.681959	0.99894
-0.691295	0.99902
-0.700632	0.999092
-0.709969	0.999167
-0.719305	0.999233
-0.728642	0.999292
-0.737979	0.999349
-0.747316	0.999389
-0.756652	0.999421
-0.765989	0.999451
-0.775326	0.999495
-0.784662	0.999527
-0.793999	0.999553
-0.803336	0.999591
-0.812673	0.999603
-0.822009	0.99963
-0.831346	0.999649
-0.840683	0.999665
-0.850019	0.999678
-0.859356	0.999689
-0.868693	0.999707
-0.878030	0.999719
-0.887366	0.999727
-0.896703	0.999738
-0.906040	0.99975
-0.915376	0.999761
-0.924713	0.999767
-0.934050	0.999773
-0.943387	0.999784
-0.952723	0.999788
-0.962060	0.999796
-0.971397	0.999807
-0.980733	0.999815
-0.990070	0.999821
-0.999407	0.999828
-1.008744	0.999834
-1.018080	0.999839
-1.027417	0.999846
-1.036754	0.999857
-1.046090	0.999863
-1.055427	0.999866
-1.064764	0.999871
-1.074101	0.999875
-1.083437	0.999878
-1.092774	0.999883
-1.102111	0.999888
-1.111447	0.999894
-1.120784	0.999901
-1.130121	0.999906
-1.139458	0.999912
-1.148794	0.999916
-1.158131	0.999923
-1.167468	0.999927
-1.176804	0.999933
-1.186141	0.999944
-1.195478	0.999948
-1.204815	0.999955
-1.214151	0.99996
-1.223488	0.999964
-1.232825	0.999967
-1.242161	0.99997
-1.251498	0.999976
-1.260835	0.999978
-1.270172	0.999981
-1.279508	0.999982
-1.288845	0.999984
-1.298182	0.999986
-1.307518	0.999988
-1.316855	0.999989
-1.326192	0.999991
-1.335529	0.999991
-1.344865	0.999991
-1.354202	0.999992
-1.363539	0.999993
-1.372875	0.999994
-1.382212	0.999995
-1.391549	0.999996
-1.410222	0.999997
-1.419559	0.999998
-1.428896	0.999998
-1.438232	0.999999
-1.456906	0.999999
-1.484916	0.999999
-1.494253	1
-1.550273	1
&
```
