## Supplementary material for "All-at-once RNA folding with 3D motif prediction framed by evolutionary information": RF01480_rli52.cacofold.helixcov

```
# RMs = 3 L = 97

# RM_HELIX NESTED 16-19 25-28, nbp = 4 nbp_cov = 0
# pvals: 0.989863,0.989863,0.989863,0.989863
# aggregated NONE
NESTED  :::::::::::::::<<<<_____>>>>:::::::::::::::::::::::::::::::::::::::::::::::::::::::::::::::::::
        :::::::::::::::::::::::::::::::::::::::::::::::::::::::::::::::::::::::::::::::::::::::::::::::

# RM_HELIX NESTED 43-45 51-53, nbp = 3 nbp_cov = 0
# pvals: 0.989863,0.989863,0.989863
# aggregated NONE
NESTED  :::::::::::::::::::::::::::::::::::::::::<<<_____>>>:::::::::::::::::::::::::::::::::::::::::::
        :::::::::::::::::::::::::::::::::::::::::::::::::::::::::::::::::::::::::::::::::::::::::::::::

# RM_HELIX NESTED 56-73 79-97, nbp = 18 nbp_cov = 0
# pvals: 0.989863,0.989863,0.989863,0.989863,0.989863,0.989863,0.993583,0.989863,0.989863,0.989863,0.989863,0.989863,0.996426,0.989863,0.989863,0.989863,0.989863,0.989863
# aggregated NONE
NESTED  ::::::::::::::::::::::::::::::::::::::::::::::::::::::<<<<<<<<<<<<<<<<<<_____>>>>>>>>>>>>>>>>>>
        :::::::::::::::::::::::::::::::::::::::::::::::::::::::::::::::::::::::::::::::::::::::::::::::
```
