## Supplementary material for "All-at-once RNA folding with 3D motif prediction framed by evolutionary information": RF01480_rli52.cacofold.power

```
# Power analysis of CaCoFold structure 
#
# Powertype = SINGLE SUBSTITUTIONS
# covary  left_pos      right_pos    substitutions      power
#----------------------------------------------------------------
          16		28		0		0.00
          17		27		0		0.00
          18		26		0		0.00
          19		25		0		0.00
          43		53		0		0.00
          44		52		0		0.00
          45		51		0		0.00
          56		97		0		0.00
          57		96		0		0.00
          58		95		0		0.00
          59		94		0		0.00
          60		93		0		0.00
          61		92		1		0.00
          62		91		2		0.00
          63		90		0		0.00
          64		89		0		0.00
          65		88		1		0.00
          66		87		0		0.00
          67		86		0		0.00
          68		85		2		0.00
          69		84		1		0.00
          70		82		0		0.00
          71		81		0		0.00
          72		80		0		0.00
          73		79		0		0.00
#
# BPAIRS 25
# avg substitutions per BP  0.3
# BPAIRS expected to covary 0.0 +/- 0.0
# BPAIRS observed to covary 0
#
```
