## Supplementary material for "All-at-once RNA folding with 3D motif prediction framed by evolutionary information": RF01480_rli52.surv

```
0.000000	0.0384615
-0.007738	0.961538
-0.353856	1
&
4.657323	0.000225276
3.107319	0.000450552
2.159258	0.000675828
1.647606	0.000901104
1.587412	0.00112638
1.271391	0.00135166
1.045663	0.00157693
0.895177	0.00180221
0.880128	0.00202748
0.669448	0.00225276
0.564108	0.00247804
0.353428	0.00270331
0.293233	0.00292859
0.248088	0.00315386
0.233039	0.00337914
0.187893	0.00360442
0.172845	0.00405497
0.067504	0.00450552
0.052456	0.0047308
0.037407	0.00495607
0.022359	0.00540662
-0.007738	0.98806
-0.022787	0.988511
-0.037836	0.988961
-0.052884	0.989412
-0.067933	0.990764
-0.082981	0.991214
-0.098030	0.99144
-0.113079	0.991665
-0.128127	0.992791
-0.143176	0.993242
-0.158224	0.993467
-0.188321	0.993692
-0.203370	0.994143
-0.263564	0.994368
-0.308710	0.994819
-0.338807	0.995044
-0.353856	0.995494
-0.368905	0.995945
-0.399002	0.99617
-0.414050	0.996621
-0.429099	0.996846
-0.474245	0.997297
-0.534439	0.997522
-0.564536	0.997973
-0.624731	0.998198
-0.715022	0.998874
-0.820362	0.999099
-0.835411	0.999324
-0.925702	0.999549
-1.151431	0.999775
-1.362111	1
&
4.877545	1.11982e-06
4.868004	1.00784e-05
4.837906	1.2318e-05
4.777712	1.34378e-05
4.702469	1.79171e-05
4.657323	0.000101904
4.642275	0.000115342
4.627226	0.000116461
4.612178	0.000134378
4.582080	0.000139978
4.567032	0.000144457
4.551983	0.000146697
4.536935	0.000150056
4.521886	0.000159015
4.506838	0.000161254
4.476740	0.000172452
4.461692	0.000174692
4.431595	0.000175812
4.416546	0.00018813
4.356352	0.00018925
4.341303	0.00019037
4.311206	0.000191489
4.296157	0.000192609
4.251012	0.000193729
4.145671	0.000194849
4.055380	0.000195969
3.603922	0.000197088
3.227708	0.000210526
3.182562	0.000220605
3.107319	0.000298992
3.092270	0.00031019
3.062173	0.00031243
3.047125	0.000319149
3.017027	0.000323628
3.001979	0.000330347
2.986930	0.000341545
2.956833	0.000343785
2.941785	0.000346025
2.896639	0.000348264
2.881590	0.000349384
2.866542	0.000351624
2.836444	0.000352744
2.821396	0.000362822
2.791299	0.0003729
2.776250	0.00037626
2.761201	0.00037738
2.746153	0.000382979
2.731104	0.000385218
2.716056	0.000387458
2.685959	0.000389698
2.640813	0.000390817
2.520424	0.000391937
2.505376	0.000393057
2.460230	0.000394177
2.400035	0.000395297
2.384987	0.000396417
2.174307	0.000398656
2.159258	0.000482643
2.144209	0.000512878
2.129161	0.000527436
2.114112	0.000538634
2.099064	0.000540873
2.084015	0.000543113
2.053918	0.000545353
2.038869	0.000548712
2.023821	0.000549832
2.008772	0.000552072
1.993724	0.000553191
1.978675	0.00056439
1.963626	0.00056551
1.933529	0.000566629
1.918481	0.000568869
1.858286	0.000571109
1.843238	0.000572228
1.828189	0.000574468
1.783043	0.000577828
1.767995	0.000578947
1.692752	0.000584546
1.677703	0.000595745
1.662655	0.000621501
1.647606	0.000711086
1.632557	0.000725644
1.617509	0.000729003
1.602460	0.00074804
1.587412	0.000836506
1.572363	0.000844345
1.557315	0.000871221
1.542266	0.000882419
1.527217	0.000886898
1.512169	0.000900336
1.497120	0.000908175
1.482072	0.000916013
1.467023	0.000924972
1.451974	0.000931691
1.436926	0.000942889
1.421877	0.000946249
1.406829	0.000959686
1.391780	0.000961926
1.361683	0.000964166
1.346634	0.000965286
1.331586	0.000968645
1.316537	0.000970885
1.301489	0.000972004
1.286440	0.000979843
1.271391	0.00106495
1.256343	0.00106719
1.241294	0.00107279
1.226246	0.00107615
1.211197	0.00108175
1.196148	0.00110302
1.166051	0.00110526
1.151003	0.00110862
1.135954	0.00110974
1.120906	0.00111086
1.105857	0.00112206
1.090808	0.00112542
1.075760	0.00113886
1.060711	0.00114894
1.045663	0.00125644
1.030614	0.00126092
1.015565	0.00127324
1.000517	0.00128555
0.985468	0.00129339
0.970420	0.00132251
0.955371	0.00133259
0.940323	0.00134602
0.925274	0.00136842
0.910225	0.0013785
0.895177	0.00146585
0.880128	0.00158791
0.865080	0.00160246
0.850031	0.0016215
0.834982	0.00163046
0.819934	0.0016327
0.804885	0.0016383
0.789837	0.0016551
0.774788	0.00166405
0.759739	0.00167861
0.744691	0.00168869
0.729642	0.00171221
0.714594	0.00171445
0.699545	0.00173012
0.684497	0.00174132
0.669448	0.00183427
0.654399	0.00183651
0.639351	0.00184323
0.624302	0.0018533
0.609254	0.00187346
0.594205	0.0018813
0.579156	0.00189474
0.564108	0.00198992
0.549059	0.00201456
0.534011	0.00206047
0.518962	0.00207279
0.503913	0.0020963
0.488865	0.00210526
0.473816	0.00212766
0.458768	0.0021523
0.443719	0.00216237
0.428671	0.00218701
0.413622	0.00219261
0.398573	0.00220381
0.383525	0.00225308
0.368476	0.00227772
0.353428	0.00239082
0.338379	0.00242889
0.323330	0.00246249
0.308282	0.00250616
0.293233	0.00260694
0.278185	0.00261926
0.263136	0.00263942
0.248088	0.00282083
0.233039	0.00296193
0.217990	0.00299552
0.202942	0.00303247
0.187893	0.00316237
0.172845	0.00343449
0.157796	0.00352856
0.142747	0.00358231
0.127699	0.00362486
0.112650	0.00366965
0.097602	0.00370773
0.082553	0.00380179
0.067504	0.00403135
0.052456	0.00416797
0.037407	0.00433259
0.022359	0.0046047
0.007310	0.00472116
-0.007738	0.989863
-0.022787	0.990245
-0.037836	0.990661
-0.052884	0.991048
-0.067933	0.991863
-0.082981	0.992344
-0.098030	0.992693
-0.113079	0.99299
-0.128127	0.993583
-0.143176	0.994041
-0.158224	0.994312
-0.173273	0.994488
-0.188321	0.994675
-0.203370	0.994926
-0.218419	0.99504
-0.233467	0.995169
-0.248516	0.995216
-0.263564	0.995377
-0.278613	0.995471
-0.293662	0.995571
-0.308710	0.995816
-0.323759	0.995885
-0.338807	0.996062
-0.353856	0.996426
-0.368905	0.99667
-0.383953	0.996753
-0.399002	0.996947
-0.414050	0.997176
-0.429099	0.997342
-0.444147	0.997445
-0.459196	0.997502
-0.474245	0.997709
-0.489293	0.997755
-0.504342	0.997826
-0.519390	0.997848
-0.534439	0.99799
-0.549488	0.99802
-0.564536	0.998226
-0.579585	0.998324
-0.594633	0.998358
-0.609682	0.998411
-0.624731	0.998503
-0.639779	0.998571
-0.654828	0.998596
-0.669876	0.99861
-0.684925	0.998626
-0.699973	0.998639
-0.715022	0.998904
-0.730071	0.998932
-0.745119	0.99898
-0.760168	0.999012
-0.775216	0.999047
-0.790265	0.999062
-0.805314	0.999075
-0.820362	0.999178
-0.835411	0.99927
-0.850459	0.999312
-0.865508	0.999328
-0.880556	0.999354
-0.895605	0.999368
-0.910654	0.999396
-0.925702	0.999507
-0.940751	0.999512
-0.955799	0.999551
-0.970848	0.999572
-0.985897	0.999589
-1.000945	0.999595
-1.015994	0.99961
-1.031042	0.999618
-1.046091	0.999619
-1.061140	0.999635
-1.076188	0.999645
-1.091237	0.999663
-1.106285	0.999666
-1.121334	0.99967
-1.136382	0.999686
-1.151431	0.999763
-1.166480	0.999777
-1.181528	0.999783
-1.196577	0.999784
-1.211625	0.999793
-1.226674	0.999797
-1.241723	0.999804
-1.256771	0.999809
-1.271820	0.99981
-1.286868	0.999811
-1.301917	0.999821
-1.316965	0.999824
-1.332014	0.999825
-1.347063	0.999826
-1.362111	0.999913
-1.377160	0.999915
-1.392208	0.999928
-1.407257	0.999938
-1.422306	0.999954
-1.437354	0.999956
-1.467451	0.999962
-1.482500	0.999965
-1.497549	0.999966
-1.512597	0.999968
-1.527646	0.99997
-1.542694	0.999984
-1.557743	0.999989
-1.572791	0.99999
-1.587840	0.999994
-1.617937	0.999996
-1.663083	0.999997
-1.678132	0.999998
-1.708229	0.999999
-1.949006	1
&
19.871445	5.1205e-09
19.856396	5.1693e-09
19.841347	5.21856e-09
19.826299	5.26829e-09
19.811250	5.31849e-09
19.796202	5.36918e-09
19.781153	5.42034e-09
19.766104	5.472e-09
19.751056	5.52415e-09
19.736007	5.57679e-09
19.720959	5.62994e-09
19.705910	5.68359e-09
19.690861	5.73776e-09
19.675813	5.79244e-09
19.660764	5.84765e-09
19.645716	5.90338e-09
19.630667	5.95964e-09
19.615619	6.01644e-09
19.600570	6.07379e-09
19.585521	6.13168e-09
19.570473	6.19012e-09
19.555424	6.24912e-09
19.540376	6.30868e-09
19.525327	6.36881e-09
19.510278	6.42951e-09
19.495230	6.4908e-09
19.480181	6.55266e-09
19.465133	6.61512e-09
19.450084	6.67818e-09
19.435036	6.74183e-09
19.419987	6.8061e-09
19.404938	6.87097e-09
19.389890	6.93647e-09
19.374841	7.00259e-09
19.359793	7.06934e-09
19.344744	7.13673e-09
19.329695	7.20476e-09
19.314647	7.27344e-09
19.299598	7.34278e-09
19.284550	7.41278e-09
19.269501	7.48344e-09
19.254452	7.55478e-09
19.239404	7.6268e-09
19.224355	7.69951e-09
19.209307	7.77291e-09
19.194258	7.84702e-09
19.179210	7.92183e-09
19.164161	7.99735e-09
19.149112	8.0736e-09
19.134064	8.15057e-09
19.119015	8.22828e-09
19.103967	8.30673e-09
19.088918	8.38592e-09
19.073869	8.46588e-09
19.058821	8.54659e-09
19.043772	8.62808e-09
19.028724	8.71035e-09
19.013675	8.7934e-09
18.998626	8.87724e-09
18.983578	8.96188e-09
18.968529	9.04734e-09
18.953481	9.1336e-09
18.938432	9.22069e-09
18.923384	9.30861e-09
18.908335	9.39738e-09
18.893286	9.48698e-09
18.878238	9.57745e-09
18.863189	9.66878e-09
18.848141	9.76098e-09
18.833092	9.85406e-09
18.818043	9.94802e-09
18.802995	1.00429e-08
18.787946	1.01387e-08
18.772898	1.02353e-08
18.757849	1.0333e-08
18.742801	1.04315e-08
18.727752	1.0531e-08
18.712703	1.06314e-08
18.697655	1.07328e-08
18.682606	1.08352e-08
18.667558	1.09385e-08
18.652509	1.10428e-08
18.637460	1.11481e-08
18.622412	1.12545e-08
18.607363	1.13618e-08
18.592315	1.14702e-08
18.577266	1.15796e-08
18.562217	1.169e-08
18.547169	1.18015e-08
18.532120	1.19141e-08
18.517072	1.20277e-08
18.502023	1.21424e-08
18.486975	1.22582e-08
18.471926	1.23752e-08
18.456877	1.24932e-08
18.441829	1.26124e-08
18.426780	1.27327e-08
18.411732	1.28541e-08
18.396683	1.29767e-08
18.381634	1.31005e-08
18.366586	1.32255e-08
18.351537	1.33517e-08
18.336489	1.3479e-08
18.321440	1.36076e-08
18.306392	1.37374e-08
18.291343	1.38685e-08
18.276294	1.40008e-08
18.261246	1.41343e-08
18.246197	1.42692e-08
18.231149	1.44053e-08
18.216100	1.45427e-08
18.201051	1.46815e-08
18.186003	1.48215e-08
18.170954	1.49629e-08
18.155906	1.51057e-08
18.140857	1.52498e-08
18.125808	1.53953e-08
18.110760	1.55422e-08
18.095711	1.56905e-08
18.080663	1.58402e-08
18.065614	1.59913e-08
18.050566	1.61439e-08
18.035517	1.6298e-08
18.020468	1.64535e-08
18.005420	1.66105e-08
17.990371	1.6769e-08
17.975323	1.6929e-08
17.960274	1.70905e-08
17.945225	1.72536e-08
17.930177	1.74182e-08
17.915128	1.75844e-08
17.900080	1.77522e-08
17.885031	1.79216e-08
17.869982	1.80927e-08
17.854934	1.82653e-08
17.839885	1.84396e-08
17.824837	1.86156e-08
17.809788	1.87933e-08
17.794740	1.89726e-08
17.779691	1.91537e-08
17.764642	1.93365e-08
17.749594	1.9521e-08
17.734545	1.97073e-08
17.719497	1.98954e-08
17.704448	2.00853e-08
17.689399	2.0277e-08
17.674351	2.04705e-08
17.659302	2.06659e-08
17.644254	2.08631e-08
17.629205	2.10623e-08
17.614157	2.12633e-08
17.599108	2.14663e-08
17.584059	2.16712e-08
17.569011	2.1878e-08
17.553962	2.20868e-08
17.538914	2.22977e-08
17.523865	2.25105e-08
17.508816	2.27254e-08
17.493768	2.29423e-08
17.478719	2.31613e-08
17.463671	2.33824e-08
17.448622	2.36056e-08
17.433573	2.3831e-08
17.418525	2.40585e-08
17.403476	2.42881e-08
17.388428	2.452e-08
17.373379	2.47541e-08
17.358331	2.49904e-08
17.343282	2.5229e-08
17.328233	2.54699e-08
17.313185	2.5713e-08
17.298136	2.59585e-08
17.283088	2.62063e-08
17.268039	2.64566e-08
17.252990	2.67092e-08
17.237942	2.69642e-08
17.222893	2.72216e-08
17.207845	2.74815e-08
17.192796	2.77439e-08
17.177748	2.80088e-08
17.162699	2.82763e-08
17.147650	2.85463e-08
17.132602	2.88188e-08
17.117553	2.9094e-08
17.102505	2.93718e-08
17.087456	2.96523e-08
17.072407	2.99355e-08
17.057359	3.02213e-08
17.042310	3.05099e-08
17.027262	3.08013e-08
17.012213	3.10954e-08
16.997164	3.13924e-08
16.982116	3.16922e-08
16.967067	3.19948e-08
16.952019	3.23004e-08
16.936970	3.26089e-08
16.921922	3.29203e-08
16.906873	3.32347e-08
16.891824	3.35521e-08
16.876776	3.38726e-08
16.861727	3.41961e-08
16.846679	3.45227e-08
16.831630	3.48524e-08
16.816581	3.51853e-08
16.801533	3.55214e-08
16.786484	3.58607e-08
16.771436	3.62032e-08
16.756387	3.6549e-08
16.741338	3.68981e-08
16.726290	3.72506e-08
16.711241	3.76064e-08
16.696193	3.79656e-08
16.681144	3.83283e-08
16.666096	3.86944e-08
16.651047	3.90641e-08
16.635998	3.94372e-08
16.620950	3.9814e-08
16.605901	4.01943e-08
16.590853	4.05783e-08
16.575804	4.0966e-08
16.560755	4.13573e-08
16.545707	4.17525e-08
16.530658	4.21514e-08
16.515610	4.25541e-08
16.500561	4.29606e-08
16.485513	4.33711e-08
16.470464	4.37855e-08
16.455415	4.42038e-08
16.440367	4.46262e-08
16.425318	4.50526e-08
16.410270	4.5483e-08
16.395221	4.59176e-08
16.380172	4.63564e-08
16.365124	4.67993e-08
16.350075	4.72465e-08
16.335027	4.7698e-08
16.319978	4.81538e-08
16.304929	4.86139e-08
16.289881	4.90785e-08
16.274832	4.95475e-08
16.259784	5.0021e-08
16.244735	5.0499e-08
16.229687	5.09816e-08
16.214638	5.14688e-08
16.199589	5.19607e-08
16.184541	5.24573e-08
16.169492	5.29586e-08
16.154444	5.34647e-08
16.139395	5.39757e-08
16.124346	5.44916e-08
16.109298	5.50124e-08
16.094249	5.55382e-08
16.079201	5.60691e-08
16.064152	5.6605e-08
16.049104	5.7146e-08
16.034055	5.76922e-08
16.019006	5.82437e-08
16.003958	5.88004e-08
15.988909	5.93625e-08
15.973861	5.99299e-08
15.958812	6.05028e-08
15.943763	6.10812e-08
15.928715	6.16651e-08
15.913666	6.22546e-08
15.898618	6.28497e-08
15.883569	6.34505e-08
15.868520	6.40571e-08
15.853472	6.46695e-08
15.838423	6.52878e-08
15.823375	6.59119e-08
15.808326	6.65421e-08
15.793278	6.71783e-08
15.778229	6.78206e-08
15.763180	6.8469e-08
15.748132	6.91237e-08
15.733083	6.97846e-08
15.718035	7.04518e-08
15.702986	7.11254e-08
15.687937	7.18055e-08
15.672889	7.24921e-08
15.657840	7.31853e-08
15.642792	7.38851e-08
15.627743	7.45916e-08
15.612694	7.53049e-08
15.597646	7.6025e-08
15.582597	7.67521e-08
15.567549	7.7486e-08
15.552500	7.8227e-08
15.537452	7.89751e-08
15.522403	7.97304e-08
15.507354	8.04929e-08
15.492306	8.12627e-08
15.477257	8.20399e-08
15.462209	8.28246e-08
15.447160	8.36167e-08
15.432111	8.44165e-08
15.417063	8.52239e-08
15.402014	8.6039e-08
15.386966	8.6862e-08
15.371917	8.76928e-08
15.356869	8.85316e-08
15.341820	8.93784e-08
15.326771	9.02334e-08
15.311723	9.10965e-08
15.296674	9.19679e-08
15.281626	9.28477e-08
15.266577	9.37359e-08
15.251528	9.46326e-08
15.236480	9.55379e-08
15.221431	9.64518e-08
15.206383	9.73746e-08
15.191334	9.83061e-08
15.176285	9.92466e-08
15.161237	1.00196e-07
15.146188	1.01155e-07
15.131140	1.02123e-07
15.116091	1.031e-07
15.101043	1.04086e-07
15.085994	1.05082e-07
15.070945	1.06087e-07
15.055897	1.07103e-07
15.040848	1.08127e-07
15.025800	1.09162e-07
15.010751	1.10207e-07
14.995702	1.11261e-07
14.980654	1.12326e-07
14.965605	1.13401e-07
14.950557	1.14486e-07
14.935508	1.15581e-07
14.920460	1.16688e-07
14.905411	1.17804e-07
14.890362	1.18932e-07
14.875314	1.2007e-07
14.860265	1.21219e-07
14.845217	1.22379e-07
14.830168	1.2355e-07
14.815119	1.24733e-07
14.800071	1.25927e-07
14.785022	1.27132e-07
14.769974	1.28349e-07
14.754925	1.29577e-07
14.739876	1.30818e-07
14.724828	1.3207e-07
14.709779	1.33334e-07
14.694731	1.3461e-07
14.679682	1.35899e-07
14.664634	1.372e-07
14.649585	1.38513e-07
14.634536	1.39839e-07
14.619488	1.41178e-07
14.604439	1.4253e-07
14.589391	1.43894e-07
14.574342	1.45272e-07
14.559293	1.46663e-07
14.544245	1.48067e-07
14.529196	1.49484e-07
14.514148	1.50916e-07
14.499099	1.52361e-07
14.484050	1.53819e-07
14.469002	1.55292e-07
14.453953	1.56779e-07
14.438905	1.5828e-07
14.423856	1.59796e-07
14.408808	1.61326e-07
14.393759	1.62871e-07
14.378710	1.64431e-07
14.363662	1.66005e-07
14.348613	1.67595e-07
14.333565	1.692e-07
14.318516	1.70821e-07
14.303467	1.72456e-07
14.288419	1.74108e-07
14.273370	1.75776e-07
14.258322	1.77459e-07
14.243273	1.79159e-07
14.228225	1.80875e-07
14.213176	1.82607e-07
14.198127	1.84356e-07
14.183079	1.86122e-07
14.168030	1.87905e-07
14.152982	1.89705e-07
14.137933	1.91522e-07
14.122884	1.93357e-07
14.107836	1.95209e-07
14.092787	1.97079e-07
14.077739	1.98967e-07
14.062690	2.00873e-07
14.047641	2.02797e-07
14.032593	2.0474e-07
14.017544	2.06702e-07
14.002496	2.08682e-07
13.987447	2.10682e-07
13.972399	2.127e-07
13.957350	2.14738e-07
13.942301	2.16796e-07
13.927253	2.18873e-07
13.912204	2.2097e-07
13.897156	2.23087e-07
13.882107	2.25225e-07
13.867058	2.27383e-07
13.852010	2.29562e-07
13.836961	2.31762e-07
13.821913	2.33983e-07
13.806864	2.36226e-07
13.791816	2.38489e-07
13.776767	2.40775e-07
13.761718	2.43083e-07
13.746670	2.45412e-07
13.731621	2.47764e-07
13.716573	2.50139e-07
13.701524	2.52537e-07
13.686475	2.54957e-07
13.671427	2.57401e-07
13.656378	2.59868e-07
13.641330	2.62359e-07
13.626281	2.64874e-07
13.611232	2.67413e-07
13.596184	2.69977e-07
13.581135	2.72565e-07
13.566087	2.75178e-07
13.551038	2.77816e-07
13.535990	2.80479e-07
13.520941	2.83168e-07
13.505892	2.85883e-07
13.490844	2.88624e-07
13.475795	2.91391e-07
13.460747	2.94185e-07
13.445698	2.97006e-07
13.430649	2.99853e-07
13.415601	3.02728e-07
13.400552	3.05631e-07
13.385504	3.08562e-07
13.370455	3.11521e-07
13.355406	3.14508e-07
13.340358	3.17524e-07
13.325309	3.20569e-07
13.310261	3.23643e-07
13.295212	3.26747e-07
13.280164	3.29881e-07
13.265115	3.33045e-07
13.250066	3.36239e-07
13.235018	3.39464e-07
13.219969	3.4272e-07
13.204921	3.46007e-07
13.189872	3.49326e-07
13.174823	3.52677e-07
13.159775	3.5606e-07
13.144726	3.59475e-07
13.129678	3.62923e-07
13.114629	3.66405e-07
13.099581	3.6992e-07
13.084532	3.73469e-07
13.069483	3.77051e-07
13.054435	3.80669e-07
13.039386	3.84321e-07
13.024338	3.88008e-07
13.009289	3.91731e-07
12.994240	3.95489e-07
12.979192	3.99284e-07
12.964143	4.03115e-07
12.949095	4.06983e-07
12.934046	4.10889e-07
12.918997	4.14831e-07
12.903949	4.18812e-07
12.888900	4.22831e-07
12.873852	4.26889e-07
12.858803	4.30986e-07
12.843755	4.35122e-07
12.828706	4.39298e-07
12.813657	4.43514e-07
12.798609	4.4777e-07
12.783560	4.52068e-07
12.768512	4.56407e-07
12.753463	4.60788e-07
12.738414	4.65211e-07
12.723366	4.69676e-07
12.708317	4.74185e-07
12.693269	4.78737e-07
12.678220	4.83332e-07
12.663172	4.87972e-07
12.648123	4.92657e-07
12.633074	4.97386e-07
12.618026	5.02161e-07
12.602977	5.06982e-07
12.587929	5.1185e-07
12.572880	5.16764e-07
12.557831	5.21726e-07
12.542783	5.26735e-07
12.527734	5.31793e-07
12.512686	5.369e-07
12.497637	5.42055e-07
12.482588	5.4726e-07
12.467540	5.52516e-07
12.452491	5.57821e-07
12.437443	5.63178e-07
12.422394	5.68587e-07
12.407346	5.74048e-07
12.392297	5.79561e-07
12.377248	5.85127e-07
12.362200	5.90747e-07
12.347151	5.96421e-07
12.332103	6.0215e-07
12.317054	6.07934e-07
12.302005	6.13773e-07
12.286957	6.19669e-07
12.271908	6.25622e-07
12.256860	6.31632e-07
12.241811	6.377e-07
12.226762	6.43826e-07
12.211714	6.50011e-07
12.196665	6.56256e-07
12.181617	6.62562e-07
12.166568	6.68927e-07
12.151520	6.75355e-07
12.136471	6.81844e-07
12.121422	6.88395e-07
12.106374	6.9501e-07
12.091325	7.01689e-07
12.076277	7.08432e-07
12.061228	7.15239e-07
12.046179	7.22113e-07
12.031131	7.29053e-07
12.016082	7.36059e-07
12.001034	7.43134e-07
11.985985	7.50276e-07
11.970937	7.57487e-07
11.955888	7.64768e-07
11.940839	7.72119e-07
11.925791	7.7954e-07
11.910742	7.87034e-07
11.895694	7.94599e-07
11.880645	8.02238e-07
11.865596	8.0995e-07
11.850548	8.17736e-07
11.835499	8.25598e-07
11.820451	8.33535e-07
11.805402	8.41549e-07
11.790353	8.49641e-07
11.775305	8.5781e-07
11.760256	8.66058e-07
11.745208	8.74386e-07
11.730159	8.82793e-07
11.715111	8.91283e-07
11.700062	8.99853e-07
11.685013	9.08507e-07
11.669965	9.17244e-07
11.654916	9.26065e-07
11.639868	9.34972e-07
11.624819	9.43964e-07
11.609770	9.53043e-07
11.594722	9.6221e-07
11.579673	9.71465e-07
11.564625	9.8081e-07
11.549576	9.90244e-07
11.534528	9.9977e-07
11.519479	1.00939e-06
11.504430	1.0191e-06
11.489382	1.0289e-06
11.474333	1.0388e-06
11.459285	1.0488e-06
11.444236	1.05889e-06
11.429187	1.06907e-06
11.414139	1.07936e-06
11.399090	1.08975e-06
11.384042	1.10023e-06
11.368993	1.11082e-06
11.353944	1.12151e-06
11.338896	1.1323e-06
11.323847	1.1432e-06
11.308799	1.1542e-06
11.293750	1.16531e-06
11.278702	1.17653e-06
11.263653	1.18785e-06
11.248604	1.19928e-06
11.233556	1.21083e-06
11.218507	1.22248e-06
11.203459	1.23425e-06
11.188410	1.24613e-06
11.173361	1.25813e-06
11.158313	1.27024e-06
11.143264	1.28247e-06
11.128216	1.29482e-06
11.113167	1.30728e-06
11.098118	1.31987e-06
11.083070	1.33258e-06
11.068021	1.34541e-06
11.052973	1.35836e-06
11.037924	1.37144e-06
11.022876	1.38465e-06
11.007827	1.39799e-06
10.992778	1.41145e-06
10.977730	1.42504e-06
10.962681	1.43877e-06
10.947633	1.45263e-06
10.932584	1.46662e-06
10.917535	1.48074e-06
10.902487	1.49501e-06
10.887438	1.50941e-06
10.872390	1.52395e-06
10.857341	1.53863e-06
10.842293	1.55345e-06
10.827244	1.56842e-06
10.812195	1.58353e-06
10.797147	1.59879e-06
10.782098	1.61419e-06
10.767050	1.62975e-06
10.752001	1.64545e-06
10.736952	1.66131e-06
10.721904	1.67732e-06
10.706855	1.69348e-06
10.691807	1.7098e-06
10.676758	1.72628e-06
10.661709	1.74292e-06
10.646661	1.75972e-06
10.631612	1.77668e-06
10.616564	1.7938e-06
10.601515	1.81109e-06
10.586467	1.82855e-06
10.571418	1.84618e-06
10.556369	1.86398e-06
10.541321	1.88195e-06
10.526272	1.90009e-06
10.511224	1.91841e-06
10.496175	1.93691e-06
10.481126	1.95558e-06
10.466078	1.97444e-06
10.451029	1.99348e-06
10.435981	2.0127e-06
10.420932	2.03211e-06
10.405884	2.05171e-06
10.390835	2.0715e-06
10.375786	2.09148e-06
10.360738	2.11165e-06
10.345689	2.13202e-06
10.330641	2.15259e-06
10.315592	2.17335e-06
10.300543	2.19432e-06
10.285495	2.21548e-06
10.270446	2.23686e-06
10.255398	2.25844e-06
10.240349	2.28023e-06
10.225300	2.30223e-06
10.210252	2.32444e-06
10.195203	2.34687e-06
10.180155	2.36952e-06
10.165106	2.39238e-06
10.150058	2.41547e-06
10.135009	2.43878e-06
10.119960	2.46232e-06
10.104912	2.48609e-06
10.089863	2.51008e-06
10.074815	2.53431e-06
10.059766	2.55877e-06
10.044717	2.58347e-06
10.029669	2.60841e-06
10.014620	2.6336e-06
9.999572	2.65902e-06
9.984523	2.68469e-06
9.969474	2.71061e-06
9.954426	2.73679e-06
9.939377	2.76321e-06
9.924329	2.7899e-06
9.909280	2.81684e-06
9.894232	2.84404e-06
9.879183	2.87151e-06
9.864134	2.89924e-06
9.849086	2.92724e-06
9.834037	2.95552e-06
9.818989	2.98407e-06
9.803940	3.01289e-06
9.788891	3.042e-06
9.773843	3.07138e-06
9.758794	3.10106e-06
9.743746	3.13102e-06
9.728697	3.16127e-06
9.713649	3.19181e-06
9.698600	3.22265e-06
9.683551	3.2538e-06
9.668503	3.28524e-06
9.653454	3.31699e-06
9.638406	3.34904e-06
9.623357	3.38141e-06
9.608308	3.41409e-06
9.593260	3.44709e-06
9.578211	3.48041e-06
9.563163	3.51406e-06
9.548114	3.54803e-06
9.533065	3.58233e-06
9.518017	3.61696e-06
9.502968	3.65193e-06
9.487920	3.68724e-06
9.472871	3.7229e-06
9.457823	3.7589e-06
9.442774	3.79525e-06
9.427725	3.83195e-06
9.412677	3.86901e-06
9.397628	3.90643e-06
9.382580	3.94421e-06
9.367531	3.98236e-06
9.352482	4.02088e-06
9.337434	4.05978e-06
9.322385	4.09905e-06
9.307337	4.13871e-06
9.292288	4.17875e-06
9.277240	4.21918e-06
9.262191	4.26e-06
9.247142	4.30122e-06
9.232094	4.34285e-06
9.217045	4.38487e-06
9.201997	4.42731e-06
9.186948	4.47016e-06
9.171899	4.51342e-06
9.156851	4.55711e-06
9.141802	4.60122e-06
9.126754	4.64576e-06
9.111705	4.69074e-06
9.096656	4.73615e-06
9.081608	4.782e-06
9.066559	4.8283e-06
9.051511	4.87505e-06
9.036462	4.92226e-06
9.021414	4.96992e-06
9.006365	5.01805e-06
8.991316	5.06665e-06
8.976268	5.11572e-06
8.961219	5.16527e-06
8.946171	5.21531e-06
8.931122	5.26582e-06
8.916073	5.31684e-06
8.901025	5.36834e-06
8.885976	5.42035e-06
8.870928	5.47287e-06
8.855879	5.5259e-06
8.840830	5.57945e-06
8.825782	5.63351e-06
8.810733	5.68811e-06
8.795685	5.74323e-06
8.780636	5.7989e-06
8.765588	5.8551e-06
8.750539	5.91186e-06
8.735490	5.96916e-06
8.720442	6.02703e-06
8.705393	6.08546e-06
8.690345	6.14446e-06
8.675296	6.20404e-06
8.660247	6.26419e-06
8.645199	6.32494e-06
8.630150	6.38627e-06
8.615102	6.44821e-06
8.600053	6.51075e-06
8.585005	6.5739e-06
8.569956	6.63766e-06
8.554907	6.70205e-06
8.539859	6.76707e-06
8.524810	6.83272e-06
8.509762	6.89901e-06
8.494713	6.96595e-06
8.479664	7.03354e-06
8.464616	7.10179e-06
8.449567	7.17071e-06
8.434519	7.2403e-06
8.419470	7.31058e-06
8.404421	7.38153e-06
8.389373	7.45318e-06
8.374324	7.52553e-06
8.359276	7.59859e-06
8.344227	7.67236e-06
8.329179	7.74686e-06
8.314130	7.82208e-06
8.299081	7.89803e-06
8.284033	7.97473e-06
8.268984	8.05218e-06
8.253936	8.13038e-06
8.238887	8.20935e-06
8.223838	8.2891e-06
8.208790	8.36962e-06
8.193741	8.45093e-06
8.178693	8.53303e-06
8.163644	8.61594e-06
8.148596	8.69966e-06
8.133547	8.7842e-06
8.118498	8.86956e-06
8.103450	8.95576e-06
8.088401	9.0428e-06
8.073353	9.1307e-06
8.058304	9.21946e-06
8.043255	9.30908e-06
8.028207	9.39958e-06
8.013158	9.49097e-06
7.998110	9.58325e-06
7.983061	9.67644e-06
7.968012	9.77054e-06
7.952964	9.86556e-06
7.937915	9.96151e-06
7.922867	1.00584e-05
7.907818	1.01562e-05
7.892770	1.0255e-05
7.877721	1.03548e-05
7.862672	1.04556e-05
7.847624	1.05573e-05
7.832575	1.066e-05
7.817527	1.07638e-05
7.802478	1.08685e-05
7.787429	1.09743e-05
7.772381	1.10811e-05
7.757332	1.1189e-05
7.742284	1.12979e-05
7.727235	1.14079e-05
7.712186	1.1519e-05
7.697138	1.16311e-05
7.682089	1.17444e-05
7.667041	1.18588e-05
7.651992	1.19743e-05
7.636944	1.20909e-05
7.621895	1.22087e-05
7.606846	1.23276e-05
7.591798	1.24477e-05
7.576749	1.2569e-05
7.561701	1.26915e-05
7.546652	1.28152e-05
7.531603	1.294e-05
7.516555	1.30662e-05
7.501506	1.31935e-05
7.486458	1.33221e-05
7.471409	1.3452e-05
7.456361	1.35832e-05
7.441312	1.37156e-05
7.426263	1.38493e-05
7.411215	1.39844e-05
7.396166	1.41208e-05
7.381118	1.42585e-05
7.366069	1.43976e-05
7.351020	1.4538e-05
7.335972	1.46799e-05
7.320923	1.48231e-05
7.305875	1.49677e-05
7.290826	1.51138e-05
7.275777	1.52613e-05
7.260729	1.54102e-05
7.245680	1.55607e-05
7.230632	1.57126e-05
7.215583	1.5866e-05
7.200535	1.60209e-05
7.185486	1.61773e-05
7.170437	1.63353e-05
7.155389	1.64948e-05
7.140340	1.66559e-05
7.125292	1.68186e-05
7.110243	1.69829e-05
7.095194	1.71488e-05
7.080146	1.73164e-05
7.065097	1.74856e-05
7.050049	1.76564e-05
7.035000	1.7829e-05
7.019952	1.80033e-05
7.004903	1.81792e-05
6.989854	1.8357e-05
6.974806	1.85364e-05
6.959757	1.87177e-05
6.944709	1.89007e-05
6.929660	1.90856e-05
6.914611	1.92722e-05
6.899563	1.94607e-05
6.884514	1.96511e-05
6.869466	1.98434e-05
6.854417	2.00375e-05
6.839368	2.02336e-05
6.824320	2.04316e-05
6.809271	2.06316e-05
6.794223	2.08335e-05
6.779174	2.10375e-05
6.764126	2.12435e-05
6.749077	2.14515e-05
6.734028	2.16615e-05
6.718980	2.18737e-05
6.703931	2.20879e-05
6.688883	2.23043e-05
6.673834	2.25228e-05
6.658785	2.27434e-05
6.643737	2.29663e-05
6.628688	2.31913e-05
6.613640	2.34186e-05
6.598591	2.36482e-05
6.583542	2.388e-05
6.568494	2.41141e-05
6.553445	2.43506e-05
6.538397	2.45893e-05
6.523348	2.48305e-05
6.508300	2.5074e-05
6.493251	2.532e-05
6.478202	2.55684e-05
6.463154	2.58193e-05
6.448105	2.60726e-05
6.433057	2.63285e-05
6.418008	2.65869e-05
6.402959	2.68479e-05
6.387911	2.71115e-05
6.372862	2.73776e-05
6.357814	2.76465e-05
6.342765	2.7918e-05
6.327717	2.81922e-05
6.312668	2.84691e-05
6.297619	2.87488e-05
6.282571	2.90313e-05
6.267522	2.93166e-05
6.252474	2.96047e-05
6.237425	2.98957e-05
6.222376	3.01896e-05
6.207328	3.04864e-05
6.192279	3.07862e-05
6.177231	3.10889e-05
6.162182	3.13947e-05
6.147133	3.17035e-05
6.132085	3.20154e-05
6.117036	3.23304e-05
6.101988	3.26486e-05
6.086939	3.29699e-05
6.071891	3.32944e-05
6.056842	3.36222e-05
6.041793	3.39532e-05
6.026745	3.42876e-05
6.011696	3.46252e-05
5.996648	3.49663e-05
5.981599	3.53108e-05
5.966550	3.56587e-05
5.951502	3.601e-05
5.936453	3.63649e-05
5.921405	3.67234e-05
5.906356	3.70854e-05
5.891308	3.7451e-05
5.876259	3.78203e-05
5.861210	3.81933e-05
5.846162	3.85701e-05
5.831113	3.89506e-05
5.816065	3.93349e-05
5.801016	3.97231e-05
5.785967	4.01151e-05
5.770919	4.05111e-05
5.755870	4.09111e-05
5.740822	4.1315e-05
5.725773	4.1723e-05
5.710724	4.21352e-05
5.695676	4.25514e-05
5.680627	4.29718e-05
5.665579	4.33965e-05
5.650530	4.38254e-05
5.635482	4.42586e-05
5.620433	4.46962e-05
5.605384	4.51381e-05
5.590336	4.55846e-05
5.575287	4.60355e-05
5.560239	4.64909e-05
5.545190	4.69509e-05
5.530141	4.74156e-05
5.515093	4.78849e-05
5.500044	4.8359e-05
5.484996	4.88378e-05
5.469947	4.93215e-05
5.454898	4.981e-05
5.439850	5.03035e-05
5.424801	5.08019e-05
5.409753	5.13054e-05
5.394704	5.18139e-05
5.379656	5.23276e-05
5.364607	5.28465e-05
5.349558	5.33706e-05
5.334510	5.39e-05
5.319461	5.44348e-05
5.304413	5.49749e-05
5.289364	5.55206e-05
5.274315	5.60717e-05
5.259267	5.66285e-05
5.244218	5.71908e-05
5.229170	5.77589e-05
5.214121	5.83327e-05
5.199073	5.89123e-05
5.184024	5.94979e-05
5.168975	6.00893e-05
5.153927	6.06868e-05
5.138878	6.12903e-05
5.123830	6.18999e-05
5.108781	6.25158e-05
5.093732	6.31379e-05
5.078684	6.37663e-05
5.063635	6.44011e-05
5.048587	6.50424e-05
5.033538	6.56901e-05
5.018489	6.63445e-05
5.003441	6.70056e-05
4.988392	6.76734e-05
4.973344	6.8348e-05
4.958295	6.90294e-05
4.943247	6.97179e-05
4.928198	7.04133e-05
4.913149	7.11159e-05
4.898101	7.18256e-05
4.883052	7.25426e-05
4.868004	7.32669e-05
4.852955	7.39986e-05
4.837906	7.47378e-05
4.822858	7.54845e-05
4.807809	7.6239e-05
4.792761	7.70011e-05
4.777712	7.77711e-05
4.762664	7.85489e-05
4.747615	7.93347e-05
4.732566	8.01286e-05
4.717518	8.09307e-05
4.702469	8.1741e-05
4.687421	8.25596e-05
4.672372	8.33866e-05
4.657323	8.42222e-05
4.642275	8.50663e-05
4.627226	8.59192e-05
4.612178	8.67808e-05
4.597129	8.76513e-05
4.582080	8.85308e-05
4.567032	8.94194e-05
4.551983	9.03171e-05
4.536935	9.12242e-05
4.521886	9.21406e-05
4.506838	9.30665e-05
4.491789	9.40019e-05
4.476740	9.49471e-05
4.461692	9.5902e-05
4.446643	9.68669e-05
4.431595	9.78418e-05
4.416546	9.88267e-05
4.401497	9.9822e-05
4.386449	0.000100828
4.371400	0.000101844
4.356352	0.00010287
4.341303	0.000103907
4.326254	0.000104955
4.311206	0.000106015
4.296157	0.000107085
4.281109	0.000108166
4.266060	0.000109258
4.251012	0.000110362
4.235963	0.000111478
4.220914	0.000112605
4.205866	0.000113744
4.190817	0.000114895
4.175769	0.000116058
4.160720	0.000117233
4.145671	0.000118421
4.130623	0.000119621
4.115574	0.000120834
4.100526	0.000122059
4.085477	0.000123298
4.070429	0.000124549
4.055380	0.000125814
4.040331	0.000127092
4.025283	0.000128384
4.010234	0.000129689
3.995186	0.000131008
3.980137	0.000132341
3.965088	0.000133688
3.950040	0.00013505
3.934991	0.000136426
3.919943	0.000137817
3.904894	0.000139222
3.889845	0.000140643
3.874797	0.000142078
3.859748	0.000143529
3.844700	0.000144996
3.829651	0.000146478
3.814603	0.000147976
3.799554	0.000149491
3.784505	0.000151021
3.769457	0.000152568
3.754408	0.000154132
3.739360	0.000155712
3.724311	0.00015731
3.709262	0.000158925
3.694214	0.000160557
3.679165	0.000162207
3.664117	0.000163875
3.649068	0.000165561
3.634020	0.000167266
3.618971	0.000168989
3.603922	0.00017073
3.588874	0.000172491
3.573825	0.000174271
3.558777	0.000176071
3.543728	0.00017789
3.528679	0.000179729
3.513631	0.000181589
3.498582	0.000183469
3.483534	0.00018537
3.468485	0.000187292
3.453436	0.000189235
3.438388	0.000191199
3.423339	0.000193186
3.408291	0.000195195
3.393242	0.000197226
3.378194	0.000199279
3.363145	0.000201356
3.348096	0.000203456
3.333048	0.00020558
3.317999	0.000207727
3.302951	0.000209899
3.287902	0.000212096
3.272853	0.000214317
3.257805	0.000216563
3.242756	0.000218836
3.227708	0.000221134
3.212659	0.000223458
3.197610	0.000225809
3.182562	0.000228187
3.167513	0.000230592
3.152465	0.000233026
3.137416	0.000235487
3.122368	0.000237977
3.107319	0.000240496
3.092270	0.000243045
3.077222	0.000245624
3.062173	0.000248232
3.047125	0.000250872
3.032076	0.000253543
3.017027	0.000256245
3.001979	0.00025898
2.986930	0.000261748
2.971882	0.000264549
2.956833	0.000267383
2.941785	0.000270252
2.926736	0.000273156
2.911687	0.000276095
2.896639	0.000279071
2.881590	0.000282082
2.866542	0.000285132
2.851493	0.000288219
2.836444	0.000291345
2.821396	0.00029451
2.806347	0.000297715
2.791299	0.00030096
2.776250	0.000304248
2.761201	0.000307577
2.746153	0.00031095
2.731104	0.000314366
2.716056	0.000317828
2.701007	0.000321335
2.685959	0.000324889
2.670910	0.00032849
2.655861	0.000332141
2.640813	0.000335841
2.625764	0.000339592
2.610716	0.000343395
2.595667	0.000347252
2.580618	0.000351163
2.565570	0.000355131
2.550521	0.000359156
2.535473	0.000363241
2.520424	0.000367386
2.505376	0.000371594
2.490327	0.000375867
2.475278	0.000380206
2.460230	0.000384615
2.445181	0.000389094
2.430133	0.000393648
2.415084	0.000398278
2.400035	0.000402987
2.384987	0.000407781
2.369938	0.000412661
2.354890	0.000417632
2.339841	0.0004227
2.324792	0.000427869
2.309744	0.000433146
2.294695	0.000438539
2.279647	0.000444055
2.264598	0.000449706
2.249550	0.000455503
2.234501	0.000461464
2.219452	0.000467609
2.204404	0.000473966
2.189355	0.000480575
2.174307	0.000487498
2.159258	0.000494845
2.144209	0.000502854
&
```
