## Supplementary material for "All-at-once RNA folding with 3D motif prediction framed by evolutionary information": RF01481_rli53.power

```
# Power analysis of given structure
#
# Powertype = SINGLE SUBSTITUTIONS
# covary left_pos right_pos substitutions power
#----------------------------------------------------------------
7		176		0		0.00
8		175		0		0.00
9		174		0		0.00
10		173		0		0.00
11		172		0		0.00
12		171		0		0.00
13		133		0		0.00
14		132		0		0.00
15		131		0		0.00
16		130		0		0.00
17		129		0		0.00
18		128		0		0.00
23		125		0		0.00
24		124		0		0.00
26		121		0		0.00
27		120		0		0.00
28		119		0		0.00
29		118		0		0.00
30		117		0		0.00
31		116		0		0.00
35		111		0		0.00
37		109		0		0.00
38		108		0		0.00
39		107		0		0.00
40		106		0		0.00
41		105		0		0.00
42		104		0		0.00
43		103		0		0.00
44		102		0		0.00
51		100		0		0.00
52		99		0		0.00
53		98		0		0.00
54		97		0		0.00
55		96		0		0.00
56		95		0		0.00
57		94		0		0.00
58		93		0		0.00
59		92		0		0.00
60		91		0		0.00
68		86		0		0.00
69		85		0		0.00
70		84		0		0.00
71		83		2		0.00
72		82		0		0.00
73		81		0		0.00
138		163		1		0.00
139		162		0		0.00
140		161		0		0.00
141		160		0		0.00
142		159		1		0.00
144		158		0		0.00
145		157		1		0.00
146		156		0		0.00
#
# BPAIRS 53
# avg substitutions per BP 0.1
# BPAIRS expected to covary 0.0 +/- 0.0
# BPAIRS observed to covary 0
#
```
