## Supplementary material for "All-at-once RNA folding with 3D motif prediction framed by evolutionary information": RF01481_rli53.surv

```
0.000014	0.0188679
-0.005475	1
&
2.190414	6.66756e-05
0.939081	0.000133351
0.826057	0.000200027
0.696887	0.000400053
0.616156	0.000466729
0.527351	0.000533404
0.486986	0.00060008
0.454693	0.000666756
0.398181	0.000800107
0.341669	0.000933458
0.123695	0.00100013
0.115622	0.00106681
0.091403	0.00120016
0.059110	0.00126684
0.034891	0.00133351
0.018745	0.00140019
0.002598	0.00146686
-0.005475	0.994666
-0.013548	0.995533
-0.021621	0.995999
-0.029694	0.996199
-0.037767	0.996333
-0.045840	0.996666
-0.053914	0.997066
-0.061987	0.9972
-0.070060	0.9974
-0.078133	0.997533
-0.086206	0.997933
-0.094279	0.998266
-0.102352	0.998666
-0.110425	0.998867
-0.118498	0.998933
-0.126572	0.999133
-0.142718	0.999267
-0.158864	0.999333
-0.175010	0.999467
-0.191157	0.999533
-0.215376	0.9996
-0.279961	0.999667
-0.296107	0.999733
-0.425277	0.9998
-0.707836	0.999867
-0.837006	0.999933
-1.022688	1
&
2.537559	3.32204e-07
2.489120	6.64408e-07
2.472974	9.96612e-07
2.464901	1.32882e-06
2.456827	2.32543e-06
2.440681	2.65763e-06
2.432608	3.98645e-06
2.424535	4.65085e-06
2.416462	6.64408e-06
2.408389	7.30848e-06
2.400316	9.96612e-06
2.392243	1.16271e-05
2.384169	1.29559e-05
2.376096	1.36204e-05
2.368023	1.4617e-05
2.359950	1.6278e-05
2.351877	1.66102e-05
2.335731	1.69424e-05
2.327658	1.72746e-05
2.319584	1.89356e-05
2.311511	1.99322e-05
2.287292	2.05966e-05
2.279219	2.19255e-05
2.271146	2.22577e-05
2.263073	2.25899e-05
2.254999	2.29221e-05
2.246926	2.32543e-05
2.230780	2.39187e-05
2.222707	2.49153e-05
2.214634	2.79051e-05
2.206561	2.95661e-05
2.198488	3.02305e-05
2.182341	3.12272e-05
2.174268	3.2556e-05
2.166195	3.38848e-05
2.158122	3.55458e-05
2.150049	3.62102e-05
2.141976	3.88678e-05
2.133903	4.11933e-05
2.125829	4.38509e-05
2.117756	4.51797e-05
2.109683	4.94984e-05
2.101610	5.28204e-05
2.093537	6.21221e-05
2.085464	6.57764e-05
2.077391	6.90984e-05
2.069318	7.24204e-05
2.061245	7.77357e-05
2.053171	8.13899e-05
2.045098	8.57086e-05
2.037025	9.03594e-05
2.028952	9.50103e-05
2.020879	9.66713e-05
2.012806	0.00010099
2.004733	0.000104644
1.996660	0.000107634
1.988586	0.000108963
1.980513	0.000109295
1.972440	0.000114278
1.964367	0.000116936
1.956294	0.000118597
1.948221	0.000121919
1.940148	0.00012657
1.932075	0.000128231
1.924001	0.000131221
1.915928	0.000133546
1.907855	0.000134543
1.899782	0.000135871
1.891709	0.000136868
1.883636	0.000139526
1.875563	0.000140522
1.867490	0.000140854
1.859416	0.000141519
1.851343	0.000142183
1.843270	0.000142515
1.835197	0.000142848
1.810978	0.000143512
1.802905	0.000143844
1.794831	0.000144509
1.778685	0.000144841
1.722173	0.000145173
1.714100	0.000145505
1.665662	0.000146502
1.657588	0.000146834
1.641442	0.000147166
1.633369	0.000149492
1.625296	0.000160787
1.617223	0.000172746
1.609150	0.000182712
1.601077	0.000190685
1.593003	0.000193675
1.584930	0.000195004
1.576857	0.000196
1.568784	0.000198326
1.560711	0.00019899
1.552638	0.000200651
1.544565	0.000202977
1.536492	0.000207627
1.528418	0.000215268
1.520345	0.000223905
1.512272	0.000236861
1.504199	0.000245166
1.496126	0.000259783
1.488053	0.00026975
1.479980	0.000275065
1.471907	0.000280712
1.463833	0.000285031
1.455760	0.000288353
1.447687	0.000290678
1.439614	0.000294
1.431541	0.000298319
1.423468	0.000300644
1.415395	0.000304963
1.407322	0.000310278
1.399248	0.000315926
1.391175	0.000324231
1.383102	0.0003332
1.375029	0.000343499
1.366956	0.000357451
1.358883	0.000371404
1.350810	0.000379045
1.342737	0.00038436
1.334664	0.000389343
1.326590	0.000393329
1.318517	0.000396319
1.310444	0.000400306
1.302371	0.000402963
1.294298	0.000404624
1.286225	0.000405621
1.278152	0.00040695
1.270079	0.000408279
1.262005	0.000411268
1.253932	0.000414258
1.245859	0.000416584
1.237786	0.000418909
1.229713	0.000423892
1.221640	0.000435519
1.213567	0.000444821
1.205494	0.000452129
1.197420	0.000458441
1.189347	0.000469736
1.181274	0.00047638
1.173201	0.000484021
1.165128	0.000492326
1.157055	0.000497309
1.148982	0.000503953
1.140909	0.000508272
1.132835	0.000511926
1.124762	0.000513919
1.116689	0.000514252
1.108616	0.000515913
1.100543	0.000516909
1.092470	0.000517241
1.084397	0.00051857
1.076324	0.000519899
1.068250	0.000522224
1.060177	0.000523553
1.052104	0.000523885
1.044031	0.000526543
1.035958	0.000530197
1.027885	0.000534184
1.019812	0.000537506
1.011739	0.000541492
1.003665	0.000543485
0.995592	0.000546143
0.987519	0.00055013
0.979446	0.000553119
0.971373	0.000557106
0.963300	0.000560428
0.955227	0.000565411
0.947154	0.000570062
0.939081	0.000574713
0.931007	0.00058036
0.922934	0.000584347
0.914861	0.000588665
0.906788	0.000595641
0.898715	0.000601953
0.890642	0.000608265
0.882569	0.000613248
0.874496	0.000623879
0.866422	0.000629194
0.858349	0.000638496
0.850276	0.000643479
0.842203	0.000650455
0.834130	0.000658428
0.826057	0.000665072
0.817984	0.000673045
0.809911	0.00067836
0.801837	0.000685337
0.793764	0.000694638
0.785691	0.000707262
0.777618	0.000716564
0.769545	0.000728191
0.761472	0.000738157
0.753399	0.000741811
0.745326	0.000753438
0.737252	0.000760415
0.729179	0.000764069
0.721106	0.000769384
0.713033	0.000774035
0.704960	0.000781011
0.696887	0.000784998
0.688814	0.000789649
0.680741	0.000796957
0.672667	0.000800611
0.664594	0.000808584
0.656521	0.000816557
0.648448	0.00081855
0.640375	0.000822869
0.632302	0.000831174
0.624229	0.00083516
0.616156	0.000839811
0.608083	0.000844462
0.600009	0.000851771
0.591936	0.000868049
0.583863	0.000881337
0.575790	0.000897283
0.567717	0.000907581
0.559644	0.000920537
0.551571	0.000930503
0.543498	0.000941466
0.535424	0.00094811
0.527351	0.000956083
0.519278	0.00096173
0.511205	0.000970367
0.503132	0.000982991
0.495059	0.00100226
0.486986	0.00101488
0.478913	0.0010305
0.470839	0.00105143
0.462766	0.00106272
0.454693	0.00107501
0.446620	0.00108199
0.438547	0.00109096
0.430474	0.00109993
0.422401	0.0011079
0.414328	0.00111421
0.406254	0.0011265
0.398181	0.00113614
0.390108	0.00114477
0.382035	0.00115507
0.373962	0.00116803
0.365889	0.00117799
0.357816	0.00118929
0.349743	0.00120557
0.341669	0.00121985
0.333596	0.00123812
0.325523	0.00127599
0.317450	0.00130855
0.309377	0.0013441
0.301304	0.00138894
0.293231	0.00143612
0.285158	0.00148096
0.277085	0.00152016
0.269011	0.00155438
0.260938	0.0015896
0.252865	0.00162348
0.244792	0.00167431
0.236719	0.00173078
0.228646	0.00178626
0.220573	0.00182413
0.212500	0.00186001
0.204426	0.00189024
0.196353	0.00191947
0.188280	0.00195834
0.180207	0.00200319
0.172134	0.00203242
0.164061	0.00206033
0.155988	0.00209122
0.147915	0.00211481
0.139841	0.00214072
0.131768	0.00216597
0.123695	0.00219387
0.115622	0.00223274
0.107549	0.00226297
0.099476	0.0022932
0.091403	0.00232975
0.083330	0.00238722
0.075256	0.00242907
0.067183	0.00246396
0.059110	0.00251113
0.051037	0.00255299
0.042964	0.00262208
0.034891	0.00268088
0.026818	0.00274633
0.018745	0.00279483
0.010671	0.0028347
0.002598	0.00286958
-0.005475	0.991866
-0.013548	0.99215
-0.021621	0.992428
-0.029694	0.992768
-0.037767	0.993052
-0.045840	0.99332
-0.053914	0.99374
-0.061987	0.994222
-0.070060	0.99464
-0.078133	0.994954
-0.086206	0.995234
-0.094279	0.995497
-0.102352	0.995779
-0.110425	0.996067
-0.118498	0.996335
-0.126572	0.996599
-0.134645	0.996838
-0.142718	0.997036
-0.150791	0.997206
-0.158864	0.997385
-0.166937	0.997514
-0.175010	0.997658
-0.183083	0.997802
-0.191157	0.99793
-0.199230	0.998072
-0.207303	0.998178
-0.215376	0.998296
-0.223449	0.9984
-0.231522	0.998484
-0.239595	0.998588
-0.247668	0.998691
-0.255742	0.99876
-0.263815	0.998839
-0.271888	0.998909
-0.279961	0.998964
-0.288034	0.99901
-0.296107	0.999059
-0.304180	0.999101
-0.312253	0.999134
-0.320327	0.999163
-0.328400	0.9992
-0.336473	0.999234
-0.344546	0.999258
-0.352619	0.999274
-0.360692	0.999298
-0.368765	0.999319
-0.376838	0.999337
-0.384912	0.999358
-0.392985	0.999373
-0.401058	0.999387
-0.409131	0.9994
-0.417204	0.99942
-0.425277	0.999435
-0.433350	0.999448
-0.441423	0.999462
-0.449496	0.999475
-0.457570	0.999489
-0.465643	0.999504
-0.473716	0.999512
-0.481789	0.999531
-0.489862	0.999543
-0.497935	0.999551
-0.506008	0.999558
-0.514081	0.999568
-0.522155	0.999578
-0.530228	0.999584
-0.538301	0.999591
-0.546374	0.999596
-0.554447	0.999606
-0.562520	0.999613
-0.570593	0.99962
-0.578666	0.999626
-0.586740	0.999634
-0.594813	0.999642
-0.602886	0.999648
-0.610959	0.999657
-0.619032	0.999663
-0.627105	0.999668
-0.635178	0.999673
-0.643251	0.99968
-0.651325	0.999683
-0.659398	0.999693
-0.667471	0.999699
-0.675544	0.999706
-0.683617	0.999713
-0.691690	0.999717
-0.699763	0.999723
-0.707836	0.999732
-0.715910	0.999742
-0.723983	0.999746
-0.732056	0.999752
-0.740129	0.999759
-0.748202	0.999765
-0.756275	0.99977
-0.764348	0.999775
-0.772421	0.999782
-0.780494	0.999787
-0.788568	0.99979
-0.796641	0.999795
-0.804714	0.999798
-0.812787	0.999805
-0.820860	0.999808
-0.828933	0.99981
-0.837006	0.999813
-0.845079	0.999819
-0.853153	0.999823
-0.861226	0.999827
-0.869299	0.999831
-0.877372	0.999834
-0.885445	0.999838
-0.893518	0.999841
-0.901591	0.999844
-0.909664	0.999846
-0.917738	0.99985
-0.925811	0.999853
-0.933884	0.999859
-0.941957	0.999861
-0.950030	0.999865
-0.958103	0.999869
-0.966176	0.999872
-0.974249	0.999877
-0.982323	0.999879
-0.990396	0.999882
-0.998469	0.999886
-1.006542	0.999889
-1.014615	0.999891
-1.022688	0.999893
-1.030761	0.999895
-1.038834	0.9999
-1.046908	0.999904
-1.054981	0.999906
-1.063054	0.999913
-1.071127	0.999915
-1.079200	0.999916
-1.087273	0.999916
-1.095346	0.999918
-1.103419	0.999922
-1.111493	0.999924
-1.119566	0.999926
-1.127639	0.999927
-1.135712	0.999929
-1.143785	0.999931
-1.151858	0.999934
-1.159931	0.999936
-1.168004	0.999937
-1.176077	0.999938
-1.184151	0.999939
-1.192224	0.999941
-1.200297	0.999943
-1.208370	0.999943
-1.216443	0.999944
-1.224516	0.999945
-1.232589	0.999948
-1.240662	0.999949
-1.248736	0.999951
-1.256809	0.999951
-1.264882	0.999953
-1.272955	0.999955
-1.281028	0.999956
-1.289101	0.99996
-1.297174	0.999962
-1.305247	0.999963
-1.313321	0.999965
-1.321394	0.999967
-1.329467	0.999969
-1.337540	0.99997
-1.345613	0.999971
-1.353686	0.999972
-1.361759	0.999975
-1.369832	0.999977
-1.377906	0.99998
-1.385979	0.999983
-1.394052	0.999985
-1.402125	0.999985
-1.410198	0.999986
-1.418271	0.999987
-1.426344	0.999988
-1.434417	0.999989
-1.450564	0.99999
-1.458637	0.99999
-1.515149	0.99999
-1.531295	0.999991
-1.539368	0.999991
-1.547441	0.999991
-1.571660	0.999992
-1.579734	0.999993
-1.612026	0.999993
-1.652392	0.999994
-1.660465	0.999994
-1.668538	0.999995
-1.716977	0.999996
-1.725050	0.999997
-1.733123	0.999998
-1.749269	0.999999
-1.757342	0.999999
-1.813854	1
-1.886512	1
&
15.147776	1.01636e-21
15.139702	1.04121e-21
15.131629	1.06666e-21
15.123556	1.09274e-21
15.115483	1.11945e-21
15.107410	1.14682e-21
15.099337	1.17485e-21
15.091264	1.20357e-21
15.083191	1.233e-21
15.075117	1.26314e-21
15.067044	1.29402e-21
15.058971	1.32565e-21
15.050898	1.35806e-21
15.042825	1.39125e-21
15.034752	1.42526e-21
15.026679	1.4601e-21
15.018606	1.4958e-21
15.010532	1.53236e-21
15.002459	1.56982e-21
14.994386	1.60819e-21
14.986313	1.6475e-21
14.978240	1.68777e-21
14.970167	1.72903e-21
14.962094	1.77129e-21
14.954021	1.81459e-21
14.945947	1.85895e-21
14.937874	1.90439e-21
14.929801	1.95094e-21
14.921728	1.99862e-21
14.913655	2.04748e-21
14.905582	2.09752e-21
14.897509	2.14879e-21
14.889436	2.20132e-21
14.881362	2.25512e-21
14.873289	2.31024e-21
14.865216	2.36671e-21
14.857143	2.42456e-21
14.849070	2.48382e-21
14.840997	2.54453e-21
14.832924	2.60672e-21
14.824851	2.67044e-21
14.816778	2.73571e-21
14.808704	2.80257e-21
14.800631	2.87107e-21
14.792558	2.94124e-21
14.784485	3.01313e-21
14.776412	3.08677e-21
14.768339	3.16222e-21
14.760266	3.2395e-21
14.752193	3.31868e-21
14.744119	3.39979e-21
14.736046	3.48288e-21
14.727973	3.56801e-21
14.719900	3.65521e-21
14.711827	3.74454e-21
14.703754	3.83606e-21
14.695681	3.92981e-21
14.687608	4.02585e-21
14.679534	4.12424e-21
14.671461	4.22504e-21
14.663388	4.32829e-21
14.655315	4.43407e-21
14.647242	4.54244e-21
14.639169	4.65345e-21
14.631096	4.76717e-21
14.623023	4.88367e-21
14.614949	5.00302e-21
14.606876	5.12529e-21
14.598803	5.25054e-21
14.590730	5.37885e-21
14.582657	5.5103e-21
14.574584	5.64496e-21
14.566511	5.78291e-21
14.558438	5.92423e-21
14.550364	6.069e-21
14.542291	6.21731e-21
14.534218	6.36925e-21
14.526145	6.52489e-21
14.518072	6.68434e-21
14.509999	6.84768e-21
14.501926	7.01501e-21
14.493853	7.18644e-21
14.485780	7.36205e-21
14.477706	7.54195e-21
14.469633	7.72624e-21
14.461560	7.91504e-21
14.453487	8.10845e-21
14.445414	8.30658e-21
14.437341	8.50956e-21
14.429268	8.71749e-21
14.421195	8.9305e-21
14.413121	9.14872e-21
14.405048	9.37227e-21
14.396975	9.60128e-21
14.388902	9.83588e-21
14.380829	1.00762e-20
14.372756	1.03224e-20
14.364683	1.05746e-20
14.356610	1.0833e-20
14.348536	1.10977e-20
14.340463	1.13689e-20
14.332390	1.16467e-20
14.324317	1.19312e-20
14.316244	1.22228e-20
14.308171	1.25214e-20
14.300098	1.28273e-20
14.292025	1.31407e-20
14.283951	1.34618e-20
14.275878	1.37907e-20
14.267805	1.41277e-20
14.259732	1.44728e-20
14.251659	1.48264e-20
14.243586	1.51887e-20
14.235513	1.55598e-20
14.227440	1.59399e-20
14.219366	1.63294e-20
14.211293	1.67283e-20
14.203220	1.7137e-20
14.195147	1.75557e-20
14.187074	1.79846e-20
14.179001	1.8424e-20
14.170928	1.88741e-20
14.162855	1.93352e-20
14.154781	1.98076e-20
14.146708	2.02915e-20
14.138635	2.07872e-20
14.130562	2.1295e-20
14.122489	2.18153e-20
14.114416	2.23482e-20
14.106343	2.28942e-20
14.098270	2.34535e-20
14.090197	2.40264e-20
14.082123	2.46134e-20
14.074050	2.52147e-20
14.065977	2.58306e-20
14.057904	2.64616e-20
14.049831	2.71081e-20
14.041758	2.77703e-20
14.033685	2.84487e-20
14.025612	2.91436e-20
14.017538	2.98555e-20
14.009465	3.05849e-20
14.001392	3.1332e-20
13.993319	3.20973e-20
13.985246	3.28814e-20
13.977173	3.36846e-20
13.969100	3.45074e-20
13.961027	3.53504e-20
13.952953	3.62139e-20
13.944880	3.70984e-20
13.936807	3.80046e-20
13.928734	3.8933e-20
13.920661	3.9884e-20
13.912588	4.08582e-20
13.904515	4.18562e-20
13.896442	4.28786e-20
13.888368	4.39259e-20
13.880295	4.49988e-20
13.872222	4.60979e-20
13.864149	4.72239e-20
13.856076	4.83774e-20
13.848003	4.9559e-20
13.839930	5.07694e-20
13.831857	5.20095e-20
13.823783	5.32798e-20
13.815710	5.45811e-20
13.807637	5.59142e-20
13.799564	5.72799e-20
13.791491	5.86789e-20
13.783418	6.01121e-20
13.775345	6.15802e-20
13.767272	6.30842e-20
13.759199	6.4625e-20
13.751125	6.62033e-20
13.743052	6.78202e-20
13.734979	6.94766e-20
13.726906	7.11734e-20
13.718833	7.29116e-20
13.710760	7.46923e-20
13.702687	7.65165e-20
13.694614	7.83852e-20
13.686540	8.02995e-20
13.678467	8.22606e-20
13.670394	8.42695e-20
13.662321	8.63275e-20
13.654248	8.84358e-20
13.646175	9.05955e-20
13.638102	9.28079e-20
13.630029	9.50744e-20
13.621955	9.73962e-20
13.613882	9.97747e-20
13.605809	1.02211e-19
13.597736	1.04707e-19
13.589663	1.07264e-19
13.581590	1.09884e-19
13.573517	1.12567e-19
13.565444	1.15316e-19
13.557370	1.18132e-19
13.549297	1.21016e-19
13.541224	1.23972e-19
13.533151	1.26999e-19
13.525078	1.301e-19
13.517005	1.33277e-19
13.508932	1.36531e-19
13.500859	1.39865e-19
13.492785	1.43281e-19
13.484712	1.46779e-19
13.476639	1.50363e-19
13.468566	1.54035e-19
13.460493	1.57796e-19
13.452420	1.61649e-19
13.444347	1.65596e-19
13.436274	1.69639e-19
13.428200	1.73782e-19
13.420127	1.78025e-19
13.412054	1.82372e-19
13.403981	1.86824e-19
13.395908	1.91386e-19
13.387835	1.96059e-19
13.379762	2.00846e-19
13.371689	2.0575e-19
13.363616	2.10773e-19
13.355542	2.1592e-19
13.347469	2.21191e-19
13.339396	2.26592e-19
13.331323	2.32124e-19
13.323250	2.37791e-19
13.315177	2.43597e-19
13.307104	2.49544e-19
13.299031	2.55637e-19
13.290957	2.61878e-19
13.282884	2.68272e-19
13.274811	2.74821e-19
13.266738	2.81531e-19
13.258665	2.88404e-19
13.250592	2.95445e-19
13.242519	3.02658e-19
13.234446	3.10046e-19
13.226372	3.17616e-19
13.218299	3.2537e-19
13.210226	3.33313e-19
13.202153	3.4145e-19
13.194080	3.49785e-19
13.186007	3.58324e-19
13.177934	3.67072e-19
13.169861	3.76033e-19
13.161787	3.85212e-19
13.153714	3.94616e-19
13.145641	4.04249e-19
13.137568	4.14117e-19
13.129495	4.24226e-19
13.121422	4.34582e-19
13.113349	4.45191e-19
13.105276	4.56058e-19
13.097202	4.6719e-19
13.089129	4.78595e-19
13.081056	4.90277e-19
13.072983	5.02245e-19
13.064910	5.14504e-19
13.056837	5.27063e-19
13.048764	5.39929e-19
13.040691	5.53108e-19
13.032618	5.66609e-19
13.024544	5.80439e-19
13.016471	5.94607e-19
13.008398	6.0912e-19
13.000325	6.23988e-19
12.992252	6.39218e-19
12.984179	6.5482e-19
12.976106	6.70803e-19
12.968033	6.87176e-19
12.959959	7.03948e-19
12.951886	7.2113e-19
12.943813	7.3873e-19
12.935740	7.5676e-19
12.927667	7.75231e-19
12.919594	7.94151e-19
12.911521	8.13534e-19
12.903448	8.33389e-19
12.895374	8.53729e-19
12.887301	8.74565e-19
12.879228	8.95909e-19
12.871155	9.17775e-19
12.863082	9.40173e-19
12.855009	9.63119e-19
12.846936	9.86624e-19
12.838863	1.0107e-18
12.830789	1.03537e-18
12.822716	1.06064e-18
12.814643	1.08652e-18
12.806570	1.11304e-18
12.798497	1.1402e-18
12.790424	1.16802e-18
12.782351	1.19653e-18
12.774278	1.22573e-18
12.766204	1.25564e-18
12.758131	1.28628e-18
12.750058	1.31767e-18
12.741985	1.34982e-18
12.733912	1.38276e-18
12.725839	1.41651e-18
12.717766	1.45107e-18
12.709693	1.48648e-18
12.701620	1.52275e-18
12.693546	1.55991e-18
12.685473	1.59798e-18
12.677400	1.63697e-18
12.669327	1.67691e-18
12.661254	1.71783e-18
12.653181	1.75975e-18
12.645108	1.80269e-18
12.637035	1.84667e-18
12.628961	1.89173e-18
12.620888	1.93789e-18
12.612815	1.98518e-18
12.604742	2.03361e-18
12.596669	2.08323e-18
12.588596	2.13406e-18
12.580523	2.18613e-18
12.572450	2.23947e-18
12.564376	2.29411e-18
12.556303	2.35009e-18
12.548230	2.40742e-18
12.540157	2.46616e-18
12.532084	2.52633e-18
12.524011	2.58797e-18
12.515938	2.65111e-18
12.507865	2.71579e-18
12.499791	2.78205e-18
12.491718	2.84992e-18
12.483645	2.91945e-18
12.475572	2.99068e-18
12.467499	3.06364e-18
12.459426	3.13838e-18
12.451353	3.21495e-18
12.443280	3.29338e-18
12.435206	3.37372e-18
12.427133	3.45603e-18
12.419060	3.54034e-18
12.410987	3.62671e-18
12.402914	3.71518e-18
12.394841	3.80581e-18
12.386768	3.89865e-18
12.378695	3.99376e-18
12.370621	4.09118e-18
12.362548	4.19099e-18
12.354475	4.29322e-18
12.346402	4.39795e-18
12.338329	4.50523e-18
12.330256	4.61513e-18
12.322183	4.72771e-18
12.314110	4.84303e-18
12.306037	4.96116e-18
12.297963	5.08218e-18
12.289890	5.20615e-18
12.281817	5.33314e-18
12.273744	5.46322e-18
12.265671	5.59648e-18
12.257598	5.73299e-18
12.249525	5.87283e-18
12.241452	6.01607e-18
12.233378	6.16281e-18
12.225305	6.31313e-18
12.217232	6.46711e-18
12.209159	6.62484e-18
12.201086	6.78643e-18
12.193013	6.95195e-18
12.184940	7.12151e-18
12.176867	7.2952e-18
12.168793	7.47313e-18
12.160720	7.65539e-18
12.152647	7.8421e-18
12.144574	8.03336e-18
12.136501	8.22928e-18
12.128428	8.42998e-18
12.120355	8.63558e-18
12.112282	8.84618e-18
12.104208	9.06192e-18
12.096135	9.28292e-18
12.088062	9.50931e-18
12.079989	9.74122e-18
12.071916	9.97878e-18
12.063843	1.02221e-17
12.055770	1.04714e-17
12.047697	1.07268e-17
12.039623	1.09884e-17
12.031550	1.12563e-17
12.023477	1.15308e-17
12.015404	1.1812e-17
12.007331	1.21001e-17
11.999258	1.23951e-17
11.991185	1.26974e-17
11.983112	1.3007e-17
11.975039	1.33242e-17
11.966965	1.36491e-17
11.958892	1.39819e-17
11.950819	1.43228e-17
11.942746	1.46721e-17
11.934673	1.50299e-17
11.926600	1.53963e-17
11.918527	1.57718e-17
11.910454	1.61563e-17
11.902380	1.65503e-17
11.894307	1.69538e-17
11.886234	1.73672e-17
11.878161	1.77906e-17
11.870088	1.82244e-17
11.862015	1.86687e-17
11.853942	1.91239e-17
11.845869	1.95902e-17
11.837795	2.00678e-17
11.829722	2.05571e-17
11.821649	2.10583e-17
11.813576	2.15717e-17
11.805503	2.20976e-17
11.797430	2.26364e-17
11.789357	2.31883e-17
11.781284	2.37536e-17
11.773210	2.43327e-17
11.765137	2.49259e-17
11.757064	2.55336e-17
11.748991	2.61561e-17
11.740918	2.67937e-17
11.732845	2.74469e-17
11.724772	2.8116e-17
11.716699	2.88014e-17
11.708625	2.95036e-17
11.700552	3.02228e-17
11.692479	3.09595e-17
11.684406	3.17142e-17
11.676333	3.24873e-17
11.668260	3.32793e-17
11.660187	3.40905e-17
11.652114	3.49215e-17
11.644041	3.57728e-17
11.635967	3.66448e-17
11.627894	3.7538e-17
11.619821	3.8453e-17
11.611748	3.93903e-17
11.603675	4.03505e-17
11.595602	4.1334e-17
11.587529	4.23415e-17
11.579456	4.33736e-17
11.571382	4.44308e-17
11.563309	4.55137e-17
11.555236	4.66231e-17
11.547163	4.77595e-17
11.539090	4.89235e-17
11.531017	5.01159e-17
11.522944	5.13374e-17
11.514871	5.25886e-17
11.506797	5.38704e-17
11.498724	5.51833e-17
11.490651	5.65282e-17
11.482578	5.79059e-17
11.474505	5.93172e-17
11.466432	6.07628e-17
11.458359	6.22437e-17
11.450286	6.37606e-17
11.442212	6.53145e-17
11.434139	6.69063e-17
11.426066	6.85368e-17
11.417993	7.0207e-17
11.409920	7.1918e-17
11.401847	7.36706e-17
11.393774	7.54659e-17
11.385701	7.73049e-17
11.377627	7.91888e-17
11.369554	8.11185e-17
11.361481	8.30952e-17
11.353408	8.51201e-17
11.345335	8.71943e-17
11.337262	8.93191e-17
11.329189	9.14955e-17
11.321116	9.3725e-17
11.313042	9.60088e-17
11.304969	9.83483e-17
11.296896	1.00745e-16
11.288823	1.03199e-16
11.280750	1.05714e-16
11.272677	1.0829e-16
11.264604	1.10928e-16
11.256531	1.13631e-16
11.248458	1.164e-16
11.240384	1.19236e-16
11.232311	1.22141e-16
11.224238	1.25117e-16
11.216165	1.28165e-16
11.208092	1.31288e-16
11.200019	1.34487e-16
11.191946	1.37763e-16
11.183873	1.4112e-16
11.175799	1.44558e-16
11.167726	1.4808e-16
11.159653	1.51687e-16
11.151580	1.55383e-16
11.143507	1.59168e-16
11.135434	1.63046e-16
11.127361	1.67018e-16
11.119288	1.71087e-16
11.111214	1.75255e-16
11.103141	1.79524e-16
11.095068	1.83897e-16
11.086995	1.88377e-16
11.078922	1.92966e-16
11.070849	1.97667e-16
11.062776	2.02482e-16
11.054703	2.07414e-16
11.046629	2.12467e-16
11.038556	2.17642e-16
11.030483	2.22944e-16
11.022410	2.28375e-16
11.014337	2.33937e-16
11.006264	2.39636e-16
10.998191	2.45473e-16
10.990118	2.51452e-16
10.982044	2.57577e-16
10.973971	2.6385e-16
10.965898	2.70277e-16
10.957825	2.7686e-16
10.949752	2.83603e-16
10.941679	2.90511e-16
10.933606	2.97586e-16
10.925533	3.04834e-16
10.917460	3.12259e-16
10.909386	3.19864e-16
10.901313	3.27654e-16
10.893240	3.35634e-16
10.885167	3.43808e-16
10.877094	3.52181e-16
10.869021	3.60758e-16
10.860948	3.69544e-16
10.852875	3.78544e-16
10.844801	3.87763e-16
10.836728	3.97206e-16
10.828655	4.06879e-16
10.820582	4.16787e-16
10.812509	4.26937e-16
10.804436	4.37334e-16
10.796363	4.47983e-16
10.788290	4.58892e-16
10.780216	4.70067e-16
10.772143	4.81514e-16
10.764070	4.93239e-16
10.755997	5.05249e-16
10.747924	5.17552e-16
10.739851	5.30155e-16
10.731778	5.43064e-16
10.723705	5.56287e-16
10.715631	5.69832e-16
10.707558	5.83707e-16
10.699485	5.97919e-16
10.691412	6.12478e-16
10.683339	6.2739e-16
10.675266	6.42666e-16
10.667193	6.58313e-16
10.659120	6.74341e-16
10.651046	6.90759e-16
10.642973	7.07577e-16
10.634900	7.24804e-16
10.626827	7.42451e-16
10.618754	7.60526e-16
10.610681	7.79042e-16
10.602608	7.98008e-16
10.594535	8.17436e-16
10.586461	8.37336e-16
10.578388	8.57721e-16
10.570315	8.78601e-16
10.562242	8.9999e-16
10.554169	9.219e-16
10.546096	9.44342e-16
10.538023	9.6733e-16
10.529950	9.90878e-16
10.521877	1.015e-15
10.513803	1.03971e-15
10.505730	1.06502e-15
10.497657	1.09094e-15
10.489584	1.1175e-15
10.481511	1.1447e-15
10.473438	1.17256e-15
10.465365	1.2011e-15
10.457292	1.23034e-15
10.449218	1.26028e-15
10.441145	1.29096e-15
10.433072	1.32238e-15
10.424999	1.35457e-15
10.416926	1.38754e-15
10.408853	1.42131e-15
10.400780	1.4559e-15
10.392707	1.49133e-15
10.384633	1.52763e-15
10.376560	1.56481e-15
10.368487	1.60289e-15
10.360414	1.6419e-15
10.352341	1.68186e-15
10.344268	1.72279e-15
10.336195	1.76472e-15
10.328122	1.80767e-15
10.320048	1.85166e-15
10.311975	1.89672e-15
10.303902	1.94288e-15
10.295829	1.99016e-15
10.287756	2.03859e-15
10.279683	2.0882e-15
10.271610	2.13901e-15
10.263537	2.19106e-15
10.255463	2.24438e-15
10.247390	2.29899e-15
10.239317	2.35493e-15
10.231244	2.41224e-15
10.223171	2.47093e-15
10.215098	2.53106e-15
10.207025	2.59264e-15
10.198952	2.65573e-15
10.190879	2.72034e-15
10.182805	2.78653e-15
10.174732	2.85433e-15
10.166659	2.92378e-15
10.158586	2.99491e-15
10.150513	3.06778e-15
10.142440	3.14242e-15
10.134367	3.21887e-15
10.126294	3.29718e-15
10.118220	3.3774e-15
10.110147	3.45957e-15
10.102074	3.54373e-15
10.094001	3.62994e-15
10.085928	3.71825e-15
10.077855	3.80871e-15
10.069782	3.90136e-15
10.061709	3.99627e-15
10.053635	4.09349e-15
10.045562	4.19306e-15
10.037489	4.29506e-15
10.029416	4.39954e-15
10.021343	4.50656e-15
10.013270	4.61619e-15
10.005197	4.72847e-15
9.997124	4.84349e-15
9.989050	4.9613e-15
9.980977	5.08198e-15
9.972904	5.20559e-15
9.964831	5.33221e-15
9.956758	5.46191e-15
9.948685	5.59475e-15
9.940612	5.73083e-15
9.932539	5.87022e-15
9.924465	6.01299e-15
9.916392	6.15923e-15
9.908319	6.30903e-15
9.900246	6.46247e-15
9.892173	6.61964e-15
9.884100	6.78063e-15
9.876027	6.94554e-15
9.867954	7.11445e-15
9.859881	7.28747e-15
9.851807	7.46469e-15
9.843734	7.64622e-15
9.835661	7.83216e-15
9.827588	8.02263e-15
9.819515	8.21772e-15
9.811442	8.41755e-15
9.803369	8.62224e-15
9.795296	8.83191e-15
9.787222	9.04667e-15
9.779149	9.26665e-15
9.771076	9.49197e-15
9.763003	9.72277e-15
9.754930	9.95918e-15
9.746857	1.02013e-14
9.738784	1.04494e-14
9.730711	1.07034e-14
9.722637	1.09637e-14
9.714564	1.12303e-14
9.706491	1.15033e-14
9.698418	1.1783e-14
9.690345	1.20695e-14
9.682272	1.23629e-14
9.674199	1.26635e-14
9.666126	1.29713e-14
9.658052	1.32867e-14
9.649979	1.36097e-14
9.641906	1.39406e-14
9.633833	1.42795e-14
9.625760	1.46266e-14
9.617687	1.49822e-14
9.609614	1.53464e-14
9.601541	1.57194e-14
9.593467	1.61015e-14
9.585394	1.64929e-14
9.577321	1.68938e-14
9.569248	1.73045e-14
9.561175	1.77251e-14
9.553102	1.8156e-14
9.545029	1.85973e-14
9.536956	1.90493e-14
9.528882	1.95123e-14
9.520809	1.99866e-14
9.512736	2.04724e-14
9.504663	2.097e-14
9.496590	2.14796e-14
9.488517	2.20017e-14
9.480444	2.25364e-14
9.472371	2.30841e-14
9.464298	2.36452e-14
9.456224	2.42198e-14
9.448151	2.48084e-14
9.440078	2.54113e-14
9.432005	2.60289e-14
9.423932	2.66614e-14
9.415859	2.73093e-14
9.407786	2.7973e-14
9.399713	2.86527e-14
9.391639	2.9349e-14
9.383566	3.00622e-14
9.375493	3.07927e-14
9.367420	3.15409e-14
9.359347	3.23073e-14
9.351274	3.30923e-14
9.343201	3.38964e-14
9.335128	3.472e-14
9.327054	3.55637e-14
9.318981	3.64278e-14
9.310908	3.73128e-14
9.302835	3.82194e-14
9.294762	3.9148e-14
9.286689	4.00991e-14
9.278616	4.10733e-14
9.270543	4.20712e-14
9.262469	4.30933e-14
9.254396	4.41403e-14
9.246323	4.52126e-14
9.238250	4.6311e-14
9.230177	4.7436e-14
9.222104	4.85884e-14
9.214031	4.97687e-14
9.205958	5.09777e-14
9.197884	5.22161e-14
9.189811	5.34845e-14
9.181738	5.47837e-14
9.173665	5.61144e-14
9.165592	5.74775e-14
9.157519	5.88736e-14
9.149446	6.03036e-14
9.141373	6.17684e-14
9.133300	6.32687e-14
9.125226	6.48054e-14
9.117153	6.63794e-14
9.109080	6.79916e-14
9.101007	6.9643e-14
9.092934	7.13344e-14
9.084861	7.30669e-14
9.076788	7.48414e-14
9.068715	7.6659e-14
9.060641	7.85207e-14
9.052568	8.04276e-14
9.044495	8.23808e-14
9.036422	8.43814e-14
9.028349	8.64305e-14
9.020276	8.85294e-14
9.012203	9.06792e-14
9.004130	9.28812e-14
8.996056	9.51366e-14
8.987983	9.74467e-14
8.979910	9.98129e-14
8.971837	1.02236e-13
8.963764	1.04719e-13
8.955691	1.07262e-13
8.947618	1.09866e-13
8.939545	1.12533e-13
8.931471	1.15266e-13
8.923398	1.18064e-13
8.915325	1.20931e-13
8.907252	1.23867e-13
8.899179	1.26874e-13
8.891106	1.29954e-13
8.883033	1.33109e-13
8.874960	1.36341e-13
8.866886	1.39651e-13
8.858813	1.43041e-13
8.850740	1.46513e-13
8.842667	1.5007e-13
8.834594	1.53713e-13
8.826521	1.57444e-13
8.818448	1.61266e-13
8.810375	1.6518e-13
8.802302	1.6919e-13
8.794228	1.73297e-13
8.786155	1.77503e-13
8.778082	1.81812e-13
8.770009	1.86224e-13
8.761936	1.90744e-13
8.753863	1.95374e-13
8.745790	2.00116e-13
8.737717	2.04973e-13
8.729643	2.09947e-13
8.721570	2.15043e-13
8.713497	2.20261e-13
8.705424	2.25607e-13
8.697351	2.31082e-13
8.689278	2.3669e-13
8.681205	2.42434e-13
8.673132	2.48317e-13
8.665058	2.54343e-13
8.656985	2.60514e-13
8.648912	2.66836e-13
8.640839	2.73311e-13
8.632766	2.79943e-13
8.624693	2.86735e-13
8.616620	2.93693e-13
8.608547	3.00819e-13
8.600473	3.08118e-13
8.592400	3.15594e-13
8.584327	3.23251e-13
8.576254	3.31093e-13
8.568181	3.39126e-13
8.560108	3.47354e-13
8.552035	3.55781e-13
8.543962	3.64412e-13
8.535888	3.73253e-13
8.527815	3.82308e-13
8.519742	3.91582e-13
8.511669	4.01081e-13
8.503596	4.10811e-13
8.495523	4.20776e-13
8.487450	4.30983e-13
8.479377	4.41437e-13
8.471303	4.52145e-13
8.463230	4.63112e-13
8.455157	4.74345e-13
8.447084	4.85851e-13
8.439011	4.97635e-13
8.430938	5.09705e-13
8.422865	5.22067e-13
8.414792	5.34729e-13
8.406719	5.47698e-13
8.398645	5.60981e-13
8.390572	5.74586e-13
8.382499	5.88521e-13
8.374426	6.02793e-13
8.366353	6.17411e-13
8.358280	6.32384e-13
8.350207	6.47719e-13
8.342134	6.63426e-13
8.334060	6.79513e-13
8.325987	6.9599e-13
8.317914	7.12867e-13
8.309841	7.30152e-13
8.301768	7.47856e-13
8.293695	7.65989e-13
8.285622	7.84562e-13
8.277549	8.03584e-13
8.269475	8.23067e-13
8.261402	8.43023e-13
8.253329	8.63461e-13
8.245256	8.84395e-13
8.237183	9.05836e-13
8.229110	9.27796e-13
8.221037	9.50289e-13
8.212964	9.73326e-13
8.204890	9.96921e-13
8.196817	1.02109e-12
8.188744	1.04584e-12
8.180671	1.07119e-12
8.172598	1.09716e-12
8.164525	1.12375e-12
8.156452	1.15099e-12
8.148379	1.17889e-12
8.140305	1.20746e-12
8.132232	1.23673e-12
8.124159	1.2667e-12
8.116086	1.2974e-12
8.108013	1.32885e-12
8.099940	1.36105e-12
8.091867	1.39404e-12
8.083794	1.42782e-12
8.075721	1.46242e-12
8.067647	1.49786e-12
8.059574	1.53416e-12
8.051501	1.57134e-12
8.043428	1.60942e-12
8.035355	1.64842e-12
8.027282	1.68836e-12
8.019209	1.72927e-12
8.011136	1.77117e-12
8.003062	1.81408e-12
7.994989	1.85804e-12
7.986916	1.90306e-12
7.978843	1.94916e-12
7.970770	1.99639e-12
7.962697	2.04476e-12
7.954624	2.09429e-12
7.946551	2.14503e-12
7.938477	2.197e-12
7.930404	2.25022e-12
7.922331	2.30473e-12
7.914258	2.36056e-12
7.906185	2.41774e-12
7.898112	2.47631e-12
7.890039	2.53629e-12
7.881966	2.59773e-12
7.873892	2.66065e-12
7.865819	2.7251e-12
7.857746	2.7911e-12
7.849673	2.8587e-12
7.841600	2.92794e-12
7.833527	2.99885e-12
7.825454	3.07148e-12
7.817381	3.14587e-12
7.809307	3.22205e-12
7.801234	3.30008e-12
7.793161	3.38e-12
7.785088	3.46185e-12
7.777015	3.54568e-12
7.768942	3.63154e-12
7.760869	3.71948e-12
7.752796	3.80954e-12
7.744722	3.90178e-12
7.736649	3.99626e-12
7.728576	4.09302e-12
7.720503	4.19212e-12
7.712430	4.29361e-12
7.704357	4.39757e-12
7.696284	4.50403e-12
7.688211	4.61308e-12
7.680138	4.72476e-12
7.672064	4.83914e-12
7.663991	4.95628e-12
7.655918	5.07627e-12
7.647845	5.19915e-12
7.639772	5.325e-12
7.631699	5.4539e-12
7.623626	5.58591e-12
7.615553	5.72112e-12
7.607479	5.8596e-12
7.599406	6.00142e-12
7.591333	6.14668e-12
7.583260	6.29545e-12
7.575187	6.44781e-12
7.567114	6.60386e-12
7.559041	6.76368e-12
7.550968	6.92737e-12
7.542894	7.09501e-12
7.534821	7.2667e-12
7.526748	7.44255e-12
7.518675	7.62265e-12
7.510602	7.8071e-12
7.502529	7.99601e-12
7.494456	8.18949e-12
7.486383	8.38764e-12
7.478309	8.59058e-12
7.470236	8.79843e-12
7.462163	9.01131e-12
7.454090	9.22933e-12
7.446017	9.45261e-12
7.437944	9.6813e-12
7.429871	9.91551e-12
7.421798	1.01554e-11
7.413724	1.0401e-11
7.405651	1.06527e-11
7.397578	1.09103e-11
7.389505	1.11743e-11
7.381432	1.14445e-11
7.373359	1.17214e-11
7.365286	1.20049e-11
7.357213	1.22952e-11
7.349140	1.25926e-11
7.341066	1.28972e-11
7.332993	1.32091e-11
7.324920	1.35285e-11
7.316847	1.38557e-11
7.308774	1.41908e-11
7.300701	1.4534e-11
7.292628	1.48854e-11
7.284555	1.52454e-11
7.276481	1.5614e-11
7.268408	1.59916e-11
7.260335	1.63783e-11
7.252262	1.67743e-11
7.244189	1.71798e-11
7.236116	1.75952e-11
7.228043	1.80206e-11
7.219970	1.84563e-11
7.211896	1.89025e-11
7.203823	1.93595e-11
7.195750	1.98275e-11
7.187677	2.03068e-11
7.179604	2.07977e-11
7.171531	2.13004e-11
7.163458	2.18153e-11
7.155385	2.23426e-11
7.147311	2.28826e-11
7.139238	2.34357e-11
7.131165	2.40022e-11
7.123092	2.45823e-11
7.115019	2.51764e-11
7.106946	2.57849e-11
7.098873	2.6408e-11
7.090800	2.70462e-11
7.082726	2.76998e-11
7.074653	2.83692e-11
7.066580	2.90547e-11
7.058507	2.97568e-11
7.050434	3.04758e-11
7.042361	3.12122e-11
7.034288	3.19663e-11
7.026215	3.27387e-11
7.018142	3.35297e-11
7.010068	3.43397e-11
7.001995	3.51694e-11
6.993922	3.6019e-11
6.985849	3.68892e-11
6.977776	3.77803e-11
6.969703	3.8693e-11
6.961630	3.96276e-11
6.953557	4.05849e-11
6.945483	4.15652e-11
6.937410	4.25691e-11
6.929337	4.35973e-11
6.921264	4.46503e-11
6.913191	4.57287e-11
6.905118	4.68331e-11
6.897045	4.79642e-11
6.888972	4.91225e-11
6.880898	5.03088e-11
6.872825	5.15237e-11
6.864752	5.27679e-11
6.856679	5.40421e-11
6.848606	5.5347e-11
6.840533	5.66834e-11
6.832460	5.8052e-11
6.824387	5.94537e-11
6.816313	6.08891e-11
6.808240	6.23591e-11
6.800167	6.38646e-11
6.792094	6.54064e-11
6.784021	6.69854e-11
6.775948	6.86024e-11
6.767875	7.02585e-11
6.759802	7.19544e-11
6.751728	7.36913e-11
6.743655	7.547e-11
6.735582	7.72916e-11
6.727509	7.91571e-11
6.719436	8.10675e-11
6.711363	8.30241e-11
6.703290	8.50277e-11
6.695217	8.70797e-11
6.687143	8.91812e-11
6.679070	9.13332e-11
6.670997	9.35372e-11
6.662924	9.57942e-11
6.654851	9.81057e-11
6.646778	1.00473e-10
6.638705	1.02897e-10
6.630632	1.0538e-10
6.622559	1.07922e-10
6.614485	1.10526e-10
6.606412	1.13192e-10
6.598339	1.15923e-10
6.590266	1.18719e-10
6.582193	1.21583e-10
6.574120	1.24516e-10
6.566047	1.27519e-10
6.557974	1.30595e-10
6.549900	1.33745e-10
6.541827	1.36971e-10
6.533754	1.40274e-10
6.525681	1.43657e-10
6.517608	1.47122e-10
6.509535	1.5067e-10
6.501462	1.54303e-10
6.493389	1.58024e-10
6.485315	1.61834e-10
6.477242	1.65737e-10
6.469169	1.69733e-10
6.461096	1.73825e-10
6.453023	1.78016e-10
6.444950	1.82308e-10
6.436877	1.86703e-10
6.428804	1.91204e-10
6.420730	1.95814e-10
6.412657	2.00534e-10
6.404584	2.05368e-10
6.396511	2.10318e-10
6.388438	2.15388e-10
6.380365	2.20579e-10
6.372292	2.25895e-10
6.364219	2.3134e-10
6.356145	2.36915e-10
6.348072	2.42625e-10
6.339999	2.48472e-10
6.331926	2.54459e-10
6.323853	2.60591e-10
6.315780	2.6687e-10
6.307707	2.73301e-10
6.299634	2.79886e-10
6.291561	2.86629e-10
6.283487	2.93535e-10
6.275414	3.00607e-10
6.267341	3.07849e-10
6.259268	3.15265e-10
6.251195	3.2286e-10
6.243122	3.30637e-10
6.235049	3.38601e-10
6.226976	3.46757e-10
6.218902	3.55109e-10
6.210829	3.63662e-10
6.202756	3.72421e-10
6.194683	3.8139e-10
6.186610	3.90575e-10
6.178537	3.9998e-10
6.170464	4.09612e-10
6.162391	4.19476e-10
6.154317	4.29576e-10
6.146244	4.39919e-10
6.138171	4.50512e-10
6.130098	4.61358e-10
6.122025	4.72466e-10
6.113952	4.8384e-10
6.105879	4.95488e-10
6.097806	5.07416e-10
6.089732	5.1963e-10
6.081659	5.32138e-10
6.073586	5.44947e-10
6.065513	5.58063e-10
6.057440	5.71495e-10
6.049367	5.85249e-10
6.041294	5.99334e-10
6.033221	6.13757e-10
6.025147	6.28527e-10
6.017074	6.43651e-10
6.009001	6.59139e-10
6.000928	6.74999e-10
5.992855	6.9124e-10
5.984782	7.07871e-10
5.976709	7.24902e-10
5.968636	7.42342e-10
5.960563	7.602e-10
5.952489	7.78488e-10
5.944416	7.97214e-10
5.936343	8.1639e-10
5.928270	8.36027e-10
5.920197	8.56135e-10
5.912124	8.76726e-10
5.904051	8.97812e-10
5.895978	9.19404e-10
5.887904	9.41514e-10
5.879831	9.64154e-10
5.871758	9.87339e-10
5.863685	1.01108e-09
5.855612	1.03539e-09
5.847539	1.06028e-09
5.839466	1.08578e-09
5.831393	1.11188e-09
5.823319	1.13861e-09
5.815246	1.16598e-09
5.807173	1.19401e-09
5.799100	1.22271e-09
5.791027	1.2521e-09
5.782954	1.28219e-09
5.774881	1.31301e-09
5.766808	1.34457e-09
5.758734	1.37688e-09
5.750661	1.40997e-09
5.742588	1.44385e-09
5.734515	1.47854e-09
5.726442	1.51407e-09
5.718369	1.55045e-09
5.710296	1.5877e-09
5.702223	1.62584e-09
5.694149	1.6649e-09
5.686076	1.7049e-09
5.678003	1.74585e-09
5.669930	1.78779e-09
5.661857	1.83073e-09
5.653784	1.8747e-09
5.645711	1.91972e-09
5.637638	1.96583e-09
5.629564	2.01304e-09
5.621491	2.06138e-09
5.613418	2.11088e-09
5.605345	2.16156e-09
5.597272	2.21347e-09
5.589199	2.26661e-09
5.581126	2.32103e-09
5.573053	2.37675e-09
5.564980	2.43381e-09
5.556906	2.49223e-09
5.548833	2.55205e-09
5.540760	2.61331e-09
5.532687	2.67603e-09
5.524614	2.74026e-09
5.516541	2.80602e-09
5.508468	2.87336e-09
5.500395	2.94232e-09
5.492321	3.01292e-09
5.484248	3.08522e-09
5.476175	3.15924e-09
5.468102	3.23504e-09
5.460029	3.31265e-09
5.451956	3.39212e-09
5.443883	3.4735e-09
5.435810	3.55682e-09
5.427736	3.64213e-09
5.419663	3.72949e-09
5.411590	3.81894e-09
5.403517	3.91053e-09
5.395444	4.00431e-09
5.387371	4.10034e-09
5.379298	4.19866e-09
5.371225	4.29934e-09
5.363151	4.40242e-09
5.355078	4.50797e-09
5.347005	4.61605e-09
5.338932	4.72671e-09
5.330859	4.84002e-09
5.322786	4.95604e-09
5.314713	5.07483e-09
5.306640	5.19647e-09
5.298566	5.32101e-09
5.290493	5.44854e-09
5.282420	5.57911e-09
5.274347	5.7128e-09
5.266274	5.84969e-09
5.258201	5.98985e-09
5.250128	6.13337e-09
5.242055	6.28031e-09
5.233982	6.43077e-09
5.225908	6.58482e-09
5.217835	6.74255e-09
5.209762	6.90406e-09
5.201689	7.06942e-09
5.193616	7.23873e-09
5.185543	7.41209e-09
5.177470	7.5896e-09
5.169397	7.77134e-09
5.161323	7.95742e-09
5.153250	8.14795e-09
5.145177	8.34303e-09
5.137104	8.54277e-09
5.129031	8.74728e-09
5.120958	8.95668e-09
5.112885	9.17107e-09
5.104812	9.39058e-09
5.096738	9.61534e-09
5.088665	9.84546e-09
5.080592	1.00811e-08
5.072519	1.03223e-08
5.064446	1.05693e-08
5.056373	1.08222e-08
5.048300	1.10811e-08
5.040227	1.13462e-08
5.032153	1.16177e-08
5.024080	1.18956e-08
5.016007	1.21801e-08
5.007934	1.24715e-08
4.999861	1.27697e-08
4.991788	1.30751e-08
4.983715	1.33878e-08
4.975642	1.3708e-08
4.967568	1.40357e-08
4.959495	1.43713e-08
4.951422	1.47149e-08
4.943349	1.50667e-08
4.935276	1.54269e-08
4.927203	1.57956e-08
4.919130	1.61732e-08
4.911057	1.65597e-08
4.902984	1.69555e-08
4.894910	1.73607e-08
4.886837	1.77756e-08
4.878764	1.82003e-08
4.870691	1.86352e-08
4.862618	1.90804e-08
4.854545	1.95362e-08
4.846472	2.00029e-08
4.838399	2.04807e-08
4.830325	2.09699e-08
4.822252	2.14708e-08
4.814179	2.19835e-08
4.806106	2.25085e-08
4.798033	2.3046e-08
4.789960	2.35963e-08
4.781887	2.41597e-08
4.773814	2.47365e-08
4.765740	2.5327e-08
4.757667	2.59316e-08
4.749594	2.65505e-08
4.741521	2.71842e-08
4.733448	2.7833e-08
4.725375	2.84972e-08
4.717302	2.91773e-08
4.709229	2.98735e-08
4.701155	3.05862e-08
4.693082	3.13159e-08
4.685009	3.2063e-08
4.676936	3.28279e-08
4.668863	3.36109e-08
4.660790	3.44125e-08
4.652717	3.52332e-08
4.644644	3.60735e-08
4.636570	3.69337e-08
4.628497	3.78143e-08
4.620424	3.87159e-08
4.612351	3.96389e-08
4.604278	4.05838e-08
4.596205	4.15512e-08
4.588132	4.25416e-08
4.580059	4.35555e-08
4.571985	4.45935e-08
4.563912	4.56562e-08
4.555839	4.67441e-08
4.547766	4.78578e-08
4.539693	4.8998e-08
4.531620	5.01653e-08
4.523547	5.13602e-08
4.515474	5.25836e-08
4.507401	5.3836e-08
4.499327	5.51181e-08
4.491254	5.64306e-08
4.483181	5.77743e-08
4.475108	5.91499e-08
4.467035	6.05581e-08
4.458962	6.19997e-08
4.450889	6.34756e-08
4.442816	6.49864e-08
4.434742	6.65331e-08
4.426669	6.81164e-08
4.418596	6.97373e-08
4.410523	7.13967e-08
4.402450	7.30953e-08
4.394377	7.48343e-08
4.386304	7.66145e-08
4.378231	7.84368e-08
4.370157	8.03024e-08
4.362084	8.22121e-08
4.354011	8.41672e-08
4.345938	8.61685e-08
4.337865	8.82172e-08
4.329792	9.03145e-08
4.321719	9.24615e-08
4.313646	9.46593e-08
4.305572	9.69091e-08
4.297499	9.92122e-08
4.289426	1.0157e-07
4.281353	1.03983e-07
4.273280	1.06454e-07
4.265207	1.08983e-07
4.257134	1.11572e-07
4.249061	1.14222e-07
4.240987	1.16935e-07
4.232914	1.19712e-07
4.224841	1.22555e-07
4.216768	1.25465e-07
4.208695	1.28443e-07
4.200622	1.31493e-07
4.192549	1.34614e-07
4.184476	1.37809e-07
4.176403	1.4108e-07
4.168329	1.44428e-07
4.160256	1.47855e-07
4.152183	1.51363e-07
4.144110	1.54954e-07
4.136037	1.58629e-07
4.127964	1.62392e-07
4.119891	1.66244e-07
4.111818	1.70186e-07
4.103744	1.74222e-07
4.095671	1.78352e-07
4.087598	1.82581e-07
4.079525	1.86909e-07
4.071452	1.91339e-07
4.063379	1.95874e-07
4.055306	2.00516e-07
4.047233	2.05267e-07
4.039159	2.10131e-07
4.031086	2.15109e-07
4.023013	2.20204e-07
4.014940	2.2542e-07
4.006867	2.30759e-07
3.998794	2.36223e-07
3.990721	2.41817e-07
3.982648	2.47542e-07
3.974574	2.53402e-07
3.966501	2.594e-07
3.958428	2.6554e-07
3.950355	2.71824e-07
3.942282	2.78256e-07
3.934209	2.8484e-07
3.926136	2.91579e-07
3.918063	2.98476e-07
3.909989	3.05536e-07
3.901916	3.12761e-07
3.893843	3.20157e-07
3.885770	3.27727e-07
3.877697	3.35475e-07
3.869624	3.43406e-07
3.861551	3.51523e-07
3.853478	3.5983e-07
3.845404	3.68333e-07
3.837331	3.77036e-07
3.829258	3.85944e-07
3.821185	3.95061e-07
3.813112	4.04392e-07
3.805039	4.13942e-07
3.796966	4.23717e-07
3.788893	4.33722e-07
3.780820	4.43961e-07
3.772746	4.54441e-07
3.764673	4.65167e-07
3.756600	4.76144e-07
3.748527	4.87379e-07
3.740454	4.98878e-07
3.732381	5.10647e-07
3.724308	5.22692e-07
3.716235	5.35019e-07
3.708161	5.47636e-07
3.700088	5.60548e-07
3.692015	5.73763e-07
3.683942	5.87288e-07
3.675869	6.0113e-07
3.667796	6.15296e-07
3.659723	6.29794e-07
3.651650	6.44632e-07
3.643576	6.59817e-07
3.635503	6.75358e-07
3.627430	6.91263e-07
3.619357	7.0754e-07
3.611284	7.24198e-07
3.603211	7.41246e-07
3.595138	7.58693e-07
3.587065	7.76548e-07
3.578991	7.9482e-07
3.570918	8.1352e-07
3.562845	8.32657e-07
3.554772	8.52241e-07
3.546699	8.72283e-07
3.538626	8.92793e-07
3.530553	9.13783e-07
3.522480	9.35263e-07
3.514406	9.57244e-07
3.506333	9.79739e-07
3.498260	1.00276e-06
3.490187	1.02632e-06
3.482114	1.05042e-06
3.474041	1.07509e-06
3.465968	1.10034e-06
3.457895	1.12617e-06
3.449822	1.15261e-06
3.441748	1.17966e-06
3.433675	1.20734e-06
3.425602	1.23567e-06
3.417529	1.26466e-06
3.409456	1.29432e-06
3.401383	1.32468e-06
3.393310	1.35574e-06
3.385237	1.38752e-06
3.377163	1.42004e-06
3.369090	1.45333e-06
3.361017	1.48738e-06
3.352944	1.52223e-06
3.344871	1.55788e-06
3.336798	1.59437e-06
3.328725	1.63171e-06
3.320652	1.66991e-06
3.312578	1.709e-06
3.304505	1.74899e-06
3.296432	1.78992e-06
3.288359	1.8318e-06
3.280286	1.87465e-06
3.272213	1.91849e-06
3.264140	1.96335e-06
3.256067	2.00925e-06
3.247993	2.05622e-06
3.239920	2.10427e-06
3.231847	2.15344e-06
3.223774	2.20374e-06
3.215701	2.25522e-06
3.207628	2.30788e-06
3.199555	2.36177e-06
3.191482	2.4169e-06
3.183408	2.47331e-06
3.175335	2.53102e-06
3.167262	2.59007e-06
3.159189	2.65048e-06
3.151116	2.71229e-06
3.143043	2.77553e-06
3.134970	2.84023e-06
3.126897	2.90643e-06
3.118824	2.97415e-06
3.110750	3.04344e-06
3.102677	3.11432e-06
3.094604	3.18684e-06
3.086531	3.26104e-06
3.078458	3.33695e-06
3.070385	3.4146e-06
3.062312	3.49405e-06
3.054239	3.57533e-06
3.046165	3.65847e-06
3.038092	3.74354e-06
3.030019	3.83056e-06
3.021946	3.91958e-06
3.013873	4.01066e-06
3.005800	4.10383e-06
2.997727	4.19914e-06
2.989654	4.29664e-06
2.981580	4.39638e-06
2.973507	4.49841e-06
2.965434	4.60279e-06
2.957361	4.70956e-06
2.949288	4.81878e-06
2.941215	4.93051e-06
2.933142	5.0448e-06
2.925069	5.16171e-06
2.916995	5.28129e-06
2.908922	5.40362e-06
2.900849	5.52875e-06
2.892776	5.65675e-06
2.884703	5.78767e-06
2.876630	5.92159e-06
2.868557	6.05858e-06
2.860484	6.19869e-06
2.852410	6.34201e-06
2.844337	6.48859e-06
2.836264	6.63853e-06
2.828191	6.79189e-06
2.820118	6.94875e-06
2.812045	7.10919e-06
2.803972	7.27328e-06
2.795899	7.44112e-06
2.787825	7.61278e-06
2.779752	7.78834e-06
2.771679	7.96791e-06
2.763606	8.15156e-06
2.755533	8.33939e-06
2.747460	8.53148e-06
2.739387	8.72795e-06
2.731314	8.92887e-06
2.723241	9.13436e-06
2.715167	9.34451e-06
2.707094	9.55943e-06
2.699021	9.77923e-06
2.690948	1.0004e-05
2.682875	1.02339e-05
2.674802	1.04689e-05
2.666729	1.07093e-05
2.658656	1.09552e-05
2.650582	1.12066e-05
2.642509	1.14636e-05
2.634436	1.17265e-05
2.626363	1.19953e-05
2.618290	1.22702e-05
2.610217	1.25513e-05
2.602144	1.28387e-05
2.594071	1.31326e-05
2.585997	1.34331e-05
2.577924	1.37404e-05
2.569851	1.40546e-05
2.561778	1.43759e-05
2.553705	1.47044e-05
2.545632	1.50402e-05
2.537559	1.53836e-05
2.529486	1.57347e-05
2.521412	1.60937e-05
2.513339	1.64607e-05
2.505266	1.68359e-05
2.497193	1.72196e-05
2.489120	1.76118e-05
2.481047	1.80128e-05
2.472974	1.84228e-05
2.464901	1.88419e-05
2.456827	1.92703e-05
2.448754	1.97083e-05
2.440681	2.01561e-05
2.432608	2.06138e-05
2.424535	2.10818e-05
2.416462	2.15601e-05
2.408389	2.20491e-05
2.400316	2.25489e-05
2.392243	2.30598e-05
2.384169	2.35821e-05
2.376096	2.41159e-05
2.368023	2.46616e-05
2.359950	2.52193e-05
2.351877	2.57894e-05
2.343804	2.63721e-05
2.335731	2.69676e-05
2.327658	2.75762e-05
2.319584	2.81983e-05
2.311511	2.88341e-05
2.303438	2.94839e-05
2.295365	3.0148e-05
2.287292	3.08266e-05
2.279219	3.15202e-05
2.271146	3.2229e-05
2.263073	3.29533e-05
2.254999	3.36934e-05
2.246926	3.44498e-05
2.238853	3.52227e-05
2.230780	3.60124e-05
2.222707	3.68194e-05
2.214634	3.7644e-05
2.206561	3.84866e-05
2.198488	3.93474e-05
2.190414	4.0227e-05
2.182341	4.11256e-05
2.174268	4.20438e-05
2.166195	4.29818e-05
2.158122	4.39401e-05
2.150049	4.49191e-05
2.141976	4.59193e-05
2.133903	4.6941e-05
2.125829	4.79848e-05
2.117756	4.9051e-05
2.109683	5.01401e-05
2.101610	5.12526e-05
2.093537	5.23889e-05
2.085464	5.35495e-05
2.077391	5.4735e-05
2.069318	5.59458e-05
2.061245	5.71824e-05
2.053171	5.84453e-05
2.045098	5.97351e-05
2.037025	6.10523e-05
2.028952	6.23974e-05
2.020879	6.3771e-05
2.012806	6.51736e-05
2.004733	6.66058e-05
1.996660	6.80682e-05
1.988586	6.95614e-05
1.980513	7.1086e-05
1.972440	7.26425e-05
1.964367	7.42316e-05
1.956294	7.5854e-05
1.948221	7.75102e-05
1.940148	7.92009e-05
1.932075	8.09267e-05
1.924001	8.26884e-05
1.915928	8.44865e-05
1.907855	8.63218e-05
1.899782	8.8195e-05
1.891709	9.01067e-05
1.883636	9.20577e-05
1.875563	9.40487e-05
1.867490	9.60804e-05
1.859416	9.81536e-05
1.851343	0.000100269
1.843270	0.000102427
1.835197	0.000104629
1.827124	0.000106876
1.819051	0.000109168
1.810978	0.000111506
1.802905	0.000113891
1.794831	0.000116323
1.786758	0.000118804
1.778685	0.000121335
1.770612	0.000123915
1.762539	0.000126547
1.754466	0.00012923
1.746393	0.000131966
1.738320	0.000134756
1.730246	0.0001376
1.722173	0.000140499
1.714100	0.000143455
1.706027	0.000146467
1.697954	0.000149537
1.689881	0.000152666
1.681808	0.000155855
1.673735	0.000159104
1.665662	0.000162415
1.657588	0.000165787
1.649515	0.000169223
1.641442	0.000172723
1.633369	0.000176287
1.625296	0.000179918
1.617223	0.000183615
1.609150	0.000187379
1.601077	0.000191211
1.593003	0.000195112
1.584930	0.000199083
1.576857	0.000203124
1.568784	0.000207237
1.560711	0.000211422
1.552638	0.000215679
1.544565	0.00022001
1.536492	0.000224414
1.528418	0.000228894
1.520345	0.000233448
1.512272	0.000238078
1.504199	0.000242784
1.496126	0.000247567
1.488053	0.000252426
1.479980	0.000257363
1.471907	0.000262376
1.463833	0.000267468
1.455760	0.000272637
1.447687	0.000277884
1.439614	0.000283208
1.431541	0.000288609
1.423468	0.000294087
1.415395	0.000299641
1.407322	0.000305271
1.399248	0.000310976
1.391175	0.000316755
1.383102	0.000322607
1.375029	0.00032853
1.366956	0.000334524
1.358883	0.000340585
1.350810	0.000346712
1.342737	0.000352903
1.334664	0.000359155
1.326590	0.000365464
1.318517	0.000371828
1.310444	0.000378242
1.302371	0.000384702
1.294298	0.000391204
1.286225	0.00039774
1.278152	0.000404305
1.270079	0.000410892
1.262005	0.000417493
1.253932	0.000424098
1.245859	0.000430697
1.237786	0.000437278
1.229713	0.000443827
1.221640	0.000450329
1.213567	0.000456766
1.205494	0.000463116
1.197420	0.000469354
1.189347	0.000475449
1.181274	0.000481364
1.173201	0.000487053
1.165128	0.000492454
1.157055	0.000497484
1.148982	0.000502017
1.140909	0.000505833
&
```
