## Supplementary material for "All-at-once RNA folding with 3D motif prediction framed by evolutionary information": RF01482_AdoCbl.cacofold.helixcov

```
# RMs = 4 L = 161

# RM_HELIX NESTED 37-40 48-51, nbp = 4 nbp_cov = 0
# pvals: 0.50728,0.909202,0.14763,0.49458
# aggregated NONE
NESTED  ::::::::::::::::::::::::::::::::::<<<<_______>>>>:::::::::::::::::::::::::::::::::::::::::::::::::::::::::::::::::::::::::::::::::::::::::::::::::::::::
        ::::::::::::::::::::::::::::::::::::::::::::::::::::::::::::::::::::::::::::::::::::::::::::::::::::::::::::::::::::::::::::::::::::::::::::::::::::::::

# RM_HELIX NESTED 31-32 58-59, nbp = 2 nbp_cov = 0
# pvals: 0.49458,0.49458
# aggregated NONE
NESTED  ::::::::::::::::::::::::::::<<_________________________>>:::::::::::::::::::::::::::::::::::::::::::::::::::::::::::::::::::::::::::::::::::::::::::::::
        ::::::::::::::::::::::::::::::::::::::::::::::::::::::::::::::::::::::::::::::::::::::::::::::::::::::::::::::::::::::::::::::::::::::::::::::::::::::::

# RM_HELIX NESTED 61-83 109-126, nbp = 18 nbp_cov = 0
# pvals: 0.49458,0.49458,0.49458,0.49458,0.49458,0.49458,0.49458,0.49458,0.49458,0.751486,0.14763,0.629357,0.835866,0.697146,0.0697325,0.0552937,0.883953,0.835866
# aggregated NONE
NESTED  ::::::::::::::::::::::::::::::::::::::::::::::::::::::::::<<<<<<<<<<<<<<<<<<________________________>>>>>>>>>>>>>>>>>>::::::::::::::::::::::::::::::::::
        ::::::::::::::::::::::::::::::::::::::::::::::::::::::::::::::::::::::::::::::::::::::::::::::::::::::::::::::::::::::::::::::::::::::::::::::::::::::::

# RM_HELIX NESTED 130-136 145-151, nbp = 7 nbp_cov = 0
# pvals: 0.835866,0.852815,0.697146,0.49458,0.50728,0.50728,0.49458
# aggregated NONE
NESTED  :::::::::::::::::::::::::::::::::::::::::::::::::::::::::::::::::::::::::::::::::::::::::::::::::::::::::::::::::::::::::<<<<<<<_______>>>>>>>::::::::::
        ::::::::::::::::::::::::::::::::::::::::::::::::::::::::::::::::::::::::::::::::::::::::::::::::::::::::::::::::::::::::::::::::::::::::::::::::::::::::
```
