## Supplementary material for "All-at-once RNA folding with 3D motif prediction framed by evolutionary information": RF01482_AdoCbl.cacofold.power

```
# Power analysis of CaCoFold structure 
#
# Powertype = SINGLE SUBSTITUTIONS
# covary  left_pos      right_pos    substitutions      power
#----------------------------------------------------------------
          31		59		1		0.00
          32		58		0		0.00
          37		51		2		0.00
          38		50		4		0.07
          39		49		3		0.02
          40		48		0		0.00
          61		126		4		0.07
          62		125		2		0.00
          63		124		2		0.00
          64		123		2		0.00
          65		122		3		0.02
          66		121		1		0.00
          67		120		2		0.00
          68		119		1		0.00
          69		118		3		0.02
          70		117		2		0.00
          71		116		6		0.16
          73		115		6		0.16
          74		114		4		0.07
          75		113		4		0.07
          76		112		7		0.20
          81		111		4		0.07
          82		110		2		0.00
          83		109		5		0.11
          130		151		4		0.07
          131		150		2		0.00
          132		149		3		0.02
          133		148		1		0.00
          134		147		2		0.00
          135		146		2		0.00
          136		145		0		0.00
#
# BPAIRS 31
# avg substitutions per BP  2.7
# BPAIRS expected to covary 1.1 +/- 1.0
# BPAIRS observed to covary 0
#
```
