## Supplementary material for "All-at-once RNA folding with 3D motif prediction framed by evolutionary information": RF01482_AdoCbl.helixcov

```
# RMs = 6 L = 161

# RM_HELIX NESTED 35-40 48-52, nbp = 5 nbp_cov = 0
# pvals: 0.50728,0.50728,0.909202,0.14763,0.49458
# aggregated NONE
NESTED  ::::::::::::::::::::::::::::::::<-<<<<_______>>>>>::::::::::::::::::::::::::::::::::::::::::::::::::::::::::::::::::::::::::::::::::::::::::::::::::::::
        ::::::::::::::::::::::::::::::::::::::::::::::::::::::::::::::::::::::::::::::::::::::::::::::::::::::::::::::::::::::::::::::::::::::::::::::::::::::::

# RM_HELIX NESTED 55-57 61-63, nbp = 3 nbp_cov = 0
# pvals: 0.49458,0.49458,0.49458
# aggregated NONE
NESTED  ::::::::::::::::::::::::::::::::::::::::::::::::::::<<<___>>>:::::::::::::::::::::::::::::::::::::::::::::::::::::::::::::::::::::::::::::::::::::::::::
        ::::::::::::::::::::::::::::::::::::::::::::::::::::::::::::::::::::::::::::::::::::::::::::::::::::::::::::::::::::::::::::::::::::::::::::::::::::::::

# RM_HELIX NESTED 71-83 86-92, nbp = 5 nbp_cov = 0
# pvals: 0.869044,0.72561,0.531723,0.162461,0.751486
# aggregated NONE
NESTED  ::::::::::::::::::::::::::::::::::::::::::::::::::::::::::::::::::::<-<<<--<__>>>>->::::::::::::::::::::::::::::::::::::::::::::::::::::::::::::::::::::
        ::::::::::::::::::::::::::::::::::::::::::::::::::::::::::::::::::::::::::::::::::::::::::::::::::::::::::::::::::::::::::::::::::::::::::::::::::::::::

# RM_HELIX NESTED 65-67 97-99, nbp = 3 nbp_cov = 0
# pvals: 0.49458,0.49458,0.49458
# aggregated NONE
NESTED  ::::::::::::::::::::::::::::::::::::::::::::::::::::::::::::::<<<_______________________>>>:::::::::::::::::::::::::::::::::::::::::::::::::::::::::::::
        ::::::::::::::::::::::::::::::::::::::::::::::::::::::::::::::::::::::::::::::::::::::::::::::::::::::::::::::::::::::::::::::::::::::::::::::::::::::::

# RM_HELIX NESTED 14-28 106-117, nbp = 12 nbp_cov = 0
# pvals: 0.697146,0.944432,0.0150837,0.974808,0.0424669,0.0646741,0.141582,0.817149,0.141582,0.869044,0.035095,0.664931
# aggregated NONE
NESTED  :::::::::::::<<<<<<<<-<<<<_______________________________________________________________________>>>>>>>>>>>>:::::::::::::::::::::::::::::::::::::::::::
        ::::::::::::::::::::::::::::::::::::::::::::::::::::::::::::::::::::::::::::::::::::::::::::::::::::::::::::::::::::::::::::::::::::::::::::::::::::::::

# RM_HELIX NESTED 124-136 145-158, nbp = 12 nbp_cov = 0
# pvals: 0.928669,0.883953,0.49458,0.559263,0.052405,0.664931,0.909202,0.697146,0.49458,0.50728,0.50728,0.49458
# aggregated NONE
NESTED  :::::::::::::::::::::::::::::::::::::::::::::::::::::::::::::::::::::::::::::::::::::::::::::::::::::::::::::::::::<<<<<<-<<<<<<_______>>>>>->->>>>>>:::
        ::::::::::::::::::::::::::::::::::::::::::::::::::::::::::::::::::::::::::::::::::::::::::::::::::::::::::::::::::::::::::::::::::::::::::::::::::::::::
```
