## Supplementary material for "All-at-once RNA folding with 3D motif prediction framed by evolutionary information": RF01482_AdoCbl.power

```
# Power analysis of given structure 
#
# Powertype = SINGLE SUBSTITUTIONS
# covary  left_pos      right_pos    substitutions      power
#----------------------------------------------------------------
          14		117		2		0.00
          15		116		6		0.16
          16		115		7		0.20
          18		114		3		0.02
          20		113		8		0.24
          21		112		5		0.11
          22		111		5		0.11
          23		110		3		0.02
          25		109		4		0.07
          26		108		5		0.11
          27		107		7		0.20
          28		106		4		0.07
          35		52		2		0.00
          37		51		2		0.00
          38		50		4		0.07
          39		49		3		0.02
          40		48		0		0.00
          55		63		0		0.00
          56		62		0		0.00
          57		61		0		0.00
          65		99		0		0.00
          66		98		0		0.00
          67		97		0		0.00
          71		92		5		0.11
          74		89		4		0.07
          75		88		2		0.00
          76		87		8		0.24
          83		86		7		0.20
          124		158		4		0.07
          125		157		4		0.07
          126		156		8		0.24
          127		155		5		0.11
          128		154		3		0.02
          129		153		1		0.00
          131		151		2		0.00
          132		149		3		0.02
          133		148		1		0.00
          134		147		2		0.00
          135		146		2		0.00
          136		145		0		0.00
#
# BPAIRS 40
# avg substitutions per BP  3.3
# BPAIRS expected to covary 2.5 +/- 1.5
# BPAIRS observed to covary 0
#
```
