## Supplementary material for "All-at-once RNA folding with 3D motif prediction framed by evolutionary information": RF01482_AdoCbl.surv

```
2.484520	0.025
1.385254	0.05
1.149697	0.075
0.940313	0.1
0.730929	0.125
0.102777	0.175
0.076604	0.2
0.024258	0.225
-0.001915	0.475
-0.028088	0.575
-0.054261	0.6
-0.080434	0.625
-0.158953	0.675
-0.185126	0.725
-0.211299	0.75
-0.237472	0.775
-0.315991	0.8
-0.394510	0.85
-0.420683	0.875
-0.473029	0.925
-0.525375	0.95
-0.577721	0.975
-0.734759	1
&
7.352698	8.74432e-05
6.619854	0.000174886
6.410470	0.000262329
6.358124	0.000349773
6.279605	0.000437216
5.991702	0.000524659
5.965529	0.000612102
5.939356	0.000699545
5.782318	0.000874432
5.651453	0.00104932
5.154166	0.00113676
5.049474	0.0012242
4.552187	0.00131165
4.316630	0.00139909
4.238111	0.00148653
4.159592	0.00166142
4.107246	0.00174886
3.976381	0.00192375
3.950208	0.00201119
3.924035	0.00209864
3.740824	0.00227352
3.636132	0.00262329
3.609959	0.00271074
3.583786	0.00288562
3.557613	0.0032354
3.531440	0.00332284
3.505267	0.00393494
3.479094	0.00428471
3.452921	0.00480937
3.400575	0.00489682
3.348229	0.00498426
3.322056	0.00542148
3.295883	0.00559636
3.269710	0.00577125
3.217364	0.00585869
3.165018	0.00603358
3.138845	0.00638335
3.112672	0.00664568
3.086499	0.00699545
3.060326	0.00717034
3.034153	0.00725778
3.007980	0.00743267
2.981807	0.00760756
2.955634	0.00778244
2.903288	0.00795733
2.850942	0.00804477
2.798596	0.0083071
2.772423	0.00856943
2.746250	0.00874432
2.720077	0.00883176
2.693904	0.0089192
2.667731	0.00909409
2.641558	0.00918153
2.615385	0.0095313
2.563039	0.00988108
2.536866	0.0102308
2.510693	0.0105806
2.484520	0.0106681
2.458347	0.0109304
2.432174	0.0110178
2.406001	0.0111053
2.379828	0.0112802
2.301309	0.0115425
2.275136	0.0117174
2.248963	0.0118048
2.222790	0.0120672
2.196617	0.0125044
2.170444	0.0125918
2.144271	0.0126793
2.118098	0.0129416
2.091925	0.0134662
2.065752	0.0139035
2.039579	0.0142532
2.013406	0.0143407
1.987233	0.0147779
1.961060	0.0154774
1.934887	0.0159147
1.908714	0.0164393
1.882541	0.0167016
1.856368	0.016964
1.830195	0.0173137
1.804022	0.0175761
1.777849	0.0181882
1.751676	0.0189752
1.725503	0.0195873
1.699330	0.0198496
1.673157	0.0206366
1.646984	0.0213361
1.620811	0.0220357
1.594638	0.0222106
1.568465	0.0227352
1.542292	0.0229101
1.516119	0.0234348
1.489946	0.0236097
1.463773	0.0237845
1.437600	0.0244841
1.411427	0.0247464
1.385254	0.0250962
1.359081	0.0255334
1.332908	0.0256208
1.306735	0.0262329
1.280562	0.0268451
1.254389	0.0275446
1.228216	0.0283316
1.202043	0.0290311
1.175870	0.0293809
1.149697	0.0299056
1.123524	0.0304302
1.097351	0.0313047
1.071178	0.0320916
1.045005	0.0326163
1.018832	0.0336656
0.992659	0.0341903
0.966486	0.0355894
0.940313	0.0363764
0.914140	0.0375131
0.887967	0.0389997
0.861794	0.0405736
0.835621	0.0417978
0.809448	0.0435467
0.783275	0.0450332
0.757102	0.0467821
0.730929	0.0480063
0.704756	0.0487933
0.678583	0.0503673
0.652410	0.0512417
0.626237	0.0524659
0.600064	0.0542148
0.573891	0.0560511
0.547718	0.0571878
0.521545	0.0598986
0.495372	0.0616474
0.469199	0.0634837
0.443026	0.0654949
0.416853	0.0671563
0.390680	0.0689052
0.364507	0.0703043
0.338334	0.0736271
0.312161	0.0755509
0.285988	0.0789612
0.259815	0.0827212
0.233642	0.087618
0.207469	0.091553
0.181296	0.0961875
0.155123	0.100385
0.128950	0.105456
0.102777	0.110616
0.076604	0.116562
0.050431	0.123645
0.024258	0.130115
-0.001915	0.644631
-0.028088	0.65731
-0.054261	0.670427
-0.080434	0.686254
-0.106607	0.708027
-0.132780	0.731287
-0.158953	0.751224
-0.185126	0.772036
-0.211299	0.794334
-0.237472	0.814183
-0.263645	0.829311
-0.289818	0.845051
-0.315991	0.859741
-0.342164	0.872683
-0.368337	0.883875
-0.394510	0.896905
-0.420683	0.907223
-0.446856	0.919377
-0.473029	0.929346
-0.499202	0.938178
-0.525375	0.945523
-0.551548	0.951207
-0.577721	0.957765
-0.603894	0.962487
-0.630067	0.967559
-0.656240	0.971056
-0.682413	0.974729
-0.708586	0.978664
-0.734759	0.982599
-0.760932	0.985484
-0.787105	0.988458
-0.813278	0.990644
-0.839451	0.992218
-0.865624	0.993529
-0.891797	0.994928
-0.917970	0.995978
-0.944143	0.996502
-0.970316	0.997027
-0.996489	0.997639
-1.022662	0.998251
-1.048835	0.998688
-1.075008	0.999038
-1.101181	0.999213
-1.127354	0.999563
-1.153527	0.99965
-1.205873	0.999825
-1.284392	0.999913
-1.336738	1
&
9.393827	4.35692e-06
9.368019	8.71384e-06
8.949251	1.30708e-05
8.896905	1.74277e-05
8.609002	2.17846e-05
8.504310	2.61415e-05
8.478137	3.48554e-05
8.373445	3.92123e-05
8.242580	4.35692e-05
8.216407	5.2283e-05
8.164061	5.66399e-05
8.137888	6.09969e-05
8.111715	6.53538e-05
8.059369	7.84245e-05
8.033196	9.58522e-05
7.980850	0.000104566
7.954677	0.000108923
7.928504	0.000117637
7.902331	0.000121994
7.876158	0.000130708
7.849985	0.000135064
7.823812	0.000143778
7.797639	0.000156849
7.771466	0.000165563
7.745293	0.000174277
7.692947	0.000187348
7.666774	0.000191704
7.588255	0.000200418
7.562082	0.000213489
7.535909	0.000217846
7.509736	0.00022656
7.483563	0.000239631
7.431217	0.000243987
7.352698	0.000248344
7.274179	0.000252701
7.248006	0.000261415
7.195660	0.000265772
7.169487	0.000270129
7.143314	0.000274486
7.038622	0.000278843
7.012449	0.0002832
6.986276	0.000291914
6.960103	0.00029627
6.933930	0.000313698
6.907757	0.000318055
6.881584	0.00033984
6.829238	0.000348554
6.803065	0.000357267
6.776892	0.000379052
6.750719	0.000387766
6.724546	0.00039648
6.698373	0.000400837
6.672200	0.000418264
6.619854	0.000435692
6.593681	0.000457476
6.541335	0.00046619
6.515162	0.000470547
6.488989	0.000487975
6.436643	0.000509759
6.410470	0.000527187
6.384297	0.000553329
6.358124	0.000570756
6.331951	0.000583827
6.305778	0.000614326
6.279605	0.000623039
6.253432	0.000649181
6.227259	0.000679679
6.201086	0.000710178
6.174913	0.000736319
6.148740	0.000771175
6.122567	0.000792959
6.096394	0.000801673
6.070221	0.000810387
6.044048	0.000832171
6.017875	0.000840885
5.991702	0.000871384
5.965529	0.000888811
5.939356	0.000906239
5.913183	0.00091931
5.887010	0.000967236
5.834664	0.00101516
5.808491	0.0010413
5.782318	0.00105873
5.756145	0.0010718
5.729972	0.00109359
5.703799	0.0011328
5.677626	0.00115894
5.651453	0.0011938
5.625280	0.00120251
5.599107	0.00121994
5.572934	0.00123736
5.546761	0.00124172
5.520588	0.00128965
5.494415	0.00130708
5.468242	0.00132886
5.442069	0.00134629
5.415896	0.00135936
5.389723	0.0013855
5.363550	0.00139857
5.337377	0.00142471
5.311204	0.00143778
5.285031	0.00145957
5.258858	0.00147264
5.232685	0.00149442
5.206512	0.00152056
5.180339	0.00155106
5.154166	0.00158156
5.127993	0.00159028
5.101820	0.00159899
5.075647	0.00160335
5.049474	0.00162077
5.023301	0.00162513
4.997128	0.00164256
4.970955	0.0016687
4.944782	0.00168177
4.918609	0.00171227
4.892436	0.0017602
4.866263	0.00177762
4.840090	0.00180376
4.813917	0.00183426
4.787744	0.0018604
4.761571	0.00189526
4.735398	0.0019214
4.709225	0.00196497
4.683052	0.00203032
4.656879	0.00206518
4.630706	0.00210875
4.604533	0.0021436
4.578360	0.00217846
4.552187	0.00219589
4.526014	0.00223946
4.499841	0.00226995
4.473668	0.00230917
4.447495	0.00234402
4.421322	0.00237016
4.395149	0.00240938
4.368976	0.00243116
4.342803	0.00246602
4.316630	0.00250959
4.290457	0.00255315
4.264284	0.00260108
4.238111	0.00265336
4.211938	0.00268822
4.185765	0.00272307
4.159592	0.00276229
4.133419	0.00281021
4.107246	0.00285378
4.081073	0.00292349
4.054900	0.0029627
4.028727	0.00298449
4.002554	0.0030237
3.976381	0.00307598
3.950208	0.00311084
3.924035	0.00315441
3.897862	0.00319798
3.871689	0.00323719
3.845516	0.00328947
3.819343	0.00331126
3.793170	0.00335918
3.766997	0.00341147
3.740824	0.00347246
3.714651	0.00356832
3.688478	0.00371645
3.662305	0.00382973
3.636132	0.00403015
3.609959	0.00422621
3.583786	0.00455298
3.557613	0.00482311
3.531440	0.00505838
3.505267	0.00542872
3.479094	0.00565528
3.452921	0.00595591
3.426748	0.0063306
3.400575	0.00660073
3.374402	0.00699721
3.348229	0.00734141
3.322056	0.00764639
3.295883	0.0079688
3.269710	0.0081518
3.243537	0.00847856
3.217364	0.00874869
3.191191	0.00909289
3.165018	0.00939787
3.138845	0.00968543
3.112672	0.00993813
3.086499	0.010156
3.060326	0.0104784
3.034153	0.0106832
3.007980	0.0109751
2.981807	0.0112496
2.955634	0.0115153
2.929461	0.0116765
2.903288	0.0119118
2.877115	0.012134
2.850942	0.0123127
2.824769	0.0124651
2.798596	0.0126438
2.772423	0.0128703
2.746250	0.0130272
2.720077	0.0132189
2.693904	0.0134324
2.667731	0.0136067
2.641558	0.0138681
2.615385	0.0140816
2.589212	0.014282
2.563039	0.0144868
2.536866	0.0146785
2.510693	0.0148702
2.484520	0.0150837
2.458347	0.0152797
2.432174	0.0154671
2.406001	0.0156849
2.379828	0.0158897
2.353655	0.0160945
2.327482	0.0163341
2.301309	0.0166129
2.275136	0.0168482
2.248963	0.0170225
2.222790	0.0172185
2.196617	0.0175758
2.170444	0.0179331
2.144271	0.0182293
2.118098	0.0187348
2.091925	0.0191007
2.065752	0.0194754
2.039579	0.019885
2.013406	0.0202074
1.987233	0.0204949
1.961060	0.0207433
1.934887	0.0211223
1.908714	0.0215058
1.882541	0.021802
1.856368	0.0220939
1.830195	0.0224163
1.804022	0.0228913
1.777849	0.0233531
1.751676	0.0239238
1.725503	0.0246166
1.699330	0.0257102
1.673157	0.0266556
1.646984	0.0274529
1.620811	0.0284202
1.594638	0.0292959
1.568465	0.030054
1.542292	0.0309341
1.516119	0.0315789
1.489946	0.0323153
1.463773	0.0329688
1.437600	0.0336398
1.411427	0.0343717
1.385254	0.035095
1.359081	0.0357529
1.332908	0.0366155
1.306735	0.0373954
1.280562	0.0382102
1.254389	0.0389596
1.228216	0.0397351
1.202043	0.0405542
1.175870	0.0413994
1.149697	0.0424669
1.123524	0.0434123
1.097351	0.0443839
1.071178	0.0456823
1.045005	0.0468761
1.018832	0.0480525
0.992659	0.0495904
0.966486	0.0509716
0.940313	0.052405
0.914140	0.0538951
0.887967	0.0552937
0.861794	0.0567532
0.835621	0.0581605
0.809448	0.0596593
0.783275	0.0613018
0.757102	0.0630838
0.730929	0.0646741
0.704756	0.0663646
0.678583	0.0680115
0.652410	0.0697325
0.626237	0.071484
0.600064	0.0732921
0.573891	0.0749346
0.547718	0.0768299
0.521545	0.0791478
0.495372	0.0816835
0.469199	0.0843282
0.443026	0.0871732
0.416853	0.0900401
0.390680	0.0929592
0.364507	0.0958566
0.338334	0.0987583
0.312161	0.10207
0.285988	0.105699
0.259815	0.109781
0.233642	0.114461
0.207469	0.119837
0.181296	0.125405
0.155123	0.130847
0.128950	0.13621
0.102777	0.141582
0.076604	0.14763
0.050431	0.15464
0.024258	0.162461
-0.001915	0.49458
-0.028088	0.50728
-0.054261	0.531723
-0.080434	0.559263
-0.106607	0.592275
-0.132780	0.629357
-0.158953	0.664931
-0.185126	0.697146
-0.211299	0.72561
-0.237472	0.751486
-0.263645	0.774939
-0.289818	0.796724
-0.315991	0.817149
-0.342164	0.835866
-0.368337	0.852815
-0.394510	0.869044
-0.420683	0.883953
-0.446856	0.897077
-0.473029	0.909202
-0.499202	0.919475
-0.525375	0.928669
-0.551548	0.937147
-0.577721	0.944432
-0.603894	0.951207
-0.630067	0.956936
-0.656240	0.962212
-0.682413	0.966813
-0.708586	0.971018
-0.734759	0.974808
-0.760932	0.978098
-0.787105	0.981139
-0.813278	0.983993
-0.839451	0.986332
-0.865624	0.988306
-0.891797	0.990101
-0.917970	0.991609
-0.944143	0.992872
-0.970316	0.994144
-0.996489	0.99512
-1.022662	0.995891
-1.048835	0.996432
-1.075008	0.997072
-1.101181	0.997547
-1.127354	0.998035
-1.153527	0.998327
-1.179700	0.998636
-1.205873	0.998863
-1.232046	0.999137
-1.258219	0.999303
-1.284392	0.999434
-1.310565	0.999569
-1.336738	0.999621
-1.362911	0.999686
-1.389084	0.999747
-1.415257	0.999808
-1.441430	0.999848
-1.467603	0.999869
-1.493776	0.9999
-1.519949	0.999909
-1.546122	0.999943
-1.572295	0.999956
-1.598468	0.999961
-1.624641	0.999978
-1.650814	0.999987
-1.676987	1
&
28.971594	8.41518e-18
28.945421	8.74255e-18
28.919248	9.08265e-18
28.893075	9.43597e-18
28.866902	9.80303e-18
28.840729	1.01844e-17
28.814556	1.05805e-17
28.788383	1.09921e-17
28.762210	1.14197e-17
28.736037	1.18639e-17
28.709864	1.23254e-17
28.683691	1.28048e-17
28.657518	1.33028e-17
28.631345	1.38202e-17
28.605172	1.43578e-17
28.578999	1.49162e-17
28.552826	1.54964e-17
28.526653	1.60991e-17
28.500480	1.67252e-17
28.474307	1.73757e-17
28.448134	1.80515e-17
28.421961	1.87535e-17
28.395788	1.94828e-17
28.369615	2.02405e-17
28.343442	2.10277e-17
28.317269	2.18454e-17
28.291096	2.26949e-17
28.264923	2.35775e-17
28.238750	2.44944e-17
28.212577	2.54469e-17
28.186404	2.64364e-17
28.160231	2.74644e-17
28.134058	2.85323e-17
28.107885	2.96418e-17
28.081712	3.07944e-17
28.055539	3.19917e-17
28.029366	3.32357e-17
28.003193	3.45279e-17
27.977020	3.58704e-17
27.950847	3.72651e-17
27.924674	3.87139e-17
27.898501	4.02191e-17
27.872328	4.17828e-17
27.846155	4.34073e-17
27.819982	4.50948e-17
27.793809	4.6848e-17
27.767636	4.86693e-17
27.741463	5.05613e-17
27.715290	5.25269e-17
27.689117	5.45689e-17
27.662944	5.66902e-17
27.636771	5.8894e-17
27.610598	6.11834e-17
27.584425	6.35617e-17
27.558252	6.60325e-17
27.532079	6.85992e-17
27.505906	7.12657e-17
27.479733	7.40358e-17
27.453560	7.69135e-17
27.427387	7.99031e-17
27.401214	8.30087e-17
27.375041	8.62351e-17
27.348868	8.95868e-17
27.322695	9.30686e-17
27.296522	9.66858e-17
27.270349	1.00444e-16
27.244176	1.04347e-16
27.218003	1.08402e-16
27.191830	1.12615e-16
27.165657	1.16992e-16
27.139484	1.21538e-16
27.113311	1.26262e-16
27.087138	1.31168e-16
27.060965	1.36265e-16
27.034792	1.4156e-16
27.008619	1.47061e-16
26.982446	1.52776e-16
26.956273	1.58712e-16
26.930100	1.64879e-16
26.903927	1.71286e-16
26.877754	1.77941e-16
26.851581	1.84855e-16
26.825408	1.92037e-16
26.799235	1.99499e-16
26.773062	2.0725e-16
26.746889	2.15302e-16
26.720716	2.23667e-16
26.694543	2.32356e-16
26.668370	2.41384e-16
26.642197	2.50761e-16
26.616024	2.60503e-16
26.589851	2.70623e-16
26.563678	2.81136e-16
26.537505	2.92057e-16
26.511332	3.03403e-16
26.485159	3.15188e-16
26.458986	3.27432e-16
26.432813	3.40151e-16
26.406640	3.53363e-16
26.380467	3.67089e-16
26.354294	3.81347e-16
26.328121	3.96159e-16
26.301948	4.11547e-16
26.275775	4.27531e-16
26.249602	4.44136e-16
26.223429	4.61386e-16
26.197256	4.79305e-16
26.171083	4.9792e-16
26.144910	5.17257e-16
26.118737	5.37346e-16
26.092564	5.58214e-16
26.066391	5.79891e-16
26.040218	6.02411e-16
26.014045	6.25804e-16
25.987872	6.50106e-16
25.961699	6.7535e-16
25.935526	7.01575e-16
25.909353	7.28817e-16
25.883180	7.57117e-16
25.857007	7.86515e-16
25.830834	8.17054e-16
25.804661	8.48778e-16
25.778488	8.81733e-16
25.752315	9.15967e-16
25.726142	9.5153e-16
25.699969	9.88472e-16
25.673796	1.02685e-15
25.647623	1.06671e-15
25.621450	1.10813e-15
25.595277	1.15115e-15
25.569104	1.19583e-15
25.542931	1.24226e-15
25.516758	1.29048e-15
25.490585	1.34057e-15
25.464412	1.39261e-15
25.438239	1.44667e-15
25.412066	1.50282e-15
25.385893	1.56116e-15
25.359720	1.62175e-15
25.333547	1.6847e-15
25.307374	1.75009e-15
25.281201	1.81802e-15
25.255028	1.88858e-15
25.228855	1.96187e-15
25.202682	2.03801e-15
25.176509	2.11711e-15
25.150336	2.19927e-15
25.124163	2.28462e-15
25.097990	2.37328e-15
25.071817	2.46538e-15
25.045644	2.56105e-15
25.019471	2.66043e-15
24.993298	2.76367e-15
24.967125	2.87091e-15
24.940952	2.9823e-15
24.914779	3.09802e-15
24.888606	3.21823e-15
24.862433	3.3431e-15
24.836260	3.47281e-15
24.810087	3.60755e-15
24.783914	3.74751e-15
24.757741	3.8929e-15
24.731568	4.04393e-15
24.705395	4.20082e-15
24.679222	4.36379e-15
24.653049	4.53308e-15
24.626876	4.70893e-15
24.600703	4.8916e-15
24.574530	5.08135e-15
24.548357	5.27846e-15
24.522184	5.48321e-15
24.496011	5.6959e-15
24.469838	5.91683e-15
24.443665	6.14633e-15
24.417492	6.38472e-15
24.391319	6.63235e-15
24.365146	6.88959e-15
24.338973	7.15679e-15
24.312800	7.43435e-15
24.286627	7.72268e-15
24.260454	8.02217e-15
24.234281	8.33328e-15
24.208108	8.65644e-15
24.181936	8.99212e-15
24.155763	9.34082e-15
24.129590	9.70303e-15
24.103417	1.00793e-14
24.077244	1.04701e-14
24.051071	1.08761e-14
24.024898	1.12978e-14
23.998725	1.17358e-14
23.972552	1.21909e-14
23.946379	1.26635e-14
23.920206	1.31545e-14
23.894033	1.36645e-14
23.867860	1.41942e-14
23.841687	1.47445e-14
23.815514	1.53161e-14
23.789341	1.59098e-14
23.763168	1.65266e-14
23.736995	1.71672e-14
23.710822	1.78326e-14
23.684649	1.85239e-14
23.658476	1.92419e-14
23.632303	1.99877e-14
23.606130	2.07624e-14
23.579957	2.15671e-14
23.553784	2.2403e-14
23.527611	2.32713e-14
23.501438	2.41732e-14
23.475265	2.511e-14
23.449092	2.60831e-14
23.422919	2.70939e-14
23.396746	2.81439e-14
23.370573	2.92345e-14
23.344400	3.03673e-14
23.318227	3.15441e-14
23.292054	3.27663e-14
23.265881	3.4036e-14
23.239708	3.53547e-14
23.213535	3.67246e-14
23.187362	3.81474e-14
23.161189	3.96254e-14
23.135016	4.11606e-14
23.108843	4.27552e-14
23.082670	4.44116e-14
23.056497	4.61321e-14
23.030324	4.79192e-14
23.004151	4.97755e-14
22.977978	5.17036e-14
22.951805	5.37064e-14
22.925632	5.57867e-14
22.899459	5.79476e-14
22.873286	6.01921e-14
22.847113	6.25234e-14
22.820940	6.4945e-14
22.794767	6.74603e-14
22.768594	7.0073e-14
22.742421	7.27868e-14
22.716248	7.56056e-14
22.690075	7.85335e-14
22.663902	8.15747e-14
22.637729	8.47336e-14
22.611556	8.80147e-14
22.585383	9.14228e-14
22.559210	9.49628e-14
22.533037	9.86398e-14
22.506864	1.02459e-13
22.480691	1.06426e-13
22.454518	1.10546e-13
22.428345	1.14826e-13
22.402172	1.19272e-13
22.375999	1.23889e-13
22.349826	1.28685e-13
22.323653	1.33667e-13
22.297480	1.38841e-13
22.271307	1.44216e-13
22.245134	1.49798e-13
22.218961	1.55596e-13
22.192788	1.61619e-13
22.166615	1.67874e-13
22.140442	1.74372e-13
22.114269	1.8112e-13
22.088096	1.8813e-13
22.061923	1.95411e-13
22.035750	2.02973e-13
22.009577	2.10828e-13
21.983404	2.18987e-13
21.957231	2.27461e-13
21.931058	2.36262e-13
21.904885	2.45404e-13
21.878712	2.549e-13
21.852539	2.64762e-13
21.826366	2.75006e-13
21.800193	2.85646e-13
21.774020	2.96697e-13
21.747847	3.08176e-13
21.721674	3.20098e-13
21.695501	3.32481e-13
21.669328	3.45343e-13
21.643155	3.58702e-13
21.616982	3.72577e-13
21.590809	3.86989e-13
21.564636	4.01957e-13
21.538463	4.17504e-13
21.512290	4.33652e-13
21.486117	4.50424e-13
21.459944	4.67844e-13
21.433771	4.85937e-13
21.407598	5.0473e-13
21.381425	5.24248e-13
21.355252	5.44521e-13
21.329079	5.65577e-13
21.302906	5.87447e-13
21.276733	6.10161e-13
21.250560	6.33753e-13
21.224387	6.58257e-13
21.198214	6.83707e-13
21.172041	7.1014e-13
21.145868	7.37594e-13
21.119695	7.66109e-13
21.093522	7.95726e-13
21.067349	8.26486e-13
21.041176	8.58434e-13
21.015003	8.91616e-13
20.988830	9.2608e-13
20.962657	9.61875e-13
20.936484	9.99052e-13
20.910311	1.03766e-12
20.884138	1.07777e-12
20.857965	1.11942e-12
20.831792	1.16268e-12
20.805619	1.20761e-12
20.779446	1.25428e-12
20.753273	1.30274e-12
20.727100	1.35308e-12
20.700927	1.40537e-12
20.674754	1.45967e-12
20.648581	1.51606e-12
20.622408	1.57464e-12
20.596235	1.63547e-12
20.570062	1.69865e-12
20.543889	1.76427e-12
20.517716	1.83243e-12
20.491543	1.90321e-12
20.465370	1.97673e-12
20.439197	2.05308e-12
20.413024	2.13238e-12
20.386851	2.21474e-12
20.360678	2.30028e-12
20.334505	2.38911e-12
20.308332	2.48138e-12
20.282159	2.5772e-12
20.255986	2.67673e-12
20.229813	2.78009e-12
20.203640	2.88744e-12
20.177467	2.99893e-12
20.151294	3.11472e-12
20.125121	3.23498e-12
20.098948	3.35987e-12
20.072775	3.48959e-12
20.046602	3.6243e-12
20.020429	3.76422e-12
19.994256	3.90952e-12
19.968083	4.06044e-12
19.941910	4.21717e-12
19.915737	4.37994e-12
19.889564	4.54899e-12
19.863391	4.72456e-12
19.837218	4.9069e-12
19.811045	5.09627e-12
19.784872	5.29294e-12
19.758699	5.49719e-12
19.732526	5.70932e-12
19.706353	5.92962e-12
19.680180	6.15841e-12
19.654007	6.39602e-12
19.627834	6.64279e-12
19.601661	6.89908e-12
19.575488	7.16524e-12
19.549315	7.44165e-12
19.523142	7.72872e-12
19.496969	8.02685e-12
19.470796	8.33647e-12
19.444623	8.65802e-12
19.418450	8.99195e-12
19.392277	9.33876e-12
19.366104	9.69892e-12
19.339931	1.0073e-11
19.313758	1.04614e-11
19.287585	1.08648e-11
19.261412	1.12838e-11
19.235239	1.17189e-11
19.209066	1.21707e-11
19.182893	1.264e-11
19.156720	1.31273e-11
19.130547	1.36334e-11
19.104374	1.41589e-11
19.078201	1.47047e-11
19.052028	1.52716e-11
19.025855	1.58602e-11
18.999682	1.64716e-11
18.973509	1.71064e-11
18.947336	1.77657e-11
18.921163	1.84504e-11
18.894990	1.91614e-11
18.868817	1.98998e-11
18.842644	2.06666e-11
18.816471	2.1463e-11
18.790298	2.229e-11
18.764125	2.31488e-11
18.737952	2.40406e-11
18.711779	2.49668e-11
18.685606	2.59286e-11
18.659433	2.69275e-11
18.633260	2.79647e-11
18.607087	2.90419e-11
18.580914	3.01605e-11
18.554741	3.13221e-11
18.528568	3.25284e-11
18.502395	3.37812e-11
18.476222	3.50821e-11
18.450049	3.6433e-11
18.423876	3.78359e-11
18.397703	3.92928e-11
18.371530	4.08056e-11
18.345357	4.23767e-11
18.319184	4.40081e-11
18.293011	4.57023e-11
18.266838	4.74617e-11
18.240665	4.92886e-11
18.214492	5.11858e-11
18.188319	5.31559e-11
18.162146	5.52018e-11
18.135973	5.73263e-11
18.109800	5.95324e-11
18.083627	6.18234e-11
18.057454	6.42024e-11
18.031281	6.66728e-11
18.005108	6.92381e-11
17.978935	7.1902e-11
17.952762	7.46683e-11
17.926589	7.75408e-11
17.900416	8.05237e-11
17.874243	8.36212e-11
17.848070	8.68376e-11
17.821897	9.01776e-11
17.795724	9.36459e-11
17.769551	9.72475e-11
17.743378	1.00987e-10
17.717205	1.04871e-10
17.691032	1.08903e-10
17.664859	1.13091e-10
17.638686	1.17439e-10
17.612513	1.21954e-10
17.586340	1.26642e-10
17.560167	1.31511e-10
17.533994	1.36566e-10
17.507821	1.41816e-10
17.481648	1.47266e-10
17.455475	1.52927e-10
17.429302	1.58804e-10
17.403129	1.64907e-10
17.376956	1.71244e-10
17.350783	1.77824e-10
17.324610	1.84656e-10
17.298437	1.91751e-10
17.272264	1.99118e-10
17.246091	2.06767e-10
17.219918	2.1471e-10
17.193745	2.22958e-10
17.167572	2.31522e-10
17.141399	2.40414e-10
17.115226	2.49647e-10
17.089053	2.59235e-10
17.062880	2.6919e-10
17.036707	2.79526e-10
17.010534	2.90259e-10
16.984361	3.01404e-10
16.958188	3.12975e-10
16.932015	3.2499e-10
16.905842	3.37466e-10
16.879669	3.50419e-10
16.853496	3.6387e-10
16.827323	3.77835e-10
16.801150	3.92336e-10
16.774977	4.07392e-10
16.748804	4.23025e-10
16.722631	4.39257e-10
16.696458	4.5611e-10
16.670285	4.7361e-10
16.644112	4.91779e-10
16.617939	5.10644e-10
16.591766	5.30232e-10
16.565593	5.5057e-10
16.539420	5.71686e-10
16.513247	5.93611e-10
16.487074	6.16376e-10
16.460901	6.40012e-10
16.434728	6.64552e-10
16.408555	6.90032e-10
16.382382	7.16487e-10
16.356209	7.43954e-10
16.330036	7.72473e-10
16.303863	8.02082e-10
16.277690	8.32825e-10
16.251517	8.64744e-10
16.225344	8.97883e-10
16.199171	9.32291e-10
16.172998	9.68014e-10
16.146825	1.0051e-09
16.120652	1.04361e-09
16.094479	1.08359e-09
16.068306	1.1251e-09
16.042133	1.1682e-09
16.015960	1.21294e-09
15.989787	1.2594e-09
15.963614	1.30763e-09
15.937441	1.3577e-09
15.911268	1.40969e-09
15.885095	1.46366e-09
15.858922	1.5197e-09
15.832749	1.57787e-09
15.806576	1.63827e-09
15.780403	1.70098e-09
15.754230	1.76608e-09
15.728057	1.83367e-09
15.701884	1.90384e-09
15.675711	1.97669e-09
15.649538	2.05233e-09
15.623365	2.13085e-09
15.597192	2.21236e-09
15.571019	2.29699e-09
15.544846	2.38485e-09
15.518673	2.47606e-09
15.492500	2.57076e-09
15.466327	2.66907e-09
15.440154	2.77113e-09
15.413981	2.87708e-09
15.387808	2.98707e-09
15.361635	3.10126e-09
15.335462	3.21981e-09
15.309289	3.34288e-09
15.283116	3.47064e-09
15.256943	3.60327e-09
15.230770	3.74096e-09
15.204597	3.8839e-09
15.178424	4.03229e-09
15.152251	4.18633e-09
15.126078	4.34625e-09
15.099905	4.51226e-09
15.073732	4.6846e-09
15.047559	4.8635e-09
15.021386	5.04922e-09
14.995213	5.24201e-09
14.969040	5.44215e-09
14.942867	5.64991e-09
14.916694	5.86558e-09
14.890521	6.08946e-09
14.864348	6.32187e-09
14.838175	6.56312e-09
14.812002	6.81356e-09
14.785829	7.07354e-09
14.759656	7.3434e-09
14.733483	7.62354e-09
14.707310	7.91433e-09
14.681137	8.21619e-09
14.654964	8.52953e-09
14.628791	8.85479e-09
14.602618	9.19242e-09
14.576445	9.54289e-09
14.550272	9.90669e-09
14.524099	1.02843e-08
14.497926	1.06763e-08
14.471753	1.10832e-08
14.445580	1.15055e-08
14.419407	1.19439e-08
14.393234	1.2399e-08
14.367061	1.28713e-08
14.340888	1.33616e-08
14.314715	1.38705e-08
14.288542	1.43988e-08
14.262369	1.49471e-08
14.236196	1.55162e-08
14.210023	1.61069e-08
14.183850	1.67201e-08
14.157677	1.73565e-08
14.131504	1.80171e-08
14.105331	1.87028e-08
14.079158	1.94144e-08
14.052985	2.01531e-08
14.026812	2.09198e-08
14.000639	2.17155e-08
13.974466	2.25415e-08
13.948293	2.33987e-08
13.922120	2.42885e-08
13.895947	2.52119e-08
13.869774	2.61704e-08
13.843601	2.71652e-08
13.817428	2.81977e-08
13.791255	2.92693e-08
13.765082	3.03815e-08
13.738909	3.15359e-08
13.712736	3.27339e-08
13.686563	3.39774e-08
13.660390	3.52678e-08
13.634217	3.66072e-08
13.608044	3.79972e-08
13.581871	3.94399e-08
13.555698	4.09371e-08
13.529525	4.24909e-08
13.503352	4.41036e-08
13.477179	4.57772e-08
13.451006	4.75141e-08
13.424833	4.93167e-08
13.398660	5.11875e-08
13.372487	5.31289e-08
13.346314	5.51437e-08
13.320141	5.72347e-08
13.293968	5.94046e-08
13.267795	6.16565e-08
13.241622	6.39934e-08
13.215449	6.64186e-08
13.189276	6.89354e-08
13.163103	7.15472e-08
13.136930	7.42575e-08
13.110757	7.70701e-08
13.084584	7.99888e-08
13.058411	8.30177e-08
13.032238	8.61607e-08
13.006065	8.94223e-08
12.979892	9.28069e-08
12.953719	9.6319e-08
12.927546	9.99636e-08
12.901373	1.03745e-07
12.875200	1.0767e-07
12.849027	1.11742e-07
12.822854	1.15968e-07
12.796681	1.20352e-07
12.770508	1.24902e-07
12.744335	1.29623e-07
12.718162	1.34522e-07
12.691989	1.39605e-07
12.665816	1.44879e-07
12.639643	1.50351e-07
12.613470	1.5603e-07
12.587297	1.61922e-07
12.561124	1.68035e-07
12.534951	1.74378e-07
12.508778	1.8096e-07
12.482605	1.87788e-07
12.456432	1.94874e-07
12.430259	2.02225e-07
12.404086	2.09852e-07
12.377913	2.17766e-07
12.351740	2.25976e-07
12.325567	2.34495e-07
12.299394	2.43333e-07
12.273221	2.52502e-07
12.247048	2.62016e-07
12.220875	2.71886e-07
12.194702	2.82126e-07
12.168529	2.92749e-07
12.142356	3.03771e-07
12.116183	3.15205e-07
12.090010	3.27068e-07
12.063837	3.39374e-07
12.037664	3.52142e-07
12.011491	3.65386e-07
11.985318	3.79127e-07
11.959145	3.93381e-07
11.932972	4.08168e-07
11.906799	4.23508e-07
11.880626	4.39421e-07
11.854453	4.55929e-07
11.828280	4.73053e-07
11.802107	4.90816e-07
11.775934	5.09243e-07
11.749761	5.28358e-07
11.723588	5.48185e-07
11.697415	5.68752e-07
11.671242	5.90087e-07
11.645069	6.12216e-07
11.618896	6.3517e-07
11.592723	6.5898e-07
11.566550	6.83676e-07
11.540377	7.09293e-07
11.514204	7.35862e-07
11.488031	7.63421e-07
11.461858	7.92005e-07
11.435685	8.21652e-07
11.409512	8.52401e-07
11.383339	8.84293e-07
11.357166	9.17371e-07
11.330993	9.51677e-07
11.304820	9.87257e-07
11.278647	1.02416e-06
11.252474	1.06243e-06
11.226301	1.10212e-06
11.200128	1.14328e-06
11.173955	1.18597e-06
11.147782	1.23024e-06
11.121609	1.27615e-06
11.095436	1.32376e-06
11.069263	1.37314e-06
11.043090	1.42434e-06
11.016917	1.47743e-06
10.990744	1.53249e-06
10.964571	1.58959e-06
10.938398	1.64879e-06
10.912225	1.71019e-06
10.886052	1.77385e-06
10.859879	1.83986e-06
10.833706	1.9083e-06
10.807533	1.97927e-06
10.781360	2.05286e-06
10.755187	2.12916e-06
10.729014	2.20827e-06
10.702841	2.29029e-06
10.676668	2.37533e-06
10.650495	2.4635e-06
10.624322	2.55492e-06
10.598149	2.64969e-06
10.571976	2.74795e-06
10.545803	2.84982e-06
10.519631	2.95542e-06
10.493458	3.0649e-06
10.467285	3.1784e-06
10.441112	3.29606e-06
10.414939	3.41803e-06
10.388766	3.54447e-06
10.362593	3.67553e-06
10.336420	3.81139e-06
10.310247	3.95222e-06
10.284074	4.0982e-06
10.257901	4.24951e-06
10.231728	4.40635e-06
10.205555	4.56891e-06
10.179382	4.7374e-06
10.153209	4.91203e-06
10.127036	5.09303e-06
10.100863	5.28062e-06
10.074690	5.47503e-06
10.048517	5.67652e-06
10.022344	5.88533e-06
9.996171	6.10172e-06
9.969998	6.32597e-06
9.943825	6.55836e-06
9.917652	6.79918e-06
9.891479	7.04872e-06
9.865306	7.30731e-06
9.839133	7.57525e-06
9.812960	7.85288e-06
9.786787	8.14055e-06
9.760614	8.4386e-06
9.734441	8.74742e-06
9.708268	9.06737e-06
9.682095	9.39885e-06
9.655922	9.74228e-06
9.629749	1.00981e-05
9.603576	1.04666e-05
9.577403	1.08485e-05
9.551230	1.1244e-05
9.525057	1.16537e-05
9.498884	1.20781e-05
9.472711	1.25177e-05
9.446538	1.29731e-05
9.420365	1.34447e-05
9.394192	1.39332e-05
9.368019	1.44391e-05
9.341846	1.49631e-05
9.315673	1.55057e-05
9.289500	1.60676e-05
9.263327	1.66495e-05
9.237154	1.72521e-05
9.210981	1.78761e-05
9.184808	1.85222e-05
9.158635	1.91912e-05
9.132462	1.98839e-05
9.106289	2.0601e-05
9.080116	2.13435e-05
9.053943	2.21121e-05
9.027770	2.29079e-05
9.001597	2.37316e-05
8.975424	2.45843e-05
8.949251	2.54669e-05
8.923078	2.63804e-05
8.896905	2.73259e-05
8.870732	2.83045e-05
8.844559	2.93173e-05
8.818386	3.03653e-05
8.792213	3.14499e-05
8.766040	3.25722e-05
8.739867	3.37335e-05
8.713694	3.4935e-05
8.687521	3.61781e-05
8.661348	3.74642e-05
8.635175	3.87947e-05
8.609002	4.0171e-05
8.582829	4.15947e-05
8.556656	4.30673e-05
8.530483	4.45903e-05
8.504310	4.61654e-05
8.478137	4.77944e-05
8.451964	4.94788e-05
8.425791	5.12206e-05
8.399618	5.30215e-05
8.373445	5.48834e-05
8.347272	5.68082e-05
8.321099	5.8798e-05
8.294926	6.08548e-05
8.268753	6.29806e-05
8.242580	6.51777e-05
8.216407	6.74481e-05
8.190234	6.97943e-05
8.164061	7.22184e-05
8.137888	7.47229e-05
8.111715	7.73102e-05
8.085542	7.99828e-05
8.059369	8.27433e-05
8.033196	8.55942e-05
8.007023	8.85382e-05
7.980850	9.15781e-05
7.954677	9.47166e-05
7.928504	9.79565e-05
7.902331	0.000101301
7.876158	0.000104752
7.849985	0.000108314
7.823812	0.00011199
7.797639	0.000115781
7.771466	0.000119693
7.745293	0.000123727
7.719120	0.000127887
7.692947	0.000132177
7.666774	0.000136599
7.640601	0.000141157
7.614428	0.000145855
7.588255	0.000150695
7.562082	0.000155681
7.535909	0.000160817
7.509736	0.000166106
7.483563	0.000171551
7.457390	0.000177156
7.431217	0.000182924
7.405044	0.000188858
7.378871	0.000194961
7.352698	0.000201237
7.326525	0.000207688
7.300352	0.000214318
7.274179	0.000221129
7.248006	0.000228123
7.221833	0.000235304
7.195660	0.000242673
7.169487	0.000250231
7.143314	0.000257981
7.117141	0.000265923
7.090968	0.000274059
7.064795	0.000282388
7.038622	0.00029091
7.012449	0.000299624
6.986276	0.000308528
6.960103	0.00031762
6.933930	0.000326896
6.907757	0.000336352
6.881584	0.000345981
6.855411	0.000355776
6.829238	0.000365729
6.803065	0.000375827
6.776892	0.000386059
6.750719	0.000396407
6.724546	0.000406854
6.698373	0.000417376
6.672200	0.000427945
6.646027	0.00043853
6.619854	0.000449091
6.593681	0.00045958
6.567508	0.000469937
6.541335	0.000480091
6.515162	0.000489946
6.488989	0.000499382
6.462816	0.000508229
6.436643	0.000516236
6.410470	0.000522968
&
```
