## Supplementary material for "All-at-once RNA folding with 3D motif prediction framed by evolutionary information": RF01483_rli56.cacofold.power

```
# Power analysis of CaCoFold structure 
#
# Powertype = SINGLE SUBSTITUTIONS
# covary  left_pos      right_pos    substitutions      power
#----------------------------------------------------------------
          31		73		0		0.00
          32		72		0		0.00
          33		71		0		0.00
          34		70		0		0.00
          35		69		0		0.00
          37		68		0		0.00
          38		67		0		0.00
          39		66		0		0.00
          40		65		0		0.00
          42		63		0		0.00
          43		62		0		0.00
          44		61		0		0.00
          45		60		0		0.00
          46		59		0		0.00
          47		58		0		0.00
          48		57		0		0.00
          87		100		0		0.00
          88		99		0		0.00
          89		98		0		0.00
#
# BPAIRS 19
# avg substitutions per BP  0.0
# BPAIRS expected to covary 0.0 +/- 0.0
# BPAIRS observed to covary 0
#
```
