## Supplementary material for "All-at-once RNA folding with 3D motif prediction framed by evolutionary information": RF01483_rli56.helixcov

```
# RMs = 4 L = 100

# RM_HELIX NESTED 21-22 26-27, nbp = 2 nbp_cov = 0
# pvals: 0.998156,0.998156
# aggregated NONE
NESTED  ::::::::::::::::::::<<___>>:::::::::::::::::::::::::::::::::::::::::::::::::::::::::::::::::::::::::
        ::::::::::::::::::::::::::::::::::::::::::::::::::::::::::::::::::::::::::::::::::::::::::::::::::::

# RM_HELIX NESTED 31-50 55-73, nbp = 18 nbp_cov = 0
# pvals: 0.998156,0.998156,0.998156,0.998156,0.998156,0.998156,0.998156,0.998156,0.998156,0.998156,0.998156,0.998156,0.998156,0.998156,0.998156,0.998156,0.998156,0.998156
# aggregated NONE
NESTED  ::::::::::::::::::::::::::::::<<<<<-<<<<-<<<<<<<<<____>>>>>>>>>->>>>>>>>>:::::::::::::::::::::::::::
        ::::::::::::::::::::::::::::::::::::::::::::::::::::::::::::::::::::::::::::::::::::::::::::::::::::

# RM_HELIX NESTED 4-9 74-79, nbp = 6 nbp_cov = 0
# pvals: 0.998156,0.998156,0.998156,0.998156,0.998156,0.998156
# aggregated NONE
NESTED  :::<<<<<<________________________________________________________________>>>>>>:::::::::::::::::::::
        ::::::::::::::::::::::::::::::::::::::::::::::::::::::::::::::::::::::::::::::::::::::::::::::::::::

# RM_HELIX NESTED 87-91 96-100, nbp = 5 nbp_cov = 0
# pvals: 0.998156,0.998156,0.998156,0.998156,0.998156
# aggregated NONE
NESTED  ::::::::::::::::::::::::::::::::::::::::::::::::::::::::::::::::::::::::::::::::::::::<<<<<____>>>>>
        ::::::::::::::::::::::::::::::::::::::::::::::::::::::::::::::::::::::::::::::::::::::::::::::::::::
```
