## Supplementary material for "All-at-once RNA folding with 3D motif prediction framed by evolutionary information": RF01483_rli56.surv

```
0.000000	0.0322581
-0.009041	1
&
1.294128	0.000203293
0.751141	0.000406587
0.547521	0.00060988
0.479647	0.000813173
0.289602	0.00101647
0.099556	0.00121976
-0.009041	0.999187
-0.117638	0.99939
-0.212661	0.999593
-0.416281	0.999797
-0.796372	1
&
4.136876	1.0101e-06
4.131234	0.000169697
4.104085	0.000339394
3.819017	0.000350505
3.466075	0.000355556
2.855215	0.000359596
2.733043	0.000360606
1.864264	0.000361616
1.837115	0.000366667
1.579196	0.000377778
1.538472	0.000388889
1.470598	0.000393939
1.294128	0.00040303
1.212680	0.00040404
1.144806	0.000405051
0.751141	0.000414141
0.723991	0.000753535
0.683267	0.000754545
0.547521	0.000763636
0.479647	0.000772727
0.425349	0.000773737
0.316751	0.000774747
0.289602	0.000783838
0.235303	0.000953535
0.208154	0.000964646
0.194579	0.000968687
0.153855	0.000990909
0.126706	0.000994949
0.099556	0.00100404
0.072407	0.00100707
0.058832	0.00100808
0.045258	0.00101212
-0.009041	0.998156
-0.063340	0.998834
-0.090489	0.998843
-0.104064	0.998852
-0.117638	0.998869
-0.131213	0.99887
-0.158362	0.999221
-0.212661	0.999231
-0.239810	0.999236
-0.334833	0.999246
-0.416281	0.999256
-0.457005	0.999257
-0.538453	0.999258
-0.660625	0.99928
-0.796372	0.999311
-1.081440	0.999321
-1.298635	1
&
18.384640	2.4455e-14
18.371066	2.50815e-14
18.357491	2.57239e-14
18.343916	2.63828e-14
18.330342	2.70584e-14
18.316767	2.77512e-14
18.303192	2.84617e-14
18.289618	2.91903e-14
18.276043	2.99374e-14
18.262468	3.07035e-14
18.248894	3.14892e-14
18.235319	3.22949e-14
18.221744	3.3121e-14
18.208170	3.39682e-14
18.194595	3.4837e-14
18.181020	3.57278e-14
18.167446	3.66414e-14
18.153871	3.75781e-14
18.140296	3.85387e-14
18.126722	3.95237e-14
18.113147	4.05338e-14
18.099572	4.15695e-14
18.085998	4.26316e-14
18.072423	4.37206e-14
18.058848	4.48374e-14
18.045274	4.59825e-14
18.031699	4.71567e-14
18.018124	4.83607e-14
18.004550	4.95953e-14
17.990975	5.08612e-14
17.977400	5.21593e-14
17.963826	5.34904e-14
17.950251	5.48552e-14
17.936676	5.62547e-14
17.923102	5.76897e-14
17.909527	5.91611e-14
17.895952	6.06698e-14
17.882378	6.22168e-14
17.868803	6.38031e-14
17.855228	6.54295e-14
17.841654	6.70972e-14
17.828079	6.88072e-14
17.814504	7.05605e-14
17.800930	7.23583e-14
17.787355	7.42016e-14
17.773780	7.60916e-14
17.760206	7.80295e-14
17.746631	8.00164e-14
17.733056	8.20537e-14
17.719482	8.41426e-14
17.705907	8.62844e-14
17.692332	8.84803e-14
17.678758	9.07319e-14
17.665183	9.30405e-14
17.651608	9.54074e-14
17.638034	9.78342e-14
17.624459	1.00322e-13
17.610884	1.02874e-13
17.597309	1.05489e-13
17.583735	1.08171e-13
17.570160	1.10921e-13
17.556585	1.1374e-13
17.543011	1.1663e-13
17.529436	1.19594e-13
17.515861	1.22632e-13
17.502287	1.25747e-13
17.488712	1.28941e-13
17.475137	1.32215e-13
17.461563	1.35572e-13
17.447988	1.39014e-13
17.434413	1.42542e-13
17.420839	1.4616e-13
17.407264	1.49869e-13
17.393689	1.53672e-13
17.380115	1.5757e-13
17.366540	1.61567e-13
17.352965	1.65665e-13
17.339391	1.69866e-13
17.325816	1.74173e-13
17.312241	1.78588e-13
17.298667	1.83115e-13
17.285092	1.87756e-13
17.271517	1.92513e-13
17.257943	1.97391e-13
17.244368	2.02391e-13
17.230793	2.07518e-13
17.217219	2.12773e-13
17.203644	2.18161e-13
17.190069	2.23685e-13
17.176495	2.29347e-13
17.162920	2.35152e-13
17.149345	2.41103e-13
17.135771	2.47204e-13
17.122196	2.53458e-13
17.108621	2.59869e-13
17.095047	2.66442e-13
17.081472	2.7318e-13
17.067897	2.80087e-13
17.054323	2.87168e-13
17.040748	2.94427e-13
17.027173	3.01868e-13
17.013599	3.09496e-13
17.000024	3.17316e-13
16.986449	3.25332e-13
16.972875	3.3355e-13
16.959300	3.41974e-13
16.945725	3.50609e-13
16.932151	3.59461e-13
16.918576	3.68535e-13
16.905001	3.77836e-13
16.891427	3.87371e-13
16.877852	3.97145e-13
16.864277	4.07165e-13
16.850702	4.17435e-13
16.837128	4.27963e-13
16.823553	4.38755e-13
16.809978	4.49817e-13
16.796404	4.61156e-13
16.782829	4.7278e-13
16.769254	4.84694e-13
16.755680	4.96907e-13
16.742105	5.09426e-13
16.728530	5.22258e-13
16.714956	5.35412e-13
16.701381	5.48895e-13
16.687806	5.62715e-13
16.674232	5.7688e-13
16.660657	5.914e-13
16.647082	6.06284e-13
16.633508	6.21539e-13
16.619933	6.37176e-13
16.606358	6.53204e-13
16.592784	6.69632e-13
16.579209	6.86471e-13
16.565634	7.0373e-13
16.552060	7.21421e-13
16.538485	7.39554e-13
16.524910	7.58139e-13
16.511336	7.77188e-13
16.497761	7.96713e-13
16.484186	8.16726e-13
16.470612	8.37237e-13
16.457037	8.58261e-13
16.443462	8.79809e-13
16.429888	9.01894e-13
16.416313	9.2453e-13
16.402738	9.47731e-13
16.389164	9.7151e-13
16.375589	9.95882e-13
16.362014	1.02086e-12
16.348440	1.04646e-12
16.334865	1.0727e-12
16.321290	1.09959e-12
16.307716	1.12716e-12
16.294141	1.1554e-12
16.280566	1.18436e-12
16.266992	1.21403e-12
16.253417	1.24444e-12
16.239842	1.27561e-12
16.226268	1.30755e-12
16.212693	1.34029e-12
16.199118	1.37384e-12
16.185544	1.40822e-12
16.171969	1.44346e-12
16.158394	1.47958e-12
16.144820	1.51659e-12
16.131245	1.55453e-12
16.117670	1.5934e-12
16.104095	1.63325e-12
16.090521	1.67408e-12
16.076946	1.71592e-12
16.063371	1.7588e-12
16.049797	1.80275e-12
16.036222	1.84779e-12
16.022647	1.89394e-12
16.009073	1.94124e-12
15.995498	1.98972e-12
15.981923	2.03939e-12
15.968349	2.0903e-12
15.954774	2.14246e-12
15.941199	2.19593e-12
15.927625	2.25071e-12
15.914050	2.30685e-12
15.900475	2.36439e-12
15.886901	2.42334e-12
15.873326	2.48376e-12
15.859751	2.54567e-12
15.846177	2.60912e-12
15.832602	2.67414e-12
15.819027	2.74076e-12
15.805453	2.80903e-12
15.791878	2.87899e-12
15.778303	2.95068e-12
15.764729	3.02414e-12
15.751154	3.09942e-12
15.737579	3.17656e-12
15.724005	3.2556e-12
15.710430	3.3366e-12
15.696855	3.4196e-12
15.683281	3.50464e-12
15.669706	3.59179e-12
15.656131	3.68109e-12
15.642557	3.77259e-12
15.628982	3.86635e-12
15.615407	3.96242e-12
15.601833	4.06086e-12
15.588258	4.16173e-12
15.574683	4.26508e-12
15.561109	4.37098e-12
15.547534	4.4795e-12
15.533959	4.59068e-12
15.520385	4.70461e-12
15.506810	4.82134e-12
15.493235	4.94095e-12
15.479661	5.0635e-12
15.466086	5.18906e-12
15.452511	5.31772e-12
15.438937	5.44954e-12
15.425362	5.58461e-12
15.411787	5.723e-12
15.398213	5.86479e-12
15.384638	6.01007e-12
15.371063	6.15892e-12
15.357488	6.31142e-12
15.343914	6.46768e-12
15.330339	6.62777e-12
15.316764	6.79179e-12
15.303190	6.95984e-12
15.289615	7.13202e-12
15.276040	7.30843e-12
15.262466	7.48916e-12
15.248891	7.67433e-12
15.235316	7.86404e-12
15.221742	8.0584e-12
15.208167	8.25753e-12
15.194592	8.46154e-12
15.181018	8.67055e-12
15.167443	8.88468e-12
15.153868	9.10406e-12
15.140294	9.32881e-12
15.126719	9.55907e-12
15.113144	9.79496e-12
15.099570	1.00366e-11
15.085995	1.02842e-11
15.072420	1.05379e-11
15.058846	1.07977e-11
15.045271	1.10639e-11
15.031696	1.13366e-11
15.018122	1.1616e-11
15.004547	1.19022e-11
14.990972	1.21954e-11
14.977398	1.24958e-11
14.963823	1.28035e-11
14.950248	1.31187e-11
14.936674	1.34416e-11
14.923099	1.37724e-11
14.909524	1.41113e-11
14.895950	1.44584e-11
14.882375	1.4814e-11
14.868800	1.51783e-11
14.855226	1.55515e-11
14.841651	1.59337e-11
14.828076	1.63253e-11
14.814502	1.67264e-11
14.800927	1.71373e-11
14.787352	1.75583e-11
14.773778	1.79894e-11
14.760203	1.84311e-11
14.746628	1.88835e-11
14.733054	1.93469e-11
14.719479	1.98216e-11
14.705904	2.03078e-11
14.692330	2.08059e-11
14.678755	2.1316e-11
14.665180	2.18386e-11
14.651606	2.23739e-11
14.638031	2.29222e-11
14.624456	2.34838e-11
14.610882	2.4059e-11
14.597307	2.46482e-11
14.583732	2.52517e-11
14.570157	2.58699e-11
14.556583	2.65031e-11
14.543008	2.71516e-11
14.529433	2.78158e-11
14.515859	2.84962e-11
14.502284	2.9193e-11
14.488709	2.99068e-11
14.475135	3.06378e-11
14.461560	3.13866e-11
14.447985	3.21535e-11
14.434411	3.29389e-11
14.420836	3.37434e-11
14.407261	3.45673e-11
14.393687	3.54112e-11
14.380112	3.62755e-11
14.366537	3.71607e-11
14.352963	3.80673e-11
14.339388	3.89958e-11
14.325813	3.99467e-11
14.312239	4.09207e-11
14.298664	4.19181e-11
14.285089	4.29397e-11
14.271515	4.39859e-11
14.257940	4.50574e-11
14.244365	4.61547e-11
14.230791	4.72785e-11
14.217216	4.84295e-11
14.203641	4.96082e-11
14.190067	5.08152e-11
14.176492	5.20514e-11
14.162917	5.33174e-11
14.149343	5.46139e-11
14.135768	5.59416e-11
14.122193	5.73013e-11
14.108619	5.86938e-11
14.095044	6.01197e-11
14.081469	6.158e-11
14.067895	6.30753e-11
14.054320	6.46067e-11
14.040745	6.61749e-11
14.027171	6.77807e-11
14.013596	6.94252e-11
14.000021	7.11092e-11
13.986447	7.28336e-11
13.972872	7.45995e-11
13.959297	7.64077e-11
13.945723	7.82593e-11
13.932148	8.01554e-11
13.918573	8.2097e-11
13.904999	8.40851e-11
13.891424	8.61209e-11
13.877849	8.82055e-11
13.864275	9.03401e-11
13.850700	9.25258e-11
13.837125	9.47639e-11
13.823550	9.70556e-11
13.809976	9.94021e-11
13.796401	1.01805e-10
13.782826	1.04265e-10
13.769252	1.06784e-10
13.755677	1.09363e-10
13.742102	1.12004e-10
13.728528	1.14708e-10
13.714953	1.17477e-10
13.701378	1.20312e-10
13.687804	1.23215e-10
13.674229	1.26187e-10
13.660654	1.29229e-10
13.647080	1.32345e-10
13.633505	1.35535e-10
13.619930	1.38801e-10
13.606356	1.42144e-10
13.592781	1.45568e-10
13.579206	1.49073e-10
13.565632	1.52662e-10
13.552057	1.56336e-10
13.538482	1.60097e-10
13.524908	1.63948e-10
13.511333	1.67891e-10
13.497758	1.71928e-10
13.484184	1.76061e-10
13.470609	1.80291e-10
13.457034	1.84623e-10
13.443460	1.89057e-10
13.429885	1.93597e-10
13.416310	1.98245e-10
13.402736	2.03003e-10
13.389161	2.07874e-10
13.375586	2.12861e-10
13.362012	2.17966e-10
13.348437	2.23192e-10
13.334862	2.28542e-10
13.321288	2.34019e-10
13.307713	2.39626e-10
13.294138	2.45365e-10
13.280564	2.51241e-10
13.266989	2.57256e-10
13.253414	2.63413e-10
13.239840	2.69715e-10
13.226265	2.76167e-10
13.212690	2.82772e-10
13.199116	2.89533e-10
13.185541	2.96453e-10
13.171966	3.03538e-10
13.158392	3.10789e-10
13.144817	3.18212e-10
13.131242	3.2581e-10
13.117668	3.33588e-10
13.104093	3.41549e-10
13.090518	3.49697e-10
13.076943	3.58039e-10
13.063369	3.66576e-10
13.049794	3.75315e-10
13.036219	3.8426e-10
13.022645	3.93416e-10
13.009070	4.02787e-10
12.995495	4.12379e-10
12.981921	4.22197e-10
12.968346	4.32245e-10
12.954771	4.4253e-10
12.941197	4.53057e-10
12.927622	4.63832e-10
12.914047	4.74859e-10
12.900473	4.86146e-10
12.886898	4.97698e-10
12.873323	5.09521e-10
12.859749	5.21621e-10
12.846174	5.34006e-10
12.832599	5.46681e-10
12.819025	5.59653e-10
12.805450	5.72929e-10
12.791875	5.86517e-10
12.778301	6.00423e-10
12.764726	6.14654e-10
12.751151	6.29219e-10
12.737577	6.44125e-10
12.724002	6.59379e-10
12.710427	6.7499e-10
12.696853	6.90967e-10
12.683278	7.07317e-10
12.669703	7.24049e-10
12.656129	7.41171e-10
12.642554	7.58694e-10
12.628979	7.76626e-10
12.615405	7.94976e-10
12.601830	8.13755e-10
12.588255	8.32971e-10
12.574681	8.52636e-10
12.561106	8.72759e-10
12.547531	8.93351e-10
12.533957	9.14422e-10
12.520382	9.35984e-10
12.506807	9.58049e-10
12.493233	9.80626e-10
12.479658	1.00373e-09
12.466083	1.02737e-09
12.452509	1.05156e-09
12.438934	1.07631e-09
12.425359	1.10164e-09
12.411785	1.12755e-09
12.398210	1.15407e-09
12.384635	1.1812e-09
12.371061	1.20896e-09
12.357486	1.23737e-09
12.343911	1.26643e-09
12.330336	1.29617e-09
12.316762	1.3266e-09
12.303187	1.35773e-09
12.289612	1.38958e-09
12.276038	1.42217e-09
12.262463	1.45552e-09
12.248888	1.48963e-09
12.235314	1.52454e-09
12.221739	1.56025e-09
12.208164	1.59678e-09
12.194590	1.63416e-09
12.181015	1.67241e-09
12.167440	1.71153e-09
12.153866	1.75156e-09
12.140291	1.79251e-09
12.126716	1.83441e-09
12.113142	1.87727e-09
12.099567	1.92112e-09
12.085992	1.96598e-09
12.072418	2.01187e-09
12.058843	2.05882e-09
12.045268	2.10685e-09
12.031694	2.15598e-09
12.018119	2.20624e-09
12.004544	2.25766e-09
11.990970	2.31026e-09
11.977395	2.36407e-09
11.963820	2.41911e-09
11.950246	2.47541e-09
11.936671	2.53301e-09
11.923096	2.59193e-09
11.909522	2.6522e-09
11.895947	2.71385e-09
11.882372	2.77691e-09
11.868798	2.84142e-09
11.855223	2.9074e-09
11.841648	2.97489e-09
11.828074	3.04393e-09
11.814499	3.11454e-09
11.800924	3.18677e-09
11.787350	3.26065e-09
11.773775	3.33621e-09
11.760200	3.4135e-09
11.746626	3.49256e-09
11.733051	3.57342e-09
11.719476	3.65612e-09
11.705902	3.74071e-09
11.692327	3.82722e-09
11.678752	3.91571e-09
11.665178	4.0062e-09
11.651603	4.09876e-09
11.638028	4.19343e-09
11.624454	4.29025e-09
11.610879	4.38926e-09
11.597304	4.49053e-09
11.583730	4.5941e-09
11.570155	4.70002e-09
11.556580	4.80834e-09
11.543005	4.91913e-09
11.529431	5.03242e-09
11.515856	5.14828e-09
11.502281	5.26677e-09
11.488707	5.38794e-09
11.475132	5.51185e-09
11.461557	5.63857e-09
11.447983	5.76816e-09
11.434408	5.90067e-09
11.420833	6.03618e-09
11.407259	6.17476e-09
11.393684	6.31646e-09
11.380109	6.46136e-09
11.366535	6.60953e-09
11.352960	6.76104e-09
11.339385	6.91597e-09
11.325811	7.0744e-09
11.312236	7.23639e-09
11.298661	7.40203e-09
11.285087	7.57139e-09
11.271512	7.74457e-09
11.257937	7.92164e-09
11.244363	8.1027e-09
11.230788	8.28782e-09
11.217213	8.4771e-09
11.203639	8.67063e-09
11.190064	8.86851e-09
11.176489	9.07082e-09
11.162915	9.27767e-09
11.149340	9.48915e-09
11.135765	9.70537e-09
11.122191	9.92644e-09
11.108616	1.01525e-08
11.095041	1.03835e-08
11.081467	1.06198e-08
11.067892	1.08613e-08
11.054317	1.11082e-08
11.040743	1.13606e-08
11.027168	1.16187e-08
11.013593	1.18825e-08
11.000019	1.21522e-08
10.986444	1.24279e-08
10.972869	1.27098e-08
10.959295	1.29979e-08
10.945720	1.32925e-08
10.932145	1.35936e-08
10.918571	1.39014e-08
10.904996	1.42161e-08
10.891421	1.45377e-08
10.877847	1.48665e-08
10.864272	1.52026e-08
10.850697	1.55462e-08
10.837123	1.58973e-08
10.823548	1.62563e-08
10.809973	1.66232e-08
10.796398	1.69982e-08
10.782824	1.73816e-08
10.769249	1.77734e-08
10.755674	1.81739e-08
10.742100	1.85832e-08
10.728525	1.90016e-08
10.714950	1.94292e-08
10.701376	1.98663e-08
10.687801	2.0313e-08
10.674226	2.07696e-08
10.660652	2.12362e-08
10.647077	2.17131e-08
10.633502	2.22006e-08
10.619928	2.26987e-08
10.606353	2.32078e-08
10.592778	2.37281e-08
10.579204	2.42598e-08
10.565629	2.48032e-08
10.552054	2.53586e-08
10.538480	2.59261e-08
10.524905	2.65061e-08
10.511330	2.70988e-08
10.497756	2.77045e-08
10.484181	2.83234e-08
10.470606	2.89559e-08
10.457032	2.96023e-08
10.443457	3.02627e-08
10.429882	3.09377e-08
10.416308	3.16273e-08
10.402733	3.2332e-08
10.389158	3.30521e-08
10.375584	3.37879e-08
10.362009	3.45397e-08
10.348434	3.53079e-08
10.334860	3.60929e-08
10.321285	3.68949e-08
10.307710	3.77144e-08
10.294136	3.85517e-08
10.280561	3.94072e-08
10.266986	4.02812e-08
10.253412	4.11743e-08
10.239837	4.20867e-08
10.226262	4.30189e-08
10.212688	4.39713e-08
10.199113	4.49443e-08
10.185538	4.59384e-08
10.171964	4.6954e-08
10.158389	4.79916e-08
10.144814	4.90516e-08
10.131240	5.01344e-08
10.117665	5.12407e-08
10.104090	5.23708e-08
10.090516	5.35253e-08
10.076941	5.47047e-08
10.063366	5.59095e-08
10.049791	5.71402e-08
10.036217	5.83974e-08
10.022642	5.96817e-08
10.009067	6.09935e-08
9.995493	6.23335e-08
9.981918	6.37023e-08
9.968343	6.51005e-08
9.954769	6.65286e-08
9.941194	6.79873e-08
9.927619	6.94773e-08
9.914045	7.09992e-08
9.900470	7.25536e-08
9.886895	7.41412e-08
9.873321	7.57628e-08
9.859746	7.7419e-08
9.846171	7.91105e-08
9.832597	8.08381e-08
9.819022	8.26026e-08
9.805447	8.44046e-08
9.791873	8.6245e-08
9.778298	8.81245e-08
9.764723	9.0044e-08
9.751149	9.20043e-08
9.737574	9.40063e-08
9.723999	9.60507e-08
9.710425	9.81385e-08
9.696850	1.00271e-07
9.683275	1.02448e-07
9.669701	1.04671e-07
9.656126	1.06941e-07
9.642551	1.0926e-07
9.628977	1.11627e-07
9.615402	1.14044e-07
9.601827	1.16513e-07
9.588253	1.19033e-07
9.574678	1.21607e-07
9.561103	1.24234e-07
9.547529	1.26917e-07
9.533954	1.29657e-07
9.520379	1.32454e-07
9.506805	1.3531e-07
9.493230	1.38226e-07
9.479655	1.41203e-07
9.466081	1.44242e-07
9.452506	1.47345e-07
9.438931	1.50513e-07
9.425357	1.53748e-07
9.411782	1.5705e-07
9.398207	1.60421e-07
9.384633	1.63862e-07
9.371058	1.67375e-07
9.357483	1.70962e-07
9.343909	1.74623e-07
9.330334	1.78361e-07
9.316759	1.82176e-07
9.303184	1.86071e-07
9.289610	1.90046e-07
9.276035	1.94104e-07
9.262460	1.98247e-07
9.248886	2.02475e-07
9.235311	2.06791e-07
9.221736	2.11196e-07
9.208162	2.15693e-07
9.194587	2.20282e-07
9.181012	2.24966e-07
9.167438	2.29747e-07
9.153863	2.34627e-07
9.140288	2.39608e-07
9.126714	2.4469e-07
9.113139	2.49878e-07
9.099564	2.55173e-07
9.085990	2.60576e-07
9.072415	2.6609e-07
9.058840	2.71717e-07
9.045266	2.7746e-07
9.031691	2.83321e-07
9.018116	2.89302e-07
9.004542	2.95405e-07
8.990967	3.01633e-07
8.977392	3.07988e-07
8.963818	3.14473e-07
8.950243	3.2109e-07
8.936668	3.27843e-07
8.923094	3.34733e-07
8.909519	3.41763e-07
8.895944	3.48936e-07
8.882370	3.56255e-07
8.868795	3.63722e-07
8.855220	3.71342e-07
8.841646	3.79115e-07
8.828071	3.87047e-07
8.814496	3.95139e-07
8.800922	4.03394e-07
8.787347	4.11816e-07
8.773772	4.20409e-07
8.760198	4.29175e-07
8.746623	4.38118e-07
8.733048	4.47241e-07
8.719474	4.56547e-07
8.705899	4.66041e-07
8.692324	4.75726e-07
8.678750	4.85605e-07
8.665175	4.95682e-07
8.651600	5.05962e-07
8.638026	5.16447e-07
8.624451	5.27142e-07
8.610876	5.38051e-07
8.597302	5.49178e-07
8.583727	5.60527e-07
8.570152	5.72103e-07
8.556578	5.83909e-07
8.543003	5.9595e-07
8.529428	6.08231e-07
8.515853	6.20756e-07
8.502279	6.3353e-07
8.488704	6.46557e-07
8.475129	6.59843e-07
8.461555	6.73391e-07
8.447980	6.87208e-07
8.434405	7.01298e-07
8.420831	7.15666e-07
8.407256	7.30318e-07
8.393681	7.45259e-07
8.380107	7.60494e-07
8.366532	7.76029e-07
8.352957	7.91869e-07
8.339383	8.0802e-07
8.325808	8.24489e-07
8.312233	8.4128e-07
8.298659	8.58401e-07
8.285084	8.75856e-07
8.271509	8.93653e-07
8.257935	9.11797e-07
8.244360	9.30296e-07
8.230785	9.49155e-07
8.217211	9.68381e-07
8.203636	9.87982e-07
8.190061	1.00796e-06
8.176487	1.02833e-06
8.162912	1.0491e-06
8.149337	1.07027e-06
8.135763	1.09184e-06
8.122188	1.11384e-06
8.108613	1.13626e-06
8.095039	1.15911e-06
8.081464	1.1824e-06
8.067889	1.20614e-06
8.054315	1.23034e-06
8.040740	1.25501e-06
8.027165	1.28015e-06
8.013591	1.30577e-06
8.000016	1.33188e-06
7.986441	1.35849e-06
7.972867	1.38561e-06
7.959292	1.41325e-06
7.945717	1.44141e-06
7.932143	1.47012e-06
7.918568	1.49936e-06
7.904993	1.52917e-06
7.891419	1.55954e-06
7.877844	1.59049e-06
7.864269	1.62203e-06
7.850695	1.65416e-06
7.837120	1.6869e-06
7.823545	1.72026e-06
7.809971	1.75425e-06
7.796396	1.78888e-06
7.782821	1.82417e-06
7.769246	1.86011e-06
7.755672	1.89674e-06
7.742097	1.93405e-06
7.728522	1.97205e-06
7.714948	2.01078e-06
7.701373	2.05022e-06
7.687798	2.09041e-06
7.674224	2.13134e-06
7.660649	2.17303e-06
7.647074	2.21551e-06
7.633500	2.25877e-06
7.619925	2.30283e-06
7.606350	2.34772e-06
7.592776	2.39343e-06
7.579201	2.43999e-06
7.565626	2.48742e-06
7.552052	2.53571e-06
7.538477	2.5849e-06
7.524902	2.635e-06
7.511328	2.68601e-06
7.497753	2.73796e-06
7.484178	2.79087e-06
7.470604	2.84475e-06
7.457029	2.89961e-06
7.443454	2.95547e-06
7.429880	3.01236e-06
7.416305	3.07028e-06
7.402730	3.12925e-06
7.389156	3.1893e-06
7.375581	3.25044e-06
7.362006	3.31269e-06
7.348432	3.37606e-06
7.334857	3.44058e-06
7.321282	3.50627e-06
7.307708	3.57314e-06
7.294133	3.64122e-06
7.280558	3.71052e-06
7.266984	3.78106e-06
7.253409	3.85287e-06
7.239834	3.92597e-06
7.226260	4.00038e-06
7.212685	4.07611e-06
7.199110	4.1532e-06
7.185536	4.23166e-06
7.171961	4.31151e-06
7.158386	4.39279e-06
7.144812	4.4755e-06
7.131237	4.55968e-06
7.117662	4.64535e-06
7.104088	4.73254e-06
7.090513	4.82126e-06
7.076938	4.91154e-06
7.063364	5.00341e-06
7.049789	5.09689e-06
7.036214	5.19201e-06
7.022639	5.2888e-06
7.009065	5.38728e-06
6.995490	5.48747e-06
6.981915	5.58941e-06
6.968341	5.69313e-06
6.954766	5.79865e-06
6.941191	5.90599e-06
6.927617	6.0152e-06
6.914042	6.12629e-06
6.900467	6.2393e-06
6.886893	6.35426e-06
6.873318	6.47119e-06
6.859743	6.59013e-06
6.846169	6.71111e-06
6.832594	6.83417e-06
6.819019	6.95932e-06
6.805445	7.08662e-06
6.791870	7.21608e-06
6.778295	7.34774e-06
6.764721	7.48163e-06
6.751146	7.6178e-06
6.737571	7.75626e-06
6.723997	7.89707e-06
6.710422	8.04025e-06
6.696847	8.18584e-06
6.683273	8.33388e-06
6.669698	8.48439e-06
6.656123	8.63743e-06
6.642549	8.79303e-06
6.628974	8.95121e-06
6.615399	9.11204e-06
6.601825	9.27553e-06
6.588250	9.44174e-06
6.574675	9.6107e-06
6.561101	9.78245e-06
6.547526	9.95703e-06
6.533951	1.01345e-05
6.520377	1.03149e-05
6.506802	1.04982e-05
6.493227	1.06845e-05
6.479653	1.08739e-05
6.466078	1.10664e-05
6.452503	1.1262e-05
6.438929	1.14607e-05
6.425354	1.16627e-05
6.411779	1.1868e-05
6.398205	1.20766e-05
6.384630	1.22885e-05
6.371055	1.25038e-05
6.357481	1.27226e-05
6.343906	1.29449e-05
6.330331	1.31708e-05
6.316757	1.34002e-05
6.303182	1.36333e-05
6.289607	1.38702e-05
6.276032	1.41107e-05
6.262458	1.43551e-05
6.248883	1.46033e-05
6.235308	1.48554e-05
6.221734	1.51115e-05
6.208159	1.53715e-05
6.194584	1.56357e-05
6.181010	1.5904e-05
6.167435	1.61764e-05
6.153860	1.64531e-05
6.140286	1.6734e-05
6.126711	1.70194e-05
6.113136	1.73091e-05
6.099562	1.76032e-05
6.085987	1.79019e-05
6.072412	1.82051e-05
6.058838	1.8513e-05
6.045263	1.88256e-05
6.031688	1.91429e-05
6.018114	1.9465e-05
6.004539	1.9792e-05
5.990964	2.01239e-05
5.977390	2.04608e-05
5.963815	2.08028e-05
5.950240	2.11499e-05
5.936666	2.15022e-05
5.923091	2.18597e-05
5.909516	2.22225e-05
5.895942	2.25907e-05
5.882367	2.29643e-05
5.868792	2.33435e-05
5.855218	2.37282e-05
5.841643	2.41185e-05
5.828068	2.45146e-05
5.814494	2.49164e-05
5.800919	2.53241e-05
5.787344	2.57377e-05
5.773770	2.61572e-05
5.760195	2.65828e-05
5.746620	2.70145e-05
5.733046	2.74524e-05
5.719471	2.78965e-05
5.705896	2.8347e-05
5.692322	2.88038e-05
5.678747	2.92671e-05
5.665172	2.9737e-05
5.651598	3.02135e-05
5.638023	3.06966e-05
5.624448	3.11865e-05
5.610874	3.16832e-05
5.597299	3.21869e-05
5.583724	3.26975e-05
5.570150	3.32151e-05
5.556575	3.37399e-05
5.543000	3.42718e-05
5.529426	3.48111e-05
5.515851	3.53576e-05
5.502276	3.59116e-05
5.488701	3.64731e-05
5.475127	3.70422e-05
5.461552	3.76189e-05
5.447977	3.82033e-05
5.434403	3.87955e-05
5.420828	3.93956e-05
5.407253	4.00036e-05
5.393679	4.06197e-05
5.380104	4.12439e-05
5.366529	4.18762e-05
5.352955	4.25168e-05
5.339380	4.31657e-05
5.325805	4.3823e-05
5.312231	4.44888e-05
5.298656	4.51632e-05
5.285081	4.58461e-05
5.271507	4.65378e-05
5.257932	4.72383e-05
5.244357	4.79476e-05
5.230783	4.86659e-05
5.217208	4.93932e-05
5.203633	5.01295e-05
5.190059	5.0875e-05
5.176484	5.16298e-05
5.162909	5.23939e-05
5.149335	5.31673e-05
5.135760	5.39502e-05
5.122185	5.47426e-05
5.108611	5.55446e-05
5.095036	5.63563e-05
5.081461	5.71778e-05
5.067887	5.8009e-05
5.054312	5.88502e-05
5.040737	5.97013e-05
5.027163	6.05624e-05
5.013588	6.14336e-05
5.000013	6.2315e-05
4.986439	6.32066e-05
4.972864	6.41085e-05
4.959289	6.50208e-05
4.945715	6.59435e-05
4.932140	6.68767e-05
4.918565	6.78205e-05
4.904991	6.87749e-05
4.891416	6.974e-05
4.877841	7.07158e-05
4.864267	7.17024e-05
4.850692	7.26999e-05
4.837117	7.37083e-05
4.823543	7.47277e-05
4.809968	7.57581e-05
4.796393	7.67996e-05
4.782819	7.78522e-05
4.769244	7.89161e-05
4.755669	7.99911e-05
4.742094	8.10775e-05
4.728520	8.21752e-05
4.714945	8.32843e-05
4.701370	8.44049e-05
4.687796	8.55369e-05
4.674221	8.66804e-05
4.660646	8.78355e-05
4.647072	8.90021e-05
4.633497	9.01804e-05
4.619922	9.13704e-05
4.606348	9.25721e-05
4.592773	9.37855e-05
4.579198	9.50106e-05
4.565624	9.62475e-05
4.552049	9.74963e-05
4.538474	9.87569e-05
4.524900	0.000100029
4.511325	0.000101314
4.497750	0.00010261
4.484176	0.000103918
4.470601	0.000105238
4.457026	0.00010657
4.443452	0.000107914
4.429877	0.000109269
4.416302	0.000110637
4.402728	0.000112017
4.389153	0.000113409
4.375578	0.000114812
4.362004	0.000116228
4.348429	0.000117655
4.334854	0.000119094
4.321280	0.000120545
4.307705	0.000122008
4.294130	0.000123483
4.280556	0.00012497
4.266981	0.000126468
4.253406	0.000127978
4.239832	0.0001295
4.226257	0.000131034
4.212682	0.000132579
4.199108	0.000134136
4.185533	0.000135704
4.171958	0.000137284
4.158384	0.000138875
4.144809	0.000140478
4.131234	0.000142092
4.117660	0.000143717
4.104085	0.000145353
4.090510	0.000147001
4.076936	0.000148659
4.063361	0.000150328
4.049786	0.000152009
4.036212	0.0001537
4.022637	0.000155401
4.009062	0.000157113
3.995487	0.000158836
3.981913	0.000160569
3.968338	0.000162313
3.954763	0.000164066
3.941189	0.00016583
3.927614	0.000167603
3.914039	0.000169386
3.900465	0.000171179
3.886890	0.000172981
3.873315	0.000174793
3.859741	0.000176614
3.846166	0.000178444
3.832591	0.000180283
3.819017	0.000182131
3.805442	0.000183987
3.791867	0.000185852
3.778293	0.000187725
3.764718	0.000189607
3.751143	0.000191496
3.737569	0.000193393
3.723994	0.000195297
3.710419	0.000197209
3.696845	0.000199128
3.683270	0.000201054
3.669695	0.000202987
3.656121	0.000204926
3.642546	0.000206872
3.628971	0.000208824
3.615397	0.000210782
3.601822	0.000212745
3.588247	0.000214714
3.574673	0.000216688
3.561098	0.000218667
3.547523	0.000220651
3.533949	0.000222639
3.520374	0.000224631
3.506799	0.000226628
3.493225	0.000228628
3.479650	0.000230631
3.466075	0.000232638
3.452501	0.000234648
3.438926	0.00023666
3.425351	0.000238674
3.411777	0.000240691
3.398202	0.000242709
3.384627	0.000244729
3.371053	0.00024675
3.357478	0.000248772
3.343903	0.000250794
3.330329	0.000252817
3.316754	0.000254839
3.303179	0.000256861
3.289605	0.000258883
3.276030	0.000260903
3.262455	0.000262922
3.248881	0.00026494
3.235306	0.000266955
3.221731	0.000268968
3.208156	0.000270979
3.194582	0.000272986
3.181007	0.00027499
3.167432	0.000276991
3.153858	0.000278987
3.140283	0.000280979
3.126708	0.000282967
3.113134	0.000284949
3.099559	0.000286926
3.085984	0.000288897
3.072410	0.000290862
3.058835	0.00029282
3.045260	0.000294772
3.031686	0.000296717
3.018111	0.000298654
3.004536	0.000300583
2.990962	0.000302504
2.977387	0.000304416
2.963812	0.000306319
2.950238	0.000308213
2.936663	0.000310098
2.923088	0.000311972
2.909514	0.000313836
2.895939	0.00031569
2.882364	0.000317532
2.868790	0.000319363
2.855215	0.000321182
2.841640	0.000322989
2.828066	0.000324784
2.814491	0.000326566
2.800916	0.000328335
2.787342	0.00033009
2.773767	0.000331832
2.760192	0.00033356
2.746618	0.000335273
2.733043	0.000336972
2.719468	0.000338655
2.705894	0.000340323
2.692319	0.000341976
2.678744	0.000343613
2.665170	0.000345233
2.651595	0.000346837
2.638020	0.000348425
2.624446	0.000349995
2.610871	0.000351548
2.597296	0.000353083
2.583722	0.000354601
2.570147	0.0003561
2.556572	0.000357581
2.542998	0.000359044
2.529423	0.000360488
2.515848	0.000361913
2.502274	0.000363318
2.488699	0.000364705
2.475124	0.000366071
2.461549	0.000367418
2.447975	0.000368745
2.434400	0.000370052
2.420825	0.000371338
2.407251	0.000372605
2.393676	0.00037385
2.380101	0.000375075
2.366527	0.000376279
2.352952	0.000377463
2.339377	0.000378625
2.325803	0.000379766
2.312228	0.000380886
2.298653	0.000381985
2.285079	0.000383062
2.271504	0.000384118
2.257929	0.000385153
2.244355	0.000386166
2.230780	0.000387159
2.217205	0.000388129
2.203631	0.000389078
2.190056	0.000390006
2.176481	0.000390913
2.162907	0.000391798
2.149332	0.000392663
2.135757	0.000393506
2.122183	0.000394328
2.108608	0.000395129
2.095033	0.000395909
2.081459	0.000396669
2.067884	0.000397408
2.054309	0.000398126
2.040735	0.000398824
2.027160	0.000399502
2.013585	0.00040016
2.000011	0.000400799
1.986436	0.000401417
1.972861	0.000402017
1.959287	0.000402597
1.945712	0.000403158
1.932137	0.000403701
1.918563	0.000404225
1.904988	0.000404731
1.891413	0.000405219
1.877839	0.000405689
1.864264	0.000406142
1.850689	0.000406578
1.837115	0.000406997
1.823540	0.000407399
1.809965	0.000407785
1.796391	0.000408156
1.782816	0.000408511
1.769241	0.00040885
1.755667	0.000409175
1.742092	0.000409486
1.728517	0.000409782
1.714942	0.000410064
1.701368	0.000410333
1.687793	0.000410589
1.674218	0.000410832
1.660644	0.000411063
1.647069	0.000411281
1.633494	0.000411488
1.619920	0.000411684
1.606345	0.000411869
1.592770	0.000412043
1.579196	0.000412207
1.565621	0.000412362
1.552046	0.000412507
1.538472	0.000412643
1.524897	0.00041277
1.511322	0.000412889
1.497748	0.000412999
1.484173	0.000413103
1.470598	0.000413199
1.457024	0.000413288
1.443449	0.00041337
1.429874	0.000413446
1.416300	0.000413517
1.402725	0.000413581
1.389150	0.000413641
1.375576	0.000413695
1.362001	0.000413745
1.348426	0.00041379
1.334852	0.000413831
1.321277	0.000413868
1.307702	0.000413902
1.294128	0.000413932
1.280553	0.000413959
1.266978	0.000413983
1.253404	0.000414005
1.239829	0.000414024
1.226254	0.000414041
1.212680	0.000414056
1.199105	0.000414069
1.185530	0.000414081
1.171956	0.000414091
1.158381	0.000414099
1.144806	0.000414107
1.131232	0.000414113
1.117657	0.000414118
1.104082	0.000414123
1.090508	0.000414127
1.076933	0.00041413
1.063358	0.000414132
1.049784	0.000414134
1.036209	0.000414136
1.022634	0.000414137
1.009060	0.000414138
0.995485	0.000414139
0.981910	0.00041414
0.968335	0.00041414
0.954761	0.000414141
0.941186	0.000414141
0.927611	0.000414141
0.914037	0.000414141
0.900462	0.000414141
0.886887	0.000414141
0.873313	0.000414141
0.859738	0.000414141
0.846163	0.000414141
0.832589	0.000414141
0.819014	0.000414141
0.805439	0.000414141
0.791865	0.000414141
0.778290	0.000414141
0.764715	0.000414141
0.751141	0.000414141
&
```
