## Supplementary material for "All-at-once RNA folding with 3D motif prediction framed by evolutionary information": RF01484_rli59.cacofold.helixcov

```
# RMs = 7 L = 181

# RM_HELIX NESTED 55-59 83-87, nbp = 5 nbp_cov = 0
# pvals: 0.995178,0.995178,0.995178,0.995178,0.995178
# aggregated NONE
NESTED  ::::::::::::::::::::::::::::::::::::::::::::::::::::::<<<<<_______________________>>>>>::::::::::::::::::::::::::::::::::::::::::::::::::::::::::::::::::::::::::::::::::::::::::::::
        :::::::::::::::::::::::::::::::::::::::::::::::::::::::::::::::::::::::::::::::::::::::::::::::::::::::::::::::::::::::::::::::::::::::::::::::::::::::::::::::::::::::::::::::::::::

# RM_HELIX NESTED 48-51 94-97, nbp = 4 nbp_cov = 0
# pvals: 0.995178,0.995178,0.995178,0.995178
# aggregated NONE
NESTED  :::::::::::::::::::::::::::::::::::::::::::::::<<<<__________________________________________>>>>::::::::::::::::::::::::::::::::::::::::::::::::::::::::::::::::::::::::::::::::::::
        :::::::::::::::::::::::::::::::::::::::::::::::::::::::::::::::::::::::::::::::::::::::::::::::::::::::::::::::::::::::::::::::::::::::::::::::::::::::::::::::::::::::::::::::::::::

# RM_HELIX NESTED 40-46 101-107, nbp = 6 nbp_cov = 0
# pvals: 0.995178,0.995178,0.995178,0.995178,0.995178,0.995178
# aggregated NONE
NESTED  :::::::::::::::::::::::::::::::::::::::<<-<<<<______________________________________________________>>>>->>::::::::::::::::::::::::::::::::::::::::::::::::::::::::::::::::::::::::::
        :::::::::::::::::::::::::::::::::::::::::::::::::::::::::::::::::::::::::::::::::::::::::::::::::::::::::::::::::::::::::::::::::::::::::::::::::::::::::::::::::::::::::::::::::::::

# RM_HELIX NESTED 32-38 110-116, nbp = 7 nbp_cov = 0
# pvals: 0.995178,0.995178,0.995178,0.995178,0.995178,0.995178,0.995178
# aggregated NONE
NESTED  :::::::::::::::::::::::::::::::<<<<<<<_______________________________________________________________________>>>>>>>:::::::::::::::::::::::::::::::::::::::::::::::::::::::::::::::::
        :::::::::::::::::::::::::::::::::::::::::::::::::::::::::::::::::::::::::::::::::::::::::::::::::::::::::::::::::::::::::::::::::::::::::::::::::::::::::::::::::::::::::::::::::::::

# RM_HELIX NESTED 123-126 134-137, nbp = 4 nbp_cov = 0
# pvals: 0.995178,0.995178,0.995178,0.995178
# aggregated NONE
NESTED  ::::::::::::::::::::::::::::::::::::::::::::::::::::::::::::::::::::::::::::::::::::::::::::::::::::::::::::::::::::::::::<<<<_______>>>>::::::::::::::::::::::::::::::::::::::::::::
        :::::::::::::::::::::::::::::::::::::::::::::::::::::::::::::::::::::::::::::::::::::::::::::::::::::::::::::::::::::::::::::::::::::::::::::::::::::::::::::::::::::::::::::::::::::

# RM_HELIX NESTED 18-25 145-152, nbp = 8 nbp_cov = 0
# pvals: 0.995178,0.995178,0.995178,0.995178,0.995178,0.995178,0.995178,0.995178
# aggregated NONE
NESTED  :::::::::::::::::<<<<<<<<_______________________________________________________________________________________________________________________>>>>>>>>:::::::::::::::::::::::::::::
        :::::::::::::::::::::::::::::::::::::::::::::::::::::::::::::::::::::::::::::::::::::::::::::::::::::::::::::::::::::::::::::::::::::::::::::::::::::::::::::::::::::::::::::::::::::

# RM_HELIX NESTED 11-15 165-169, nbp = 5 nbp_cov = 0
# pvals: 0.995178,0.995178,0.995178,0.995178,0.995178
# aggregated NONE
NESTED  ::::::::::<<<<<_____________________________________________________________________________________________________________________________________________________>>>>>::::::::::::
        :::::::::::::::::::::::::::::::::::::::::::::::::::::::::::::::::::::::::::::::::::::::::::::::::::::::::::::::::::::::::::::::::::::::::::::::::::::::::::::::::::::::::::::::::::::
```
