## Supplementary material for "All-at-once RNA folding with 3D motif prediction framed by evolutionary information": RF01484_rli59.cacofold.power

```
# Power analysis of CaCoFold structure 
#
# Powertype = SINGLE SUBSTITUTIONS
# covary  left_pos      right_pos    substitutions      power
#----------------------------------------------------------------
          11		169		0		0.00
          12		168		0		0.00
          13		167		0		0.00
          14		166		0		0.00
          15		165		0		0.00
          18		152		0		0.00
          19		151		0		0.00
          20		150		0		0.00
          21		149		0		0.00
          22		148		0		0.00
          23		147		0		0.00
          24		146		0		0.00
          25		145		0		0.00
          32		116		0		0.00
          33		115		0		0.00
          34		114		0		0.00
          35		113		0		0.00
          36		112		0		0.00
          37		111		0		0.00
          38		110		1		0.00
          40		107		0		0.00
          41		106		0		0.00
          43		104		0		0.00
          44		103		0		0.00
          45		102		0		0.00
          46		101		1		0.00
          48		97		0		0.00
          49		96		0		0.00
          50		95		0		0.00
          51		94		0		0.00
          55		87		0		0.00
          56		86		1		0.00
          57		85		0		0.00
          58		84		1		0.00
          59		83		0		0.00
          123		137		0		0.00
          124		136		1		0.00
          125		135		0		0.00
          126		134		0		0.00
#
# BPAIRS 39
# avg substitutions per BP  0.1
# BPAIRS expected to covary 0.0 +/- 0.0
# BPAIRS observed to covary 0
#
```
