## Supplementary material for "All-at-once RNA folding with 3D motif prediction framed by evolutionary information": RF01484_rli59.power

```
# Power analysis of given structure 
#
# Powertype = SINGLE SUBSTITUTIONS
# covary  left_pos      right_pos    substitutions      power
#----------------------------------------------------------------
          11		158		0		0.00
          12		157		0		0.00
          18		152		0		0.00
          19		151		0		0.00
          20		150		0		0.00
          21		149		0		0.00
          22		148		0		0.00
          23		147		0		0.00
          24		146		0		0.00
          25		145		0		0.00
          32		116		0		0.00
          33		115		0		0.00
          34		114		0		0.00
          35		113		0		0.00
          36		112		0		0.00
          37		111		0		0.00
          38		110		1		0.00
          40		107		0		0.00
          41		106		0		0.00
          43		104		0		0.00
          44		103		0		0.00
          45		102		0		0.00
          46		101		1		0.00
          48		97		0		0.00
          49		96		0		0.00
          50		95		0		0.00
          51		94		0		0.00
          53		92		0		0.00
          54		91		0		0.00
          55		90		0		0.00
          69		85		0		0.00
          70		84		1		0.00
          71		83		0		0.00
          72		81		1		0.00
          73		80		0		0.00
          74		79		0		0.00
          123		138		0		0.00
          124		137		1		0.00
          125		136		0		0.00
          126		135		0		0.00
          127		134		0		0.00
          128		133		0		0.00
          163		170		0		0.00
          164		169		0		0.00
#
# BPAIRS 44
# avg substitutions per BP  0.1
# BPAIRS expected to covary 0.0 +/- 0.0
# BPAIRS observed to covary 0
#
```
