## Supplementary material for "All-at-once RNA folding with 3D motif prediction framed by evolutionary information": RF01484_rli59.surv

```
0.000000	0.0227273
-0.005164	1
&
3.300820	6.15536e-05
3.059186	0.000184661
2.872470	0.000246214
1.642336	0.000369322
1.060219	0.000430875
0.884486	0.000492429
0.719736	0.000553983
0.576952	0.000615536
0.565969	0.00067709
0.390236	0.000738643
0.346302	0.000800197
0.247452	0.000861751
0.225486	0.000984858
0.181552	0.00110797
0.148602	0.00116952
0.082702	0.00135418
0.071719	0.00147729
0.027786	0.0017235
0.016802	0.00184661
0.005819	0.00196972
-0.005164	0.994891
-0.016148	0.99526
-0.027131	0.995876
-0.038114	0.996245
-0.049098	0.99643
-0.060081	0.996491
-0.071064	0.996861
-0.093031	0.997107
-0.104014	0.997292
-0.114998	0.997599
-0.125981	0.997723
-0.136964	0.997907
-0.147948	0.998215
-0.158931	0.998338
-0.180898	0.998461
-0.246798	0.998646
-0.290731	0.998769
-0.323681	0.998892
-0.345648	0.999138
-0.356631	0.9992
-0.499414	0.999323
-0.532365	0.999384
-0.631215	0.999631
-0.653181	0.999692
-0.850881	0.999815
-0.872848	0.999877
-1.037598	1
&
4.684720	3.06937e-07
4.596853	6.13874e-07
4.574887	9.2081e-07
4.508987	1.22775e-06
4.113587	2.14856e-06
3.915887	2.45549e-06
3.893920	2.76243e-06
3.871953	3.06937e-06
3.860970	3.3763e-06
3.564420	5.52486e-06
3.498520	7.05955e-06
3.410653	7.98036e-06
3.399670	8.28729e-06
3.388686	8.59423e-06
3.377703	1.04359e-05
3.366720	1.13567e-05
3.355736	1.25844e-05
3.333770	1.41191e-05
3.311803	1.50399e-05
3.300820	5.64764e-05
3.278853	5.67833e-05
3.267870	6.10804e-05
3.245903	6.13874e-05
3.212953	6.38428e-05
3.201970	6.44567e-05
3.190986	6.53775e-05
3.180003	6.56845e-05
3.169020	6.66053e-05
3.147053	6.814e-05
3.136070	7.02885e-05
3.114103	7.09024e-05
3.092136	7.24371e-05
3.081153	7.3051e-05
3.059186	0.000157766
3.037220	0.000158379
3.015253	0.000165132
2.982303	0.000175568
2.938370	0.000176489
2.905420	0.000178023
2.894436	0.000179865
2.883453	0.000180479
2.872470	0.000221915
2.861486	0.000222529
2.850503	0.000222836
2.828536	0.00022345
2.817553	0.000225599
2.795586	0.000229896
2.729686	0.000231123
2.696736	0.00023143
2.685753	0.000231737
2.586903	0.000232044
2.575920	0.000232351
2.477070	0.000232658
2.466086	0.000233272
2.433136	0.000233886
1.982819	0.000234193
1.938886	0.000235421
1.862003	0.000235727
1.807086	0.000236034
1.752169	0.000236648
1.697253	0.000237262
1.675286	0.000237569
1.664303	0.000241866
1.653319	0.000242787
1.642336	0.00033671
1.631353	0.000339165
1.620369	0.000345918
1.609386	0.000346839
1.576436	0.000347452
1.565453	0.000349294
1.521519	0.000349601
1.488569	0.000350215
1.466603	0.000350522
1.279886	0.000350829
1.268903	0.000351136
1.246936	0.000351443
1.235953	0.00035175
1.192019	0.000353898
1.181036	0.000354512
1.137103	0.000355126
1.126119	0.000355433
1.115136	0.000358502
1.093169	0.000362799
1.071203	0.000363106
1.060219	0.000405157
1.049236	0.000406998
1.027269	0.000407612
0.994319	0.000409761
0.983336	0.000411295
0.972353	0.000412216
0.961369	0.000412523
0.939402	0.00041283
0.928419	0.000414979
0.917436	0.000415285
0.906452	0.000417434
0.895469	0.000422959
0.884486	0.000466851
0.862519	0.000467465
0.851536	0.000468079
0.829569	0.000468386
0.818586	0.000473297
0.807602	0.000473603
0.774652	0.00047391
0.763669	0.000476059
0.752686	0.000476366
0.741702	0.000476673
0.730719	0.000481584
0.719736	0.000531001
0.708752	0.000532535
0.675802	0.000532842
0.664819	0.000535912
0.653836	0.000536219
0.609902	0.000536832
0.598919	0.000538367
0.587936	0.000540209
0.576952	0.000588091
0.565969	0.000647023
0.554986	0.000650092
0.544002	0.000654082
0.533019	0.000657459
0.522036	0.000657766
0.511052	0.000658379
0.467119	0.0006593
0.434169	0.000659607
0.423186	0.000660221
0.412202	0.000661449
0.390236	0.000709331
0.379252	0.000717311
0.357286	0.000718232
0.346302	0.000762431
0.335319	0.000763352
0.324336	0.000764886
0.313352	0.0007655
0.302369	0.000772867
0.291386	0.000775936
0.280402	0.000777471
0.269419	0.000779006
0.258436	0.000781768
0.247452	0.000832106
0.236469	0.000834254
0.225486	0.000920503
0.214502	0.000926949
0.203519	0.000928484
0.192536	0.000936771
0.181552	0.00102609
0.170569	0.00103683
0.159586	0.00105678
0.148602	0.00110252
0.137619	0.0011151
0.126636	0.00111909
0.115652	0.00112093
0.104669	0.00112738
0.093686	0.00114487
0.082702	0.00129282
0.071719	0.00141805
0.060736	0.00144383
0.049752	0.00145979
0.038769	0.00148588
0.027786	0.00169951
0.016802	0.0018186
0.005819	0.00194352
-0.005164	0.995178
-0.016148	0.995522
-0.027131	0.996036
-0.038114	0.996379
-0.049098	0.996566
-0.060081	0.996649
-0.071064	0.996983
-0.082048	0.997021
-0.093031	0.997225
-0.104014	0.997412
-0.114998	0.997661
-0.125981	0.997792
-0.136964	0.997963
-0.147948	0.998226
-0.158931	0.998361
-0.169914	0.998374
-0.180898	0.998476
-0.191881	0.998485
-0.202864	0.998506
-0.213848	0.998521
-0.224831	0.998526
-0.235814	0.998548
-0.246798	0.998695
-0.257781	0.998704
-0.268764	0.998712
-0.279748	0.998723
-0.290731	0.99881
-0.301714	0.998834
-0.312698	0.998842
-0.323681	0.998941
-0.334664	0.998955
-0.345648	0.999138
-0.356631	0.999207
-0.367614	0.999216
-0.378598	0.99922
-0.389581	0.99922
-0.400564	0.999223
-0.411548	0.999238
-0.422531	0.999241
-0.433514	0.999242
-0.444498	0.999249
-0.455481	0.999249
-0.466464	0.999253
-0.477448	0.999257
-0.488431	0.99926
-0.499414	0.999357
-0.510398	0.999357
-0.521381	0.999361
-0.532365	0.999408
-0.543348	0.999409
-0.554331	0.999414
-0.565315	0.999418
-0.576298	0.999426
-0.587281	0.999435
-0.598265	0.99944
-0.609248	0.999447
-0.620231	0.999449
-0.631215	0.999617
-0.642198	0.999622
-0.653181	0.999665
-0.675148	0.999667
-0.686131	0.999688
-0.697115	0.999688
-0.708098	0.999696
-0.719081	0.999705
-0.730065	0.999708
-0.752031	0.999709
-0.763015	0.999709
-0.784981	0.999711
-0.795965	0.999716
-0.806948	0.999727
-0.817931	0.999733
-0.828915	0.999734
-0.839898	0.999737
-0.850881	0.999822
-0.872848	0.999867
-0.894815	0.99988
-0.905798	0.999882
-0.927765	0.999886
-0.938748	0.999891
-0.960715	0.999892
-0.993665	0.999901
-1.015631	0.999902
-1.037598	0.999987
-1.048581	0.99999
-1.059565	0.999992
-1.070548	0.999992
-1.092515	0.999995
-1.125465	0.999996
-1.136448	0.999997
-1.158415	0.999998
-1.290215	0.999998
-1.312181	1
-1.443981	1
&
19.468290	2.03538e-16
19.457307	2.07464e-16
19.446323	2.11466e-16
19.435340	2.15545e-16
19.424357	2.19702e-16
19.413373	2.23939e-16
19.402390	2.28258e-16
19.391407	2.3266e-16
19.380423	2.37147e-16
19.369440	2.41721e-16
19.358457	2.46382e-16
19.347473	2.51133e-16
19.336490	2.55976e-16
19.325507	2.60912e-16
19.314523	2.65943e-16
19.303540	2.71071e-16
19.292557	2.76297e-16
19.281573	2.81624e-16
19.270590	2.87054e-16
19.259607	2.92588e-16
19.248623	2.98229e-16
19.237640	3.03978e-16
19.226657	3.09839e-16
19.215673	3.15811e-16
19.204690	3.21899e-16
19.193707	3.28104e-16
19.182723	3.34429e-16
19.171740	3.40875e-16
19.160757	3.47445e-16
19.149773	3.54142e-16
19.138790	3.60967e-16
19.127807	3.67924e-16
19.116823	3.75015e-16
19.105840	3.82243e-16
19.094857	3.89609e-16
19.083873	3.97117e-16
19.072890	4.0477e-16
19.061907	4.12569e-16
19.050923	4.20519e-16
19.039940	4.28622e-16
19.028957	4.36881e-16
19.017973	4.45299e-16
19.006990	4.53878e-16
18.996007	4.62623e-16
18.985023	4.71536e-16
18.974040	4.8062e-16
18.963057	4.89879e-16
18.952073	4.99317e-16
18.941090	5.08935e-16
18.930107	5.18739e-16
18.919123	5.28731e-16
18.908140	5.38916e-16
18.897157	5.49296e-16
18.886173	5.59876e-16
18.875190	5.7066e-16
18.864207	5.81651e-16
18.853223	5.92853e-16
18.842240	6.0427e-16
18.831257	6.15908e-16
18.820273	6.27769e-16
18.809290	6.39858e-16
18.798307	6.52179e-16
18.787323	6.64737e-16
18.776340	6.77537e-16
18.765357	6.90583e-16
18.754373	7.0388e-16
18.743390	7.17432e-16
18.732407	7.31245e-16
18.721423	7.45323e-16
18.710440	7.59672e-16
18.699457	7.74297e-16
18.688473	7.89203e-16
18.677490	8.04396e-16
18.666507	8.1988e-16
18.655523	8.35662e-16
18.644540	8.51748e-16
18.633557	8.68142e-16
18.622573	8.84852e-16
18.611590	9.01882e-16
18.600607	9.1924e-16
18.589623	9.36932e-16
18.578640	9.54963e-16
18.567657	9.73341e-16
18.556673	9.92072e-16
18.545690	1.01116e-15
18.534707	1.03062e-15
18.523723	1.05045e-15
18.512740	1.07067e-15
18.501757	1.09127e-15
18.490773	1.11226e-15
18.479790	1.13366e-15
18.468806	1.15547e-15
18.457823	1.1777e-15
18.446840	1.20036e-15
18.435856	1.22345e-15
18.424873	1.24699e-15
18.413890	1.27098e-15
18.402906	1.29542e-15
18.391923	1.32034e-15
18.380940	1.34574e-15
18.369956	1.37162e-15
18.358973	1.398e-15
18.347990	1.42489e-15
18.337006	1.4523e-15
18.326023	1.48023e-15
18.315040	1.50869e-15
18.304056	1.53771e-15
18.293073	1.56728e-15
18.282090	1.59742e-15
18.271106	1.62813e-15
18.260123	1.65944e-15
18.249140	1.69135e-15
18.238156	1.72386e-15
18.227173	1.75701e-15
18.216190	1.79079e-15
18.205206	1.82522e-15
18.194223	1.86031e-15
18.183240	1.89607e-15
18.172256	1.93252e-15
18.161273	1.96967e-15
18.150290	2.00753e-15
18.139306	2.04612e-15
18.128323	2.08545e-15
18.117340	2.12553e-15
18.106356	2.16638e-15
18.095373	2.20802e-15
18.084390	2.25045e-15
18.073406	2.2937e-15
18.062423	2.33778e-15
18.051440	2.38271e-15
18.040456	2.42849e-15
18.029473	2.47516e-15
18.018490	2.52272e-15
18.007506	2.57119e-15
17.996523	2.62059e-15
17.985540	2.67094e-15
17.974556	2.72226e-15
17.963573	2.77456e-15
17.952590	2.82786e-15
17.941606	2.88219e-15
17.930623	2.93755e-15
17.919640	2.99398e-15
17.908656	3.05149e-15
17.897673	3.11011e-15
17.886690	3.16984e-15
17.875706	3.23073e-15
17.864723	3.29278e-15
17.853740	3.35602e-15
17.842756	3.42047e-15
17.831773	3.48616e-15
17.820790	3.55311e-15
17.809806	3.62134e-15
17.798823	3.69088e-15
17.787840	3.76175e-15
17.776856	3.83398e-15
17.765873	3.9076e-15
17.754890	3.98262e-15
17.743906	4.05909e-15
17.732923	4.13702e-15
17.721940	4.21644e-15
17.710956	4.29739e-15
17.699973	4.37988e-15
17.688990	4.46396e-15
17.678006	4.54965e-15
17.667023	4.63698e-15
17.656040	4.72598e-15
17.645056	4.81669e-15
17.634073	4.90914e-15
17.623090	5.00336e-15
17.612106	5.09938e-15
17.601123	5.19725e-15
17.590140	5.29698e-15
17.579156	5.39863e-15
17.568173	5.50223e-15
17.557190	5.60781e-15
17.546206	5.71541e-15
17.535223	5.82508e-15
17.524240	5.93684e-15
17.513256	6.05074e-15
17.502273	6.16683e-15
17.491290	6.28514e-15
17.480306	6.40571e-15
17.469323	6.5286e-15
17.458340	6.65383e-15
17.447356	6.78147e-15
17.436373	6.91155e-15
17.425390	7.04412e-15
17.414406	7.17922e-15
17.403423	7.31692e-15
17.392440	7.45725e-15
17.381456	7.60026e-15
17.370473	7.74602e-15
17.359490	7.89456e-15
17.348506	8.04595e-15
17.337523	8.20024e-15
17.326540	8.35748e-15
17.315556	8.51772e-15
17.304573	8.68104e-15
17.293590	8.84748e-15
17.282606	9.01711e-15
17.271623	9.18998e-15
17.260640	9.36616e-15
17.249656	9.54571e-15
17.238673	9.7287e-15
17.227690	9.91519e-15
17.216706	1.01052e-14
17.205723	1.02989e-14
17.194740	1.04963e-14
17.183756	1.06975e-14
17.172773	1.09025e-14
17.161790	1.11115e-14
17.150806	1.13244e-14
17.139823	1.15414e-14
17.128840	1.17626e-14
17.117856	1.1988e-14
17.106873	1.22177e-14
17.095890	1.24518e-14
17.084906	1.26904e-14
17.073923	1.29335e-14
17.062940	1.31813e-14
17.051956	1.34338e-14
17.040973	1.36912e-14
17.029989	1.39535e-14
17.019006	1.42208e-14
17.008023	1.44932e-14
16.997039	1.47708e-14
16.986056	1.50537e-14
16.975073	1.5342e-14
16.964089	1.56359e-14
16.953106	1.59353e-14
16.942123	1.62405e-14
16.931139	1.65515e-14
16.920156	1.68685e-14
16.909173	1.71915e-14
16.898189	1.75207e-14
16.887206	1.78562e-14
16.876223	1.8198e-14
16.865239	1.85465e-14
16.854256	1.89016e-14
16.843273	1.92634e-14
16.832289	1.96322e-14
16.821306	2.0008e-14
16.810323	2.0391e-14
16.799339	2.07814e-14
16.788356	2.11791e-14
16.777373	2.15845e-14
16.766389	2.19977e-14
16.755406	2.24187e-14
16.744423	2.28477e-14
16.733439	2.3285e-14
16.722456	2.37306e-14
16.711473	2.41847e-14
16.700489	2.46475e-14
16.689506	2.51191e-14
16.678523	2.55998e-14
16.667539	2.60896e-14
16.656556	2.65887e-14
16.645573	2.70974e-14
16.634589	2.76158e-14
16.623606	2.81441e-14
16.612623	2.86825e-14
16.601639	2.92312e-14
16.590656	2.97904e-14
16.579673	3.03602e-14
16.568689	3.09409e-14
16.557706	3.15327e-14
16.546723	3.21357e-14
16.535739	3.27503e-14
16.524756	3.33766e-14
16.513773	3.40149e-14
16.502789	3.46654e-14
16.491806	3.53282e-14
16.480823	3.60038e-14
16.469839	3.66922e-14
16.458856	3.73937e-14
16.447873	3.81086e-14
16.436889	3.88372e-14
16.425906	3.95797e-14
16.414923	4.03363e-14
16.403939	4.11074e-14
16.392956	4.18931e-14
16.381973	4.26939e-14
16.370989	4.35099e-14
16.360006	4.43415e-14
16.349023	4.5189e-14
16.338039	4.60526e-14
16.327056	4.69327e-14
16.316073	4.78296e-14
16.305089	4.87436e-14
16.294106	4.9675e-14
16.283123	5.06242e-14
16.272139	5.15915e-14
16.261156	5.25772e-14
16.250173	5.35817e-14
16.239189	5.46053e-14
16.228206	5.56485e-14
16.217223	5.67116e-14
16.206239	5.77949e-14
16.195256	5.88989e-14
16.184273	6.00239e-14
16.173289	6.11704e-14
16.162306	6.23387e-14
16.151323	6.35292e-14
16.140339	6.47425e-14
16.129356	6.59789e-14
16.118373	6.72389e-14
16.107389	6.85228e-14
16.096406	6.98312e-14
16.085423	7.11646e-14
16.074439	7.25233e-14
16.063456	7.3908e-14
16.052473	7.5319e-14
16.041489	7.67569e-14
16.030506	7.82222e-14
16.019523	7.97154e-14
16.008539	8.12371e-14
15.997556	8.27877e-14
15.986573	8.43678e-14
15.975589	8.59781e-14
15.964606	8.7619e-14
15.953623	8.92912e-14
15.942639	9.09952e-14
15.931656	9.27317e-14
15.920673	9.45012e-14
15.909689	9.63044e-14
15.898706	9.8142e-14
15.887723	1.00014e-13
15.876739	1.01923e-13
15.865756	1.03867e-13
15.854773	1.05849e-13
15.843789	1.07868e-13
15.832806	1.09926e-13
15.821823	1.12022e-13
15.810839	1.14159e-13
15.799856	1.16337e-13
15.788873	1.18555e-13
15.777889	1.20816e-13
15.766906	1.23121e-13
15.755923	1.25469e-13
15.744939	1.27861e-13
15.733956	1.30299e-13
15.722973	1.32784e-13
15.711989	1.35316e-13
15.701006	1.37896e-13
15.690023	1.40525e-13
15.679039	1.43204e-13
15.668056	1.45934e-13
15.657073	1.48715e-13
15.646089	1.5155e-13
15.635106	1.54439e-13
15.624123	1.57383e-13
15.613139	1.60382e-13
15.602156	1.63439e-13
15.591173	1.66554e-13
15.580189	1.69728e-13
15.569206	1.72962e-13
15.558222	1.76258e-13
15.547239	1.79617e-13
15.536256	1.83039e-13
15.525272	1.86527e-13
15.514289	1.9008e-13
15.503306	1.93702e-13
15.492322	1.97392e-13
15.481339	2.01152e-13
15.470356	2.04984e-13
15.459372	2.08888e-13
15.448389	2.12867e-13
15.437406	2.16921e-13
15.426422	2.21052e-13
15.415439	2.25262e-13
15.404456	2.29552e-13
15.393472	2.33923e-13
15.382489	2.38378e-13
15.371506	2.42917e-13
15.360522	2.47542e-13
15.349539	2.52255e-13
15.338556	2.57058e-13
15.327572	2.61952e-13
15.316589	2.66938e-13
15.305606	2.7202e-13
15.294622	2.77198e-13
15.283639	2.82474e-13
15.272656	2.8785e-13
15.261672	2.93329e-13
15.250689	2.98912e-13
15.239706	3.046e-13
15.228722	3.10397e-13
15.217739	3.16303e-13
15.206756	3.22322e-13
15.195772	3.28455e-13
15.184789	3.34704e-13
15.173806	3.41072e-13
15.162822	3.47561e-13
15.151839	3.54173e-13
15.140856	3.6091e-13
15.129872	3.67776e-13
15.118889	3.74771e-13
15.107906	3.819e-13
15.096922	3.89163e-13
15.085939	3.96564e-13
15.074956	4.04106e-13
15.063972	4.11791e-13
15.052989	4.19622e-13
15.042006	4.27601e-13
15.031022	4.35731e-13
15.020039	4.44016e-13
15.009056	4.52458e-13
14.998072	4.6106e-13
14.987089	4.69825e-13
14.976106	4.78756e-13
14.965122	4.87856e-13
14.954139	4.9713e-13
14.943156	5.06578e-13
14.932172	5.16207e-13
14.921189	5.26017e-13
14.910206	5.36014e-13
14.899222	5.462e-13
14.888239	5.56579e-13
14.877256	5.67155e-13
14.866272	5.77931e-13
14.855289	5.88912e-13
14.844306	6.001e-13
14.833322	6.11501e-13
14.822339	6.23118e-13
14.811356	6.34954e-13
14.800372	6.47016e-13
14.789389	6.59305e-13
14.778406	6.71827e-13
14.767422	6.84587e-13
14.756439	6.97588e-13
14.745456	7.10836e-13
14.734472	7.24334e-13
14.723489	7.38089e-13
14.712506	7.52103e-13
14.701522	7.66383e-13
14.690539	7.80934e-13
14.679556	7.9576e-13
14.668572	8.10866e-13
14.657589	8.26259e-13
14.646606	8.41943e-13
14.635622	8.57924e-13
14.624639	8.74208e-13
14.613656	8.908e-13
14.602672	9.07706e-13
14.591689	9.24932e-13
14.580706	9.42484e-13
14.569722	9.60368e-13
14.558739	9.7859e-13
14.547756	9.97157e-13
14.536772	1.01608e-12
14.525789	1.03535e-12
14.514806	1.05499e-12
14.503822	1.07501e-12
14.492839	1.0954e-12
14.481856	1.11618e-12
14.470872	1.13735e-12
14.459889	1.15892e-12
14.448906	1.1809e-12
14.437922	1.20329e-12
14.426939	1.22611e-12
14.415956	1.24936e-12
14.404972	1.27305e-12
14.393989	1.29718e-12
14.383006	1.32178e-12
14.372022	1.34684e-12
14.361039	1.37237e-12
14.350056	1.39838e-12
14.339072	1.42489e-12
14.328089	1.4519e-12
14.317106	1.47942e-12
14.306122	1.50745e-12
14.295139	1.53602e-12
14.284156	1.56513e-12
14.273172	1.59479e-12
14.262189	1.62501e-12
14.251206	1.6558e-12
14.240222	1.68717e-12
14.229239	1.71913e-12
14.218256	1.7517e-12
14.207272	1.78488e-12
14.196289	1.81869e-12
14.185306	1.85314e-12
14.174322	1.88824e-12
14.163339	1.924e-12
14.152356	1.96044e-12
14.141372	1.99756e-12
14.130389	2.03539e-12
14.119406	2.07393e-12
14.108422	2.1132e-12
14.097439	2.15321e-12
14.086455	2.19397e-12
14.075472	2.23551e-12
14.064489	2.27782e-12
14.053505	2.32094e-12
14.042522	2.36487e-12
14.031539	2.40963e-12
14.020555	2.45524e-12
14.009572	2.5017e-12
13.998589	2.54904e-12
13.987605	2.59728e-12
13.976622	2.64642e-12
13.965639	2.6965e-12
13.954655	2.74751e-12
13.943672	2.79949e-12
13.932689	2.85245e-12
13.921705	2.90641e-12
13.910722	2.96139e-12
13.899739	3.0174e-12
13.888755	3.07447e-12
13.877772	3.13262e-12
13.866789	3.19186e-12
13.855805	3.25222e-12
13.844822	3.31371e-12
13.833839	3.37637e-12
13.822855	3.44021e-12
13.811872	3.50525e-12
13.800889	3.57151e-12
13.789905	3.63903e-12
13.778922	3.70782e-12
13.767939	3.7779e-12
13.756955	3.84931e-12
13.745972	3.92206e-12
13.734989	3.99618e-12
13.724005	4.0717e-12
13.713022	4.14864e-12
13.702039	4.22703e-12
13.691055	4.30689e-12
13.680072	4.38827e-12
13.669089	4.47117e-12
13.658105	4.55563e-12
13.647122	4.64169e-12
13.636139	4.72937e-12
13.625155	4.81869e-12
13.614172	4.9097e-12
13.603189	5.00242e-12
13.592205	5.09689e-12
13.581222	5.19314e-12
13.570239	5.2912e-12
13.559255	5.3911e-12
13.548272	5.49288e-12
13.537289	5.59658e-12
13.526305	5.70223e-12
13.515322	5.80987e-12
13.504339	5.91954e-12
13.493355	6.03126e-12
13.482372	6.14509e-12
13.471389	6.26107e-12
13.460405	6.37922e-12
13.449422	6.4996e-12
13.438439	6.62223e-12
13.427455	6.74718e-12
13.416472	6.87448e-12
13.405489	7.00417e-12
13.394505	7.1363e-12
13.383522	7.27091e-12
13.372539	7.40805e-12
13.361555	7.54778e-12
13.350572	7.69012e-12
13.339589	7.83515e-12
13.328605	7.9829e-12
13.317622	8.13343e-12
13.306639	8.28679e-12
13.295655	8.44303e-12
13.284672	8.6022e-12
13.273689	8.76437e-12
13.262705	8.92958e-12
13.251722	9.0979e-12
13.240739	9.26938e-12
13.229755	9.44408e-12
13.218772	9.62206e-12
13.207789	9.80338e-12
13.196805	9.98811e-12
13.185822	1.01763e-11
13.174839	1.0368e-11
13.163855	1.05634e-11
13.152872	1.07624e-11
13.141889	1.09651e-11
13.130905	1.11717e-11
13.119922	1.13821e-11
13.108939	1.15965e-11
13.097955	1.18149e-11
13.086972	1.20374e-11
13.075989	1.2264e-11
13.065005	1.24949e-11
13.054022	1.27302e-11
13.043039	1.29699e-11
13.032055	1.3214e-11
13.021072	1.34628e-11
13.010089	1.37162e-11
12.999105	1.39744e-11
12.988122	1.42374e-11
12.977139	1.45053e-11
12.966155	1.47783e-11
12.955172	1.50564e-11
12.944189	1.53397e-11
12.933205	1.56283e-11
12.922222	1.59223e-11
12.911239	1.62219e-11
12.900255	1.6527e-11
12.889272	1.68379e-11
12.878289	1.71546e-11
12.867305	1.74772e-11
12.856322	1.78059e-11
12.845339	1.81407e-11
12.834355	1.84819e-11
12.823372	1.88294e-11
12.812389	1.91834e-11
12.801405	1.9544e-11
12.790422	1.99114e-11
12.779439	2.02857e-11
12.768455	2.0667e-11
12.757472	2.10554e-11
12.746489	2.14512e-11
12.735505	2.18543e-11
12.724522	2.22649e-11
12.713539	2.26833e-11
12.702555	2.31095e-11
12.691572	2.35437e-11
12.680589	2.3986e-11
12.669605	2.44365e-11
12.658622	2.48955e-11
12.647638	2.53631e-11
12.636655	2.58395e-11
12.625672	2.63247e-11
12.614688	2.68191e-11
12.603705	2.73227e-11
12.592722	2.78357e-11
12.581738	2.83583e-11
12.570755	2.88907e-11
12.559772	2.9433e-11
12.548788	2.99855e-11
12.537805	3.05483e-11
12.526822	3.11216e-11
12.515838	3.17057e-11
12.504855	3.23006e-11
12.493872	3.29067e-11
12.482888	3.35242e-11
12.471905	3.41531e-11
12.460922	3.47938e-11
12.449938	3.54465e-11
12.438955	3.61114e-11
12.427972	3.67887e-11
12.416988	3.74787e-11
12.406005	3.81816e-11
12.395022	3.88976e-11
12.384038	3.96269e-11
12.373055	4.03699e-11
12.362072	4.11268e-11
12.351088	4.18978e-11
12.340105	4.26832e-11
12.329122	4.34832e-11
12.318138	4.42982e-11
12.307155	4.51285e-11
12.296172	4.59742e-11
12.285188	4.68357e-11
12.274205	4.77133e-11
12.263222	4.86072e-11
12.252238	4.95179e-11
12.241255	5.04455e-11
12.230272	5.13904e-11
12.219288	5.2353e-11
12.208305	5.33335e-11
12.197322	5.43324e-11
12.186338	5.53498e-11
12.175355	5.63862e-11
12.164372	5.7442e-11
12.153388	5.85174e-11
12.142405	5.96129e-11
12.131422	6.07288e-11
12.120438	6.18656e-11
12.109455	6.30235e-11
12.098472	6.4203e-11
12.087488	6.54045e-11
12.076505	6.66284e-11
12.065522	6.7875e-11
12.054538	6.9145e-11
12.043555	7.04385e-11
12.032572	7.17562e-11
12.021588	7.30984e-11
12.010605	7.44657e-11
11.999622	7.58584e-11
11.988638	7.7277e-11
11.977655	7.8722e-11
11.966672	8.0194e-11
11.955688	8.16934e-11
11.944705	8.32207e-11
11.933722	8.47764e-11
11.922738	8.63611e-11
11.911755	8.79752e-11
11.900772	8.96194e-11
11.889788	9.12943e-11
11.878805	9.30002e-11
11.867822	9.4738e-11
11.856838	9.6508e-11
11.845855	9.8311e-11
11.834872	1.00148e-10
11.823888	1.02018e-10
11.812905	1.03924e-10
11.801922	1.05865e-10
11.790938	1.07842e-10
11.779955	1.09855e-10
11.768972	1.11907e-10
11.757988	1.13996e-10
11.747005	1.16124e-10
11.736022	1.18292e-10
11.725038	1.205e-10
11.714055	1.22749e-10
11.703072	1.2504e-10
11.692088	1.27373e-10
11.681105	1.2975e-10
11.670122	1.32171e-10
11.659138	1.34637e-10
11.648155	1.37148e-10
11.637172	1.39707e-10
11.626188	1.42313e-10
11.615205	1.44967e-10
11.604222	1.4767e-10
11.593238	1.50424e-10
11.582255	1.53229e-10
11.571272	1.56086e-10
11.560288	1.58996e-10
11.549305	1.61959e-10
11.538322	1.64978e-10
11.527338	1.68053e-10
11.516355	1.71185e-10
11.505372	1.74375e-10
11.494388	1.77625e-10
11.483405	1.80934e-10
11.472422	1.84305e-10
11.461438	1.87738e-10
11.450455	1.91235e-10
11.439472	1.94797e-10
11.428488	1.98425e-10
11.417505	2.02121e-10
11.406522	2.05884e-10
11.395538	2.09718e-10
11.384555	2.13622e-10
11.373572	2.17599e-10
11.362588	2.2165e-10
11.351605	2.25775e-10
11.340622	2.29977e-10
11.329638	2.34257e-10
11.318655	2.38616e-10
11.307672	2.43056e-10
11.296688	2.47578e-10
11.285705	2.52184e-10
11.274722	2.56875e-10
11.263738	2.61653e-10
11.252755	2.66519e-10
11.241772	2.71475e-10
11.230788	2.76523e-10
11.219805	2.81665e-10
11.208822	2.86902e-10
11.197838	2.92235e-10
11.186855	2.97667e-10
11.175871	3.032e-10
11.164888	3.08835e-10
11.153905	3.14574e-10
11.142921	3.2042e-10
11.131938	3.26373e-10
11.120955	3.32437e-10
11.109971	3.38612e-10
11.098988	3.44902e-10
11.088005	3.51308e-10
11.077021	3.57833e-10
11.066038	3.64477e-10
11.055055	3.71245e-10
11.044071	3.78138e-10
11.033088	3.85158e-10
11.022105	3.92308e-10
11.011121	3.9959e-10
11.000138	4.07006e-10
10.989155	4.14559e-10
10.978171	4.22252e-10
10.967188	4.30087e-10
10.956205	4.38066e-10
10.945221	4.46193e-10
10.934238	4.54469e-10
10.923255	4.62899e-10
10.912271	4.71484e-10
10.901288	4.80227e-10
10.890305	4.89132e-10
10.879321	4.982e-10
10.868338	5.07436e-10
10.857355	5.16843e-10
10.846371	5.26423e-10
10.835388	5.36179e-10
10.824405	5.46116e-10
10.813421	5.56235e-10
10.802438	5.66541e-10
10.791455	5.77037e-10
10.780471	5.87727e-10
10.769488	5.98613e-10
10.758505	6.097e-10
10.747521	6.20991e-10
10.736538	6.32491e-10
10.725555	6.44202e-10
10.714571	6.56128e-10
10.703588	6.68274e-10
10.692605	6.80644e-10
10.681621	6.93242e-10
10.670638	7.06072e-10
10.659655	7.19137e-10
10.648671	7.32443e-10
10.637688	7.45994e-10
10.626705	7.59795e-10
10.615721	7.73849e-10
10.604738	7.88161e-10
10.593755	8.02737e-10
10.582771	8.17581e-10
10.571788	8.32698e-10
10.560805	8.48093e-10
10.549821	8.63771e-10
10.538838	8.79737e-10
10.527855	8.95997e-10
10.516871	9.12556e-10
10.505888	9.29418e-10
10.494905	9.46591e-10
10.483921	9.64079e-10
10.472938	9.81888e-10
10.461955	1.00002e-09
10.450971	1.01849e-09
10.439988	1.0373e-09
10.429005	1.05646e-09
10.418021	1.07596e-09
10.407038	1.09583e-09
10.396055	1.11605e-09
10.385071	1.13665e-09
10.374088	1.15763e-09
10.363105	1.17899e-09
10.352121	1.20075e-09
10.341138	1.2229e-09
10.330155	1.24546e-09
10.319171	1.26844e-09
10.308188	1.29183e-09
10.297205	1.31565e-09
10.286221	1.33991e-09
10.275238	1.36462e-09
10.264255	1.38978e-09
10.253271	1.4154e-09
10.242288	1.44148e-09
10.231305	1.46805e-09
10.220321	1.4951e-09
10.209338	1.52265e-09
10.198355	1.55071e-09
10.187371	1.57927e-09
10.176388	1.60836e-09
10.165405	1.63798e-09
10.154421	1.66815e-09
10.143438	1.69887e-09
10.132455	1.73015e-09
10.121471	1.762e-09
10.110488	1.79443e-09
10.099505	1.82746e-09
10.088521	1.86109e-09
10.077538	1.89534e-09
10.066555	1.93021e-09
10.055571	1.96572e-09
10.044588	2.00188e-09
10.033605	2.0387e-09
10.022621	2.07619e-09
10.011638	2.11437e-09
10.000655	2.15325e-09
9.989671	2.19283e-09
9.978688	2.23314e-09
9.967705	2.27419e-09
9.956721	2.31599e-09
9.945738	2.35854e-09
9.934755	2.40188e-09
9.923771	2.44601e-09
9.912788	2.49094e-09
9.901805	2.53669e-09
9.890821	2.58328e-09
9.879838	2.63072e-09
9.868855	2.67902e-09
9.857871	2.7282e-09
9.846888	2.77829e-09
9.835905	2.82928e-09
9.824921	2.8812e-09
9.813938	2.93408e-09
9.802955	2.98791e-09
9.791971	3.04273e-09
9.780988	3.09854e-09
9.770005	3.15537e-09
9.759021	3.21324e-09
9.748038	3.27216e-09
9.737055	3.33215e-09
9.726071	3.39324e-09
9.715088	3.45544e-09
9.704104	3.51877e-09
9.693121	3.58326e-09
9.682138	3.64891e-09
9.671154	3.71577e-09
9.660171	3.78384e-09
9.649188	3.85314e-09
9.638204	3.92371e-09
9.627221	3.99556e-09
9.616238	4.06872e-09
9.605254	4.14321e-09
9.594271	4.21905e-09
9.583288	4.29627e-09
9.572304	4.3749e-09
9.561321	4.45495e-09
9.550338	4.53646e-09
9.539354	4.61945e-09
9.528371	4.70395e-09
9.517388	4.78998e-09
9.506404	4.87757e-09
9.495421	4.96675e-09
9.484438	5.05756e-09
9.473454	5.15001e-09
9.462471	5.24414e-09
9.451488	5.33997e-09
9.440504	5.43755e-09
9.429521	5.53689e-09
9.418538	5.63804e-09
9.407554	5.74102e-09
9.396571	5.84587e-09
9.385588	5.95262e-09
9.374604	6.0613e-09
9.363621	6.17195e-09
9.352638	6.28461e-09
9.341654	6.39931e-09
9.330671	6.51609e-09
9.319688	6.63498e-09
9.308704	6.75603e-09
9.297721	6.87927e-09
9.286738	7.00474e-09
9.275754	7.13248e-09
9.264771	7.26253e-09
9.253788	7.39493e-09
9.242804	7.52973e-09
9.231821	7.66697e-09
9.220838	7.80669e-09
9.209854	7.94894e-09
9.198871	8.09376e-09
9.187888	8.2412e-09
9.176904	8.3913e-09
9.165921	8.54411e-09
9.154938	8.69969e-09
9.143954	8.85808e-09
9.132971	9.01933e-09
9.121988	9.18349e-09
9.111004	9.35061e-09
9.100021	9.52075e-09
9.089038	9.69397e-09
9.078054	9.87031e-09
9.067071	1.00498e-08
9.056088	1.02326e-08
9.045104	1.04186e-08
9.034121	1.06081e-08
9.023138	1.08009e-08
9.012154	1.09972e-08
9.001171	1.1197e-08
8.990188	1.14005e-08
8.979204	1.16076e-08
8.968221	1.18184e-08
8.957238	1.20331e-08
8.946254	1.22516e-08
8.935271	1.2474e-08
8.924288	1.27005e-08
8.913304	1.2931e-08
8.902321	1.31657e-08
8.891338	1.34046e-08
8.880354	1.36478e-08
8.869371	1.38954e-08
8.858388	1.41474e-08
8.847404	1.4404e-08
8.836421	1.46651e-08
8.825438	1.4931e-08
8.814454	1.52017e-08
8.803471	1.54772e-08
8.792488	1.57576e-08
8.781504	1.60431e-08
8.770521	1.63338e-08
8.759538	1.66296e-08
8.748554	1.69308e-08
8.737571	1.72373e-08
8.726588	1.75494e-08
8.715604	1.78671e-08
8.704621	1.81904e-08
8.693638	1.85196e-08
8.682654	1.88547e-08
8.671671	1.91958e-08
8.660688	1.9543e-08
8.649704	1.98964e-08
8.638721	2.02561e-08
8.627738	2.06223e-08
8.616754	2.09951e-08
8.605771	2.13745e-08
8.594788	2.17608e-08
8.583804	2.21539e-08
8.572821	2.25541e-08
8.561838	2.29615e-08
8.550854	2.33761e-08
8.539871	2.37982e-08
8.528888	2.42278e-08
8.517904	2.46651e-08
8.506921	2.51102e-08
8.495938	2.55633e-08
8.484954	2.60244e-08
8.473971	2.64939e-08
8.462988	2.69717e-08
8.452004	2.7458e-08
8.441021	2.7953e-08
8.430038	2.84569e-08
8.419054	2.89697e-08
8.408071	2.94917e-08
8.397088	3.00231e-08
8.386104	3.05639e-08
8.375121	3.11143e-08
8.364138	3.16746e-08
8.353154	3.22449e-08
8.342171	3.28253e-08
8.331188	3.34161e-08
8.320204	3.40174e-08
8.309221	3.46294e-08
8.298238	3.52523e-08
8.287254	3.58863e-08
8.276271	3.65317e-08
8.265287	3.71884e-08
8.254304	3.78569e-08
8.243321	3.85373e-08
8.232337	3.92298e-08
8.221354	3.99346e-08
8.210371	4.06519e-08
8.199387	4.1382e-08
8.188404	4.21251e-08
8.177421	4.28814e-08
8.166437	4.36511e-08
8.155454	4.44345e-08
8.144471	4.52318e-08
8.133487	4.60433e-08
8.122504	4.68691e-08
8.111521	4.77097e-08
8.100537	4.85651e-08
8.089554	4.94357e-08
8.078571	5.03218e-08
8.067587	5.12236e-08
8.056604	5.21413e-08
8.045621	5.30754e-08
8.034637	5.4026e-08
8.023654	5.49934e-08
8.012671	5.5978e-08
8.001687	5.698e-08
7.990704	5.79997e-08
7.979721	5.90376e-08
7.968737	6.00937e-08
7.957754	6.11686e-08
7.946771	6.22625e-08
7.935787	6.33757e-08
7.924804	6.45086e-08
7.913821	6.56615e-08
7.902837	6.68348e-08
7.891854	6.80289e-08
7.880871	6.9244e-08
7.869887	7.04806e-08
7.858904	7.1739e-08
7.847921	7.30197e-08
7.836937	7.4323e-08
7.825954	7.56492e-08
7.814971	7.69988e-08
7.803987	7.83723e-08
7.793004	7.977e-08
7.782021	8.11923e-08
7.771037	8.26396e-08
7.760054	8.41125e-08
7.749071	8.56113e-08
7.738087	8.71365e-08
7.727104	8.86886e-08
7.716121	9.0268e-08
7.705137	9.18752e-08
7.694154	9.35106e-08
7.683171	9.51748e-08
7.672187	9.68683e-08
7.661204	9.85916e-08
7.650221	1.00345e-07
7.639237	1.02129e-07
7.628254	1.03945e-07
7.617271	1.05793e-07
7.606287	1.07673e-07
7.595304	1.09586e-07
7.584321	1.11532e-07
7.573337	1.13513e-07
7.562354	1.15529e-07
7.551371	1.1758e-07
7.540387	1.19666e-07
7.529404	1.2179e-07
7.518421	1.2395e-07
7.507437	1.26149e-07
7.496454	1.28386e-07
7.485471	1.30662e-07
7.474487	1.32978e-07
7.463504	1.35334e-07
7.452521	1.37732e-07
7.441537	1.40171e-07
7.430554	1.42654e-07
7.419571	1.45179e-07
7.408587	1.47749e-07
7.397604	1.50364e-07
7.386621	1.53024e-07
7.375637	1.55731e-07
7.364654	1.58485e-07
7.353671	1.61287e-07
7.342687	1.64138e-07
7.331704	1.67038e-07
7.320721	1.6999e-07
7.309737	1.72992e-07
7.298754	1.76047e-07
7.287771	1.79156e-07
7.276787	1.82318e-07
7.265804	1.85535e-07
7.254821	1.88809e-07
7.243837	1.92139e-07
7.232854	1.95528e-07
7.221871	1.98975e-07
7.210887	2.02482e-07
7.199904	2.0605e-07
7.188921	2.0968e-07
7.177937	2.13373e-07
7.166954	2.17131e-07
7.155971	2.20953e-07
7.144987	2.24842e-07
7.134004	2.28799e-07
7.123021	2.32824e-07
7.112037	2.36918e-07
7.101054	2.41084e-07
7.090071	2.45322e-07
7.079087	2.49633e-07
7.068104	2.54019e-07
7.057121	2.58481e-07
7.046137	2.6302e-07
7.035154	2.67638e-07
7.024171	2.72335e-07
7.013187	2.77114e-07
7.002204	2.81975e-07
6.991221	2.86921e-07
6.980237	2.91952e-07
6.969254	2.97069e-07
6.958271	3.02275e-07
6.947287	3.07571e-07
6.936304	3.12958e-07
6.925321	3.18438e-07
6.914337	3.24013e-07
6.903354	3.29683e-07
6.892371	3.35452e-07
6.881387	3.41319e-07
6.870404	3.47288e-07
6.859421	3.53359e-07
6.848437	3.59535e-07
6.837454	3.65817e-07
6.826471	3.72207e-07
6.815487	3.78707e-07
6.804504	3.85319e-07
6.793520	3.92044e-07
6.782537	3.98885e-07
6.771554	4.05843e-07
6.760570	4.1292e-07
6.749587	4.20119e-07
6.738604	4.27441e-07
6.727620	4.34889e-07
6.716637	4.42465e-07
6.705654	4.5017e-07
6.694670	4.58007e-07
6.683687	4.65978e-07
6.672704	4.74086e-07
6.661720	4.82332e-07
6.650737	4.90719e-07
6.639754	4.9925e-07
6.628770	5.07926e-07
6.617787	5.16751e-07
6.606804	5.25726e-07
6.595820	5.34854e-07
6.584837	5.44139e-07
6.573854	5.53581e-07
6.562870	5.63184e-07
6.551887	5.72951e-07
6.540904	5.82885e-07
6.529920	5.92987e-07
6.518937	6.03262e-07
6.507954	6.13711e-07
6.496970	6.24338e-07
6.485987	6.35146e-07
6.475004	6.46137e-07
6.464020	6.57315e-07
6.453037	6.68683e-07
6.442054	6.80244e-07
6.431070	6.92001e-07
6.420087	7.03958e-07
6.409104	7.16117e-07
6.398120	7.28482e-07
6.387137	7.41057e-07
6.376154	7.53844e-07
6.365170	7.66848e-07
6.354187	7.80072e-07
6.343204	7.9352e-07
6.332220	8.07195e-07
6.321237	8.21102e-07
6.310254	8.35243e-07
6.299270	8.49622e-07
6.288287	8.64245e-07
6.277304	8.79114e-07
6.266320	8.94234e-07
6.255337	9.09609e-07
6.244354	9.25243e-07
6.233370	9.4114e-07
6.222387	9.57305e-07
6.211404	9.73742e-07
6.200420	9.90455e-07
6.189437	1.00745e-06
6.178454	1.02473e-06
6.167470	1.0423e-06
6.156487	1.06016e-06
6.145504	1.07833e-06
6.134520	1.0968e-06
6.123537	1.11558e-06
6.112554	1.13467e-06
6.101570	1.15409e-06
6.090587	1.17382e-06
6.079604	1.19389e-06
6.068620	1.2143e-06
6.057637	1.23504e-06
6.046654	1.25614e-06
6.035670	1.27758e-06
6.024687	1.29939e-06
6.013704	1.32155e-06
6.002720	1.34409e-06
5.991737	1.367e-06
5.980754	1.3903e-06
5.969770	1.41398e-06
5.958787	1.43806e-06
5.947804	1.46253e-06
5.936820	1.48742e-06
5.925837	1.51272e-06
5.914854	1.53843e-06
5.903870	1.56458e-06
5.892887	1.59116e-06
5.881904	1.61818e-06
5.870920	1.64565e-06
5.859937	1.67357e-06
5.848954	1.70196e-06
5.837970	1.73081e-06
5.826987	1.76015e-06
5.816004	1.78997e-06
5.805020	1.82028e-06
5.794037	1.85109e-06
5.783054	1.88241e-06
5.772070	1.91425e-06
5.761087	1.94661e-06
5.750104	1.97951e-06
5.739120	2.01295e-06
5.728137	2.04694e-06
5.717154	2.08149e-06
5.706170	2.11661e-06
5.695187	2.1523e-06
5.684204	2.18858e-06
5.673220	2.22546e-06
5.662237	2.26294e-06
5.651254	2.30104e-06
5.640270	2.33976e-06
5.629287	2.37912e-06
5.618304	2.41912e-06
5.607320	2.45978e-06
5.596337	2.5011e-06
5.585354	2.54309e-06
5.574370	2.58577e-06
5.563387	2.62915e-06
5.552404	2.67324e-06
5.541420	2.71805e-06
5.530437	2.76358e-06
5.519454	2.80986e-06
5.508470	2.85689e-06
5.497487	2.90469e-06
5.486504	2.95326e-06
5.475520	3.00262e-06
5.464537	3.05279e-06
5.453554	3.10377e-06
5.442570	3.15557e-06
5.431587	3.20822e-06
5.420604	3.26171e-06
5.409620	3.31608e-06
5.398637	3.37132e-06
5.387654	3.42745e-06
5.376670	3.4845e-06
5.365687	3.54246e-06
5.354704	3.60136e-06
5.343720	3.66121e-06
5.332737	3.72202e-06
5.321753	3.78381e-06
5.310770	3.8466e-06
5.299787	3.91039e-06
5.288803	3.97521e-06
5.277820	4.04107e-06
5.266837	4.10799e-06
5.255853	4.17598e-06
5.244870	4.24506e-06
5.233887	4.31525e-06
5.222903	4.38656e-06
5.211920	4.45901e-06
5.200937	4.53262e-06
5.189953	4.6074e-06
5.178970	4.68338e-06
5.167987	4.76056e-06
5.157003	4.83898e-06
5.146020	4.91865e-06
5.135037	4.99958e-06
5.124053	5.0818e-06
5.113070	5.16532e-06
5.102087	5.25017e-06
5.091103	5.33637e-06
5.080120	5.42393e-06
5.069137	5.51288e-06
5.058153	5.60324e-06
5.047170	5.69502e-06
5.036187	5.78826e-06
5.025203	5.88296e-06
5.014220	5.97916e-06
5.003237	6.07688e-06
4.992253	6.17613e-06
4.981270	6.27695e-06
4.970287	6.37935e-06
4.959303	6.48336e-06
4.948320	6.589e-06
4.937337	6.6963e-06
4.926353	6.80528e-06
4.915370	6.91596e-06
4.904387	7.02838e-06
4.893403	7.14255e-06
4.882420	7.25851e-06
4.871437	7.37628e-06
4.860453	7.49588e-06
4.849470	7.61734e-06
4.838487	7.74069e-06
4.827503	7.86596e-06
4.816520	7.99318e-06
4.805537	8.12237e-06
4.794553	8.25356e-06
4.783570	8.38678e-06
4.772587	8.52207e-06
4.761603	8.65945e-06
4.750620	8.79894e-06
4.739637	8.94059e-06
4.728653	9.08443e-06
4.717670	9.23048e-06
4.706687	9.37877e-06
4.695703	9.52935e-06
4.684720	9.68223e-06
4.673737	9.83747e-06
4.662753	9.99508e-06
4.651770	1.01551e-05
4.640787	1.03176e-05
4.629803	1.04825e-05
4.618820	1.065e-05
4.607837	1.082e-05
4.596853	1.09926e-05
4.585870	1.11679e-05
4.574887	1.13458e-05
4.563903	1.15264e-05
4.552920	1.17097e-05
4.541937	1.18958e-05
4.530953	1.20848e-05
4.519970	1.22766e-05
4.508987	1.24712e-05
4.498003	1.26689e-05
4.487020	1.28695e-05
4.476037	1.30731e-05
4.465053	1.32797e-05
4.454070	1.34895e-05
4.443087	1.37024e-05
4.432103	1.39186e-05
4.421120	1.41379e-05
4.410137	1.43605e-05
4.399153	1.45865e-05
4.388170	1.48158e-05
4.377187	1.50485e-05
4.366203	1.52847e-05
4.355220	1.55244e-05
4.344237	1.57676e-05
4.333253	1.60145e-05
4.322270	1.6265e-05
4.311287	1.65192e-05
4.300303	1.67771e-05
4.289320	1.70389e-05
4.278337	1.73045e-05
4.267353	1.7574e-05
4.256370	1.78475e-05
4.245387	1.81249e-05
4.234403	1.84065e-05
4.223420	1.86921e-05
4.212437	1.89819e-05
4.201453	1.9276e-05
4.190470	1.95743e-05
4.179487	1.98769e-05
4.168503	2.0184e-05
4.157520	2.04955e-05
4.146537	2.08115e-05
4.135553	2.11321e-05
4.124570	2.14573e-05
4.113587	2.17871e-05
4.102603	2.21218e-05
4.091620	2.24612e-05
4.080637	2.28055e-05
4.069653	2.31547e-05
4.058670	2.3509e-05
4.047687	2.38682e-05
4.036703	2.42326e-05
4.025720	2.46022e-05
4.014737	2.4977e-05
4.003753	2.53572e-05
3.992770	2.57427e-05
3.981787	2.61337e-05
3.970803	2.65302e-05
3.959820	2.69322e-05
3.948837	2.734e-05
3.937853	2.77534e-05
3.926870	2.81726e-05
3.915887	2.85977e-05
3.904903	2.90288e-05
3.893920	2.94658e-05
3.882936	2.99089e-05
3.871953	3.03582e-05
3.860970	3.08137e-05
3.849986	3.12755e-05
3.839003	3.17437e-05
3.828020	3.22183e-05
3.817036	3.26994e-05
3.806053	3.31872e-05
3.795070	3.36816e-05
3.784086	3.41828e-05
3.773103	3.46908e-05
3.762120	3.52058e-05
3.751136	3.57277e-05
3.740153	3.62567e-05
3.729170	3.67928e-05
3.718186	3.73362e-05
3.707203	3.7887e-05
3.696220	3.84451e-05
3.685236	3.90107e-05
3.674253	3.95838e-05
3.663270	4.01646e-05
3.652286	4.07532e-05
3.641303	4.13496e-05
3.630320	4.19538e-05
3.619336	4.25661e-05
3.608353	4.31864e-05
3.597370	4.38149e-05
3.586386	4.44517e-05
3.575403	4.50968e-05
3.564420	4.57503e-05
3.553436	4.64123e-05
3.542453	4.7083e-05
3.531470	4.77623e-05
3.520486	4.84504e-05
3.509503	4.91473e-05
3.498520	4.98533e-05
3.487536	5.05683e-05
3.476553	5.12924e-05
3.465570	5.20257e-05
3.454586	5.27684e-05
3.443603	5.35205e-05
3.432620	5.42821e-05
3.421636	5.50533e-05
3.410653	5.58342e-05
3.399670	5.66249e-05
3.388686	5.74254e-05
3.377703	5.82359e-05
3.366720	5.90565e-05
3.355736	5.98872e-05
3.344753	6.07282e-05
3.333770	6.15795e-05
3.322786	6.24412e-05
3.311803	6.33134e-05
3.300820	6.41963e-05
3.289836	6.50898e-05
3.278853	6.59942e-05
3.267870	6.69094e-05
3.256886	6.78356e-05
3.245903	6.87729e-05
3.234920	6.97213e-05
3.223936	7.0681e-05
3.212953	7.1652e-05
3.201970	7.26344e-05
3.190986	7.36284e-05
3.180003	7.46339e-05
3.169020	7.56512e-05
3.158036	7.66802e-05
3.147053	7.77211e-05
3.136070	7.8774e-05
3.125086	7.98388e-05
3.114103	8.09158e-05
3.103120	8.2005e-05
3.092136	8.31065e-05
3.081153	8.42204e-05
3.070170	8.53467e-05
3.059186	8.64855e-05
3.048203	8.76369e-05
3.037220	8.8801e-05
3.026236	8.99778e-05
3.015253	9.11675e-05
3.004270	9.23701e-05
2.993286	9.35856e-05
2.982303	9.48142e-05
2.971320	9.60559e-05
2.960336	9.73108e-05
2.949353	9.85789e-05
2.938370	9.98603e-05
2.927386	0.000101155
2.916403	0.000102463
2.905420	0.000103785
2.894436	0.00010512
2.883453	0.000106469
2.872470	0.000107831
2.861486	0.000109207
2.850503	0.000110597
2.839520	0.000112001
2.828536	0.000113418
2.817553	0.000114849
2.806570	0.000116294
2.795586	0.000117753
2.784603	0.000119226
2.773620	0.000120713
2.762636	0.000122213
2.751653	0.000123728
2.740670	0.000125257
2.729686	0.0001268
2.718703	0.000128356
2.707720	0.000129927
2.696736	0.000131512
2.685753	0.000133111
2.674770	0.000134724
2.663786	0.00013635
2.652803	0.000137991
2.641820	0.000139646
2.630836	0.000141314
2.619853	0.000142996
2.608870	0.000144693
2.597886	0.000146402
2.586903	0.000148126
2.575920	0.000149863
2.564936	0.000151614
2.553953	0.000153379
2.542970	0.000155157
2.531986	0.000156948
2.521003	0.000158752
2.510020	0.00016057
2.499036	0.000162401
2.488053	0.000164244
2.477070	0.000166101
2.466086	0.00016797
2.455103	0.000169852
2.444120	0.000171746
2.433136	0.000173653
2.422153	0.000175572
2.411169	0.000177503
2.400186	0.000179445
2.389203	0.0001814
2.378219	0.000183365
2.367236	0.000185342
2.356253	0.00018733
2.345269	0.000189329
2.334286	0.000191338
2.323303	0.000193358
2.312319	0.000195388
2.301336	0.000197427
2.290353	0.000199477
2.279369	0.000201535
2.268386	0.000203603
2.257403	0.000205679
2.246419	0.000207764
2.235436	0.000209856
2.224453	0.000211957
2.213469	0.000214065
2.202486	0.000216179
2.191503	0.000218301
2.180519	0.000220429
2.169536	0.000222562
2.158553	0.000224701
2.147569	0.000226845
2.136586	0.000228994
2.125603	0.000231147
2.114619	0.000233303
2.103636	0.000235463
2.092653	0.000237625
2.081669	0.00023979
2.070686	0.000241956
2.059703	0.000244123
2.048719	0.000246291
2.037736	0.000248459
2.026753	0.000250626
2.015769	0.000252792
2.004786	0.000254956
1.993803	0.000257118
1.982819	0.000259276
1.971836	0.000261431
1.960853	0.000263581
1.949869	0.000265727
1.938886	0.000267866
1.927903	0.000269999
1.916919	0.000272124
1.905936	0.000274242
1.894953	0.00027635
1.883969	0.000278449
1.872986	0.000280537
1.862003	0.000282615
1.851019	0.000284679
1.840036	0.000286731
1.829053	0.000288769
1.818069	0.000290793
1.807086	0.0002928
1.796103	0.000294791
1.785119	0.000296765
1.774136	0.00029872
1.763153	0.000300655
1.752169	0.00030257
1.741186	0.000304464
1.730203	0.000306335
1.719219	0.000308183
1.708236	0.000310006
1.697253	0.000311804
1.686269	0.000313575
1.675286	0.000315318
1.664303	0.000317033
1.653319	0.000318719
1.642336	0.000320373
1.631353	0.000321995
1.620369	0.000323585
1.609386	0.00032514
1.598403	0.00032666
1.587419	0.000328144
1.576436	0.000329591
1.565453	0.000331
1.554469	0.000332369
1.543486	0.000333697
1.532503	0.000334984
1.521519	0.000336229
1.510536	0.00033743
1.499553	0.000338586
1.488569	0.000339698
1.477586	0.000340763
1.466603	0.000341781
1.455619	0.000342751
1.444636	0.000343673
1.433653	0.000344545
1.422669	0.000345367
1.411686	0.000346139
1.400703	0.00034686
1.389719	0.00034753
1.378736	0.000348148
1.367753	0.000348715
1.356769	0.00034923
1.345786	0.000349693
1.334803	0.000350106
1.323819	0.000350469
1.312836	0.000350782
1.301853	0.000351046
1.290869	0.000351264
1.279886	0.000351438
1.268903	0.000351568
1.257919	0.00035166
1.246936	0.000351717
1.235953	0.000351744
&
```
