## Supplementary material for "All-at-once RNA folding with 3D motif prediction framed by evolutionary information": RF01486_rli62.cacofold.helixcov

```
# RMs = 3 L = 135

# RM_HELIX NESTED 34-35 85-86, nbp = 2 nbp_cov = 1
# pvals: 0.926087,0.000227382
# aggregated NONE
NESTED  :::::::::::::::::::::::::::::::::<<_________________________________________________>>:::::::::::::::::::::::::::::::::::::::::::::::::
        ::::::::::::::::::::::::::::::::::<_________________________________________________>::::::::::::::::::::::::::::::::::::::::::::::::::

# RM_HELIX NESTED 25-30 90-95, nbp = 6 nbp_cov = 0
# pvals: 0.926087,0.926087,0.926087,0.926087,0.00493053,0.926087
# aggregated NONE
NESTED  ::::::::::::::::::::::::<<<<<<___________________________________________________________>>>>>>::::::::::::::::::::::::::::::::::::::::
        :::::::::::::::::::::::::::::::::::::::::::::::::::::::::::::::::::::::::::::::::::::::::::::::::::::::::::::::::::::::::::::::::::::::

# RM_HELIX NESTED 115-119 125-129, nbp = 5 nbp_cov = 0
# pvals: 0.926087,0.926087,0.926087,0.926087,0.926087
# aggregated NONE
NESTED  ::::::::::::::::::::::::::::::::::::::::::::::::::::::::::::::::::::::::::::::::::::::::::::::::::::::::::::::::::<<<<<_____>>>>>::::::
        :::::::::::::::::::::::::::::::::::::::::::::::::::::::::::::::::::::::::::::::::::::::::::::::::::::::::::::::::::::::::::::::::::::::
```
