## Supplementary material for "All-at-once RNA folding with 3D motif prediction framed by evolutionary information": RF01486_rli62.cacofold.power

```
# Power analysis of CaCoFold structure 
#
# Powertype = SINGLE SUBSTITUTIONS
# covary  left_pos      right_pos    substitutions      power
#----------------------------------------------------------------
          25		95		1		0.00
          26		94		1		0.00
          27		93		1		0.00
          28		92		0		0.00
          29		91		2		0.00
          30		90		0		0.00
          34		86		1		0.00
     *    35		85		2		0.00
          115		129		0		0.00
          116		128		0		0.00
          117		127		0		0.00
          118		126		1		0.00
          119		125		1		0.00
#
# BPAIRS 13
# avg substitutions per BP  0.8
# BPAIRS expected to covary 0.0 +/- 0.0
# BPAIRS observed to covary 1
#
```
