## Supplementary material for "All-at-once RNA folding with 3D motif prediction framed by evolutionary information": RF01486_rli62.cov

```
#
# Method Target_E-val [cov_min,cov_max] [FP | TP True Found | Sen PPV F] 
# GTp    0.05           [-1.33,1.71]    [0 | 1 33 1 | 3.03 100.00 5.88] 
#
# #tests = 33 (base pairs) 9012 (others)
# in_given  left_pos       right_pos        score      E-value          pvalue      substitutions      power
#----------------------------------------------------------------------------------------------------------------
*	        35	        85	1.71272	0.00750359	0.000227382	2		0.00
```
