## Supplementary material for "All-at-once RNA folding with 3D motif prediction framed by evolutionary information": RF01486_rli62.helixcov

```
# RMs = 6 L = 135

# RM_HELIX NESTED 45-49 54-58, nbp = 5 nbp_cov = 0
# pvals: 0.926087,0.926087,0.0424603,0.926087,0.0424603
# aggregated NONE
NESTED  ::::::::::::::::::::::::::::::::::::::::::::<<<<<____>>>>>:::::::::::::::::::::::::::::::::::::::::::::::::::::::::::::::::::::::::::::
        :::::::::::::::::::::::::::::::::::::::::::::::::::::::::::::::::::::::::::::::::::::::::::::::::::::::::::::::::::::::::::::::::::::::

# RM_HELIX NESTED 61-68 75-82, nbp = 8 nbp_cov = 0
# pvals: 0.926087,0.0424603,0.926087,0.926087,0.926087,0.926087,0.926087,0.926087
# aggregated NONE
NESTED  ::::::::::::::::::::::::::::::::::::::::::::::::::::::::::::<<<<<<<<______>>>>>>>>:::::::::::::::::::::::::::::::::::::::::::::::::::::
        :::::::::::::::::::::::::::::::::::::::::::::::::::::::::::::::::::::::::::::::::::::::::::::::::::::::::::::::::::::::::::::::::::::::

# RM_HELIX NESTED 27-36 84-93, nbp = 8 nbp_cov = 1
# pvals: 0.926087,0.926087,0.00493053,0.926087,0.932947,0.926087,0.000227382,0.0123442
# aggregated NONE
NESTED  ::::::::::::::::::::::::::<<<<-<-<<<_______________________________________________>>>->->>>>::::::::::::::::::::::::::::::::::::::::::
        ::::::::::::::::::::::::::::::::::<_________________________________________________>::::::::::::::::::::::::::::::::::::::::::::::::::

# RM_HELIX NESTED 102-105 111-114, nbp = 4 nbp_cov = 0
# pvals: 0.926087,0.926087,0.926087,0.926087
# aggregated NONE
NESTED  :::::::::::::::::::::::::::::::::::::::::::::::::::::::::::::::::::::::::::::::::::::::::::::::::::::<<<<_____>>>>:::::::::::::::::::::
        :::::::::::::::::::::::::::::::::::::::::::::::::::::::::::::::::::::::::::::::::::::::::::::::::::::::::::::::::::::::::::::::::::::::

# RM_HELIX NESTED 95-97 117-119, nbp = 3 nbp_cov = 0
# pvals: 0.926087,0.926087,0.926087
# aggregated NONE
NESTED  ::::::::::::::::::::::::::::::::::::::::::::::::::::::::::::::::::::::::::::::::::::::::::::::<<<___________________>>>::::::::::::::::
        :::::::::::::::::::::::::::::::::::::::::::::::::::::::::::::::::::::::::::::::::::::::::::::::::::::::::::::::::::::::::::::::::::::::

# RM_HELIX NESTED 120-124 129-134, nbp = 5 nbp_cov = 0
# pvals: 0.926087,0.926087,0.926087,0.926087,0.926087
# aggregated NONE
NESTED  :::::::::::::::::::::::::::::::::::::::::::::::::::::::::::::::::::::::::::::::::::::::::::::::::::::::::::::::::::::::<<<<<____>->>>>:
        :::::::::::::::::::::::::::::::::::::::::::::::::::::::::::::::::::::::::::::::::::::::::::::::::::::::::::::::::::::::::::::::::::::::
```
