## Supplementary material for "All-at-once RNA folding with 3D motif prediction framed by evolutionary information": RF01486_rli62.power

```
# Power analysis of given structure 
#
# Powertype = SINGLE SUBSTITUTIONS
# covary  left_pos      right_pos    substitutions      power
#----------------------------------------------------------------
          27		93		1		0.00
          28		92		0		0.00
          29		91		2		0.00
          30		90		0		0.00
          32		88		2		0.00
          34		86		1		0.00
     *    35		85		2		0.00
          36		84		2		0.00
          45		58		0		0.00
          46		57		1		0.00
          47		56		2		0.00
          48		55		0		0.00
          49		54		2		0.00
          61		82		1		0.00
          62		81		2		0.00
          63		80		0		0.00
          64		79		0		0.00
          65		78		0		0.00
          66		77		0		0.00
          67		76		1		0.00
          68		75		0		0.00
          95		119		1		0.00
          96		118		1		0.00
          97		117		1		0.00
          102		114		0		0.00
          103		113		0		0.00
          104		112		1		0.00
          105		111		0		0.00
          120		134		0		0.00
          121		133		0		0.00
          122		132		0		0.00
          123		131		0		0.00
          124		129		0		0.00
#
# BPAIRS 33
# avg substitutions per BP  0.7
# BPAIRS expected to covary 0.0 +/- 0.0
# BPAIRS observed to covary 1
#
```
