## Supplementary material for "All-at-once RNA folding with 3D motif prediction framed by evolutionary information": RF01486_rli62.surv

```
1.709712	0.030303
1.017346	0.0606061
0.909795	0.0909091
0.439255	0.181818
-0.004396	0.969697
-0.111948	1
&
1.712724	0.000110963
1.709712	0.000554816
1.669380	0.00144252
1.629048	0.00155348
1.205562	0.00377275
1.145064	0.00599201
1.017346	0.00699068
0.936683	0.00987572
0.929961	0.0132046
0.909795	0.0174212
0.889629	0.0185308
0.856019	0.0201953
0.687969	0.0235242
0.681247	0.0261873
0.667803	0.0299601
0.634193	0.0332889
0.620749	0.0352863
0.593861	0.0375055
0.573695	0.0377275
0.533363	0.0381713
0.526641	0.0388371
0.499753	0.0399467
0.479587	0.0499334
0.466143	0.0532623
0.459421	0.0543719
0.439255	0.0626942
0.405645	0.06336
0.378757	0.0646915
0.311537	0.0652463
0.304815	0.0658012
0.291371	0.0669108
0.284649	0.0680204
0.244317	0.0696849
0.082989	0.0710164
0.069545	0.0736795
0.062823	0.0747892
0.056101	0.0761207
0.042657	0.0790058
0.015769	0.0803373
0.009047	0.0807812
-0.004396	0.898136
-0.031284	0.899245
-0.038006	0.900133
-0.044728	0.901243
-0.098504	0.909898
-0.111948	0.912561
-0.192612	0.914225
-0.199334	0.922881
-0.219500	0.930093
-0.239666	0.932091
-0.246388	0.9332
-0.293442	0.933533
-0.306886	0.934865
-0.313608	0.93775
-0.327052	0.939747
-0.333774	0.942521
-0.347218	0.943631
-0.367384	0.944186
-0.380828	0.944851
-0.400994	0.948735
-0.454770	0.954505
-0.468214	0.955393
-0.474936	0.958278
-0.488380	0.958389
-0.495102	0.959055
-0.508546	0.961274
-0.521990	0.961496
-0.528712	0.962605
-0.589210	0.963715
-0.602654	0.96771
-0.636264	0.968154
-0.656430	0.971482
-0.663152	0.974811
-0.676596	0.982246
-0.716928	0.98269
-0.743816	0.984687
-0.750538	0.987461
-0.790870	0.990124
-0.811036	0.991789
-0.817758	0.993453
-0.831202	0.993564
-0.938754	0.994452
-0.958919	0.995783
-0.972363	0.996227
-0.979085	0.996671
-1.053027	0.997115
-1.093359	0.999334
-1.147135	0.999445
-1.234521	0.999889
-1.335351	1
&
2.032367	3.68528e-07
1.998757	7.37055e-07
1.965147	1.47411e-06
1.958425	4.42233e-06
1.951703	5.52792e-06
1.944981	7.00203e-06
1.938259	1.03188e-05
1.931537	1.28985e-05
1.924815	1.40041e-05
1.918093	1.87949e-05
1.911371	2.0269e-05
1.897928	2.28487e-05
1.891206	2.54284e-05
1.877762	2.83766e-05
1.864318	3.02193e-05
1.857596	3.24304e-05
1.850874	3.61157e-05
1.844152	4.23807e-05
1.837430	4.38548e-05
1.830708	4.90142e-05
1.823986	5.49106e-05
1.817264	5.52792e-05
1.810542	6.37553e-05
1.803820	6.96517e-05
1.797098	7.99705e-05
1.790376	8.43929e-05
1.783654	9.72913e-05
1.776932	0.00010761
1.770210	0.000121614
1.763488	0.000127511
1.756766	0.000135618
1.750044	0.000144094
1.743322	0.00015257
1.736600	0.000162889
1.729878	0.000175051
1.723156	0.000189423
1.716434	0.000212272
1.709712	0.000227382
1.702990	0.00024286
1.696268	0.000267551
1.689546	0.000277501
1.682824	0.000306247
1.676102	0.000318039
1.669380	0.00033794
1.662658	0.000356735
1.655936	0.000372213
1.649214	0.000390639
1.642492	0.000416805
1.635770	0.000451078
1.629048	0.000466556
1.622326	0.000501198
1.615604	0.000523678
1.608882	0.000539525
1.602160	0.000569375
1.595438	0.000586328
1.588716	0.000595909
1.581994	0.000617652
1.575272	0.000644186
1.568550	0.000662613
1.561828	0.000686199
1.555106	0.000709416
1.548384	0.000729316
1.541662	0.000745163
1.534940	0.000777962
1.528218	0.00080339
1.521496	0.000830662
1.514774	0.00085351
1.508052	0.000874516
1.501330	0.000897734
1.494608	0.00090621
1.487886	0.000933849
1.481164	0.000955224
1.474442	0.000968122
1.467720	0.000988391
1.460998	0.000998342
1.454276	0.00103077
1.447554	0.00103483
1.440832	0.00105215
1.434110	0.00106615
1.427388	0.00107168
1.420666	0.00110006
1.413944	0.00111259
1.407222	0.00114612
1.400500	0.00115165
1.393778	0.00116197
1.387056	0.0011686
1.380334	0.00118187
1.373612	0.00118629
1.366890	0.00120509
1.360168	0.00120545
1.353446	0.00123125
1.346724	0.00124304
1.340002	0.00126294
1.333280	0.00128248
1.326558	0.00129501
1.319836	0.00131417
1.313114	0.00132117
1.306392	0.00134549
1.299670	0.00135102
1.292948	0.0013735
1.286226	0.00140999
1.279504	0.00142768
1.272782	0.00144057
1.266060	0.00146416
1.259338	0.00149106
1.252616	0.0015047
1.245894	0.00155519
1.239172	0.00158577
1.232450	0.00162521
1.225728	0.00168196
1.219006	0.00171844
1.212284	0.00177336
1.205562	0.00180947
1.198840	0.00186291
1.192118	0.00195062
1.185396	0.00203317
1.178674	0.00211277
1.171952	0.00220306
1.165230	0.0023033
1.158508	0.00237148
1.151786	0.00245808
1.145064	0.00253584
1.138342	0.00263497
1.131620	0.00271937
1.124898	0.00282624
1.118176	0.0029239
1.111454	0.0030503
1.104732	0.0031815
1.098010	0.00327658
1.091288	0.00340999
1.084566	0.00357509
1.077844	0.00372176
1.071122	0.00383232
1.064400	0.00395467
1.057678	0.00412272
1.050956	0.00420859
1.044234	0.00435821
1.037512	0.00448719
1.030790	0.00460181
1.024068	0.00479344
1.017346	0.00493053
1.010624	0.00508126
1.003902	0.00523641
0.997180	0.00546821
0.990458	0.00572876
0.983736	0.00606081
0.977014	0.00638843
0.970292	0.00678496
0.963570	0.00726774
0.956848	0.0078209
0.950127	0.00843155
0.943405	0.00902045
0.936683	0.00975235
0.929961	0.0103671
0.923239	0.0110986
0.916517	0.0117402
0.909795	0.0123442
0.903073	0.0128388
0.896351	0.0132029
0.889629	0.0135423
0.882907	0.0138445
0.876185	0.0140402
0.869463	0.0142134
0.862741	0.0144028
0.856019	0.0145421
0.849297	0.0146903
0.842575	0.0148104
0.835853	0.0149526
0.829131	0.0150595
0.822409	0.0151421
0.815687	0.0152405
0.808965	0.0153075
0.802243	0.0153875
0.795521	0.015476
0.788799	0.015557
0.782077	0.0156746
0.775355	0.0157667
0.768633	0.0158633
0.761911	0.0159842
0.755189	0.0162333
0.748467	0.0163973
0.741745	0.0165392
0.735023	0.0167267
0.728301	0.0169681
0.721579	0.0172478
0.714857	0.0175438
0.708135	0.0178065
0.701413	0.0180807
0.694691	0.0184116
0.687969	0.01874
0.681247	0.0191587
0.674525	0.0194955
0.667803	0.0200568
0.661081	0.0206188
0.654359	0.0211067
0.647637	0.0216392
0.640915	0.0222145
0.634193	0.0228049
0.627471	0.0233562
0.620749	0.0239226
0.614027	0.0244817
0.607305	0.0249939
0.600583	0.0255618
0.593861	0.0260173
0.587139	0.0265484
0.580417	0.0269873
0.573695	0.0274693
0.566973	0.0280663
0.560251	0.0286254
0.553529	0.0292994
0.546807	0.0297675
0.540085	0.0303243
0.533363	0.0309453
0.526641	0.031585
0.519919	0.0322329
0.513197	0.0326829
0.506475	0.0332519
0.499753	0.0339491
0.493031	0.0346715
0.486309	0.0352814
0.479587	0.036143
0.472865	0.0371082
0.466143	0.0380369
0.459421	0.0389939
0.452699	0.0401732
0.445977	0.0413982
0.439255	0.0424603
0.432533	0.0432298
0.425811	0.0438655
0.419089	0.0445808
0.412367	0.0451001
0.405645	0.04556
0.398923	0.0459326
0.392201	0.0462572
0.385479	0.046642
0.378757	0.0468679
0.372035	0.0470798
0.365313	0.0472828
0.358591	0.0475345
0.351869	0.0478025
0.345147	0.0479554
0.338425	0.0482325
0.331703	0.0484702
0.324981	0.0486818
0.318259	0.0488557
0.311537	0.0491575
0.304815	0.0493801
0.298093	0.0496945
0.291371	0.0499993
0.284649	0.0502384
0.277927	0.0504949
0.271205	0.0507824
0.264483	0.0510193
0.257761	0.0513009
0.251039	0.051501
0.244317	0.0516772
0.237595	0.0518651
0.230873	0.052028
0.224151	0.0521795
0.217429	0.052349
0.210707	0.052506
0.203985	0.0526766
0.197263	0.0528152
0.190541	0.0529556
0.183819	0.0530599
0.177097	0.0532379
0.170375	0.0534041
0.163653	0.0535353
0.156931	0.0536654
0.150209	0.0537741
0.143487	0.0539447
0.136765	0.054157
0.130043	0.0543273
0.123321	0.0545377
0.116599	0.0547732
0.109877	0.0550908
0.103155	0.0554343
0.096433	0.0557682
0.089711	0.0560615
0.082989	0.0564533
0.076267	0.0569427
0.069545	0.0573879
0.062823	0.0577999
0.056101	0.0582639
0.049379	0.0587426
0.042657	0.0591996
0.035935	0.0597933
0.029213	0.0601367
0.022491	0.0605915
0.015769	0.0611041
0.009047	0.0614233
0.002326	0.0618102
-0.004396	0.926087
-0.011118	0.926409
-0.017840	0.926763
-0.024562	0.927191
-0.031284	0.927589
-0.038006	0.927999
-0.044728	0.928306
-0.051450	0.928789
-0.058172	0.929272
-0.064894	0.929666
-0.071616	0.930177
-0.078338	0.930802
-0.085060	0.93129
-0.091782	0.93173
-0.098504	0.932206
-0.105226	0.932487
-0.111948	0.932947
-0.118670	0.933278
-0.125392	0.933757
-0.132114	0.934204
-0.138836	0.934772
-0.145558	0.935371
-0.152280	0.936071
-0.159002	0.936851
-0.165724	0.937515
-0.172446	0.938492
-0.179168	0.939288
-0.185890	0.940417
-0.192612	0.941604
-0.199334	0.942425
-0.206056	0.943396
-0.212778	0.944511
-0.219500	0.945272
-0.226222	0.946008
-0.232944	0.946741
-0.239666	0.947537
-0.246388	0.948249
-0.253110	0.948704
-0.259832	0.949459
-0.266554	0.950008
-0.273276	0.950519
-0.279998	0.951071
-0.286720	0.951714
-0.293442	0.952259
-0.300164	0.95288
-0.306886	0.953565
-0.313608	0.954237
-0.320330	0.954922
-0.327052	0.955421
-0.333774	0.956019
-0.340496	0.956629
-0.347218	0.957106
-0.353940	0.957568
-0.360662	0.958127
-0.367384	0.958506
-0.374106	0.958898
-0.380828	0.959321
-0.387550	0.959722
-0.394272	0.960112
-0.400994	0.960409
-0.407716	0.960806
-0.414438	0.961179
-0.421160	0.961693
-0.427882	0.962095
-0.434604	0.962674
-0.441326	0.963355
-0.448048	0.963919
-0.454770	0.964526
-0.461492	0.965239
-0.468214	0.965946
-0.474936	0.966641
-0.481658	0.967254
-0.488380	0.967812
-0.495102	0.968389
-0.501824	0.968905
-0.508546	0.969443
-0.515268	0.96991
-0.521990	0.970523
-0.528712	0.971104
-0.535434	0.971543
-0.542156	0.971917
-0.548878	0.972327
-0.555600	0.972813
-0.562322	0.973282
-0.569044	0.973881
-0.575766	0.974414
-0.582488	0.974791
-0.589210	0.975212
-0.595932	0.975794
-0.602654	0.97645
-0.609376	0.976968
-0.616098	0.977615
-0.622820	0.978303
-0.629542	0.978952
-0.636264	0.979742
-0.642986	0.980456
-0.649708	0.981088
-0.656430	0.981725
-0.663152	0.982291
-0.669874	0.982897
-0.676596	0.983609
-0.683318	0.984204
-0.690040	0.984902
-0.696762	0.985593
-0.703484	0.986087
-0.710206	0.986514
-0.716928	0.987085
-0.723650	0.987642
-0.730372	0.988165
-0.737094	0.988582
-0.743816	0.989107
-0.750538	0.989412
-0.757260	0.989845
-0.763982	0.990198
-0.770704	0.990612
-0.777426	0.99095
-0.784148	0.991326
-0.790870	0.991612
-0.797592	0.991923
-0.804314	0.992193
-0.811036	0.99247
-0.817758	0.992699
-0.824480	0.992953
-0.831202	0.993215
-0.837924	0.993404
-0.844646	0.993638
-0.851368	0.993803
-0.858090	0.994008
-0.864812	0.994263
-0.871534	0.994436
-0.878256	0.994596
-0.884978	0.994825
-0.891700	0.994962
-0.898422	0.995179
-0.905144	0.995378
-0.911866	0.995575
-0.918588	0.995725
-0.925310	0.995874
-0.932032	0.996018
-0.938754	0.99614
-0.945476	0.996272
-0.952197	0.996401
-0.958919	0.996515
-0.965641	0.99663
-0.972363	0.996747
-0.979085	0.996858
-0.985807	0.99695
-0.992529	0.997095
-0.999251	0.997184
-1.005973	0.997285
-1.012695	0.997384
-1.019417	0.997481
-1.026139	0.997575
-1.032861	0.997658
-1.039583	0.997767
-1.046305	0.997862
-1.053027	0.997945
-1.059749	0.998026
-1.066471	0.998108
-1.073193	0.998189
-1.079915	0.998305
-1.086637	0.998377
-1.093359	0.998463
-1.100081	0.998521
-1.106803	0.998593
-1.113525	0.998654
-1.120247	0.998709
-1.126969	0.998786
-1.133691	0.998872
-1.140413	0.998935
-1.147135	0.999004
-1.153857	0.999053
-1.160579	0.999103
-1.167301	0.999156
-1.174023	0.999241
-1.180745	0.999281
-1.187467	0.999329
-1.194189	0.999375
-1.200911	0.999434
-1.207633	0.999464
-1.214355	0.999501
-1.221077	0.999537
-1.227799	0.999563
-1.234521	0.999588
-1.241243	0.999607
-1.247965	0.999653
-1.254687	0.999684
-1.261409	0.999706
-1.268131	0.999718
-1.274853	0.999738
-1.281575	0.999762
-1.288297	0.999788
-1.295019	0.999805
-1.301741	0.999821
-1.308463	0.999829
-1.315185	0.999843
-1.321907	0.999852
-1.328629	0.999856
-1.335351	0.999866
-1.342073	0.999871
-1.348795	0.999875
-1.355517	0.999886
-1.362239	0.999895
-1.368961	0.999903
-1.375683	0.999906
-1.382405	0.999916
-1.389127	0.999925
-1.395849	0.999938
-1.402571	0.999942
-1.409293	0.999947
-1.416015	0.999952
-1.422737	0.999954
-1.429459	0.999959
-1.436181	0.999962
-1.442903	0.999965
-1.449625	0.999966
-1.456347	0.99997
-1.463069	0.999971
-1.469791	0.999974
-1.483235	0.999976
-1.489957	0.999977
-1.496679	0.999977
-1.503401	0.999978
-1.510123	0.999981
-1.523567	0.999982
-1.530289	0.999982
-1.537011	0.999983
-1.543733	0.999987
-1.550455	0.999989
-1.557177	0.999989
-1.563899	0.999991
-1.570621	0.999993
-1.577343	0.999993
-1.584065	0.999993
-1.590787	0.999994
-1.597509	0.999996
-1.604231	0.999996
-1.610953	0.999997
-1.644563	0.999997
-1.691617	0.999999
-1.711783	0.999999
-1.718505	1
-1.805891	1
&
```
