## Supplementary material for "All-at-once RNA folding with 3D motif prediction framed by evolutionary information": RF01487_rliI.power

```
# Power analysis of given structure
#
# Powertype = SINGLE SUBSTITUTIONS
# covary left_pos right_pos substitutions power
#----------------------------------------------------------------
8		177		0		0.00
9		176		0		0.00
10		175		0		0.00
13		172		0		0.00
14		171		0		0.00
16		168		0		0.00
17		167		0		0.00
18		166		0		0.00
20		164		0		0.00
21		163		0		0.00
22		162		0		0.00
25		159		0		0.00
26		158		0		0.00
27		157		0		0.00
28		156		0		0.00
29		155		0		0.00
30		154		0		0.00
31		153		0		0.00
32		152		0		0.00
33		151		0		0.00
34		150		0		0.00
35		149		0		0.00
36		148		0		0.00
40		82		0		0.00
41		81		0		0.00
42		80		0		0.00
43		79		1		0.00
44		78		0		0.00
45		77		0		0.00
47		75		0		0.00
48		74		1		0.00
51		70		0		0.00
52		69		0		0.00
53		68		0		0.00
54		67		1		0.00
55		66		0		0.00
56		65		0		0.00
83		147		0		0.00
84		146		0		0.00
85		145		0		0.00
86		144		0		0.00
87		143		0		0.00
88		142		0		0.00
89		141		0		0.00
90		140		0		0.00
93		137		0		0.00
94		136		0		0.00
97		133		0		0.00
98		132		0		0.00
99		131		0		0.00
100		130		0		0.00
101		129		0		0.00
102		128		0		0.00
103		127		0		0.00
109		121		0		0.00
110		120		0		0.00
111		119		1		0.00
112		118		0		0.00
178		202		0		0.00
179		201		0		0.00
180		200		0		0.00
181		199		0		0.00
182		198		0		0.00
183		197		0		0.00
184		196		0		0.00
185		195		0		0.00
186		194		0		0.00
187		193		1		0.00
188		192		0		0.00
207		238		0		0.00
208		237		0		0.00
211		234		0		0.00
212		233		0		0.00
213		232		0		0.00
214		231		0		0.00
215		230		0		0.00
216		229		0		0.00
217		228		0		0.00
218		227		0		0.00
219		226		0		0.00
220		225		0		0.00
#
# BPAIRS 81
# avg substitutions per BP 0.1
# BPAIRS expected to covary 0.0 +/- 0.0
# BPAIRS observed to covary 0
#
```
