## Supplementary material for "All-at-once RNA folding with 3D motif prediction framed by evolutionary information": RF01487_rliI.surv

```
0.000000	0.0123457
-0.001562	1
&
1.326217	3.52609e-05
1.299483	7.05219e-05
0.363800	0.000105783
0.239043	0.000141044
0.167752	0.000176305
0.158841	0.000246827
0.123196	0.000282087
0.025172	0.000317348
-0.001562	0.999118
-0.010473	0.999154
-0.019384	0.999224
-0.028295	0.999365
-0.037207	0.999471
-0.055029	0.999542
-0.063940	0.999577
-0.072852	0.999612
-0.099585	0.999647
-0.108497	0.999683
-0.117408	0.999718
-0.153053	0.999753
-0.161964	0.999788
-0.170876	0.999824
-0.242166	0.999894
-0.259988	0.999929
-0.340190	0.999965
-0.358012	1
&
2.847721	1.75803e-06
2.841132	3.51605e-05
1.459886	7.0321e-05
1.183637	0.000105482
1.041056	0.000140642
0.648961	0.000175803
0.256865	0.000246124
0.176664	0.000281284
0.069729	0.000351605
0.042995	0.000386766
0.016261	0.000421926
-0.001562	0.998875
-0.010473	0.99891
-0.019384	0.999016
-0.028295	0.999121
-0.037207	0.999191
-0.046118	0.999226
-0.055029	0.999297
-0.063940	0.999332
-0.072852	0.999367
-0.081763	0.999402
-0.099585	0.999437
-0.135231	0.999473
-0.144142	0.999508
-0.161964	0.999543
-0.179787	0.999578
-0.188698	0.999613
-0.206521	0.999648
-0.277811	0.999719
-0.286722	0.999754
-0.295633	0.999789
-0.358012	0.999824
-0.384746	0.999859
-0.438214	0.999895
-0.491681	0.99993
-0.652084	0.999965
-0.723374	1
&
15.762465	3.12419e-08
15.753554	3.15333e-08
15.744642	3.18274e-08
15.735731	3.21243e-08
15.726820	3.24239e-08
15.717908	3.27263e-08
15.708997	3.30316e-08
15.700086	3.33397e-08
15.691175	3.36507e-08
15.682263	3.39645e-08
15.673352	3.42814e-08
15.664441	3.46011e-08
15.655530	3.49239e-08
15.646618	3.52497e-08
15.637707	3.55785e-08
15.628796	3.59104e-08
15.619885	3.62453e-08
15.610973	3.65835e-08
15.602062	3.69247e-08
15.593151	3.72692e-08
15.584240	3.76169e-08
15.575328	3.79678e-08
15.566417	3.8322e-08
15.557506	3.86795e-08
15.548594	3.90403e-08
15.539683	3.94045e-08
15.530772	3.97722e-08
15.521861	4.01432e-08
15.512949	4.05177e-08
15.504038	4.08957e-08
15.495127	4.12773e-08
15.486216	4.16624e-08
15.477304	4.20511e-08
15.468393	4.24434e-08
15.459482	4.28394e-08
15.450571	4.32391e-08
15.441659	4.36425e-08
15.432748	4.40497e-08
15.423837	4.44607e-08
15.414926	4.48756e-08
15.406014	4.52943e-08
15.397103	4.57169e-08
15.388192	4.61435e-08
15.379280	4.6574e-08
15.370369	4.70086e-08
15.361458	4.74472e-08
15.352547	4.789e-08
15.343635	4.83369e-08
15.334724	4.87879e-08
15.325813	4.92432e-08
15.316902	4.97027e-08
15.307990	5.01665e-08
15.299079	5.06346e-08
15.290168	5.11071e-08
15.281257	5.1584e-08
15.272345	5.20654e-08
15.263434	5.25513e-08
15.254523	5.30417e-08
15.245611	5.35367e-08
15.236700	5.40363e-08
15.227789	5.45406e-08
15.218878	5.50496e-08
15.209966	5.55634e-08
15.201055	5.60819e-08
15.192144	5.66053e-08
15.183233	5.71336e-08
15.174321	5.76668e-08
15.165410	5.82051e-08
15.156499	5.87483e-08
15.147588	5.92966e-08
15.138676	5.985e-08
15.129765	6.04087e-08
15.120854	6.09725e-08
15.111943	6.15416e-08
15.103031	6.2116e-08
15.094120	6.26958e-08
15.085209	6.3281e-08
15.076297	6.38716e-08
15.067386	6.44678e-08
15.058475	6.50696e-08
15.049564	6.5677e-08
15.040652	6.629e-08
15.031741	6.69088e-08
15.022830	6.75334e-08
15.013919	6.81638e-08
15.005007	6.88001e-08
14.996096	6.94423e-08
14.987185	7.00905e-08
14.978274	7.07448e-08
14.969362	7.14053e-08
14.960451	7.20719e-08
14.951540	7.27447e-08
14.942629	7.34238e-08
14.933717	7.41092e-08
14.924806	7.48011e-08
14.915895	7.54994e-08
14.906983	7.62043e-08
14.898072	7.69157e-08
14.889161	7.76338e-08
14.880250	7.83586e-08
14.871338	7.90902e-08
14.862427	7.98286e-08
14.853516	8.05739e-08
14.844605	8.13262e-08
14.835693	8.20855e-08
14.826782	8.28519e-08
14.817871	8.36255e-08
14.808960	8.44063e-08
14.800048	8.51944e-08
14.791137	8.59899e-08
14.782226	8.67928e-08
14.773314	8.76032e-08
14.764403	8.84212e-08
14.755492	8.92469e-08
14.746581	9.00802e-08
14.737669	9.09214e-08
14.728758	9.17704e-08
14.719847	9.26273e-08
14.710936	9.34923e-08
14.702024	9.43653e-08
14.693113	9.52465e-08
14.684202	9.6136e-08
14.675291	9.70337e-08
14.666379	9.79399e-08
14.657468	9.88545e-08
14.648557	9.97777e-08
14.639646	1.0071e-07
14.630734	1.0165e-07
14.621823	1.02599e-07
14.612912	1.03558e-07
14.604000	1.04525e-07
14.595089	1.05501e-07
14.586178	1.06486e-07
14.577267	1.07481e-07
14.568355	1.08485e-07
14.559444	1.09498e-07
14.550533	1.10521e-07
14.541622	1.11553e-07
14.532710	1.12595e-07
14.523799	1.13646e-07
14.514888	1.14708e-07
14.505977	1.15779e-07
14.497065	1.16861e-07
14.488154	1.17952e-07
14.479243	1.19054e-07
14.470332	1.20166e-07
14.461420	1.21289e-07
14.452509	1.22422e-07
14.443598	1.23565e-07
14.434686	1.24719e-07
14.425775	1.25884e-07
14.416864	1.2706e-07
14.407953	1.28247e-07
14.399041	1.29445e-07
14.390130	1.30655e-07
14.381219	1.31875e-07
14.372308	1.33107e-07
14.363396	1.34351e-07
14.354485	1.35606e-07
14.345574	1.36873e-07
14.336663	1.38151e-07
14.327751	1.39442e-07
14.318840	1.40745e-07
14.309929	1.4206e-07
14.301017	1.43387e-07
14.292106	1.44727e-07
14.283195	1.46079e-07
14.274284	1.47444e-07
14.265372	1.48821e-07
14.256461	1.50212e-07
14.247550	1.51615e-07
14.238639	1.53032e-07
14.229727	1.54462e-07
14.220816	1.55905e-07
14.211905	1.57362e-07
14.202994	1.58832e-07
14.194082	1.60316e-07
14.185171	1.61814e-07
14.176260	1.63326e-07
14.167349	1.64853e-07
14.158437	1.66393e-07
14.149526	1.67948e-07
14.140615	1.69517e-07
14.131703	1.71101e-07
14.122792	1.727e-07
14.113881	1.74314e-07
14.104970	1.75943e-07
14.096058	1.77588e-07
14.087147	1.79247e-07
14.078236	1.80922e-07
14.069325	1.82613e-07
14.060413	1.8432e-07
14.051502	1.86042e-07
14.042591	1.87781e-07
14.033680	1.89536e-07
14.024768	1.91308e-07
14.015857	1.93096e-07
14.006946	1.949e-07
13.998034	1.96722e-07
13.989123	1.98561e-07
13.980212	2.00417e-07
13.971301	2.0229e-07
13.962389	2.04181e-07
13.953478	2.06089e-07
13.944567	2.08016e-07
13.935656	2.0996e-07
13.926744	2.11922e-07
13.917833	2.13903e-07
13.908922	2.15903e-07
13.900011	2.17921e-07
13.891099	2.19958e-07
13.882188	2.22014e-07
13.873277	2.2409e-07
13.864366	2.26185e-07
13.855454	2.28299e-07
13.846543	2.30433e-07
13.837632	2.32588e-07
13.828720	2.34762e-07
13.819809	2.36957e-07
13.810898	2.39172e-07
13.801987	2.41408e-07
13.793075	2.43665e-07
13.784164	2.45943e-07
13.775253	2.48242e-07
13.766342	2.50563e-07
13.757430	2.52906e-07
13.748519	2.55271e-07
13.739608	2.57657e-07
13.730697	2.60066e-07
13.721785	2.62498e-07
13.712874	2.64952e-07
13.703963	2.6743e-07
13.695052	2.6993e-07
13.686140	2.72454e-07
13.677229	2.75002e-07
13.668318	2.77573e-07
13.659406	2.80169e-07
13.650495	2.82789e-07
13.641584	2.85433e-07
13.632673	2.88102e-07
13.623761	2.90796e-07
13.614850	2.93516e-07
13.605939	2.96261e-07
13.597028	2.99031e-07
13.588116	3.01827e-07
13.579205	3.0465e-07
13.570294	3.07499e-07
13.561383	3.10375e-07
13.552471	3.13278e-07
13.543560	3.16208e-07
13.534649	3.19165e-07
13.525737	3.2215e-07
13.516826	3.25163e-07
13.507915	3.28204e-07
13.499004	3.31274e-07
13.490092	3.34372e-07
13.481181	3.375e-07
13.472270	3.40656e-07
13.463359	3.43843e-07
13.454447	3.47059e-07
13.445536	3.50305e-07
13.436625	3.53582e-07
13.427714	3.56889e-07
13.418802	3.60227e-07
13.409891	3.63597e-07
13.400980	3.66998e-07
13.392069	3.70431e-07
13.383157	3.73896e-07
13.374246	3.77394e-07
13.365335	3.80925e-07
13.356423	3.84488e-07
13.347512	3.88085e-07
13.338601	3.91715e-07
13.329690	3.9538e-07
13.320778	3.99079e-07
13.311867	4.02813e-07
13.302956	4.06581e-07
13.294045	4.10385e-07
13.285133	4.14224e-07
13.276222	4.181e-07
13.267311	4.22012e-07
13.258400	4.2596e-07
13.249488	4.29946e-07
13.240577	4.33968e-07
13.231666	4.38029e-07
13.222755	4.42127e-07
13.213843	4.46264e-07
13.204932	4.5044e-07
13.196021	4.54655e-07
13.187109	4.58909e-07
13.178198	4.63203e-07
13.169287	4.67537e-07
13.160376	4.71912e-07
13.151464	4.76328e-07
13.142553	4.80786e-07
13.133642	4.85285e-07
13.124731	4.89826e-07
13.115819	4.9441e-07
13.106908	4.99037e-07
13.097997	5.03707e-07
13.089086	5.08421e-07
13.080174	5.13179e-07
13.071263	5.17982e-07
13.062352	5.2283e-07
13.053440	5.27723e-07
13.044529	5.32662e-07
13.035618	5.37647e-07
13.026707	5.4268e-07
13.017795	5.47759e-07
13.008884	5.52886e-07
12.999973	5.58061e-07
12.991062	5.63284e-07
12.982150	5.68556e-07
12.973239	5.73878e-07
12.964328	5.7925e-07
12.955417	5.84672e-07
12.946505	5.90145e-07
12.937594	5.95669e-07
12.928683	6.01245e-07
12.919772	6.06873e-07
12.910860	6.12554e-07
12.901949	6.18288e-07
12.893038	6.24076e-07
12.884126	6.29919e-07
12.875215	6.35816e-07
12.866304	6.41768e-07
12.857393	6.47776e-07
12.848481	6.53841e-07
12.839570	6.59962e-07
12.830659	6.66141e-07
12.821748	6.72377e-07
12.812836	6.78673e-07
12.803925	6.85027e-07
12.795014	6.91441e-07
12.786103	6.97914e-07
12.777191	7.04449e-07
12.768280	7.11045e-07
12.759369	7.17703e-07
12.750458	7.24423e-07
12.741546	7.31206e-07
12.732635	7.38053e-07
12.723724	7.44964e-07
12.714812	7.5194e-07
12.705901	7.58981e-07
12.696990	7.66088e-07
12.688079	7.73262e-07
12.679167	7.80503e-07
12.670256	7.87813e-07
12.661345	7.9519e-07
12.652434	8.02637e-07
12.643522	8.10154e-07
12.634611	8.17741e-07
12.625700	8.254e-07
12.616789	8.3313e-07
12.607877	8.40933e-07
12.598966	8.48809e-07
12.590055	8.56758e-07
12.581143	8.64783e-07
12.572232	8.72882e-07
12.563321	8.81058e-07
12.554410	8.8931e-07
12.545498	8.9764e-07
12.536587	9.06048e-07
12.527676	9.14535e-07
12.518765	9.23101e-07
12.509853	9.31748e-07
12.500942	9.40476e-07
12.492031	9.49286e-07
12.483120	9.58178e-07
12.474208	9.67154e-07
12.465297	9.76214e-07
12.456386	9.85359e-07
12.447475	9.9459e-07
12.438563	1.00391e-06
12.429652	1.01331e-06
12.420741	1.02281e-06
12.411829	1.03239e-06
12.402918	1.04206e-06
12.394007	1.05182e-06
12.385096	1.06168e-06
12.376184	1.07162e-06
12.367273	1.08166e-06
12.358362	1.0918e-06
12.349451	1.10203e-06
12.340539	1.11235e-06
12.331628	1.12278e-06
12.322717	1.1333e-06
12.313806	1.14392e-06
12.304894	1.15464e-06
12.295983	1.16546e-06
12.287072	1.17638e-06
12.278161	1.1874e-06
12.269249	1.19853e-06
12.260338	1.20976e-06
12.251427	1.22109e-06
12.242515	1.23254e-06
12.233604	1.24409e-06
12.224693	1.25575e-06
12.215782	1.26752e-06
12.206870	1.2794e-06
12.197959	1.29139e-06
12.189048	1.30349e-06
12.180137	1.31571e-06
12.171225	1.32804e-06
12.162314	1.34048e-06
12.153403	1.35305e-06
12.144492	1.36573e-06
12.135580	1.37853e-06
12.126669	1.39145e-06
12.117758	1.40449e-06
12.108846	1.41766e-06
12.099935	1.43095e-06
12.091024	1.44436e-06
12.082113	1.4579e-06
12.073201	1.47157e-06
12.064290	1.48536e-06
12.055379	1.49929e-06
12.046468	1.51334e-06
12.037556	1.52753e-06
12.028645	1.54185e-06
12.019734	1.5563e-06
12.010823	1.57089e-06
12.001911	1.58562e-06
11.993000	1.60049e-06
11.984089	1.61549e-06
11.975178	1.63064e-06
11.966266	1.64593e-06
11.957355	1.66136e-06
11.948444	1.67694e-06
11.939532	1.69266e-06
11.930621	1.70853e-06
11.921710	1.72455e-06
11.912799	1.74072e-06
11.903887	1.75704e-06
11.894976	1.77352e-06
11.886065	1.79015e-06
11.877154	1.80694e-06
11.868242	1.82388e-06
11.859331	1.84098e-06
11.850420	1.85825e-06
11.841509	1.87567e-06
11.832597	1.89327e-06
11.823686	1.91102e-06
11.814775	1.92894e-06
11.805864	1.94703e-06
11.796952	1.96529e-06
11.788041	1.98373e-06
11.779130	2.00233e-06
11.770218	2.02111e-06
11.761307	2.04007e-06
11.752396	2.0592e-06
11.743485	2.07852e-06
11.734573	2.09801e-06
11.725662	2.11769e-06
11.716751	2.13756e-06
11.707840	2.15761e-06
11.698928	2.17785e-06
11.690017	2.19828e-06
11.681106	2.2189e-06
11.672195	2.23971e-06
11.663283	2.26072e-06
11.654372	2.28193e-06
11.645461	2.30334e-06
11.636549	2.32495e-06
11.627638	2.34676e-06
11.618727	2.36878e-06
11.609816	2.391e-06
11.600904	2.41343e-06
11.591993	2.43607e-06
11.583082	2.45893e-06
11.574171	2.482e-06
11.565259	2.50529e-06
11.556348	2.5288e-06
11.547437	2.55252e-06
11.538526	2.57648e-06
11.529614	2.60065e-06
11.520703	2.62505e-06
11.511792	2.64969e-06
11.502881	2.67455e-06
11.493969	2.69965e-06
11.485058	2.72498e-06
11.476147	2.75056e-06
11.467235	2.77637e-06
11.458324	2.80242e-06
11.449413	2.82872e-06
11.440502	2.85527e-06
11.431590	2.88207e-06
11.422679	2.90912e-06
11.413768	2.93642e-06
11.404857	2.96398e-06
11.395945	2.9918e-06
11.387034	3.01988e-06
11.378123	3.04822e-06
11.369212	3.07684e-06
11.360300	3.10572e-06
11.351389	3.13487e-06
11.342478	3.16429e-06
11.333567	3.194e-06
11.324655	3.22398e-06
11.315744	3.25424e-06
11.306833	3.28479e-06
11.297921	3.31563e-06
11.289010	3.34676e-06
11.280099	3.37817e-06
11.271188	3.40989e-06
11.262276	3.4419e-06
11.253365	3.47422e-06
11.244454	3.50683e-06
11.235543	3.53976e-06
11.226631	3.57299e-06
11.217720	3.60654e-06
11.208809	3.6404e-06
11.199898	3.67458e-06
11.190986	3.70909e-06
11.182075	3.74391e-06
11.173164	3.77907e-06
11.164252	3.81456e-06
11.155341	3.85038e-06
11.146430	3.88653e-06
11.137519	3.92303e-06
11.128607	3.95987e-06
11.119696	3.99706e-06
11.110785	4.03459e-06
11.101874	4.07248e-06
11.092962	4.11073e-06
11.084051	4.14934e-06
11.075140	4.18831e-06
11.066229	4.22764e-06
11.057317	4.26735e-06
11.048406	4.30743e-06
11.039495	4.34789e-06
11.030584	4.38872e-06
11.021672	4.42995e-06
11.012761	4.47156e-06
11.003850	4.51356e-06
10.994938	4.55596e-06
10.986027	4.59875e-06
10.977116	4.64195e-06
10.968205	4.68556e-06
10.959293	4.72958e-06
10.950382	4.77401e-06
10.941471	4.81886e-06
10.932560	4.86413e-06
10.923648	4.90982e-06
10.914737	4.95595e-06
10.905826	5.00251e-06
10.896915	5.04951e-06
10.888003	5.09696e-06
10.879092	5.14484e-06
10.870181	5.19318e-06
10.861269	5.24198e-06
10.852358	5.29123e-06
10.843447	5.34095e-06
10.834536	5.39114e-06
10.825624	5.4418e-06
10.816713	5.49293e-06
10.807802	5.54455e-06
10.798891	5.59666e-06
10.789979	5.64925e-06
10.781068	5.70234e-06
10.772157	5.75593e-06
10.763246	5.81002e-06
10.754334	5.86463e-06
10.745423	5.91974e-06
10.736512	5.97538e-06
10.727601	6.03154e-06
10.718689	6.08823e-06
10.709778	6.14546e-06
10.700867	6.20322e-06
10.691955	6.26153e-06
10.683044	6.32038e-06
10.674133	6.37979e-06
10.665222	6.43976e-06
10.656310	6.5003e-06
10.647399	6.5614e-06
10.638488	6.62308e-06
10.629577	6.68534e-06
10.620665	6.74819e-06
10.611754	6.81163e-06
10.602843	6.87567e-06
10.593932	6.94031e-06
10.585020	7.00556e-06
10.576109	7.07143e-06
10.567198	7.13791e-06
10.558287	7.20503e-06
10.549375	7.27277e-06
10.540464	7.34116e-06
10.531553	7.41018e-06
10.522641	7.47986e-06
10.513730	7.55019e-06
10.504819	7.62119e-06
10.495908	7.69286e-06
10.486996	7.7652e-06
10.478085	7.83822e-06
10.469174	7.91194e-06
10.460263	7.98634e-06
10.451351	8.06145e-06
10.442440	8.13727e-06
10.433529	8.2138e-06
10.424618	8.29105e-06
10.415706	8.36903e-06
10.406795	8.44774e-06
10.397884	8.5272e-06
10.388972	8.6074e-06
10.380061	8.68837e-06
10.371150	8.77009e-06
10.362239	8.85259e-06
10.353327	8.93586e-06
10.344416	9.01992e-06
10.335505	9.10477e-06
10.326594	9.19042e-06
10.317682	9.27688e-06
10.308771	9.36415e-06
10.299860	9.45225e-06
10.290949	9.54117e-06
10.282037	9.63094e-06
10.273126	9.72155e-06
10.264215	9.81302e-06
10.255304	9.90535e-06
10.246392	9.99854e-06
10.237481	1.00926e-05
10.228570	1.01876e-05
10.219658	1.02835e-05
10.210747	1.03802e-05
10.201836	1.04779e-05
10.192925	1.05765e-05
10.184013	1.0676e-05
10.175102	1.07765e-05
10.166191	1.08779e-05
10.157280	1.09803e-05
10.148368	1.10836e-05
10.139457	1.11879e-05
10.130546	1.12932e-05
10.121635	1.13995e-05
10.112723	1.15068e-05
10.103812	1.16151e-05
10.094901	1.17244e-05
10.085990	1.18348e-05
10.077078	1.19462e-05
10.068167	1.20586e-05
10.059256	1.21722e-05
10.050344	1.22867e-05
10.041433	1.24024e-05
10.032522	1.25192e-05
10.023611	1.2637e-05
10.014699	1.2756e-05
10.005788	1.28761e-05
9.996877	1.29973e-05
9.987966	1.31197e-05
9.979054	1.32432e-05
9.970143	1.33679e-05
9.961232	1.34937e-05
9.952321	1.36208e-05
9.943409	1.37491e-05
9.934498	1.38785e-05
9.925587	1.40092e-05
9.916675	1.41411e-05
9.907764	1.42743e-05
9.898853	1.44087e-05
9.889942	1.45444e-05
9.881030	1.46814e-05
9.872119	1.48196e-05
9.863208	1.49592e-05
9.854297	1.51001e-05
9.845385	1.52423e-05
9.836474	1.53859e-05
9.827563	1.55308e-05
9.818652	1.56771e-05
9.809740	1.58247e-05
9.800829	1.59738e-05
9.791918	1.61243e-05
9.783007	1.62761e-05
9.774095	1.64295e-05
9.765184	1.65842e-05
9.756273	1.67405e-05
9.747361	1.68982e-05
9.738450	1.70574e-05
9.729539	1.72181e-05
9.720628	1.73803e-05
9.711716	1.7544e-05
9.702805	1.77093e-05
9.693894	1.78762e-05
9.684983	1.80446e-05
9.676071	1.82146e-05
9.667160	1.83863e-05
9.658249	1.85595e-05
9.649338	1.87344e-05
9.640426	1.8911e-05
9.631515	1.90892e-05
9.622604	1.92691e-05
9.613693	1.94506e-05
9.604781	1.9634e-05
9.595870	1.9819e-05
9.586959	2.00058e-05
9.578047	2.01943e-05
9.569136	2.03847e-05
9.560225	2.05768e-05
9.551314	2.07707e-05
9.542402	2.09665e-05
9.533491	2.11642e-05
9.524580	2.13637e-05
9.515669	2.1565e-05
9.506757	2.17683e-05
9.497846	2.19735e-05
9.488935	2.21807e-05
9.480024	2.23898e-05
9.471112	2.26009e-05
9.462201	2.2814e-05
9.453290	2.3029e-05
9.444378	2.32462e-05
9.435467	2.34654e-05
9.426556	2.36866e-05
9.417645	2.39099e-05
9.408733	2.41354e-05
9.399822	2.4363e-05
9.390911	2.45927e-05
9.382000	2.48246e-05
9.373088	2.50587e-05
9.364177	2.5295e-05
9.355266	2.55336e-05
9.346355	2.57744e-05
9.337443	2.60175e-05
9.328532	2.62629e-05
9.319621	2.65106e-05
9.310710	2.67606e-05
9.301798	2.7013e-05
9.292887	2.72678e-05
9.283976	2.7525e-05
9.275064	2.77847e-05
9.266153	2.80467e-05
9.257242	2.83113e-05
9.248331	2.85784e-05
9.239419	2.8848e-05
9.230508	2.91201e-05
9.221597	2.93949e-05
9.212686	2.96722e-05
9.203774	2.99522e-05
9.194863	3.02347e-05
9.185952	3.052e-05
9.177041	3.0808e-05
9.168129	3.10987e-05
9.159218	3.13921e-05
9.150307	3.16884e-05
9.141396	3.19874e-05
9.132484	3.22892e-05
9.123573	3.25939e-05
9.114662	3.29015e-05
9.105750	3.3212e-05
9.096839	3.35255e-05
9.087928	3.38419e-05
9.079017	3.41613e-05
9.070105	3.44837e-05
9.061194	3.48092e-05
9.052283	3.51378e-05
9.043372	3.54695e-05
9.034460	3.58043e-05
9.025549	3.61422e-05
9.016638	3.64834e-05
9.007727	3.68278e-05
8.998815	3.71755e-05
8.989904	3.75265e-05
8.980993	3.78808e-05
8.972081	3.82384e-05
8.963170	3.85994e-05
8.954259	3.89639e-05
8.945348	3.93318e-05
8.936436	3.97031e-05
8.927525	4.0078e-05
8.918614	4.04565e-05
8.909703	4.08385e-05
8.900791	4.12242e-05
8.891880	4.16135e-05
8.882969	4.20065e-05
8.874058	4.24032e-05
8.865146	4.28036e-05
8.856235	4.32079e-05
8.847324	4.3616e-05
8.838413	4.40279e-05
8.829501	4.44438e-05
8.820590	4.48636e-05
8.811679	4.52874e-05
8.802767	4.57152e-05
8.793856	4.6147e-05
8.784945	4.65829e-05
8.776034	4.7023e-05
8.767122	4.74672e-05
8.758211	4.79157e-05
8.749300	4.83684e-05
8.740389	4.88254e-05
8.731477	4.92867e-05
8.722566	4.97524e-05
8.713655	5.02225e-05
8.704744	5.0697e-05
8.695832	5.11761e-05
8.686921	5.16597e-05
8.678010	5.21478e-05
8.669099	5.26407e-05
8.660187	5.31381e-05
8.651276	5.36403e-05
8.642365	5.41473e-05
8.633453	5.4659e-05
8.624542	5.51756e-05
8.615631	5.56971e-05
8.606720	5.62236e-05
8.597808	5.6755e-05
8.588897	5.72915e-05
8.579986	5.78331e-05
8.571075	5.83798e-05
8.562163	5.89317e-05
8.553252	5.94888e-05
8.544341	6.00512e-05
8.535430	6.0619e-05
8.526518	6.11921e-05
8.517607	6.17707e-05
8.508696	6.23547e-05
8.499784	6.29443e-05
8.490873	6.35395e-05
8.481962	6.41403e-05
8.473051	6.47468e-05
8.464139	6.53591e-05
8.455228	6.59772e-05
8.446317	6.66011e-05
8.437406	6.7231e-05
8.428494	6.78669e-05
8.419583	6.85087e-05
8.410672	6.91567e-05
8.401761	6.98108e-05
8.392849	7.04712e-05
8.383938	7.11378e-05
8.375027	7.18107e-05
8.366116	7.249e-05
8.357204	7.31757e-05
8.348293	7.3868e-05
8.339382	7.45668e-05
8.330470	7.52723e-05
8.321559	7.59845e-05
8.312648	7.67034e-05
8.303737	7.74291e-05
8.294825	7.81618e-05
8.285914	7.89014e-05
8.277003	7.9648e-05
8.268092	8.04017e-05
8.259180	8.11625e-05
8.250269	8.19306e-05
8.241358	8.2706e-05
8.232447	8.34887e-05
8.223535	8.42789e-05
8.214624	8.50766e-05
8.205713	8.58818e-05
8.196802	8.66947e-05
8.187890	8.75153e-05
8.178979	8.83437e-05
8.170068	8.918e-05
8.161156	9.00242e-05
8.152245	9.08765e-05
8.143334	9.17368e-05
8.134423	9.26053e-05
8.125511	9.34821e-05
8.116600	9.43672e-05
8.107689	9.52607e-05
8.098778	9.61627e-05
8.089866	9.70732e-05
8.080955	9.79924e-05
8.072044	9.89204e-05
8.063133	9.98571e-05
8.054221	0.000100803
8.045310	0.000101757
8.036399	0.000102721
8.027487	0.000103694
8.018576	0.000104676
8.009665	0.000105668
8.000754	0.000106669
7.991842	0.000107679
7.982931	0.000108699
7.974020	0.000109729
7.965109	0.000110768
7.956197	0.000111818
7.947286	0.000112877
7.938375	0.000113946
7.929464	0.000115026
7.920552	0.000116116
7.911641	0.000117216
7.902730	0.000118327
7.893819	0.000119448
7.884907	0.00012058
7.875996	0.000121723
7.867085	0.000122876
7.858173	0.000124041
7.849262	0.000125216
7.840351	0.000126403
7.831440	0.000127601
7.822528	0.000128811
7.813617	0.000130031
7.804706	0.000131264
7.795795	0.000132508
7.786883	0.000133765
7.777972	0.000135033
7.769061	0.000136313
7.760150	0.000137605
7.751238	0.00013891
7.742327	0.000140227
7.733416	0.000141557
7.724504	0.000142899
7.715593	0.000144254
7.706682	0.000145622
7.697771	0.000147003
7.688859	0.000148397
7.679948	0.000149804
7.671037	0.000151225
7.662126	0.000152659
7.653214	0.000154107
7.644303	0.000155569
7.635392	0.000157045
7.626481	0.000158534
7.617569	0.000160038
7.608658	0.000161556
7.599747	0.000163089
7.590836	0.000164636
7.581924	0.000166198
7.573013	0.000167775
7.564102	0.000169367
7.555190	0.000170974
7.546279	0.000172597
7.537368	0.000174234
7.528457	0.000175888
7.519545	0.000177557
7.510634	0.000179242
7.501723	0.000180943
7.492812	0.000182661
7.483900	0.000184394
7.474989	0.000186144
7.466078	0.000187911
7.457167	0.000189695
7.448255	0.000191496
7.439344	0.000193314
7.430433	0.000195149
7.421522	0.000197002
7.412610	0.000198872
7.403699	0.00020076
7.394788	0.000202667
7.385876	0.000204591
7.376965	0.000206534
7.368054	0.000208495
7.359143	0.000210475
7.350231	0.000212474
7.341320	0.000214492
7.332409	0.000216529
7.323498	0.000218586
7.314586	0.000220662
7.305675	0.000222758
7.296764	0.000224874
7.287853	0.00022701
7.278941	0.000229167
7.270030	0.000231344
7.261119	0.000233542
7.252207	0.000235761
7.243296	0.000238001
7.234385	0.000240262
7.225474	0.000242545
7.216562	0.00024485
7.207651	0.000247177
7.198740	0.000249526
7.189829	0.000251897
7.180917	0.000254291
7.172006	0.000256708
7.163095	0.000259148
7.154184	0.000261611
7.145272	0.000264098
7.136361	0.000266608
7.127450	0.000269143
7.118539	0.000271701
7.109627	0.000274285
7.100716	0.000276892
7.091805	0.000279525
7.082893	0.000282183
7.073982	0.000284866
7.065071	0.000287575
7.056160	0.000290309
7.047248	0.00029307
7.038337	0.000295857
7.029426	0.000298671
7.020515	0.000301512
7.011603	0.00030438
7.002692	0.000307275
6.993781	0.000310198
6.984870	0.000313149
6.975958	0.000316128
6.967047	0.000319135
6.958136	0.000322171
6.949225	0.000325237
6.940313	0.000328331
6.931402	0.000331455
6.922491	0.000334609
6.913579	0.000337793
6.904668	0.000341008
6.895757	0.000344253
6.886846	0.00034753
6.877934	0.000350837
6.869023	0.000354176
6.860112	0.000357548
6.851201	0.000360951
6.842289	0.000364387
6.833378	0.000367856
6.824467	0.000371358
6.815556	0.000374893
6.806644	0.000378463
6.797733	0.000382066
6.788822	0.000385704
6.779910	0.000389377
6.770999	0.000393085
6.762088	0.000396828
6.753177	0.000400607
6.744265	0.000404423
6.735354	0.000408275
6.726443	0.000412163
6.717532	0.000416089
6.708620	0.000420053
6.699709	0.000424054
6.690798	0.000428094
6.681887	0.000432173
6.672975	0.00043629
6.664064	0.000440447
6.655153	0.000444644
6.646242	0.000448881
6.637330	0.000453158
6.628419	0.000457476
6.619508	0.000461836
6.610596	0.000466238
6.601685	0.000470681
6.592774	0.000475168
6.583863	0.000479697
6.574951	0.000484269
6.566040	0.000488886
6.557129	0.000493547
6.548218	0.000498252
6.539306	0.000503002
6.530395	0.000507798
6.521484	0.00051264
6.512573	0.000517528
6.503661	0.000522463
6.494750	0.000527446
6.485839	0.000532476
6.476928	0.000537554
6.468016	0.000542681
6.459105	0.000547858
6.450194	0.000553083
6.441282	0.000558359
6.432371	0.000563686
6.423460	0.000569064
6.414549	0.000574493
6.405637	0.000579974
6.396726	0.000585508
6.387815	0.000591095
6.378904	0.000596735
6.369992	0.00060243
6.361081	0.000608179
6.352170	0.000613984
6.343259	0.000619844
6.334347	0.00062576
6.325436	0.000631733
6.316525	0.000637764
6.307613	0.000643852
6.298702	0.000649999
6.289791	0.000656204
6.280880	0.00066247
6.271968	0.000668795
6.263057	0.000675181
6.254146	0.000681629
6.245235	0.000688138
6.236323	0.00069471
6.227412	0.000701345
6.218501	0.000708044
6.209590	0.000714807
6.200678	0.000721635
6.191767	0.000728528
6.182856	0.000735488
6.173945	0.000742515
6.165033	0.000749609
6.156122	0.000756771
6.147211	0.000764002
6.138299	0.000771303
6.129388	0.000778674
6.120477	0.000786116
6.111566	0.000793629
6.102654	0.000801214
6.093743	0.000808872
6.084832	0.000816604
6.075921	0.000824411
6.067009	0.000832292
6.058098	0.000840249
6.049187	0.000848282
6.040276	0.000856393
6.031364	0.000864582
6.022453	0.00087285
6.013542	0.000881197
6.004631	0.000889624
5.995719	0.000898133
5.986808	0.000906723
5.977897	0.000915396
5.968985	0.000924152
5.960074	0.000932993
5.951163	0.000941919
5.942252	0.00095093
5.933340	0.000960029
5.924429	0.000969215
5.915518	0.000978489
5.906607	0.000987853
5.897695	0.000997307
5.888784	0.00100685
5.879873	0.00101649
5.870962	0.00102622
5.862050	0.00103604
5.853139	0.00104596
5.844228	0.00105597
5.835316	0.00106608
5.826405	0.00107629
5.817494	0.00108659
5.808583	0.001097
5.799671	0.0011075
5.790760	0.00111811
5.781849	0.00112882
5.772938	0.00113963
5.764026	0.00115055
5.755115	0.00116157
5.746204	0.0011727
5.737293	0.00118393
5.728381	0.00119527
5.719470	0.00120673
5.710559	0.00121829
5.701648	0.00122996
5.692736	0.00124175
5.683825	0.00125365
5.674914	0.00126567
5.666002	0.0012778
5.657091	0.00129004
5.648180	0.00130241
5.639269	0.0013149
5.630357	0.0013275
5.621446	0.00134023
5.612535	0.00135308
5.603624	0.00136606
5.594712	0.00137916
5.585801	0.00139238
5.576890	0.00140574
5.567979	0.00141922
5.559067	0.00143283
5.550156	0.00144658
5.541245	0.00146045
5.532334	0.00147447
5.523422	0.00148861
5.514511	0.0015029
5.505600	0.00151732
5.496688	0.00153188
5.487777	0.00154658
5.478866	0.00156142
5.469955	0.00157641
5.461043	0.00159154
5.452132	0.00160682
5.443221	0.00162225
5.434310	0.00163782
5.425398	0.00165355
5.416487	0.00166942
5.407576	0.00168545
5.398665	0.00170164
5.389753	0.00171798
5.380842	0.00173448
5.371931	0.00175114
5.363019	0.00176796
5.354108	0.00178495
5.345197	0.0018021
5.336286	0.00181941
5.327374	0.00183689
5.318463	0.00185454
5.309552	0.00187237
5.300641	0.00189036
5.291729	0.00190853
5.282818	0.00192687
5.273907	0.0019454
5.264996	0.0019641
5.256084	0.00198298
5.247173	0.00200204
5.238262	0.00202129
5.229351	0.00204073
5.220439	0.00206036
5.211528	0.00208017
5.202617	0.00210018
5.193705	0.00212038
5.184794	0.00214078
5.175883	0.00216137
5.166972	0.00218216
5.158060	0.00220316
5.149149	0.00222436
5.140238	0.00224576
5.131327	0.00226737
5.122415	0.0022892
5.113504	0.00231123
5.104593	0.00233348
5.095682	0.00235594
5.086770	0.00237862
5.077859	0.00240152
5.068948	0.00242464
5.060037	0.00244799
5.051125	0.00247157
5.042214	0.00249537
5.033303	0.0025194
5.024391	0.00254367
5.015480	0.00256817
5.006569	0.00259291
4.997658	0.00261789
4.988746	0.00264312
4.979835	0.00266859
4.970924	0.0026943
4.962013	0.00272027
4.953101	0.00274648
4.944190	0.00277296
4.935279	0.00279969
4.926368	0.00282668
4.917456	0.00285393
4.908545	0.00288145
4.899634	0.00290923
4.890722	0.00293729
4.881811	0.00296561
4.872900	0.00299422
4.863989	0.0030231
4.855077	0.00305226
4.846166	0.00308171
4.837255	0.00311144
4.828344	0.00314146
4.819432	0.00317177
4.810521	0.00320238
4.801610	0.00323329
4.792699	0.0032645
4.783787	0.00329601
4.774876	0.00332782
4.765965	0.00335995
4.757054	0.00339239
4.748142	0.00342515
4.739231	0.00345823
4.730320	0.00349162
4.721408	0.00352535
4.712497	0.0035594
4.703586	0.00359378
4.694675	0.0036285
4.685763	0.00366356
4.676852	0.00369896
4.667941	0.0037347
4.659030	0.0037708
4.650118	0.00380724
4.641207	0.00384404
4.632296	0.0038812
4.623385	0.00391872
4.614473	0.00395661
4.605562	0.00399487
4.596651	0.0040335
4.587740	0.0040725
4.578828	0.00411189
4.569917	0.00415167
4.561006	0.00419183
4.552094	0.00423238
4.543183	0.00427333
4.534272	0.00431468
4.525361	0.00435643
4.516449	0.00439859
4.507538	0.00444117
4.498627	0.00448416
4.489716	0.00452756
4.480804	0.0045714
4.471893	0.00461566
4.462982	0.00466035
4.454071	0.00470549
4.445159	0.00475106
4.436248	0.00479708
4.427337	0.00484355
4.418425	0.00489047
4.409514	0.00493785
4.400603	0.0049857
4.391692	0.00503401
4.382780	0.0050828
4.373869	0.00513206
4.364958	0.00518181
4.356047	0.00523205
4.347135	0.00528277
4.338224	0.00533399
4.329313	0.00538572
4.320402	0.00543795
4.311490	0.00549069
4.302579	0.00554395
4.293668	0.00559774
4.284757	0.00565204
4.275845	0.00570689
4.266934	0.00576227
4.258023	0.00581819
4.249111	0.00587466
4.240200	0.00593168
4.231289	0.00598927
4.222378	0.00604742
4.213466	0.00610613
4.204555	0.00616543
4.195644	0.00622531
4.186733	0.00628577
4.177821	0.00634683
4.168910	0.00640849
4.159999	0.00647076
4.151088	0.00653363
4.142176	0.00659712
4.133265	0.00666124
4.124354	0.00672599
4.115442	0.00679137
4.106531	0.0068574
4.097620	0.00692407
4.088709	0.00699141
4.079797	0.0070594
4.070886	0.00712806
4.061975	0.0071974
4.053064	0.00726742
4.044152	0.00733813
4.035241	0.00740953
4.026330	0.00748164
4.017419	0.00755445
4.008507	0.00762799
3.999596	0.00770225
3.990685	0.00777724
3.981774	0.00785296
3.972862	0.00792944
3.963951	0.00800666
3.955040	0.00808465
3.946128	0.00816341
3.937217	0.00824294
3.928306	0.00832326
3.919395	0.00840437
3.910483	0.00848628
3.901572	0.008569
3.892661	0.00865253
3.883750	0.00873689
3.874838	0.00882208
3.865927	0.00890811
3.857016	0.00899499
3.848105	0.00908273
3.839193	0.00917134
3.830282	0.00926082
3.821371	0.00935118
3.812460	0.00944244
3.803548	0.0095346
3.794637	0.00962767
3.785726	0.00972166
3.776814	0.00981658
3.767903	0.00991244
3.758992	0.0100092
3.750081	0.010107
3.741169	0.0102057
3.732258	0.0103054
3.723347	0.0104061
3.714436	0.0105078
3.705524	0.0106105
3.696613	0.0107142
3.687702	0.010819
3.678791	0.0109248
3.669879	0.0110316
3.660968	0.0111395
3.652057	0.0112484
3.643145	0.0113585
3.634234	0.0114696
3.625323	0.0115818
3.616412	0.0116952
3.607500	0.0118096
3.598589	0.0119253
3.589678	0.012042
3.580767	0.0121599
3.571855	0.012279
3.562944	0.0123993
3.554033	0.0125207
3.545122	0.0126434
3.536210	0.0127673
3.527299	0.0128924
3.518388	0.0130187
3.509477	0.0131463
3.500565	0.0132752
3.491654	0.0134054
3.482743	0.0135369
3.473831	0.0136696
3.464920	0.0138037
3.456009	0.0139391
3.447098	0.0140759
3.438186	0.014214
3.429275	0.0143536
3.420364	0.0144945
3.411453	0.0146368
3.402541	0.0147805
3.393630	0.0149256
3.384719	0.0150722
3.375808	0.0152203
3.366896	0.0153699
3.357985	0.0155209
3.349074	0.0156734
3.340163	0.0158275
3.331251	0.0159831
3.322340	0.0161403
3.313429	0.016299
3.304517	0.0164593
3.295606	0.0166212
3.286695	0.0167847
3.277784	0.0169499
3.268872	0.0171167
3.259961	0.0172852
3.251050	0.0174554
3.242139	0.0176273
3.233227	0.0178009
3.224316	0.0179762
3.215405	0.0181533
3.206494	0.0183321
3.197582	0.0185128
3.188671	0.0186953
3.179760	0.0188796
3.170848	0.0190657
3.161937	0.0192537
3.153026	0.0194436
3.144115	0.0196354
3.135203	0.0198291
3.126292	0.0200248
3.117381	0.0202224
3.108470	0.020422
3.099558	0.0206237
3.090647	0.0208273
3.081736	0.021033
3.072825	0.0212408
3.063913	0.0214506
3.055002	0.0216626
3.046091	0.0218767
3.037180	0.0220929
3.028268	0.0223113
3.019357	0.022532
3.010446	0.0227548
3.001534	0.0229799
2.992623	0.0232073
2.983712	0.0234369
2.974801	0.0236689
2.965889	0.0239032
2.956978	0.0241399
2.948067	0.0243789
2.939156	0.0246204
2.930244	0.0248643
2.921333	0.0251107
2.912422	0.0253595
2.903511	0.0256109
2.894599	0.0258648
2.885688	0.0261213
2.876777	0.0263804
2.867866	0.0266421
2.858954	0.0269064
2.850043	0.0271734
2.841132	0.0274431
2.832220	0.0277156
2.823309	0.0279908
2.814398	0.0282688
2.805487	0.0285496
2.796575	0.0288333
2.787664	0.0291199
2.778753	0.0294093
2.769842	0.0297017
2.760930	0.0299971
2.752019	0.0302954
2.743108	0.0305968
2.734197	0.0309013
2.725285	0.0312088
2.716374	0.0315195
2.707463	0.0318333
2.698551	0.0321504
2.689640	0.0324706
2.680729	0.0327941
2.671818	0.0331209
2.662906	0.0334511
2.653995	0.0337846
2.645084	0.0341215
2.636173	0.0344619
2.627261	0.0348057
2.618350	0.035153
2.609439	0.0355039
2.600528	0.0358583
2.591616	0.0362164
2.582705	0.0365781
2.573794	0.0369436
2.564883	0.0373127
2.555971	0.0376857
2.547060	0.0380625
2.538149	0.0384431
2.529237	0.0388276
2.520326	0.0392161
2.511415	0.0396085
2.502504	0.040005
2.493592	0.0404055
2.484681	0.0408102
2.475770	0.041219
2.466859	0.041632
2.457947	0.0420492
2.449036	0.0424707
2.440125	0.0428966
2.431214	0.0433268
2.422302	0.0437615
2.413391	0.0442007
2.404480	0.0446443
2.395569	0.0450926
2.386657	0.0455454
2.377746	0.0460029
2.368835	0.0464652
2.359923	0.0469322
2.351012	0.0474041
2.342101	0.0478808
2.333190	0.0483624
2.324278	0.048849
2.315367	0.0493407
2.306456	0.0498374
2.297545	0.0503393
2.288633	0.0508464
2.279722	0.0513587
2.270811	0.0518763
2.261900	0.0523993
2.252988	0.0529278
2.244077	0.0534617
2.235166	0.0540011
2.226254	0.0545462
2.217343	0.0550969
2.208432	0.0556534
2.199521	0.0562156
2.190609	0.0567837
2.181698	0.0573578
2.172787	0.0579377
2.163876	0.0585238
2.154964	0.0591159
2.146053	0.0597143
2.137142	0.0603188
2.128231	0.0609297
2.119319	0.061547
2.110408	0.0621707
2.101497	0.062801
2.092586	0.0634378
2.083674	0.0640814
2.074763	0.0647316
2.065852	0.0653887
2.056940	0.0660527
2.048029	0.0667236
2.039118	0.0674016
2.030207	0.0680867
2.021295	0.068779
2.012384	0.0694786
2.003473	0.0701855
1.994562	0.0708999
1.985650	0.0716218
1.976739	0.0723514
1.967828	0.0730886
1.958917	0.0738336
1.950005	0.0745865
1.941094	0.0753473
1.932183	0.0761162
1.923272	0.0768932
1.914360	0.0776784
1.905449	0.078472
1.896538	0.0792739
1.887626	0.0800844
1.878715	0.0809035
1.869804	0.0817313
1.860893	0.0825678
1.851981	0.0834133
1.843070	0.0842677
1.834159	0.0851313
1.825248	0.0860041
1.816336	0.0868861
1.807425	0.0877776
1.798514	0.0886786
1.789603	0.0895892
1.780691	0.0905096
1.771780	0.0914398
1.762869	0.09238
1.753957	0.0933302
1.745046	0.0942907
1.736135	0.0952614
1.727224	0.0962426
1.718312	0.0972343
1.709401	0.0982366
1.700490	0.0992498
1.691579	0.100274
1.682667	0.101309
1.673756	0.102355
1.664845	0.103413
1.655934	0.104482
1.647022	0.105562
1.638111	0.106655
1.629200	0.107759
1.620289	0.108875
1.611377	0.110003
1.602466	0.111144
1.593555	0.112296
1.584643	0.113462
1.575732	0.11464
1.566821	0.115831
1.557910	0.117035
1.548998	0.118252
1.540087	0.119482
1.531176	0.120726
1.522265	0.121983
1.513353	0.123254
1.504442	0.12454
1.495531	0.125839
1.486620	0.127152
1.477708	0.12848
1.468797	0.129823
1.459886	0.13118
1.450975	0.132553
1.442063	0.13394
1.433152	0.135343
1.424241	0.136762
1.415329	0.138196
1.406418	0.139646
1.397507	0.141112
1.388596	0.142595
1.379684	0.144094
1.370773	0.145609
1.361862	0.147142
1.352951	0.148692
1.344039	0.150259
1.335128	0.151843
1.326217	0.153446
1.317306	0.155066
1.308394	0.156704
1.299483	0.158361
1.290572	0.160037
1.281660	0.161732
1.272749	0.163445
1.263838	0.165178
1.254927	0.166931
1.246015	0.168704
1.237104	0.170496
1.228193	0.172309
1.219282	0.174143
1.210370	0.175998
1.201459	0.177874
1.192548	0.179771
1.183637	0.18169
1.174725	0.183631
1.165814	0.185594
1.156903	0.18758
1.147992	0.189589
1.139080	0.191621
1.130169	0.193676
1.121258	0.195755
1.112346	0.197859
1.103435	0.199987
1.094524	0.202139
1.085613	0.204317
1.076701	0.20652
1.067790	0.208749
1.058879	0.211004
1.049968	0.213285
1.041056	0.215593
1.032145	0.217929
1.023234	0.220292
1.014323	0.222683
1.005411	0.225102
0.996500	0.22755
0.987589	0.230027
0.978677	0.232534
0.969766	0.235071
0.960855	0.237638
0.951944	0.240236
0.943032	0.242865
0.934121	0.245526
0.925210	0.248218
0.916299	0.250944
0.907387	0.253703
0.898476	0.256495
0.889565	0.259321
0.880654	0.262182
0.871742	0.265078
0.862831	0.268009
0.853920	0.270977
0.845009	0.273981
0.836097	0.277022
0.827186	0.280101
0.818275	0.283219
0.809363	0.286375
0.800452	0.289571
0.791541	0.292807
0.782630	0.296084
0.773718	0.299403
0.764807	0.302763
0.755896	0.306166
0.746985	0.309613
0.738073	0.313103
0.729162	0.316639
0.720251	0.32022
0.711340	0.323847
0.702428	0.327522
0.693517	0.331244
0.684606	0.335015
0.675695	0.338836
0.666783	0.342707
0.657872	0.346629
0.648961	0.350603
0.640049	0.354631
0.631138	0.358712
0.622227	0.362848
0.613316	0.367041
0.604404	0.37129
0.595493	0.375597
0.586582	0.379963
0.577671	0.38439
0.568759	0.388877
0.559848	0.393428
0.550937	0.398041
0.542026	0.40272
0.533114	0.407465
0.524203	0.412278
0.515292	0.41716
0.506380	0.422112
0.497469	0.427136
0.488558	0.432233
0.479647	0.437405
0.470735	0.442653
0.461824	0.44798
0.452913	0.453387
0.444002	0.458875
0.435090	0.464447
0.426179	0.470105
0.417268	0.47585
0.408357	0.481685
0.399445	0.487612
0.390534	0.493633
0.381623	0.499751
0.372712	0.505968
0.363800	0.512287
0.354889	0.51871
0.345978	0.525241
0.337066	0.531882
0.328155	0.538637
0.319244	0.545509
0.310333	0.552501
0.301421	0.559618
0.292510	0.566863
0.283599	0.574241
0.274688	0.581755
0.265776	0.589412
0.256865	0.597215
0.247954	0.60517
0.239043	0.613284
0.230131	0.621562
0.221220	0.630011
0.212309	0.638639
0.203398	0.647452
0.194486	0.656461
0.185575	0.665674
0.176664	0.675102
0.167752	0.684756
0.158841	0.694649
0.149930	0.704795
0.141019	0.715209
0.132107	0.72591
0.123196	0.736918
0.114285	0.748255
0.105374	0.75995
0.096462	0.772034
0.087551	0.784544
0.078640	0.797525
0.069729	0.811033
0.060817	0.825137
0.051906	0.839928
0.042995	0.855525
0.034083	0.872092
0.025172	0.889876
0.016261	0.909269
0.007350	0.930992
-0.001562	0.956754
&
```
