## Supplementary material for "All-at-once RNA folding with 3D motif prediction framed by evolutionary information": RF01488_rli49.cacofold.helixcov

```
# RMs = 5 L = 163

# RM_HELIX NESTED 11-15 29-33, nbp = 5 nbp_cov = 0
# pvals: 0.977408,0.977408,0.977408,0.977408,0.977408
# aggregated NONE
NESTED  ::::::::::<<<<<_____________>>>>>::::::::::::::::::::::::::::::::::::::::::::::::::::::::::::::::::::::::::::::::::::::::::::::::::::::::::::::::::::::::::::::::::
        :::::::::::::::::::::::::::::::::::::::::::::::::::::::::::::::::::::::::::::::::::::::::::::::::::::::::::::::::::::::::::::::::::::::::::::::::::::::::::::::::::

# RM_HELIX NESTED 75-83 91-99, nbp = 9 nbp_cov = 0
# pvals: 0.977408,0.977408,0.977408,0.977408,0.977408,0.977408,0.977408,0.977408,0.999116
# aggregated NONE
NESTED  ::::::::::::::::::::::::::::::::::::::::::::::::::::::::::::::::::::::::::<<<<<<<<<_______>>>>>>>>>::::::::::::::::::::::::::::::::::::::::::::::::::::::::::::::::
        :::::::::::::::::::::::::::::::::::::::::::::::::::::::::::::::::::::::::::::::::::::::::::::::::::::::::::::::::::::::::::::::::::::::::::::::::::::::::::::::::::

# RM_HELIX NESTED 66-71 108-113, nbp = 6 nbp_cov = 0
# pvals: 0.977408,0.977408,0.977408,0.977408,0.977408,0.977408
# aggregated NONE
NESTED  :::::::::::::::::::::::::::::::::::::::::::::::::::::::::::::::::<<<<<<____________________________________>>>>>>::::::::::::::::::::::::::::::::::::::::::::::::::
        :::::::::::::::::::::::::::::::::::::::::::::::::::::::::::::::::::::::::::::::::::::::::::::::::::::::::::::::::::::::::::::::::::::::::::::::::::::::::::::::::::

# RM_HELIX NESTED 50-61 117-129, nbp = 12 nbp_cov = 0
# pvals: 0.977408,0.977408,0.977408,0.977408,0.977408,0.977408,0.977408,0.977408,0.977408,0.977408,0.977408,0.977408
# aggregated NONE
NESTED  :::::::::::::::::::::::::::::::::::::::::::::::::<<<<<<<<<<<<_______________________________________________________>>>>->>>>>>>>::::::::::::::::::::::::::::::::::
        :::::::::::::::::::::::::::::::::::::::::::::::::::::::::::::::::::::::::::::::::::::::::::::::::::::::::::::::::::::::::::::::::::::::::::::::::::::::::::::::::::

# RM_HELIX NESTED 143-146 155-158, nbp = 4 nbp_cov = 0
# pvals: 0.977408,0.977408,0.977408,0.977408
# aggregated NONE
NESTED  ::::::::::::::::::::::::::::::::::::::::::::::::::::::::::::::::::::::::::::::::::::::::::::::::::::::::::::::::::::::::::::::::::::::::::::::<<<<________>>>>:::::
        :::::::::::::::::::::::::::::::::::::::::::::::::::::::::::::::::::::::::::::::::::::::::::::::::::::::::::::::::::::::::::::::::::::::::::::::::::::::::::::::::::
```
