## Supplementary material for "All-at-once RNA folding with 3D motif prediction framed by evolutionary information": RF01488_rli49.cacofold.power

```
# Power analysis of CaCoFold structure 
#
# Powertype = SINGLE SUBSTITUTIONS
# covary  left_pos      right_pos    substitutions      power
#----------------------------------------------------------------
          11		33		0		0.00
          12		32		0		0.00
          13		31		0		0.00
          14		30		0		0.00
          15		29		0		0.00
          50		129		0		0.00
          51		128		1		0.00
          52		127		2		0.00
          53		126		0		0.00
          54		125		2		0.00
          55		124		0		0.00
          56		123		0		0.00
          57		122		0		0.00
          58		120		1		0.00
          59		119		0		0.00
          60		118		0		0.00
          61		117		0		0.00
          66		113		0		0.00
          67		112		2		0.00
          68		111		1		0.00
          69		110		0		0.00
          70		109		0		0.00
          71		108		0		0.00
          75		99		0		0.00
          76		98		1		0.00
          77		97		2		0.00
          78		96		2		0.00
          79		95		0		0.00
          80		94		0		0.00
          81		93		2		0.00
          82		92		0		0.00
          83		91		3		0.02
          143		158		1		0.00
          144		157		0		0.00
          145		156		1		0.00
          146		155		0		0.00
#
# BPAIRS 36
# avg substitutions per BP  0.6
# BPAIRS expected to covary 0.0 +/- 0.1
# BPAIRS observed to covary 0
#
```
