## Supplementary material for "All-at-once RNA folding with 3D motif prediction framed by evolutionary information": RF01488_rli49.surv

```
0.000000	0.0322581
-0.005409	0.967742
-1.041637	1
&
5.610282	7.59186e-05
5.426435	0.000151837
5.359581	0.000227756
2.267609	0.000303674
2.083762	0.000455512
2.000195	0.00053143
1.582361	0.000607349
1.565648	0.000683268
1.548934	0.000759186
1.381801	0.000835105
1.348374	0.000911023
1.264807	0.00106286
1.131100	0.0012147
1.080960	0.00136654
1.064247	0.00144245
0.980680	0.00159429
0.963966	0.00174613
0.913826	0.00182205
0.813546	0.00189797
0.763406	0.00197388
0.729979	0.0020498
0.713266	0.00212572
0.663126	0.00220164
0.646413	0.00227756
0.596272	0.0024294
0.579559	0.00250531
0.546132	0.00258123
0.529419	0.00265715
0.495992	0.00273307
0.479279	0.00280899
0.462566	0.00296083
0.412425	0.00303674
0.395712	0.00318858
0.362285	0.00334042
0.345572	0.00341634
0.328859	0.00356817
0.278719	0.00372001
0.245292	0.00387185
0.228578	0.00402369
0.195152	0.00409961
0.145012	0.00417552
0.128298	0.00425144
0.028018	0.0044792
0.011305	0.00463104
-0.005409	0.98717
-0.022122	0.987322
-0.038835	0.987701
-0.055549	0.987929
-0.072262	0.988233
-0.088975	0.988992
-0.105689	0.98922
-0.122402	0.989827
-0.139116	0.99051
-0.155829	0.991042
-0.172542	0.991345
-0.189256	0.991801
-0.205969	0.992408
-0.222682	0.992712
-0.239396	0.993015
-0.256109	0.993547
-0.272822	0.993851
-0.289536	0.994078
-0.306249	0.994534
-0.322963	0.994989
-0.339676	0.995521
-0.356389	0.995749
-0.373103	0.996052
-0.389816	0.99628
-0.406529	0.996508
-0.423243	0.996963
-0.439956	0.997343
-0.456669	0.997722
-0.473383	0.998178
-0.490096	0.998406
-0.523523	0.998558
-0.540236	0.998633
-0.607090	0.998861
-0.690657	0.998937
-0.724083	0.999013
-0.757510	0.999089
-0.790937	0.999165
-0.891217	0.999241
-0.907930	0.999317
-0.924644	0.999469
-0.974784	0.999544
-1.024924	0.99962
-1.075064	0.999696
-1.141917	0.999772
-1.175344	0.999848
-1.208771	0.999924
-1.359191	1
&
5.794129	3.78702e-07
5.760702	7.57404e-07
5.409721	1.13611e-06
5.326154	1.89351e-06
5.292728	2.27221e-06
5.276014	3.40832e-06
5.242588	3.78702e-06
5.209161	4.54442e-06
5.192447	5.68053e-06
5.175734	6.05923e-06
5.159021	6.81663e-06
5.125594	7.57404e-06
5.108881	8.33144e-06
5.092167	9.46755e-06
5.075454	1.17398e-05
5.058741	1.4012e-05
5.042027	1.55268e-05
5.025314	1.70416e-05
5.008600	1.93138e-05
4.991887	2.08286e-05
4.975174	2.19647e-05
4.958460	2.5373e-05
4.941747	2.87813e-05
4.925034	3.21897e-05
4.908320	3.48406e-05
4.891607	3.78702e-05
4.874894	4.08998e-05
4.858180	4.46868e-05
4.841467	4.84738e-05
4.824753	5.15034e-05
4.808040	5.79414e-05
4.791327	6.0971e-05
4.774613	6.74089e-05
4.757900	7.30894e-05
4.741187	7.83913e-05
4.724473	8.33144e-05
4.707760	8.89949e-05
4.691047	9.16458e-05
4.674333	9.20245e-05
4.657620	9.6569e-05
4.640906	9.92199e-05
4.624193	0.000104522
4.607480	0.000107173
4.590766	0.000110581
4.574053	0.000112853
4.557340	0.000114747
4.540626	0.000115504
4.523913	0.000117776
4.507200	0.000120427
4.490486	0.000122321
4.473773	0.000126108
4.457059	0.000126865
4.440346	0.000130273
4.423633	0.00013406
4.406919	0.000136711
4.390206	0.00014012
4.373493	0.000143149
4.356779	0.000146179
4.340066	0.000146936
4.323353	0.000148451
4.306639	0.000150723
4.289926	0.000152996
4.273212	0.000153753
4.256499	0.000156783
4.239786	0.000157919
4.223072	0.000160191
4.206359	0.000161327
4.189646	0.000162463
4.172932	0.000164735
4.156219	0.00016625
4.139506	0.000170037
4.122792	0.000170416
4.106079	0.000172688
4.089365	0.000173445
4.072652	0.000173824
4.055939	0.000176096
4.039225	0.000177232
4.022512	0.000177611
4.005799	0.000178369
3.989085	0.000179126
3.972372	0.000179883
3.938945	0.000180262
3.922232	0.000180641
3.905518	0.000181398
3.888805	0.000182534
3.872092	0.000183292
3.855378	0.00018367
3.838665	0.000184049
3.821952	0.000186321
3.805238	0.000188972
3.788525	0.000194274
3.771812	0.000197682
3.755098	0.000198818
3.738385	0.000199576
3.721671	0.000200712
3.704958	0.000201848
3.688245	0.000203363
3.671531	0.000205256
3.654818	0.000209422
3.638105	0.000213588
3.621391	0.000215481
3.604678	0.000219647
3.587965	0.000221541
3.571251	0.000223813
3.554538	0.000227978
3.537824	0.000231008
3.521111	0.000236689
3.504398	0.000241612
3.487684	0.000246535
3.470971	0.000252594
3.454258	0.000256002
3.437544	0.000263576
3.420831	0.000268878
3.404118	0.000277967
3.387404	0.000288949
3.370691	0.000299932
3.353977	0.000318867
3.337264	0.000337045
3.320551	0.000363932
3.303837	0.00038211
3.287124	0.000407483
3.270411	0.000429069
3.253697	0.000444217
3.236984	0.000458229
3.220271	0.000469969
3.203557	0.000480573
3.186844	0.000491176
3.170130	0.000501022
3.153417	0.000513141
3.136704	0.000526017
3.119990	0.000536999
3.103277	0.000546845
3.086564	0.000555177
3.069850	0.000562372
3.053137	0.00057184
3.036424	0.000583958
3.019710	0.000596077
3.002997	0.000604029
2.986283	0.000616148
2.969570	0.000627509
2.952857	0.000640006
2.936143	0.000651367
2.919430	0.000658184
2.902717	0.000672574
2.886003	0.000682799
2.869290	0.00069416
2.852577	0.000706279
2.835863	0.000718397
2.819150	0.000729001
2.802436	0.000739226
2.785723	0.000749451
2.769010	0.000766871
2.752296	0.000773688
2.735583	0.000786564
2.718870	0.000794895
2.702156	0.000803227
2.685443	0.000812694
2.668730	0.000816481
2.652016	0.00082254
2.635303	0.000834659
2.618589	0.000843369
2.601876	0.000849049
2.585163	0.000855866
2.568449	0.000867227
2.551736	0.000877073
2.535023	0.000884269
2.518309	0.0008926
2.501596	0.000897145
2.484883	0.000905476
2.468169	0.000913807
2.451456	0.000924411
2.434742	0.000935015
2.418029	0.000943346
2.401316	0.000956222
2.384602	0.000968719
2.367889	0.000978565
2.351176	0.000987276
2.334462	0.000995986
2.317749	0.00100204
2.301036	0.00100394
2.284322	0.00100697
2.267609	0.00100886
2.250895	0.00101265
2.234182	0.00101492
2.217469	0.00101833
2.200755	0.00102212
2.184042	0.00102628
2.167329	0.00103007
2.150615	0.00103802
2.133902	0.001049
2.117189	0.00105582
2.100475	0.00106567
2.083762	0.00107362
2.067048	0.0010865
2.050335	0.00109407
2.033622	0.00110392
2.016908	0.00110998
2.000195	0.00111755
1.983482	0.0011327
1.966768	0.00114179
1.950055	0.00114974
1.933342	0.00115542
1.916628	0.00116224
1.899915	0.00116981
1.883201	0.00117398
1.866488	0.00118609
1.849775	0.00119329
1.833061	0.00120389
1.816348	0.00121033
1.799635	0.00121639
1.782921	0.0012198
1.766208	0.00122283
1.749495	0.00122775
1.732781	0.00123343
1.716068	0.00123646
1.699354	0.00123987
1.682641	0.00124972
1.665928	0.00128077
1.649214	0.00133947
1.632501	0.00140498
1.615788	0.00144285
1.599074	0.00146255
1.582361	0.00147315
1.565648	0.00148375
1.548934	0.00149209
1.532221	0.00149966
1.515507	0.00150913
1.498794	0.00151973
1.482081	0.00153526
1.465367	0.00155154
1.448654	0.00156934
1.431941	0.00159282
1.415227	0.00161213
1.398514	0.00163599
1.381801	0.00166288
1.365087	0.0016928
1.348374	0.00171779
1.331660	0.00173673
1.314947	0.0017549
1.298234	0.00177119
1.281520	0.0017799
1.264807	0.00178937
1.248094	0.00179732
1.231380	0.00180527
1.214667	0.00181588
1.197954	0.00182421
1.181240	0.00184125
1.164527	0.00186397
1.147813	0.00191244
1.131100	0.00198781
1.114387	0.00206355
1.097673	0.0021461
1.080960	0.00220821
1.064247	0.00226691
1.047533	0.00231841
1.030820	0.00236954
1.014107	0.00241044
0.997393	0.00243808
0.980680	0.00246535
0.963966	0.00249527
0.947253	0.00251761
0.930540	0.00254639
0.913826	0.00258502
0.897113	0.00262668
0.880400	0.0026653
0.863686	0.0027115
0.846973	0.00276111
0.830260	0.0028058
0.813546	0.00285428
0.796833	0.00289555
0.780119	0.00293153
0.763406	0.00297357
0.746693	0.00302621
0.729979	0.00306976
0.713266	0.00311709
0.696553	0.00316557
0.679839	0.00322275
0.663126	0.00329395
0.646413	0.00337991
0.629699	0.00345111
0.612986	0.00354881
0.596272	0.00363932
0.579559	0.00375218
0.562846	0.00386541
0.546132	0.00397258
0.529419	0.00404719
0.512706	0.00412406
0.495992	0.00422972
0.479279	0.00434712
0.462566	0.00446944
0.445852	0.00455843
0.429139	0.00465197
0.412425	0.00475157
0.395712	0.00485268
0.378999	0.00494054
0.362285	0.00503257
0.345572	0.00514997
0.328859	0.00528403
0.312145	0.00545558
0.295432	0.0056597
0.278719	0.00586609
0.262005	0.00605582
0.245292	0.0062198
0.228578	0.00633985
0.211865	0.00645459
0.195152	0.00656972
0.178438	0.00668977
0.161725	0.00679959
0.145012	0.00695069
0.128298	0.0070946
0.111585	0.00726236
0.094872	0.00744035
0.078158	0.00764372
0.061445	0.00784026
0.044731	0.00804817
0.028018	0.008286
0.011305	0.00853632
-0.005409	0.977408
-0.022122	0.977718
-0.038835	0.978123
-0.055549	0.978606
-0.072262	0.97924
-0.088975	0.979975
-0.105689	0.980773
-0.122402	0.981584
-0.139116	0.982435
-0.155829	0.983273
-0.172542	0.984253
-0.189256	0.985243
-0.205969	0.986229
-0.222682	0.987137
-0.239396	0.988008
-0.256109	0.988858
-0.272822	0.98964
-0.289536	0.990396
-0.306249	0.991052
-0.322963	0.991721
-0.339676	0.992308
-0.356389	0.992888
-0.373103	0.993391
-0.389816	0.993878
-0.406529	0.994358
-0.423243	0.994745
-0.439956	0.995144
-0.456669	0.99552
-0.473383	0.995825
-0.490096	0.996104
-0.506810	0.996394
-0.523523	0.996685
-0.540236	0.996932
-0.556950	0.99717
-0.573663	0.997406
-0.590376	0.997616
-0.607090	0.997811
-0.623803	0.998
-0.640516	0.998178
-0.657230	0.998331
-0.673943	0.998462
-0.690657	0.998578
-0.707370	0.99869
-0.724083	0.998797
-0.740797	0.998882
-0.757510	0.998967
-0.774223	0.999044
-0.790937	0.999116
-0.807650	0.999185
-0.824363	0.999246
-0.841077	0.999307
-0.857790	0.999351
-0.874504	0.999392
-0.891217	0.999435
-0.907930	0.999463
-0.924644	0.999497
-0.941357	0.999535
-0.958070	0.999568
-0.974784	0.999597
-0.991497	0.999622
-1.008210	0.999649
-1.024924	0.999678
-1.041637	0.9997
-1.058351	0.999728
-1.075064	0.999745
-1.091777	0.999769
-1.108491	0.99979
-1.125204	0.999805
-1.141917	0.999821
-1.158631	0.999837
-1.175344	0.999853
-1.192057	0.999864
-1.208771	0.999879
-1.225484	0.999891
-1.242198	0.999897
-1.258911	0.999908
-1.275624	0.999914
-1.292338	0.999922
-1.309051	0.999931
-1.325764	0.999936
-1.342478	0.999941
-1.359191	0.999947
-1.375904	0.999952
-1.392618	0.999956
-1.409331	0.999959
-1.426045	0.999963
-1.442758	0.999966
-1.459471	0.99997
-1.476185	0.999974
-1.492898	0.999978
-1.509611	0.999981
-1.526325	0.999983
-1.543038	0.999984
-1.559751	0.999986
-1.576465	0.999986
-1.593178	0.999988
-1.609892	0.999988
-1.626605	0.999988
-1.643318	0.999989
-1.676745	0.999991
-1.693458	0.999992
-1.710172	0.999993
-1.726885	0.999994
-1.743598	0.999994
-1.760312	0.999994
-1.777025	0.999995
-1.793739	0.999997
-1.810452	0.999999
-1.860592	0.999999
-1.877305	1
&
21.738677	1.89187e-15
21.721964	1.93694e-15
21.705251	1.98308e-15
21.688537	2.03033e-15
21.671824	2.0787e-15
21.655111	2.12822e-15
21.638397	2.17892e-15
21.621684	2.23083e-15
21.604970	2.28397e-15
21.588257	2.33838e-15
21.571544	2.39409e-15
21.554830	2.45112e-15
21.538117	2.50952e-15
21.521404	2.5693e-15
21.504690	2.63051e-15
21.487977	2.69318e-15
21.471264	2.75734e-15
21.454550	2.82303e-15
21.437837	2.89028e-15
21.421123	2.95914e-15
21.404410	3.02963e-15
21.387697	3.10181e-15
21.370983	3.17571e-15
21.354270	3.25136e-15
21.337557	3.32882e-15
21.320843	3.40813e-15
21.304130	3.48932e-15
21.287417	3.57245e-15
21.270703	3.65756e-15
21.253990	3.74469e-15
21.237276	3.83391e-15
21.220563	3.92524e-15
21.203850	4.01876e-15
21.187136	4.1145e-15
21.170423	4.21252e-15
21.153710	4.31288e-15
21.136996	4.41563e-15
21.120283	4.52083e-15
21.103570	4.62853e-15
21.086856	4.73881e-15
21.070143	4.8517e-15
21.053429	4.96729e-15
21.036716	5.08563e-15
21.020003	5.20679e-15
21.003289	5.33084e-15
20.986576	5.45784e-15
20.969863	5.58787e-15
20.953149	5.721e-15
20.936436	5.8573e-15
20.919723	5.99685e-15
20.903009	6.13972e-15
20.886296	6.28599e-15
20.869582	6.43575e-15
20.852869	6.58908e-15
20.836156	6.74606e-15
20.819442	6.90679e-15
20.802729	7.07134e-15
20.786016	7.23981e-15
20.769302	7.4123e-15
20.752589	7.58889e-15
20.735876	7.7697e-15
20.719162	7.95481e-15
20.702449	8.14433e-15
20.685735	8.33837e-15
20.669022	8.53703e-15
20.652309	8.74042e-15
20.635595	8.94866e-15
20.618882	9.16187e-15
20.602169	9.38015e-15
20.585455	9.60363e-15
20.568742	9.83244e-15
20.552029	1.00667e-14
20.535315	1.03065e-14
20.518602	1.05521e-14
20.501888	1.08035e-14
20.485175	1.10609e-14
20.468462	1.13244e-14
20.451748	1.15942e-14
20.435035	1.18705e-14
20.418322	1.21533e-14
20.401608	1.24429e-14
20.384895	1.27393e-14
20.368182	1.30428e-14
20.351468	1.33536e-14
20.334755	1.36717e-14
20.318041	1.39975e-14
20.301328	1.4331e-14
20.284615	1.46724e-14
20.267901	1.5022e-14
20.251188	1.53799e-14
20.234475	1.57464e-14
20.217761	1.61215e-14
20.201048	1.65056e-14
20.184335	1.68989e-14
20.167621	1.73015e-14
20.150908	1.77138e-14
20.134194	1.81358e-14
20.117481	1.85679e-14
20.100768	1.90103e-14
20.084054	1.94633e-14
20.067341	1.9927e-14
20.050628	2.04018e-14
20.033914	2.08879e-14
20.017201	2.13856e-14
20.000488	2.18951e-14
19.983774	2.24168e-14
19.967061	2.29509e-14
19.950347	2.34978e-14
19.933634	2.40576e-14
19.916921	2.46308e-14
19.900207	2.52177e-14
19.883494	2.58186e-14
19.866781	2.64337e-14
19.850067	2.70636e-14
19.833354	2.77084e-14
19.816641	2.83686e-14
19.799927	2.90445e-14
19.783214	2.97366e-14
19.766500	3.04451e-14
19.749787	3.11705e-14
19.733074	3.19132e-14
19.716360	3.26736e-14
19.699647	3.34521e-14
19.682934	3.42492e-14
19.666220	3.50653e-14
19.649507	3.59008e-14
19.632794	3.67562e-14
19.616080	3.7632e-14
19.599367	3.85287e-14
19.582653	3.94467e-14
19.565940	4.03866e-14
19.549227	4.13489e-14
19.532513	4.23342e-14
19.515800	4.33429e-14
19.499087	4.43757e-14
19.482373	4.5433e-14
19.465660	4.65156e-14
19.448947	4.76239e-14
19.432233	4.87587e-14
19.415520	4.99205e-14
19.398806	5.111e-14
19.382093	5.23279e-14
19.365380	5.35747e-14
19.348666	5.48513e-14
19.331953	5.61583e-14
19.315240	5.74965e-14
19.298526	5.88665e-14
19.281813	6.02692e-14
19.265100	6.17053e-14
19.248386	6.31756e-14
19.231673	6.4681e-14
19.214959	6.62222e-14
19.198246	6.78002e-14
19.181533	6.94157e-14
19.164819	7.10698e-14
19.148106	7.27633e-14
19.131393	7.44971e-14
19.114679	7.62723e-14
19.097966	7.80897e-14
19.081253	7.99505e-14
19.064539	8.18556e-14
19.047826	8.38061e-14
19.031112	8.58031e-14
19.014399	8.78477e-14
18.997686	8.9941e-14
18.980972	9.20842e-14
18.964259	9.42785e-14
18.947546	9.65251e-14
18.930832	9.88252e-14
18.914119	1.0118e-13
18.897406	1.03591e-13
18.880692	1.0606e-13
18.863979	1.08587e-13
18.847265	1.11174e-13
18.830552	1.13824e-13
18.813839	1.16536e-13
18.797125	1.19313e-13
18.780412	1.22156e-13
18.763699	1.25067e-13
18.746985	1.28047e-13
18.730272	1.31099e-13
18.713559	1.34223e-13
18.696845	1.37421e-13
18.680132	1.40696e-13
18.663418	1.44049e-13
18.646705	1.47481e-13
18.629992	1.50996e-13
18.613278	1.54594e-13
18.596565	1.58278e-13
18.579852	1.6205e-13
18.563138	1.65911e-13
18.546425	1.69865e-13
18.529712	1.73913e-13
18.512998	1.78057e-13
18.496285	1.823e-13
18.479571	1.86645e-13
18.462858	1.91092e-13
18.446145	1.95646e-13
18.429431	2.00309e-13
18.412718	2.05082e-13
18.396005	2.09969e-13
18.379291	2.14973e-13
18.362578	2.20096e-13
18.345865	2.25341e-13
18.329151	2.30711e-13
18.312438	2.36209e-13
18.295724	2.41838e-13
18.279011	2.47601e-13
18.262298	2.53502e-13
18.245584	2.59543e-13
18.228871	2.65728e-13
18.212158	2.72061e-13
18.195444	2.78544e-13
18.178731	2.85182e-13
18.162018	2.91978e-13
18.145304	2.98936e-13
18.128591	3.0606e-13
18.111877	3.13354e-13
18.095164	3.20822e-13
18.078451	3.28468e-13
18.061737	3.36295e-13
18.045024	3.4431e-13
18.028311	3.52515e-13
18.011597	3.60916e-13
17.994884	3.69517e-13
17.978171	3.78324e-13
17.961457	3.8734e-13
17.944744	3.96571e-13
17.928030	4.06022e-13
17.911317	4.15698e-13
17.894604	4.25605e-13
17.877890	4.35748e-13
17.861177	4.46133e-13
17.844464	4.56765e-13
17.827750	4.67651e-13
17.811037	4.78796e-13
17.794324	4.90206e-13
17.777610	5.01889e-13
17.760897	5.1385e-13
17.744183	5.26097e-13
17.727470	5.38635e-13
17.710757	5.51472e-13
17.694043	5.64615e-13
17.677330	5.78071e-13
17.660617	5.91848e-13
17.643903	6.05953e-13
17.627190	6.20395e-13
17.610477	6.35181e-13
17.593763	6.50319e-13
17.577050	6.65818e-13
17.560336	6.81686e-13
17.543623	6.97933e-13
17.526910	7.14567e-13
17.510196	7.31597e-13
17.493483	7.49033e-13
17.476770	7.66885e-13
17.460056	7.85162e-13
17.443343	8.03875e-13
17.426630	8.23035e-13
17.409916	8.4265e-13
17.393203	8.62734e-13
17.376489	8.83296e-13
17.359776	9.04348e-13
17.343063	9.25901e-13
17.326349	9.47969e-13
17.309636	9.70563e-13
17.292923	9.93695e-13
17.276209	1.01738e-12
17.259496	1.04163e-12
17.242783	1.06645e-12
17.226069	1.09187e-12
17.209356	1.11789e-12
17.192642	1.14454e-12
17.175929	1.17182e-12
17.159216	1.19975e-12
17.142502	1.22834e-12
17.125789	1.25762e-12
17.109076	1.28759e-12
17.092362	1.31828e-12
17.075649	1.3497e-12
17.058936	1.38187e-12
17.042222	1.41481e-12
17.025509	1.44853e-12
17.008795	1.48306e-12
16.992082	1.5184e-12
16.975369	1.55459e-12
16.958655	1.59165e-12
16.941942	1.62959e-12
16.925229	1.66843e-12
16.908515	1.70819e-12
16.891802	1.74891e-12
16.875089	1.79059e-12
16.858375	1.83327e-12
16.841662	1.87697e-12
16.824948	1.92171e-12
16.808235	1.96751e-12
16.791522	2.01441e-12
16.774808	2.06242e-12
16.758095	2.11158e-12
16.741382	2.16191e-12
16.724668	2.21344e-12
16.707955	2.2662e-12
16.691242	2.32022e-12
16.674528	2.37553e-12
16.657815	2.43215e-12
16.641101	2.49012e-12
16.624388	2.54948e-12
16.607675	2.61024e-12
16.590961	2.67246e-12
16.574248	2.73616e-12
16.557535	2.80138e-12
16.540821	2.86816e-12
16.524108	2.93653e-12
16.507395	3.00652e-12
16.490681	3.07819e-12
16.473968	3.15156e-12
16.457254	3.22668e-12
16.440541	3.3036e-12
16.423828	3.38234e-12
16.407114	3.46297e-12
16.390401	3.54552e-12
16.373688	3.63003e-12
16.356974	3.71656e-12
16.340261	3.80515e-12
16.323548	3.89585e-12
16.306834	3.98872e-12
16.290121	4.0838e-12
16.273407	4.18115e-12
16.256694	4.28082e-12
16.239981	4.38286e-12
16.223267	4.48734e-12
16.206554	4.5943e-12
16.189841	4.70382e-12
16.173127	4.81595e-12
16.156414	4.93075e-12
16.139701	5.04829e-12
16.122987	5.16863e-12
16.106274	5.29184e-12
16.089560	5.41799e-12
16.072847	5.54714e-12
16.056134	5.67937e-12
16.039420	5.81476e-12
16.022707	5.95337e-12
16.005994	6.09529e-12
15.989280	6.24059e-12
15.972567	6.38936e-12
15.955854	6.54167e-12
15.939140	6.69762e-12
15.922427	6.85728e-12
15.905713	7.02075e-12
15.889000	7.18811e-12
15.872287	7.35947e-12
15.855573	7.53491e-12
15.838860	7.71454e-12
15.822147	7.89845e-12
15.805433	8.08674e-12
15.788720	8.27952e-12
15.772007	8.4769e-12
15.755293	8.67898e-12
15.738580	8.88588e-12
15.721866	9.09772e-12
15.705153	9.3146e-12
15.688440	9.53666e-12
15.671726	9.76401e-12
15.655013	9.99678e-12
15.638300	1.02351e-11
15.621586	1.04791e-11
15.604873	1.07289e-11
15.588160	1.09847e-11
15.571446	1.12466e-11
15.554733	1.15147e-11
15.538019	1.17892e-11
15.521306	1.20703e-11
15.504593	1.2358e-11
15.487879	1.26527e-11
15.471166	1.29543e-11
15.454453	1.32631e-11
15.437739	1.35793e-11
15.421026	1.39031e-11
15.404313	1.42345e-11
15.387599	1.45739e-11
15.370886	1.49214e-11
15.354172	1.52771e-11
15.337459	1.56413e-11
15.320746	1.60142e-11
15.304032	1.6396e-11
15.287319	1.67869e-11
15.270606	1.71872e-11
15.253892	1.75969e-11
15.237179	1.80165e-11
15.220466	1.8446e-11
15.203752	1.88858e-11
15.187039	1.9336e-11
15.170325	1.97971e-11
15.153612	2.02691e-11
15.136899	2.07523e-11
15.120185	2.12471e-11
15.103472	2.17537e-11
15.086759	2.22723e-11
15.070045	2.28033e-11
15.053332	2.3347e-11
15.036619	2.39037e-11
15.019905	2.44736e-11
15.003192	2.50571e-11
14.986478	2.56545e-11
14.969765	2.62662e-11
14.953052	2.68925e-11
14.936338	2.75337e-11
14.919625	2.81901e-11
14.902912	2.88623e-11
14.886198	2.95504e-11
14.869485	3.0255e-11
14.852772	3.09764e-11
14.836058	3.1715e-11
14.819345	3.24712e-11
14.802631	3.32454e-11
14.785918	3.40381e-11
14.769205	3.48497e-11
14.752491	3.56806e-11
14.735778	3.65314e-11
14.719065	3.74024e-11
14.702351	3.82942e-11
14.685638	3.92073e-11
14.668925	4.01422e-11
14.652211	4.10994e-11
14.635498	4.20793e-11
14.618784	4.30827e-11
14.602071	4.411e-11
14.585358	4.51618e-11
14.568644	4.62386e-11
14.551931	4.73412e-11
14.535218	4.847e-11
14.518504	4.96258e-11
14.501791	5.08091e-11
14.485078	5.20206e-11
14.468364	5.32611e-11
14.451651	5.45311e-11
14.434937	5.58314e-11
14.418224	5.71627e-11
14.401511	5.85258e-11
14.384797	5.99213e-11
14.368084	6.13502e-11
14.351371	6.28131e-11
14.334657	6.4311e-11
14.317944	6.58445e-11
14.301231	6.74146e-11
14.284517	6.90222e-11
14.267804	7.06681e-11
14.251090	7.23533e-11
14.234377	7.40786e-11
14.217664	7.58451e-11
14.200950	7.76538e-11
14.184237	7.95055e-11
14.167524	8.14015e-11
14.150810	8.33426e-11
14.134097	8.53301e-11
14.117384	8.73649e-11
14.100670	8.94483e-11
14.083957	9.15814e-11
14.067243	9.37654e-11
14.050530	9.60014e-11
14.033817	9.82908e-11
14.017103	1.00635e-10
14.000390	1.03035e-10
13.983677	1.05492e-10
13.966963	1.08007e-10
13.950250	1.10583e-10
13.933537	1.1322e-10
13.916823	1.1592e-10
13.900110	1.18685e-10
13.883396	1.21515e-10
13.866683	1.24413e-10
13.849970	1.2738e-10
13.833256	1.30418e-10
13.816543	1.33528e-10
13.799830	1.36713e-10
13.783116	1.39973e-10
13.766403	1.43311e-10
13.749690	1.46729e-10
13.732976	1.50229e-10
13.716263	1.53811e-10
13.699549	1.5748e-10
13.682836	1.61235e-10
13.666123	1.65081e-10
13.649409	1.69018e-10
13.632696	1.73049e-10
13.615983	1.77176e-10
13.599269	1.81402e-10
13.582556	1.85728e-10
13.565843	1.90158e-10
13.549129	1.94693e-10
13.532416	1.99336e-10
13.515702	2.04091e-10
13.498989	2.08958e-10
13.482276	2.13942e-10
13.465562	2.19045e-10
13.448849	2.24269e-10
13.432136	2.29618e-10
13.415422	2.35094e-10
13.398709	2.40702e-10
13.381996	2.46443e-10
13.365282	2.5232e-10
13.348569	2.58339e-10
13.331855	2.645e-10
13.315142	2.70809e-10
13.298429	2.77268e-10
13.281715	2.83881e-10
13.265002	2.90653e-10
13.248289	2.97585e-10
13.231575	3.04683e-10
13.214862	3.1195e-10
13.198149	3.19391e-10
13.181435	3.27009e-10
13.164722	3.34809e-10
13.148008	3.42795e-10
13.131295	3.50972e-10
13.114582	3.59343e-10
13.097868	3.67915e-10
13.081155	3.7669e-10
13.064442	3.85676e-10
13.047728	3.94875e-10
13.031015	4.04294e-10
13.014302	4.13938e-10
12.997588	4.23812e-10
12.980875	4.33921e-10
12.964161	4.44272e-10
12.947448	4.54869e-10
12.930735	4.65719e-10
12.914021	4.76829e-10
12.897308	4.88203e-10
12.880595	4.99849e-10
12.863881	5.11772e-10
12.847168	5.2398e-10
12.830455	5.36479e-10
12.813741	5.49277e-10
12.797028	5.6238e-10
12.780314	5.75795e-10
12.763601	5.89531e-10
12.746888	6.03594e-10
12.730174	6.17993e-10
12.713461	6.32735e-10
12.696748	6.47829e-10
12.680034	6.63283e-10
12.663321	6.79106e-10
12.646608	6.95307e-10
12.629894	7.11894e-10
12.613181	7.28877e-10
12.596467	7.46265e-10
12.579754	7.64068e-10
12.563041	7.82296e-10
12.546327	8.00959e-10
12.529614	8.20067e-10
12.512901	8.39631e-10
12.496187	8.59662e-10
12.479474	8.8017e-10
12.462761	9.01169e-10
12.446047	9.22668e-10
12.429334	9.4468e-10
12.412620	9.67218e-10
12.395907	9.90293e-10
12.379194	1.01392e-09
12.362480	1.03811e-09
12.345767	1.06288e-09
12.329054	1.08823e-09
12.312340	1.1142e-09
12.295627	1.14078e-09
12.278914	1.168e-09
12.262200	1.19586e-09
12.245487	1.2244e-09
12.228773	1.25361e-09
12.212060	1.28352e-09
12.195347	1.31414e-09
12.178633	1.34549e-09
12.161920	1.3776e-09
12.145207	1.41047e-09
12.128493	1.44412e-09
12.111780	1.47857e-09
12.095067	1.51385e-09
12.078353	1.54997e-09
12.061640	1.58696e-09
12.044926	1.62482e-09
12.028213	1.66359e-09
12.011500	1.70328e-09
11.994786	1.74392e-09
11.978073	1.78554e-09
11.961360	1.82814e-09
11.944646	1.87176e-09
11.927933	1.91642e-09
11.911220	1.96215e-09
11.894506	2.00897e-09
11.877793	2.05691e-09
11.861079	2.10599e-09
11.844366	2.15624e-09
11.827653	2.20769e-09
11.810939	2.26037e-09
11.794226	2.31431e-09
11.777513	2.36953e-09
11.760799	2.42608e-09
11.744086	2.48397e-09
11.727373	2.54324e-09
11.710659	2.60393e-09
11.693946	2.66607e-09
11.677232	2.72969e-09
11.660519	2.79483e-09
11.643806	2.86152e-09
11.627092	2.92981e-09
11.610379	2.99972e-09
11.593666	3.07131e-09
11.576952	3.1446e-09
11.560239	3.21965e-09
11.543526	3.29648e-09
11.526812	3.37515e-09
11.510099	3.4557e-09
11.493385	3.53816e-09
11.476672	3.6226e-09
11.459959	3.70906e-09
11.443245	3.79757e-09
11.426532	3.8882e-09
11.409819	3.981e-09
11.393105	4.076e-09
11.376392	4.17328e-09
11.359679	4.27288e-09
11.342965	4.37486e-09
11.326252	4.47927e-09
11.309538	4.58617e-09
11.292825	4.69563e-09
11.276112	4.80769e-09
11.259398	4.92244e-09
11.242685	5.03992e-09
11.225972	5.16021e-09
11.209258	5.28337e-09
11.192545	5.40947e-09
11.175832	5.53858e-09
11.159118	5.67077e-09
11.142405	5.80612e-09
11.125691	5.9447e-09
11.108978	6.08659e-09
11.092265	6.23187e-09
11.075551	6.38062e-09
11.058838	6.53291e-09
11.042125	6.68885e-09
11.025411	6.8485e-09
11.008698	7.01197e-09
10.991985	7.17934e-09
10.975271	7.35071e-09
10.958558	7.52617e-09
10.941844	7.70581e-09
10.925131	7.88975e-09
10.908418	8.07808e-09
10.891704	8.27091e-09
10.874991	8.46834e-09
10.858278	8.67048e-09
10.841564	8.87746e-09
10.824851	9.08937e-09
10.808138	9.30634e-09
10.791424	9.5285e-09
10.774711	9.75596e-09
10.757997	9.98885e-09
10.741284	1.02273e-08
10.724571	1.04714e-08
10.707857	1.07214e-08
10.691144	1.09774e-08
10.674431	1.12394e-08
10.657717	1.15077e-08
10.641004	1.17825e-08
10.624291	1.20638e-08
10.607577	1.23518e-08
10.590864	1.26466e-08
10.574150	1.29486e-08
10.557437	1.32577e-08
10.540724	1.35742e-08
10.524010	1.38983e-08
10.507297	1.42301e-08
10.490584	1.45698e-08
10.473870	1.49177e-08
10.457157	1.52738e-08
10.440444	1.56385e-08
10.423730	1.60119e-08
10.407017	1.63942e-08
10.390303	1.67856e-08
10.373590	1.71864e-08
10.356877	1.75967e-08
10.340163	1.80168e-08
10.323450	1.8447e-08
10.306737	1.88875e-08
10.290023	1.93384e-08
10.273310	1.98002e-08
10.256597	2.0273e-08
10.239883	2.0757e-08
10.223170	2.12527e-08
10.206456	2.17601e-08
10.189743	2.22797e-08
10.173030	2.28117e-08
10.156316	2.33564e-08
10.139603	2.39141e-08
10.122890	2.44852e-08
10.106176	2.50699e-08
10.089463	2.56685e-08
10.072750	2.62815e-08
10.056036	2.69091e-08
10.039323	2.75517e-08
10.022609	2.82096e-08
10.005896	2.88832e-08
9.989183	2.9573e-08
9.972469	3.02792e-08
9.955756	3.10023e-08
9.939043	3.17427e-08
9.922329	3.25007e-08
9.905616	3.32769e-08
9.888903	3.40716e-08
9.872189	3.48853e-08
9.855476	3.57185e-08
9.838762	3.65715e-08
9.822049	3.74449e-08
9.805336	3.83392e-08
9.788622	3.92549e-08
9.771909	4.01924e-08
9.755196	4.11524e-08
9.738482	4.21352e-08
9.721769	4.31416e-08
9.705056	4.4172e-08
9.688342	4.5227e-08
9.671629	4.63073e-08
9.654915	4.74133e-08
9.638202	4.85458e-08
9.621489	4.97053e-08
9.604775	5.08926e-08
9.588062	5.21082e-08
9.571349	5.33529e-08
9.554635	5.46273e-08
9.537922	5.59321e-08
9.521209	5.72682e-08
9.504495	5.86362e-08
9.487782	6.00368e-08
9.471068	6.1471e-08
9.454355	6.29394e-08
9.437642	6.44429e-08
9.420928	6.59823e-08
9.404215	6.75585e-08
9.387502	6.91724e-08
9.370788	7.08249e-08
9.354075	7.25168e-08
9.337362	7.42492e-08
9.320648	7.6023e-08
9.303935	7.78392e-08
9.287222	7.96989e-08
9.270508	8.16029e-08
9.253795	8.35525e-08
9.237081	8.55486e-08
9.220368	8.75925e-08
9.203655	8.96853e-08
9.186941	9.1828e-08
9.170228	9.4022e-08
9.153515	9.62684e-08
9.136801	9.85685e-08
9.120088	1.00924e-07
9.103375	1.03335e-07
9.086661	1.05804e-07
9.069948	1.08332e-07
9.053234	1.10921e-07
9.036521	1.13571e-07
9.019808	1.16285e-07
9.003094	1.19063e-07
8.986381	1.21908e-07
8.969668	1.24822e-07
8.952954	1.27804e-07
8.936241	1.30858e-07
8.919528	1.33985e-07
8.902814	1.37187e-07
8.886101	1.40465e-07
8.869387	1.43822e-07
8.852674	1.47259e-07
8.835961	1.50778e-07
8.819247	1.54382e-07
8.802534	1.58071e-07
8.785821	1.61849e-07
8.769107	1.65717e-07
8.752394	1.69677e-07
8.735681	1.73733e-07
8.718967	1.77885e-07
8.702254	1.82136e-07
8.685540	1.8649e-07
8.668827	1.90947e-07
8.652114	1.95511e-07
8.635400	2.00184e-07
8.618687	2.04969e-07
8.601974	2.09868e-07
8.585260	2.14884e-07
8.568547	2.2002e-07
8.551834	2.2528e-07
8.535120	2.30665e-07
8.518407	2.36178e-07
8.501693	2.41824e-07
8.484980	2.47605e-07
8.468267	2.53524e-07
8.451553	2.59584e-07
8.434840	2.6579e-07
8.418127	2.72144e-07
8.401413	2.7865e-07
8.384700	2.85311e-07
8.367987	2.92132e-07
8.351273	2.99116e-07
8.334560	3.06267e-07
8.317846	3.1359e-07
8.301133	3.21087e-07
8.284420	3.28764e-07
8.267706	3.36624e-07
8.250993	3.44673e-07
8.234280	3.52914e-07
8.217566	3.61352e-07
8.200853	3.69992e-07
8.184140	3.78839e-07
8.167426	3.87897e-07
8.150713	3.97173e-07
8.133999	4.0667e-07
8.117286	4.16394e-07
8.100573	4.26351e-07
8.083859	4.36547e-07
8.067146	4.46986e-07
8.050433	4.57675e-07
8.033719	4.6862e-07
8.017006	4.79827e-07
8.000293	4.91302e-07
7.983579	5.03052e-07
7.966866	5.15083e-07
7.950152	5.27402e-07
7.933439	5.40016e-07
7.916726	5.52931e-07
7.900012	5.66156e-07
7.883299	5.79697e-07
7.866586	5.93563e-07
7.849872	6.0776e-07
7.833159	6.22297e-07
7.816446	6.37182e-07
7.799732	6.52424e-07
7.783019	6.6803e-07
7.766305	6.8401e-07
7.749592	7.00372e-07
7.732879	7.17126e-07
7.716165	7.34282e-07
7.699452	7.51848e-07
7.682739	7.69834e-07
7.666025	7.88251e-07
7.649312	8.07109e-07
7.632599	8.26419e-07
7.615885	8.46191e-07
7.599172	8.66437e-07
7.582458	8.87167e-07
7.565745	9.08394e-07
7.549032	9.30129e-07
7.532318	9.52384e-07
7.515605	9.75172e-07
7.498892	9.98507e-07
7.482178	1.0224e-06
7.465465	1.04686e-06
7.448752	1.07192e-06
7.432038	1.09757e-06
7.415325	1.12383e-06
7.398611	1.15073e-06
7.381898	1.17827e-06
7.365185	1.20646e-06
7.348471	1.23534e-06
7.331758	1.2649e-06
7.315045	1.29518e-06
7.298331	1.32618e-06
7.281618	1.35792e-06
7.264905	1.39042e-06
7.248191	1.4237e-06
7.231478	1.45778e-06
7.214764	1.49268e-06
7.198051	1.52841e-06
7.181338	1.56499e-06
7.164624	1.60246e-06
7.147911	1.64082e-06
7.131198	1.6801e-06
7.114484	1.72032e-06
7.097771	1.76151e-06
7.081058	1.80368e-06
7.064344	1.84687e-06
7.047631	1.89109e-06
7.030917	1.93636e-06
7.014204	1.98273e-06
6.997491	2.0302e-06
6.980777	2.07882e-06
6.964064	2.1286e-06
6.947351	2.17957e-06
6.930637	2.23176e-06
6.913924	2.28521e-06
6.897211	2.33993e-06
6.880497	2.39597e-06
6.863784	2.45335e-06
6.847070	2.51211e-06
6.830357	2.57228e-06
6.813644	2.63389e-06
6.796930	2.69698e-06
6.780217	2.76158e-06
6.763504	2.82772e-06
6.746790	2.89546e-06
6.730077	2.96482e-06
6.713364	3.03584e-06
6.696650	3.10857e-06
6.679937	3.18304e-06
6.663223	3.2593e-06
6.646510	3.33739e-06
6.629797	3.41735e-06
6.613083	3.49923e-06
6.596370	3.58307e-06
6.579657	3.66892e-06
6.562943	3.75684e-06
6.546230	3.84686e-06
6.529517	3.93904e-06
6.512803	4.03344e-06
6.496090	4.1301e-06
6.479376	4.22908e-06
6.462663	4.33044e-06
6.445950	4.43423e-06
6.429236	4.54051e-06
6.412523	4.64934e-06
6.395810	4.76078e-06
6.379096	4.8749e-06
6.362383	4.99175e-06
6.345670	5.11142e-06
6.328956	5.23395e-06
6.312243	5.35943e-06
6.295529	5.48792e-06
6.278816	5.6195e-06
6.262103	5.75423e-06
6.245389	5.8922e-06
6.228676	6.03349e-06
6.211963	6.17817e-06
6.195249	6.32632e-06
6.178536	6.47803e-06
6.161823	6.63338e-06
6.145109	6.79247e-06
6.128396	6.95538e-06
6.111682	7.1222e-06
6.094969	7.29303e-06
6.078256	7.46796e-06
6.061542	7.6471e-06
6.044829	7.83054e-06
6.028116	8.0184e-06
6.011402	8.21076e-06
5.994689	8.40775e-06
5.977976	8.60947e-06
5.961262	8.81604e-06
5.944549	9.02758e-06
5.927835	9.24421e-06
5.911122	9.46604e-06
5.894409	9.6932e-06
5.877695	9.92583e-06
5.860982	1.0164e-05
5.844269	1.0408e-05
5.827555	1.06578e-05
5.810842	1.09136e-05
5.794129	1.11756e-05
5.777415	1.14439e-05
5.760702	1.17186e-05
5.743988	1.2e-05
5.727275	1.22881e-05
5.710562	1.25831e-05
5.693848	1.28853e-05
5.677135	1.31947e-05
5.660422	1.35115e-05
5.643708	1.3836e-05
5.626995	1.41683e-05
5.610282	1.45086e-05
5.593568	1.48571e-05
5.576855	1.5214e-05
5.560141	1.55795e-05
5.543428	1.59537e-05
5.526715	1.6337e-05
5.510001	1.67295e-05
5.493288	1.71315e-05
5.476575	1.75432e-05
5.459861	1.79647e-05
5.443148	1.83965e-05
5.426435	1.88386e-05
5.409721	1.92914e-05
5.393008	1.97551e-05
5.376294	2.023e-05
5.359581	2.07163e-05
5.342868	2.12143e-05
5.326154	2.17244e-05
5.309441	2.22467e-05
5.292728	2.27817e-05
5.276014	2.33295e-05
5.259301	2.38906e-05
5.242588	2.44652e-05
5.225874	2.50537e-05
5.209161	2.56563e-05
5.192447	2.62735e-05
5.175734	2.69056e-05
5.159021	2.7553e-05
5.142307	2.8216e-05
5.125594	2.88949e-05
5.108881	2.95903e-05
5.092167	3.03025e-05
5.075454	3.10319e-05
5.058741	3.17789e-05
5.042027	3.25439e-05
5.025314	3.33274e-05
5.008600	3.41299e-05
4.991887	3.49517e-05
4.975174	3.57934e-05
4.958460	3.66555e-05
4.941747	3.75384e-05
4.925034	3.84427e-05
4.908320	3.93688e-05
4.891607	4.03173e-05
4.874894	4.12888e-05
4.858180	4.22838e-05
4.841467	4.33028e-05
4.824753	4.43466e-05
4.808040	4.54156e-05
4.791327	4.65105e-05
4.774613	4.76319e-05
4.757900	4.87804e-05
4.741187	4.99568e-05
4.724473	5.11617e-05
4.707760	5.23958e-05
4.691047	5.36598e-05
4.674333	5.49545e-05
4.657620	5.62806e-05
4.640906	5.76388e-05
4.624193	5.903e-05
4.607480	6.04549e-05
4.590766	6.19145e-05
4.574053	6.34095e-05
4.557340	6.49407e-05
4.540626	6.65092e-05
4.523913	6.81158e-05
4.507200	6.97614e-05
4.490486	7.1447e-05
4.473773	7.31737e-05
4.457059	7.49423e-05
4.440346	7.67539e-05
4.423633	7.86097e-05
4.406919	8.05106e-05
4.390206	8.24578e-05
4.373493	8.44524e-05
4.356779	8.64956e-05
4.340066	8.85887e-05
4.323353	9.07328e-05
4.306639	9.29291e-05
4.289926	9.51791e-05
4.273212	9.7484e-05
4.256499	9.98451e-05
4.239786	0.000102264
4.223072	0.000104742
4.206359	0.00010728
4.189646	0.000109881
4.172932	0.000112545
4.156219	0.000115275
4.139506	0.000118071
4.122792	0.000120936
4.106079	0.000123871
4.089365	0.000126878
4.072652	0.000129959
4.055939	0.000133116
4.039225	0.00013635
4.022512	0.000139664
4.005799	0.000143059
3.989085	0.000146538
3.972372	0.000150102
3.955659	0.000153754
3.938945	0.000157497
3.922232	0.000161331
3.905518	0.000165261
3.888805	0.000169288
3.872092	0.000173414
3.855378	0.000177643
3.838665	0.000181976
3.821952	0.000186417
3.805238	0.000190969
3.788525	0.000195633
3.771812	0.000200414
3.755098	0.000205314
3.738385	0.000210336
3.721671	0.000215484
3.704958	0.000220761
3.688245	0.00022617
3.671531	0.000231714
3.654818	0.000237399
3.638105	0.000243226
3.621391	0.000249201
3.604678	0.000255327
3.587965	0.000261608
3.571251	0.000268049
3.554538	0.000274653
3.537824	0.000281427
3.521111	0.000288375
3.504398	0.000295501
3.487684	0.00030281
3.470971	0.00031031
3.454258	0.000318004
3.437544	0.0003259
3.420831	0.000334003
3.404118	0.00034232
3.387404	0.000350859
3.370691	0.000359627
3.353977	0.000368632
3.337264	0.000377883
3.320551	0.00038739
3.303837	0.000397163
3.287124	0.000407216
3.270411	0.000417561
3.253697	0.000428215
3.236984	0.000439198
3.220271	0.000450537
3.203557	0.000462267
3.186844	0.000474447
3.170130	0.000487191
&
```
