## Supplementary material for "All-at-once RNA folding with 3D motif prediction framed by evolutionary information": RF01489_sbrA.cacofold.helixcov

```
# RMs = 2 L = 71

# RM_HELIX NESTED 1-10 30-39, nbp = 10 nbp_cov = 0
# pvals: 0.968123,0.956734,0.956734,0.956734,0.956734,0.956734,0.956734,0.956734,0.956734,0.956734
# aggregated NONE
NESTED  <<<<<<<<<<___________________>>>>>>>>>>::::::::::::::::::::::::::::::::
        :::::::::::::::::::::::::::::::::::::::::::::::::::::::::::::::::::::::

# RM_HELIX NESTED 41-49 56-64, nbp = 9 nbp_cov = 0
# pvals: 0.956734,0.956734,0.990425,0.956734,0.956734,0.956734,0.0146579,0.0146579,0.956734
# aggregated NONE
NESTED  ::::::::::::::::::::::::::::::::::::::::<<<<<<<<<______>>>>>>>>>:::::::
        :::::::::::::::::::::::::::::::::::::::::::::::::::::::::::::::::::::::
```
