## Supplementary material for "All-at-once RNA folding with 3D motif prediction framed by evolutionary information": RF01490_rli51.cacofold.helixcov

```
# RMs = 3 L = 127

# RM_HELIX NESTED 51-58 69-74, nbp = 6 nbp_cov = 0
# pvals: 0.941687,0.924897,0.924897,0.924897,0.924897,0.924897
# aggregated NONE
NESTED  ::::::::::::::::::::::::::::::::::::::::::::::::<<<<<<__________>>>>>>:::::::::::::::::::::::::::::::::::::::::::::::::::
        :::::::::::::::::::::::::::::::::::::::::::::::::::::::::::::::::::::::::::::::::::::::::::::::::::::::::::::::::::::::::

# RM_HELIX NESTED 87-91 99-103, nbp = 5 nbp_cov = 0
# pvals: 0.924897,0.924897,0.924897,0.924897,0.944793
# aggregated NONE
NESTED  ::::::::::::::::::::::::::::::::::::::::::::::::::::::::::::::::::::::::::::::::<<<<<_______>>>>>::::::::::::::::::::::::
        :::::::::::::::::::::::::::::::::::::::::::::::::::::::::::::::::::::::::::::::::::::::::::::::::::::::::::::::::::::::::

# RM_HELIX NESTED 9-29 107-127, nbp = 21 nbp_cov = 0
# pvals: 0.00176997,0.924897,0.924897,0.924897,0.924897,0.924897,0.924897,0.924897,0.924897,0.924897,0.924897,0.924897,0.924897,0.954194,0.924897,0.924897,0.924897,0.924897,0.924897,0.924897,0.924897
# aggregated NONE
NESTED  ::::::::<<<<<<<<<<<<<<<<<<<<<_______________________________________________________________________>>>>>>>>>>>>>>>>>>>>>
        :::::::::::::::::::::::::::::::::::::::::::::::::::::::::::::::::::::::::::::::::::::::::::::::::::::::::::::::::::::::::
```
