## Supplementary material for "All-at-once RNA folding with 3D motif prediction framed by evolutionary information": RF01490_rli51.helixcov

```
# RMs = 4 L = 127

# RM_HELIX NESTED 36-37 44-45, nbp = 2 nbp_cov = 0
# pvals: 0.924897,0.924897
# aggregated NONE
NESTED  ::::::::::::::::::::::::::::::::::<<_____>>::::::::::::::::::::::::::::::::::::::::::::::::::::::::::::::::::::::::::::::
        :::::::::::::::::::::::::::::::::::::::::::::::::::::::::::::::::::::::::::::::::::::::::::::::::::::::::::::::::::::::::

# RM_HELIX NESTED 51-58 69-76, nbp = 6 nbp_cov = 0
# pvals: 0.924897,0.924897,0.924897,0.924897,0.924897,0.924897
# aggregated NONE
NESTED  ::::::::::::::::::::::::::::::::::::::::::::::::<<<<<<__________>>>>>-->:::::::::::::::::::::::::::::::::::::::::::::::::
        :::::::::::::::::::::::::::::::::::::::::::::::::::::::::::::::::::::::::::::::::::::::::::::::::::::::::::::::::::::::::

# RM_HELIX NESTED 46-48 81-83, nbp = 3 nbp_cov = 0
# pvals: 0.924897,0.924897,0.924897
# aggregated NONE
NESTED  :::::::::::::::::::::::::::::::::::::::::::<<<____________________________>>>::::::::::::::::::::::::::::::::::::::::::::
        :::::::::::::::::::::::::::::::::::::::::::::::::::::::::::::::::::::::::::::::::::::::::::::::::::::::::::::::::::::::::

# RM_HELIX NESTED 9-29 107-127, nbp = 20 nbp_cov = 0
# pvals: 0.00176997,0.924897,0.924897,0.924897,0.924897,0.924897,0.924897,0.924897,0.924897,0.924897,0.924897,0.924897,0.954194,0.924897,0.924897,0.924897,0.924897,0.924897,0.924897,0.924897
# aggregated NONE
NESTED  ::::::::<<<-<<<<<<<<<<<<<<<<<_______________________________________________________________________>>>>>>>>>>>>>>>>>->>>
        :::::::::::::::::::::::::::::::::::::::::::::::::::::::::::::::::::::::::::::::::::::::::::::::::::::::::::::::::::::::::
```
