## Supplementary material for "All-at-once RNA folding with 3D motif prediction framed by evolutionary information": RF01490_rli51.surv

```
5.553953	0.0322581
-0.019547	0.967742
-0.304703	1
&
8.638820	0.000138332
8.612897	0.000276663
7.809276	0.000414995
7.057501	0.000553327
5.735415	0.000691659
5.398413	0.00082999
4.802178	0.000968322
2.987551	0.00124499
2.909781	0.00138332
2.883857	0.00165998
2.780164	0.00179831
2.728318	0.00193664
2.702395	0.00235164
2.624625	0.00248997
2.598702	0.0026283
2.495009	0.00276663
2.417239	0.0030433
2.287623	0.00318163
2.235776	0.00331996
2.183930	0.00387329
2.080237	0.00442662
2.054313	0.00470328
2.028390	0.00525661
2.002467	0.00594826
1.743234	0.00622493
1.665465	0.00650159
1.587695	0.00677825
1.458078	0.00746991
1.224769	0.00774658
1.198846	0.00788491
0.784074	0.00802324
0.758151	0.00816157
0.654458	0.0082999
0.602611	0.00843823
0.576688	0.0087149
0.498918	0.00885323
0.369302	0.00899156
0.343379	0.00940656
0.317455	0.00954489
0.291532	0.0103749
0.265609	0.0107899
0.239686	0.0110665
0.187839	0.0121732
0.161916	0.0125882
0.135993	0.0128648
0.084146	0.0131415
0.032299	0.0134182
0.006376	0.0145248
-0.019547	0.947296
-0.045470	0.949371
-0.071394	0.950754
-0.097317	0.954489
-0.123240	0.957532
-0.149163	0.958639
-0.175087	0.961544
-0.201010	0.964725
-0.226933	0.966385
-0.252856	0.968322
-0.278780	0.969567
-0.304703	0.970674
-0.330626	0.972057
-0.356549	0.97261
-0.382473	0.972887
-0.408396	0.97593
-0.434319	0.977729
-0.460242	0.97925
-0.486166	0.980495
-0.512089	0.98257
-0.538012	0.982985
-0.563935	0.984922
-0.589859	0.986167
-0.615782	0.98755
-0.641705	0.988242
-0.667628	0.989625
-0.693552	0.99004
-0.719475	0.99087
-0.745398	0.991423
-0.771321	0.99253
-0.797245	0.993083
-0.849091	0.993637
-0.875014	0.994743
-0.900938	0.995297
-0.926861	0.99585
-0.952784	0.997787
-0.978707	0.998063
-1.004631	0.99834
-1.134247	0.998893
-1.160170	0.999447
-1.186093	1
&
8.327741	6.88705e-06
8.224048	1.37741e-05
8.198125	2.06612e-05
8.172201	2.75482e-05
7.990739	3.44353e-05
7.835199	4.13223e-05
7.809276	5.50964e-05
7.783353	6.88705e-05
7.757429	8.26446e-05
7.731506	0.000103306
7.705583	0.000110193
7.627813	0.00011708
7.446350	0.000130854
7.420427	0.000137741
7.394504	0.000151515
7.368581	0.000158402
7.342657	0.000165289
7.316734	0.000179063
7.290811	0.000192837
7.238964	0.000220386
7.213041	0.00023416
7.187118	0.000241047
7.161194	0.000268595
7.135271	0.000275482
7.109348	0.000296143
7.083425	0.000309917
7.057501	0.000316804
7.031578	0.000323691
7.005655	0.000330579
6.953808	0.00035124
6.927885	0.000358127
6.850115	0.000365014
6.798269	0.000371901
6.539036	0.000378788
6.435343	0.000385675
6.279804	0.000392562
6.227957	0.000399449
6.176111	0.000433884
6.072418	0.000482094
6.020571	0.000502755
5.994648	0.000544077
5.942802	0.000585399
5.916878	0.00065427
5.890955	0.000688705
5.865032	0.000792011
5.839109	0.000798898
5.813185	0.000950413
5.787262	0.0010124
5.761339	0.00108127
5.735415	0.00119146
5.709492	0.00128788
5.683569	0.00137741
5.657646	0.00150826
5.631722	0.00161846
5.605799	0.00166667
5.579876	0.00170799
5.553953	0.00176997
5.528029	0.00181129
5.502106	0.00192149
5.476183	0.00194215
5.450260	0.00198347
5.424336	0.00199036
5.398413	0.00201102
5.372490	0.002073
5.346567	0.00212121
5.320643	0.00219697
5.294720	0.00221074
5.268797	0.00232782
5.242874	0.00240358
5.216950	0.00251377
5.191027	0.00252066
5.165104	0.00256198
5.139181	0.00258264
5.113257	0.00262397
5.087334	0.0027135
5.061411	0.00280303
5.035488	0.00306474
5.009564	0.00307851
4.983641	0.0030854
4.957718	0.0031405
4.931795	0.00320248
4.905871	0.00322314
4.879948	0.00327824
4.854025	0.00335399
4.802178	0.00338154
4.776255	0.0034022
4.750332	0.00342287
4.724409	0.00343664
4.672562	0.00349174
4.646639	0.00354683
4.620716	0.00355372
4.594792	0.00358127
4.568869	0.00358815
4.542946	0.00362948
4.517023	0.00365702
4.465176	0.00368457
4.439253	0.00373278
4.413330	0.00373967
4.361483	0.00376722
4.309636	0.00379477
4.283713	0.00381543
4.257790	0.00386364
4.231867	0.00387741
4.205943	0.00389807
4.180020	0.00390496
4.128174	0.00391873
4.050404	0.00392562
4.024481	0.00393251
3.998557	0.00394628
3.972634	0.00396694
3.946711	0.0039876
3.920788	0.00402893
3.894864	0.00406336
3.868941	0.00408402
3.843018	0.0040978
3.817095	0.00411846
3.791171	0.00413912
3.739325	0.00414601
3.687478	0.00418044
3.661555	0.00418733
3.635632	0.00419421
3.609709	0.0042011
3.557862	0.00420799
3.506016	0.00422865
3.480092	0.00427686
3.454169	0.00430441
3.428246	0.00432507
3.376399	0.00433196
3.324553	0.00434573
3.298630	0.00435262
3.272706	0.00438017
3.246783	0.00438705
3.220860	0.00440083
3.143090	0.0044146
3.117167	0.00443526
3.091244	0.00445592
2.987551	0.00451102
2.909781	0.00453168
2.883857	0.00453857
2.857934	0.004573
2.832011	0.00460055
2.780164	0.0046281
2.754241	0.00463499
2.728318	0.00466942
2.702395	0.00472452
2.676471	0.00479339
2.650548	0.00489669
2.624625	0.00497934
2.598702	0.00502755
2.572778	0.00518595
2.546855	0.00532369
2.520932	0.00548898
2.495009	0.0055854
2.469085	0.00567493
2.443162	0.00575069
2.417239	0.00588154
2.391316	0.00596419
2.365392	0.00600551
2.339469	0.0060124
2.313546	0.00619146
2.287623	0.00626033
2.261699	0.00630854
2.235776	0.00634986
2.209853	0.00663223
2.183930	0.00676309
2.158006	0.00684573
2.132083	0.00701791
2.106160	0.0071832
2.080237	0.00732782
2.054313	0.00745868
2.028390	0.00758953
2.002467	0.00779614
1.976544	0.00796832
1.950620	0.00816804
1.924697	0.00841598
1.898774	0.00856749
1.872851	0.00862948
1.846927	0.00873278
1.821004	0.00887741
1.795081	0.00898072
1.769158	0.00902204
1.743234	0.00910468
1.717311	0.00918733
1.691388	0.00927686
1.665465	0.00938705
1.639541	0.0094146
1.613618	0.00949725
1.587695	0.00952479
1.561772	0.00957989
1.535848	0.00960744
1.509925	0.0096832
1.484002	0.0100138
1.458078	0.0107025
1.432155	0.0110744
1.406232	0.0111019
1.380309	0.011157
1.354385	0.0112741
1.328462	0.0113292
1.302539	0.0114945
1.276616	0.0116253
1.250692	0.0117218
1.224769	0.0118733
1.198846	0.0120248
1.172923	0.0120868
1.146999	0.0123072
1.121076	0.0124311
1.095153	0.0125138
1.069230	0.0126446
1.043306	0.0127479
1.017383	0.0128237
0.991460	0.0129477
0.965537	0.0130028
0.939613	0.0131336
0.913690	0.0132369
0.887767	0.0132645
0.861844	0.0133471
0.835920	0.0133884
0.809997	0.0134917
0.784074	0.0135744
0.758151	0.0136088
0.732227	0.0136983
0.706304	0.0137603
0.680381	0.0138154
0.654458	0.0139118
0.628534	0.0139601
0.602611	0.0139945
0.576688	0.0140634
0.550765	0.0140978
0.524841	0.0141185
0.498918	0.0141736
0.472995	0.0142562
0.447072	0.014332
0.421148	0.0144697
0.395225	0.0145179
0.369302	0.014573
0.343379	0.0146832
0.317455	0.0148485
0.291532	0.015124
0.265609	0.0153237
0.239686	0.0155441
0.213762	0.0159229
0.187839	0.0161846
0.161916	0.0164669
0.135993	0.0165909
0.110069	0.0167424
0.084146	0.0169284
0.058223	0.0170799
0.032299	0.0172727
0.006376	0.0175069
-0.019547	0.924897
-0.045470	0.92719
-0.071394	0.930158
-0.097317	0.933898
-0.123240	0.938395
-0.149163	0.941687
-0.175087	0.944793
-0.201010	0.947197
-0.226933	0.949656
-0.252856	0.951488
-0.278780	0.952934
-0.304703	0.954194
-0.330626	0.955723
-0.356549	0.957197
-0.382473	0.959098
-0.408396	0.96084
-0.434319	0.962824
-0.460242	0.964711
-0.486166	0.966481
-0.512089	0.967831
-0.538012	0.969428
-0.563935	0.970668
-0.589859	0.971791
-0.615782	0.973196
-0.641705	0.974766
-0.667628	0.976026
-0.693552	0.977548
-0.719475	0.979084
-0.745398	0.979601
-0.771321	0.980778
-0.797245	0.981756
-0.823168	0.982955
-0.849091	0.984373
-0.875014	0.985289
-0.900938	0.986405
-0.926861	0.987362
-0.952784	0.988643
-0.978707	0.990282
-1.004631	0.991439
-1.030554	0.992025
-1.056477	0.993216
-1.082400	0.994222
-1.108324	0.994614
-1.134247	0.995103
-1.160170	0.995337
-1.186093	0.996219
-1.212017	0.996515
-1.237940	0.996742
-1.263863	0.997287
-1.289786	0.9975
-1.315710	0.9977
-1.341633	0.997899
-1.367556	0.998175
-1.393480	0.998285
-1.419403	0.99832
-1.445326	0.99834
-1.471249	0.99845
-1.497173	0.998567
-1.523096	0.998685
-1.549019	0.998719
-1.574942	0.998836
-1.600866	0.998939
-1.626789	0.999091
-1.652712	0.99916
-1.678635	0.999187
-1.704559	0.999236
-1.730482	0.999318
-1.756405	0.99936
-1.782328	0.999401
-1.808252	0.999463
-1.834175	0.99947
-1.860098	0.999518
-1.886021	0.999525
-1.911945	0.999539
-1.937868	0.999573
-1.963791	0.99958
-1.989714	0.999594
-2.015638	0.999607
-2.041561	0.999663
-2.067484	0.999718
-2.093407	0.999725
-2.119331	0.999738
-2.145254	0.99978
-2.171177	0.999835
-2.223024	0.999842
-2.248947	0.999848
-2.300793	0.999869
-2.378563	0.99989
-2.430410	0.999904
-2.456333	0.999917
-2.482256	0.999924
-2.534103	0.999945
-2.637796	0.999959
-2.689642	0.999966
-2.819259	0.999972
-2.871105	0.999979
-3.130338	0.999986
-3.519186	1
&
27.510949	1.20615e-16
27.485026	1.25161e-16
27.459103	1.29879e-16
27.433180	1.34774e-16
27.407256	1.39854e-16
27.381333	1.45126e-16
27.355410	1.50595e-16
27.329486	1.56271e-16
27.303563	1.62161e-16
27.277640	1.68272e-16
27.251717	1.74614e-16
27.225793	1.81194e-16
27.199870	1.88022e-16
27.173947	1.95108e-16
27.148024	2.0246e-16
27.122100	2.10089e-16
27.096177	2.18005e-16
27.070254	2.2622e-16
27.044331	2.34744e-16
27.018407	2.43588e-16
26.992484	2.52766e-16
26.966561	2.62289e-16
26.940638	2.72171e-16
26.914714	2.82425e-16
26.888791	2.93065e-16
26.862868	3.04106e-16
26.836945	3.15562e-16
26.811021	3.2745e-16
26.785098	3.39785e-16
26.759175	3.52584e-16
26.733252	3.65865e-16
26.707328	3.79646e-16
26.681405	3.93946e-16
26.655482	4.08784e-16
26.629559	4.24181e-16
26.603635	4.40157e-16
26.577712	4.56734e-16
26.551789	4.73936e-16
26.525866	4.91784e-16
26.499942	5.10305e-16
26.474019	5.29522e-16
26.448096	5.49463e-16
26.422173	5.70154e-16
26.396249	5.91623e-16
26.370326	6.13901e-16
26.344403	6.37016e-16
26.318480	6.61002e-16
26.292556	6.8589e-16
26.266633	7.11714e-16
26.240710	7.3851e-16
26.214787	7.66314e-16
26.188863	7.95165e-16
26.162940	8.251e-16
26.137017	8.56162e-16
26.111094	8.88392e-16
26.085170	9.21835e-16
26.059247	9.56535e-16
26.033324	9.92541e-16
26.007401	1.0299e-15
25.981477	1.06867e-15
25.955554	1.10889e-15
25.929631	1.15063e-15
25.903707	1.19393e-15
25.877784	1.23887e-15
25.851861	1.28549e-15
25.825938	1.33387e-15
25.800014	1.38407e-15
25.774091	1.43615e-15
25.748168	1.4902e-15
25.722245	1.54627e-15
25.696321	1.60446e-15
25.670398	1.66483e-15
25.644475	1.72747e-15
25.618552	1.79247e-15
25.592628	1.85991e-15
25.566705	1.92989e-15
25.540782	2.00249e-15
25.514859	2.07783e-15
25.488935	2.156e-15
25.463012	2.23711e-15
25.437089	2.32126e-15
25.411166	2.40858e-15
25.385242	2.49919e-15
25.359319	2.59319e-15
25.333396	2.69073e-15
25.307473	2.79194e-15
25.281549	2.89695e-15
25.255626	3.00591e-15
25.229703	3.11896e-15
25.203780	3.23626e-15
25.177856	3.35797e-15
25.151933	3.48425e-15
25.126010	3.61528e-15
25.100087	3.75123e-15
25.074163	3.89229e-15
25.048240	4.03864e-15
25.022317	4.1905e-15
24.996394	4.34806e-15
24.970470	4.51155e-15
24.944547	4.68117e-15
24.918624	4.85717e-15
24.892701	5.03977e-15
24.866777	5.22924e-15
24.840854	5.42582e-15
24.814931	5.62979e-15
24.789008	5.84142e-15
24.763084	6.061e-15
24.737161	6.28883e-15
24.711238	6.52521e-15
24.685315	6.77047e-15
24.659391	7.02494e-15
24.633468	7.28896e-15
24.607545	7.56291e-15
24.581622	7.84713e-15
24.555698	8.14203e-15
24.529775	8.44801e-15
24.503852	8.76547e-15
24.477928	9.09485e-15
24.452005	9.4366e-15
24.426082	9.79118e-15
24.400159	1.01591e-14
24.374235	1.05408e-14
24.348312	1.09368e-14
24.322389	1.13477e-14
24.296466	1.1774e-14
24.270542	1.22163e-14
24.244619	1.26753e-14
24.218696	1.31514e-14
24.192773	1.36454e-14
24.166849	1.4158e-14
24.140926	1.46898e-14
24.115003	1.52416e-14
24.089080	1.5814e-14
24.063156	1.6408e-14
24.037233	1.70242e-14
24.011310	1.76636e-14
23.985387	1.83269e-14
23.959463	1.90151e-14
23.933540	1.97292e-14
23.907617	2.047e-14
23.881694	2.12387e-14
23.855770	2.20362e-14
23.829847	2.28636e-14
23.803924	2.3722e-14
23.778001	2.46126e-14
23.752077	2.55367e-14
23.726154	2.64953e-14
23.700231	2.749e-14
23.674308	2.8522e-14
23.648384	2.95926e-14
23.622461	3.07034e-14
23.596538	3.18559e-14
23.570615	3.30516e-14
23.544691	3.42921e-14
23.518768	3.55792e-14
23.492845	3.69145e-14
23.466922	3.82998e-14
23.440998	3.97371e-14
23.415075	4.12283e-14
23.389152	4.27754e-14
23.363229	4.43805e-14
23.337305	4.60458e-14
23.311382	4.77735e-14
23.285459	4.9566e-14
23.259536	5.14256e-14
23.233612	5.3355e-14
23.207689	5.53566e-14
23.181766	5.74333e-14
23.155843	5.95878e-14
23.129919	6.18231e-14
23.103996	6.41421e-14
23.078073	6.6548e-14
23.052149	6.90441e-14
23.026226	7.16337e-14
23.000303	7.43203e-14
22.974380	7.71076e-14
22.948456	7.99993e-14
22.922533	8.29994e-14
22.896610	8.61118e-14
22.870687	8.93408e-14
22.844763	9.26908e-14
22.818840	9.61663e-14
22.792917	9.9772e-14
22.766994	1.03513e-13
22.741070	1.07393e-13
22.715147	1.1142e-13
22.689224	1.15597e-13
22.663301	1.1993e-13
22.637377	1.24426e-13
22.611454	1.2909e-13
22.585531	1.33928e-13
22.559608	1.38948e-13
22.533684	1.44156e-13
22.507761	1.49558e-13
22.481838	1.55163e-13
22.455915	1.60978e-13
22.429991	1.67011e-13
22.404068	1.73269e-13
22.378145	1.79762e-13
22.352222	1.86497e-13
22.326298	1.93485e-13
22.300375	2.00734e-13
22.274452	2.08254e-13
22.248529	2.16056e-13
22.222605	2.2415e-13
22.196682	2.32547e-13
22.170759	2.41258e-13
22.144836	2.50295e-13
22.118912	2.5967e-13
22.092989	2.69396e-13
22.067066	2.79486e-13
22.041143	2.89953e-13
22.015219	3.00811e-13
21.989296	3.12076e-13
21.963373	3.23763e-13
21.937450	3.35886e-13
21.911526	3.48463e-13
21.885603	3.6151e-13
21.859680	3.75045e-13
21.833757	3.89087e-13
21.807833	4.03653e-13
21.781910	4.18764e-13
21.755987	4.3444e-13
21.730064	4.50702e-13
21.704140	4.67573e-13
21.678217	4.85074e-13
21.652294	5.03229e-13
21.626370	5.22063e-13
21.600447	5.41601e-13
21.574524	5.61869e-13
21.548601	5.82895e-13
21.522677	6.04707e-13
21.496754	6.27334e-13
21.470831	6.50807e-13
21.444908	6.75157e-13
21.418984	7.00417e-13
21.393061	7.2662e-13
21.367138	7.53803e-13
21.341215	7.82002e-13
21.315291	8.11254e-13
21.289368	8.41599e-13
21.263445	8.73077e-13
21.237522	9.05731e-13
21.211598	9.39606e-13
21.185675	9.74745e-13
21.159752	1.0112e-12
21.133829	1.04901e-12
21.107905	1.08824e-12
21.081982	1.12893e-12
21.056059	1.17114e-12
21.030136	1.21492e-12
21.004212	1.26034e-12
20.978289	1.30746e-12
20.952366	1.35634e-12
20.926443	1.40704e-12
20.900519	1.45963e-12
20.874596	1.51419e-12
20.848673	1.57078e-12
20.822750	1.62949e-12
20.796826	1.69039e-12
20.770903	1.75356e-12
20.744980	1.81908e-12
20.719057	1.88706e-12
20.693133	1.95757e-12
20.667210	2.03071e-12
20.641287	2.10658e-12
20.615364	2.18528e-12
20.589440	2.26691e-12
20.563517	2.35159e-12
20.537594	2.43944e-12
20.511671	2.53055e-12
20.485747	2.62507e-12
20.459824	2.72311e-12
20.433901	2.82481e-12
20.407978	2.9303e-12
20.382054	3.03972e-12
20.356131	3.15323e-12
20.330208	3.27097e-12
20.304285	3.3931e-12
20.278361	3.51978e-12
20.252438	3.65118e-12
20.226515	3.78748e-12
20.200591	3.92887e-12
20.174668	4.07552e-12
20.148745	4.22764e-12
20.122822	4.38543e-12
20.096898	4.5491e-12
20.070975	4.71887e-12
20.045052	4.89496e-12
20.019129	5.07762e-12
19.993205	5.26709e-12
19.967282	5.46361e-12
19.941359	5.66745e-12
19.915436	5.87889e-12
19.889512	6.09821e-12
19.863589	6.32569e-12
19.837666	6.56165e-12
19.811743	6.80639e-12
19.785819	7.06025e-12
19.759896	7.32356e-12
19.733973	7.59668e-12
19.708050	7.87997e-12
19.682126	8.17381e-12
19.656203	8.47859e-12
19.630280	8.79471e-12
19.604357	9.1226e-12
19.578433	9.4627e-12
19.552510	9.81545e-12
19.526587	1.01813e-11
19.500664	1.05608e-11
19.474740	1.09545e-11
19.448817	1.13627e-11
19.422894	1.17862e-11
19.396971	1.22254e-11
19.371047	1.2681e-11
19.345124	1.31535e-11
19.319201	1.36436e-11
19.293278	1.41519e-11
19.267354	1.46791e-11
19.241431	1.5226e-11
19.215508	1.57931e-11
19.189585	1.63814e-11
19.163661	1.69915e-11
19.137738	1.76244e-11
19.111815	1.82807e-11
19.085892	1.89615e-11
19.059968	1.96676e-11
19.034045	2.03999e-11
19.008122	2.11594e-11
18.982199	2.19472e-11
18.956275	2.27642e-11
18.930352	2.36116e-11
18.904429	2.44905e-11
18.878506	2.54021e-11
18.852582	2.63475e-11
18.826659	2.73281e-11
18.800736	2.8345e-11
18.774812	2.93998e-11
18.748889	3.04937e-11
18.722966	3.16283e-11
18.697043	3.2805e-11
18.671119	3.40254e-11
18.645196	3.52912e-11
18.619273	3.66039e-11
18.593350	3.79654e-11
18.567426	3.93774e-11
18.541503	4.08418e-11
18.515580	4.23606e-11
18.489657	4.39358e-11
18.463733	4.55694e-11
18.437810	4.72637e-11
18.411887	4.90208e-11
18.385964	5.08432e-11
18.360040	5.27331e-11
18.334117	5.46932e-11
18.308194	5.6726e-11
18.282271	5.88342e-11
18.256347	6.10206e-11
18.230424	6.32881e-11
18.204501	6.56397e-11
18.178578	6.80785e-11
18.152654	7.06077e-11
18.126731	7.32308e-11
18.100808	7.5951e-11
18.074885	7.87722e-11
18.048961	8.16979e-11
18.023038	8.4732e-11
17.997115	8.78786e-11
17.971192	9.11419e-11
17.945268	9.4526e-11
17.919345	9.80356e-11
17.893422	1.01675e-10
17.867499	1.0545e-10
17.841575	1.09364e-10
17.815652	1.13423e-10
17.789729	1.17633e-10
17.763806	1.21998e-10
17.737882	1.26526e-10
17.711959	1.3122e-10
17.686036	1.36089e-10
17.660113	1.41138e-10
17.634189	1.46374e-10
17.608266	1.51804e-10
17.582343	1.57434e-10
17.556420	1.63273e-10
17.530496	1.69329e-10
17.504573	1.75608e-10
17.478650	1.8212e-10
17.452727	1.88872e-10
17.426803	1.95874e-10
17.400880	2.03136e-10
17.374957	2.10666e-10
17.349034	2.18474e-10
17.323110	2.26572e-10
17.297187	2.34968e-10
17.271264	2.43675e-10
17.245340	2.52705e-10
17.219417	2.62067e-10
17.193494	2.71776e-10
17.167571	2.81844e-10
17.141647	2.92284e-10
17.115724	3.0311e-10
17.089801	3.14336e-10
17.063878	3.25977e-10
17.037954	3.38047e-10
17.012031	3.50564e-10
16.986108	3.63543e-10
16.960185	3.77001e-10
16.934261	3.90956e-10
16.908338	4.05427e-10
16.882415	4.20432e-10
16.856492	4.35991e-10
16.830568	4.52124e-10
16.804645	4.68853e-10
16.778722	4.86199e-10
16.752799	5.04186e-10
16.726875	5.22836e-10
16.700952	5.42175e-10
16.675029	5.62227e-10
16.649106	5.83018e-10
16.623182	6.04577e-10
16.597259	6.2693e-10
16.571336	6.50108e-10
16.545413	6.74141e-10
16.519489	6.9906e-10
16.493566	7.24898e-10
16.467643	7.51688e-10
16.441720	7.79466e-10
16.415796	8.08267e-10
16.389873	8.3813e-10
16.363950	8.69093e-10
16.338027	9.01197e-10
16.312103	9.34484e-10
16.286180	9.68996e-10
16.260257	1.00478e-09
16.234334	1.04188e-09
16.208410	1.08035e-09
16.182487	1.12023e-09
16.156564	1.16159e-09
16.130641	1.20446e-09
16.104717	1.24892e-09
16.078794	1.29501e-09
16.052871	1.34279e-09
16.026948	1.39233e-09
16.001024	1.4437e-09
15.975101	1.49696e-09
15.949178	1.55217e-09
15.923255	1.60942e-09
15.897331	1.66877e-09
15.871408	1.7303e-09
15.845485	1.7941e-09
15.819561	1.86024e-09
15.793638	1.92881e-09
15.767715	1.9999e-09
15.741792	2.0736e-09
15.715868	2.15002e-09
15.689945	2.22923e-09
15.664022	2.31136e-09
15.638099	2.39651e-09
15.612175	2.48478e-09
15.586252	2.5763e-09
15.560329	2.67117e-09
15.534406	2.76953e-09
15.508482	2.87149e-09
15.482559	2.9772e-09
15.456636	3.08679e-09
15.430713	3.2004e-09
15.404789	3.31818e-09
15.378866	3.44027e-09
15.352943	3.56685e-09
15.327020	3.69807e-09
15.301096	3.83409e-09
15.275173	3.97511e-09
15.249250	4.12129e-09
15.223327	4.27284e-09
15.197403	4.42993e-09
15.171480	4.59279e-09
15.145557	4.76161e-09
15.119634	4.93661e-09
15.093710	5.11802e-09
15.067787	5.30608e-09
15.041864	5.50102e-09
15.015941	5.7031e-09
14.990017	5.91258e-09
14.964094	6.12972e-09
14.938171	6.35481e-09
14.912248	6.58814e-09
14.886324	6.83e-09
14.860401	7.08071e-09
14.834478	7.34059e-09
14.808555	7.60998e-09
14.782631	7.88921e-09
14.756708	8.17865e-09
14.730785	8.47867e-09
14.704862	8.78965e-09
14.678938	9.112e-09
14.653015	9.44612e-09
14.627092	9.79245e-09
14.601169	1.01514e-08
14.575245	1.05235e-08
14.549322	1.09092e-08
14.523399	1.13089e-08
14.497476	1.17233e-08
14.471552	1.21528e-08
14.445629	1.25979e-08
14.419706	1.30593e-08
14.393782	1.35375e-08
14.367859	1.40331e-08
14.341936	1.45468e-08
14.316013	1.50793e-08
14.290089	1.56311e-08
14.264166	1.62031e-08
14.238243	1.67959e-08
14.212320	1.74103e-08
14.186396	1.80471e-08
14.160473	1.87071e-08
14.134550	1.93911e-08
14.108627	2.01e-08
14.082703	2.08347e-08
14.056780	2.15962e-08
14.030857	2.23854e-08
14.004934	2.32032e-08
13.979010	2.40509e-08
13.953087	2.49293e-08
13.927164	2.58397e-08
13.901241	2.67832e-08
13.875317	2.7761e-08
13.849394	2.87743e-08
13.823471	2.98245e-08
13.797548	3.09127e-08
13.771624	3.20406e-08
13.745701	3.32093e-08
13.719778	3.44205e-08
13.693855	3.56757e-08
13.667931	3.69764e-08
13.642008	3.83243e-08
13.616085	3.97211e-08
13.590162	4.11686e-08
13.564238	4.26685e-08
13.538315	4.42229e-08
13.512392	4.58335e-08
13.486469	4.75026e-08
13.460545	4.92321e-08
13.434622	5.10243e-08
13.408699	5.28813e-08
13.382776	5.48057e-08
13.356852	5.67996e-08
13.330929	5.88658e-08
13.305006	6.10067e-08
13.279083	6.3225e-08
13.253159	6.55236e-08
13.227236	6.79053e-08
13.201313	7.03732e-08
13.175390	7.29302e-08
13.149466	7.55796e-08
13.123543	7.83247e-08
13.097620	8.1169e-08
13.071697	8.4116e-08
13.045773	8.71694e-08
13.019850	9.0333e-08
12.993927	9.36107e-08
12.968003	9.70067e-08
12.942080	1.00525e-07
12.916157	1.04171e-07
12.890234	1.07947e-07
12.864310	1.1186e-07
12.838387	1.15914e-07
12.812464	1.20114e-07
12.786541	1.24465e-07
12.760617	1.28973e-07
12.734694	1.33643e-07
12.708771	1.38481e-07
12.682848	1.43493e-07
12.656924	1.48686e-07
12.631001	1.54065e-07
12.605078	1.59638e-07
12.579155	1.6541e-07
12.553231	1.71391e-07
12.527308	1.77586e-07
12.501385	1.84003e-07
12.475462	1.90651e-07
12.449538	1.97537e-07
12.423615	2.04671e-07
12.397692	2.1206e-07
12.371769	2.19714e-07
12.345845	2.27643e-07
12.319922	2.35856e-07
12.293999	2.44363e-07
12.268076	2.53174e-07
12.242152	2.62302e-07
12.216229	2.71755e-07
12.190306	2.81547e-07
12.164383	2.9169e-07
12.138459	3.02195e-07
12.112536	3.13075e-07
12.086613	3.24345e-07
12.060690	3.36017e-07
12.034766	3.48106e-07
12.008843	3.60626e-07
11.982920	3.73593e-07
11.956997	3.87023e-07
11.931073	4.00932e-07
11.905150	4.15337e-07
11.879227	4.30255e-07
11.853304	4.45705e-07
11.827380	4.61705e-07
11.801457	4.78274e-07
11.775534	4.95434e-07
11.749611	5.13204e-07
11.723687	5.31605e-07
11.697764	5.50662e-07
11.671841	5.70395e-07
11.645918	5.90829e-07
11.619994	6.11989e-07
11.594071	6.33901e-07
11.568148	6.5659e-07
11.542224	6.80083e-07
11.516301	7.0441e-07
11.490378	7.29599e-07
11.464455	7.5568e-07
11.438531	7.82685e-07
11.412608	8.10647e-07
11.386685	8.39597e-07
11.360762	8.69572e-07
11.334838	9.00606e-07
11.308915	9.32738e-07
11.282992	9.66004e-07
11.257069	1.00045e-06
11.231145	1.0361e-06
11.205222	1.07302e-06
11.179299	1.11123e-06
11.153376	1.1508e-06
11.127452	1.19176e-06
11.101529	1.23416e-06
11.075606	1.27805e-06
11.049683	1.32349e-06
11.023759	1.37052e-06
10.997836	1.41921e-06
10.971913	1.46961e-06
10.945990	1.52178e-06
10.920066	1.57578e-06
10.894143	1.63167e-06
10.868220	1.68953e-06
10.842297	1.74941e-06
10.816373	1.81139e-06
10.790450	1.87554e-06
10.764527	1.94193e-06
10.738604	2.01065e-06
10.712680	2.08177e-06
10.686757	2.15537e-06
10.660834	2.23154e-06
10.634911	2.31037e-06
10.608987	2.39195e-06
10.583064	2.47638e-06
10.557141	2.56374e-06
10.531218	2.65415e-06
10.505294	2.7477e-06
10.479371	2.84451e-06
10.453448	2.94467e-06
10.427525	3.04832e-06
10.401601	3.15557e-06
10.375678	3.26654e-06
10.349755	3.38135e-06
10.323832	3.50014e-06
10.297908	3.62304e-06
10.271985	3.7502e-06
10.246062	3.88175e-06
10.220139	4.01784e-06
10.194215	4.15864e-06
10.168292	4.30429e-06
10.142369	4.45497e-06
10.116445	4.61084e-06
10.090522	4.77207e-06
10.064599	4.93885e-06
10.038676	5.11136e-06
10.012752	5.2898e-06
9.986829	5.47437e-06
9.960906	5.66526e-06
9.934983	5.8627e-06
9.909059	6.0669e-06
9.883136	6.27808e-06
9.857213	6.49649e-06
9.831290	6.72235e-06
9.805366	6.95593e-06
9.779443	7.19747e-06
9.753520	7.44724e-06
9.727597	7.70551e-06
9.701673	7.97257e-06
9.675750	8.2487e-06
9.649827	8.53421e-06
9.623904	8.8294e-06
9.597980	9.13459e-06
9.572057	9.45011e-06
9.546134	9.77631e-06
9.520211	1.01135e-05
9.494287	1.04621e-05
9.468364	1.08225e-05
9.442441	1.1195e-05
9.416518	1.158e-05
9.390594	1.19779e-05
9.364671	1.23893e-05
9.338748	1.28144e-05
9.312825	1.32537e-05
9.286901	1.37078e-05
9.260978	1.4177e-05
9.235055	1.46619e-05
9.209132	1.5163e-05
9.183208	1.56807e-05
9.157285	1.62157e-05
9.131362	1.67684e-05
9.105439	1.73395e-05
9.079515	1.79295e-05
9.053592	1.8539e-05
9.027669	1.91686e-05
9.001746	1.98191e-05
8.975822	2.04909e-05
8.949899	2.11849e-05
8.923976	2.19016e-05
8.898053	2.26419e-05
8.872129	2.34063e-05
8.846206	2.41958e-05
8.820283	2.50111e-05
8.794360	2.58529e-05
8.768436	2.67222e-05
8.742513	2.76196e-05
8.716590	2.85462e-05
8.690666	2.95028e-05
8.664743	3.04903e-05
8.638820	3.15096e-05
8.612897	3.25617e-05
8.586973	3.36477e-05
8.561050	3.47684e-05
8.535127	3.59251e-05
8.509204	3.71187e-05
8.483280	3.83503e-05
8.457357	3.96211e-05
8.431434	4.09322e-05
8.405511	4.22848e-05
8.379587	4.36802e-05
8.353664	4.51196e-05
8.327741	4.66041e-05
8.301818	4.81353e-05
8.275894	4.97144e-05
8.249971	5.13427e-05
8.224048	5.30217e-05
8.198125	5.47528e-05
8.172201	5.65375e-05
8.146278	5.83773e-05
8.120355	6.02736e-05
8.094432	6.22282e-05
8.068508	6.42425e-05
8.042585	6.63182e-05
8.016662	6.84569e-05
7.990739	7.06605e-05
7.964815	7.29305e-05
7.938892	7.52687e-05
7.912969	7.7677e-05
7.887046	8.01572e-05
7.861122	8.2711e-05
7.835199	8.53405e-05
7.809276	8.80475e-05
7.783353	9.08339e-05
7.757429	9.37017e-05
7.731506	9.6653e-05
7.705583	9.96896e-05
7.679660	0.000102814
7.653736	0.000106027
7.627813	0.000109333
7.601890	0.000112732
7.575967	0.000116226
7.550043	0.000119819
7.524120	0.000123511
7.498197	0.000127306
7.472274	0.000131205
7.446350	0.000135211
7.420427	0.000139325
7.394504	0.000143549
7.368581	0.000147886
7.342657	0.000152338
7.316734	0.000156907
7.290811	0.000161594
7.264887	0.000166402
7.238964	0.000171333
7.213041	0.000176387
7.187118	0.000181568
7.161194	0.000186877
7.135271	0.000192314
7.109348	0.000197882
7.083425	0.000203582
7.057501	0.000209415
7.031578	0.000215382
7.005655	0.000221484
6.979732	0.000227721
6.953808	0.000234094
6.927885	0.000240602
6.901962	0.000247246
6.876039	0.000254025
6.850115	0.000260939
6.824192	0.000267985
6.798269	0.000275163
6.772346	0.000282471
6.746422	0.000289905
6.720499	0.000297462
6.694576	0.00030514
6.668653	0.000312933
6.642729	0.000320836
6.616806	0.000328843
6.590883	0.000336948
6.564960	0.000345141
6.539036	0.000353415
6.513113	0.000361759
6.487190	0.00037016
6.461267	0.000378606
6.435343	0.000387082
6.409420	0.000395571
6.383497	0.000404053
6.357574	0.000412507
6.331650	0.000420908
6.305727	0.000429228
6.279804	0.000437435
6.253881	0.000445494
6.227957	0.000453362
6.202034	0.000460991
6.176111	0.000468326
6.150188	0.0004753
6.124264	0.000481833
6.098341	0.000487828
6.072418	0.000493158
6.046495	0.000497654
6.020571	0.000501051
&
```
