## Supplementary material for "All-at-once RNA folding with 3D motif prediction framed by evolutionary information": RF01491_rli54.cacofold.power

```
# Power analysis of CaCoFold structure
#
# Powertype = SINGLE SUBSTITUTIONS
# covary left_pos right_pos substitutions power
#----------------------------------------------------------------
1		261		0		0.00
2		260		0		0.00
3		259		0		0.00
4		258		0		0.00
5		257		0		0.00
6		256		0		0.00
7		255		0		0.00
8		254		0		0.00
11		38		0		0.00
12		37		1		0.00
13		36		0		0.00
14		35		0		0.00
15		34		0		0.00
17		33		0		0.00
18		32		0		0.00
19		31		0		0.00
20		30		0		0.00
21		29		0		0.00
22		28		0		0.00
51		238		0		0.00
52		237		0		0.00
53		236		0		0.00
54		235		0		0.00
55		234		0		0.00
56		233		0		0.00
57		232		0		0.00
58		231		0		0.00
59		230		0		0.00
60		229		0		0.00
61		228		0		0.00
62		227		2		0.00
82		109		1		0.00
83		108		0		0.00
84		107		0		0.00
85		106		0		0.00
86		105		0		0.00
87		104		0		0.00
88		103		0		0.00
89		102		1		0.00
90		101		0		0.00
91		100		0		0.00
111		162		0		0.00
112		161		0		0.00
113		160		0		0.00
114		159		0		0.00
115		158		0		0.00
116		157		0		0.00
123		148		0		0.00
124		147		0		0.00
125		146		0		0.00
126		145		0		0.00
127		144		0		0.00
188		220		0		0.00
189		219		0		0.00
190		218		0		0.00
191		217		0		0.00
192		216		0		0.00
193		215		0		0.00
195		213		0		0.00
196		212		0		0.00
197		211		0		0.00
198		210		0		0.00
274		363		0		0.00
275		362		0		0.00
276		361		0		0.00
277		360		0		0.00
278		359		0		0.00
279		358		0		0.00
280		357		0		0.00
281		356		0		0.00
282		355		0		0.00
283		354		1		0.00
284		353		0		0.00
289		348		1		0.00
290		347		0		0.00
291		346		1		0.00
294		345		1		0.00
295		344		0		0.00
296		343		0		0.00
297		342		0		0.00
298		341		2		0.00
299		340		2		0.00
300		339		2		0.00
301		338		0		0.00
302		337		0		0.00
303		336		0		0.00
304		335		0		0.00
318		333		0		0.00
319		332		0		0.00
320		331		0		0.00
321		330		0		0.00
322		329		0		0.00
394		421		0		0.00
395		420		0		0.00
396		419		0		0.00
397		418		0		0.00
398		417		0		0.00
399		415		0		0.00
400		414		0		0.00
401		413		0		0.00
402		412		0		0.00
403		411		0		0.00
424		500		0		0.00
425		499		1		0.00
426		498		0		0.00
438		478		0		0.00
439		477		0		0.00
440		476		0		0.00
441		475		0		0.00
442		474		0		0.00
443		473		0		0.00
445		472		0		0.00
446		471		0		0.00
447		470		0		0.00
448		469		1		0.00
449		467		0		0.00
450		466		0		0.00
451		465		0		0.00
452		464		0		0.00
453		463		0		0.00
501		526		0		0.00
502		525		1		0.00
503		524		0		0.00
504		523		0		0.00
505		522		0		0.00
506		521		0		0.00
507		520		1		0.00
#
# BPAIRS 127
# avg substitutions per BP 0.1
# BPAIRS expected to covary 0.0 +/- 0.0
# BPAIRS observed to covary 0
#
```
