## Supplementary material for "All-at-once RNA folding with 3D motif prediction framed by evolutionary information": RF01491_rli54.power

```
# Power analysis of given structure
#
# Powertype = SINGLE SUBSTITUTIONS
# covary left_pos right_pos substitutions power
#----------------------------------------------------------------
1		261		0		0.00
2		260		0		0.00
3		259		0		0.00
4		258		0		0.00
5		257		0		0.00
6		256		0		0.00
7		255		0		0.00
8		254		0		0.00
13		36		0		0.00
14		35		0		0.00
15		34		0		0.00
16		33		0		0.00
18		32		0		0.00
19		31		0		0.00
20		30		0		0.00
21		29		0		0.00
22		28		0		0.00
51		238		0		0.00
52		237		0		0.00
53		236		0		0.00
54		235		0		0.00
55		234		0		0.00
56		233		0		0.00
57		232		0		0.00
58		231		0		0.00
59		230		0		0.00
60		229		0		0.00
61		228		0		0.00
62		227		2		0.00
64		223		0		0.00
65		222		0		0.00
66		221		1		0.00
69		185		0		0.00
70		184		0		0.00
71		183		0		0.00
72		182		0		0.00
73		181		1		0.00
74		180		0		0.00
75		179		0		0.00
78		177		0		0.00
79		176		0		0.00
80		175		0		0.00
82		109		1		0.00
83		108		0		0.00
84		107		0		0.00
85		106		0		0.00
86		105		0		0.00
87		104		0		0.00
88		103		0		0.00
89		102		1		0.00
90		101		0		0.00
91		100		0		0.00
92		99		0		0.00
93		98		2		0.00
111		162		0		0.00
112		161		0		0.00
113		160		0		0.00
114		159		0		0.00
115		158		0		0.00
116		157		0		0.00
123		148		0		0.00
124		147		0		0.00
125		146		0		0.00
126		145		0		0.00
127		144		0		0.00
130		140		0		0.00
131		139		0		0.00
132		138		0		0.00
188		220		0		0.00
189		219		0		0.00
190		218		0		0.00
191		217		0		0.00
192		216		0		0.00
193		215		0		0.00
195		213		0		0.00
196		212		0		0.00
197		211		0		0.00
198		210		0		0.00
266		444		0		0.00
267		443		0		0.00
268		442		0		0.00
269		441		0		0.00
270		440		0		0.00
272		438		0		0.00
273		437		0		0.00
274		363		0		0.00
275		362		0		0.00
276		361		0		0.00
277		360		0		0.00
278		359		0		0.00
279		358		0		0.00
280		357		0		0.00
281		356		0		0.00
282		355		0		0.00
283		354		1		0.00
284		353		0		0.00
288		303		0		0.00
289		302		1		0.00
290		301		0		0.00
291		300		3		0.02
292		299		3		0.02
293		298		2		0.00
312		338		0		0.00
313		337		0		0.00
318		333		0		0.00
319		332		0		0.00
320		331		0		0.00
321		330		0		0.00
322		329		0		0.00
367		429		0		0.00
368		428		0		0.00
369		427		0		0.00
370		426		0		0.00
391		425		0		0.00
392		424		0		0.00
393		423		0		0.00
394		421		0		0.00
395		420		0		0.00
396		419		0		0.00
397		418		0		0.00
398		417		0		0.00
399		416		0		0.00
400		414		0		0.00
401		413		0		0.00
402		412		0		0.00
403		411		0		0.00
445		519		0		0.00
446		518		0		0.00
447		517		0		0.00
450		487		0		0.00
451		486		0		0.00
452		485		0		0.00
453		484		0		0.00
454		483		0		0.00
457		480		0		0.00
459		478		0		0.00
460		477		0		0.00
461		476		0		0.00
462		475		0		0.00
463		474		0		0.00
464		473		0		0.00
465		472		0		0.00
466		471		0		0.00
491		507		0		0.00
492		506		0		0.00
493		505		0		0.00
#
# BPAIRS 146
# avg substitutions per BP 0.1
# BPAIRS expected to covary 0.0 +/- 0.2
# BPAIRS observed to covary 0
#
```
