## Supplementary material for "All-at-once RNA folding with 3D motif prediction framed by evolutionary information": RF01491_rli54.surv

```
1.132513	0.00684932
0.378831	0.0136986
-0.013712	0.993151
-0.249238	1
&
5.167852	7.16794e-06
3.629085	1.43359e-05
3.534874	2.15038e-05
3.283647	2.86718e-05
3.267945	3.58397e-05
3.252244	5.01756e-05
3.205138	9.31833e-05
3.173735	0.000100351
3.142332	0.000114687
3.126630	0.000136191
3.063823	0.000143359
2.247334	0.000150527
1.996107	0.000157695
1.964703	0.000164863
1.760581	0.000193535
1.682072	0.000200702
1.666371	0.000215038
1.634967	0.000222206
1.619266	0.000250878
1.603564	0.000265214
1.587862	0.000272382
1.572160	0.00027955
1.556459	0.000286718
1.540757	0.000301054
1.525055	0.000308222
1.477950	0.00031539
1.383740	0.000329725
1.320933	0.000351229
1.305231	0.000358397
1.289530	0.000365565
1.273828	0.000379901
1.258126	0.000387069
1.242425	0.000415741
1.195319	0.000430077
1.116811	0.000444413
1.101109	0.000451581
1.069706	0.000480252
1.054004	0.000494588
1.022601	0.000501756
0.944092	0.000508924
0.912689	0.000516092
0.896987	0.00052326
0.834180	0.000530428
0.802777	0.000551932
0.771373	0.0005591
0.755672	0.000580604
0.724268	0.000594939
0.645760	0.000623611
0.614356	0.000630779
0.598654	0.000659451
0.567251	0.000680955
0.551549	0.000709627
0.535848	0.00073113
0.520146	0.000745466
0.504444	0.000752634
0.488742	0.000788474
0.441637	0.00080281
0.425936	0.000824314
0.410234	0.000852985
0.394532	0.000867321
0.378831	0.000910329
0.363129	0.000931833
0.347427	0.000953337
0.331725	0.000967673
0.316024	0.00103935
0.300322	0.00111103
0.284620	0.00114687
0.268919	0.00120421
0.253217	0.00124722
0.237515	0.00125439
0.221813	0.00128306
0.206112	0.0013189
0.190410	0.00132607
0.174708	0.00142642
0.159007	0.0015196
0.143305	0.00156261
0.127603	0.00164863
0.111901	0.00173464
0.096200	0.00177048
0.080498	0.00178482
0.064796	0.00180632
0.049095	0.00183499
0.033393	0.001878
0.017691	0.00204286
0.001989	0.00213605
-0.013712	0.993456
-0.029414	0.993893
-0.045116	0.994595
-0.060817	0.995047
-0.076519	0.995291
-0.092221	0.995484
-0.107923	0.9958
-0.123624	0.996144
-0.139326	0.996481
-0.155028	0.99681
-0.170729	0.99714
-0.186431	0.997377
-0.202133	0.997649
-0.217834	0.997885
-0.233536	0.998093
-0.249238	0.998208
-0.264940	0.99833
-0.280641	0.998394
-0.296343	0.998473
-0.312045	0.998495
-0.327746	0.998552
-0.343448	0.998638
-0.359150	0.99881
-0.374852	0.998896
-0.390553	0.998932
-0.406255	0.999018
-0.421957	0.999075
-0.437658	0.999161
-0.453360	0.999197
-0.469062	0.999305
-0.484764	0.999348
-0.500465	0.999376
-0.516167	0.999434
-0.531869	0.99947
-0.547570	0.999505
-0.563272	0.999591
-0.578974	0.99962
-0.594676	0.999642
-0.610377	0.99967
-0.626079	0.999699
-0.641781	0.999728
-0.657482	0.999763
-0.673184	0.999778
-0.688886	0.999814
-0.704587	0.999871
-0.735991	0.999885
-0.751693	0.999907
-0.767394	0.999921
-0.798798	0.999935
-0.814499	0.999943
-0.893008	0.999957
-0.908710	0.999964
-1.034323	0.999971
-1.065727	0.999978
-1.128534	0.999986
-1.175639	1
&
5.607500	3.58023e-07
5.591798	7.16045e-07
5.560395	1.79011e-06
5.544693	2.14814e-06
5.513290	3.2222e-06
5.497588	3.58023e-06
5.466185	4.29627e-06
5.450483	5.01232e-06
5.419080	5.37034e-06
5.293466	5.72836e-06
5.262062	6.44441e-06
5.230659	7.16045e-06
5.214957	7.8765e-06
5.199256	8.95056e-06
5.152150	1.39629e-05
5.136449	1.43209e-05
5.120747	1.50369e-05
5.089344	1.5395e-05
5.073642	1.6111e-05
5.057940	1.6469e-05
3.896014	1.68271e-05
3.801803	1.71851e-05
3.644786	1.75431e-05
3.629085	1.79011e-05
3.613383	1.86172e-05
3.597681	1.96912e-05
3.581979	2.25554e-05
3.566278	2.39875e-05
3.550576	2.47036e-05
3.534874	2.50616e-05
3.519173	2.64937e-05
3.503471	2.68517e-05
3.472067	2.93579e-05
3.456366	3.04319e-05
3.424962	3.1506e-05
3.409261	3.25801e-05
3.393559	3.47282e-05
3.377857	3.65183e-05
3.362155	4.22467e-05
3.346454	4.7259e-05
3.330752	5.29873e-05
3.315050	5.79997e-05
3.299349	6.15799e-05
3.283647	6.58762e-05
3.267945	7.23206e-05
3.252244	7.69749e-05
3.236542	7.8765e-05
3.220840	8.59254e-05
3.205138	9.23698e-05
3.189437	9.63081e-05
3.173735	0.000104185
3.158033	0.000112777
3.142332	0.000124234
3.126630	0.000136407
3.110928	0.000151444
3.095226	0.00015932
3.079525	0.000165406
3.063823	0.000175073
3.048121	0.000179727
3.032420	0.000187962
3.016718	0.00019548
3.001016	0.000197628
2.985314	0.000200851
2.969613	0.000201209
2.953911	0.000213739
2.938209	0.000215172
2.922508	0.00021911
2.906806	0.000222332
2.891104	0.00022627
2.875402	0.000226986
2.859701	0.00022806
2.828297	0.000228776
2.812596	0.000229134
2.655579	0.000229492
2.639877	0.00022985
2.624175	0.000230209
2.529965	0.000230567
2.372948	0.000230925
2.278737	0.000231641
2.027510	0.000232715
1.980405	0.000233073
1.854791	0.000233431
1.823388	0.000234505
1.791984	0.000236295
1.776283	0.000239875
1.760581	0.000250974
1.744879	0.000271739
1.729178	0.00029143
1.713476	0.000295727
1.697774	0.000299307
1.682072	0.000312554
1.666371	0.000328307
1.650669	0.000361961
1.634967	0.00038738
1.619266	0.000408146
1.603564	0.000431059
1.587862	0.000455763
1.572160	0.000490491
1.556459	0.000520923
1.540757	0.000554935
1.525055	0.000577848
1.509354	0.000590021
1.493652	0.000600404
1.477950	0.000607922
1.462249	0.000619021
1.446547	0.000634774
1.430845	0.000647305
1.415143	0.000654107
1.399442	0.000660552
1.383740	0.00066807
1.368038	0.000676663
1.352337	0.000682749
1.336635	0.000692058
1.320933	0.000697786
1.305231	0.000703872
1.289530	0.000718909
1.273828	0.000733946
1.258126	0.000745045
1.242425	0.000751847
1.226723	0.00075865
1.211021	0.000769749
1.195319	0.000784069
1.179618	0.000793736
1.163916	0.000797674
1.148214	0.000799106
1.132513	0.000804477
1.116811	0.000814501
1.101109	0.000822736
1.085407	0.000838847
1.069706	0.000850662
1.054004	0.00085997
1.038302	0.000871785
1.022601	0.000882884
1.006899	0.00089076
0.991197	0.00089613
0.975496	0.000902933
0.959794	0.000908303
0.944092	0.0009126
0.928390	0.000915464
0.912689	0.000922624
0.896987	0.00092692
0.881285	0.000929069
0.865584	0.000934797
0.849882	0.000939809
0.834180	0.000951266
0.818478	0.000954488
0.802777	0.000960217
0.787075	0.000969525
0.771373	0.00097597
0.755672	0.00098671
0.739970	0.000995661
0.724268	0.00100354
0.708566	0.00101929
0.692865	0.00102502
0.677163	0.00104041
0.661461	0.00104936
0.645760	0.00106548
0.630058	0.00107586
0.614356	0.00108803
0.598654	0.00109447
0.582953	0.0011002
0.567251	0.00112276
0.551549	0.00113028
0.535848	0.00113994
0.520146	0.0011557
0.504444	0.00116859
0.488742	0.00118649
0.473041	0.00119902
0.457339	0.00120618
0.441637	0.0012137
0.425936	0.00122372
0.410234	0.00123088
0.394532	0.00123804
0.378831	0.00124556
0.363129	0.0012563
0.347427	0.00127742
0.331725	0.00130392
0.316024	0.00135655
0.300322	0.00142887
0.284620	0.00152088
0.268919	0.00159893
0.253217	0.00165084
0.237515	0.00168485
0.221813	0.00170311
0.206112	0.00173462
0.190410	0.00176899
0.174708	0.00181661
0.159007	0.00186673
0.143305	0.0019122
0.127603	0.00194442
0.111901	0.00198237
0.096200	0.00202247
0.080498	0.00204574
0.064796	0.00207438
0.049095	0.00210267
0.033393	0.0021442
0.017691	0.00226736
0.001989	0.00233144
-0.013712	0.989237
-0.029414	0.990203
-0.045116	0.991334
-0.060817	0.992187
-0.076519	0.992767
-0.092221	0.993288
-0.107923	0.99378
-0.123624	0.994297
-0.139326	0.994785
-0.155028	0.995249
-0.170729	0.99563
-0.186431	0.996026
-0.202133	0.996381
-0.217834	0.99668
-0.233536	0.996924
-0.249238	0.997143
-0.264940	0.997372
-0.280641	0.997528
-0.296343	0.997684
-0.312045	0.997814
-0.327746	0.997953
-0.343448	0.998083
-0.359150	0.998192
-0.374852	0.998306
-0.390553	0.99842
-0.406255	0.998527
-0.421957	0.998639
-0.437658	0.998736
-0.453360	0.998841
-0.469062	0.998935
-0.484764	0.999031
-0.500465	0.999121
-0.516167	0.999189
-0.531869	0.999255
-0.547570	0.999328
-0.563272	0.999369
-0.578974	0.999428
-0.594676	0.999504
-0.610377	0.999564
-0.626079	0.999609
-0.641781	0.999646
-0.657482	0.999677
-0.673184	0.999712
-0.688886	0.999746
-0.704587	0.999781
-0.720289	0.999806
-0.735991	0.999827
-0.751693	0.999858
-0.767394	0.99988
-0.783096	0.999905
-0.798798	0.999922
-0.814499	0.999934
-0.830201	0.999946
-0.845903	0.99996
-0.861605	0.999965
-0.877306	0.999973
-0.893008	0.999975
-0.908710	0.99998
-0.924411	0.999983
-0.940113	0.999987
-0.955815	0.999988
-0.971517	0.999989
-0.987218	0.999991
-1.002920	0.999992
-1.018622	0.999994
-1.034323	0.999996
-1.065727	0.999998
-1.112832	0.999998
-1.128534	0.999999
-1.159937	0.999999
-1.175639	1
&
21.356315	6.71743e-11
21.340614	6.79728e-11
21.324912	6.87808e-11
21.309210	6.95984e-11
21.293509	7.04258e-11
21.277807	7.1263e-11
21.262105	7.21102e-11
21.246404	7.29675e-11
21.230702	7.38349e-11
21.215000	7.47127e-11
21.199298	7.5601e-11
21.183597	7.64998e-11
21.167895	7.74093e-11
21.152193	7.83297e-11
21.136492	7.9261e-11
21.120790	8.02034e-11
21.105088	8.11571e-11
21.089386	8.2122e-11
21.073685	8.30985e-11
21.057983	8.40866e-11
21.042281	8.50865e-11
21.026580	8.60982e-11
21.010878	8.71221e-11
20.995176	8.81581e-11
20.979474	8.92064e-11
20.963773	9.02673e-11
20.948071	9.13407e-11
20.932369	9.2427e-11
20.916668	9.35262e-11
20.900966	9.46385e-11
20.885264	9.5764e-11
20.869562	9.69029e-11
20.853861	9.80554e-11
20.838159	9.92217e-11
20.822457	1.00402e-10
20.806756	1.01596e-10
20.791054	1.02804e-10
20.775352	1.04027e-10
20.759651	1.05265e-10
20.743949	1.06517e-10
20.728247	1.07784e-10
20.712545	1.09066e-10
20.696844	1.10363e-10
20.681142	1.11676e-10
20.665440	1.13004e-10
20.649739	1.14349e-10
20.634037	1.15709e-10
20.618335	1.17086e-10
20.602633	1.18479e-10
20.586932	1.19888e-10
20.571230	1.21314e-10
20.555528	1.22758e-10
20.539827	1.24218e-10
20.524125	1.25696e-10
20.508423	1.27192e-10
20.492721	1.28705e-10
20.477020	1.30236e-10
20.461318	1.31786e-10
20.445616	1.33354e-10
20.429915	1.34941e-10
20.414213	1.36547e-10
20.398511	1.38171e-10
20.382809	1.39816e-10
20.367108	1.41479e-10
20.351406	1.43163e-10
20.335704	1.44867e-10
20.320003	1.46591e-10
20.304301	1.48335e-10
20.288599	1.50101e-10
20.272897	1.51887e-10
20.257196	1.53695e-10
20.241494	1.55524e-10
20.225792	1.57375e-10
20.210091	1.59248e-10
20.194389	1.61143e-10
20.178687	1.63061e-10
20.162986	1.65002e-10
20.147284	1.66966e-10
20.131582	1.68954e-10
20.115880	1.70965e-10
20.100179	1.73e-10
20.084477	1.75059e-10
20.068775	1.77143e-10
20.053074	1.79252e-10
20.037372	1.81386e-10
20.021670	1.83545e-10
20.005968	1.8573e-10
19.990267	1.87942e-10
19.974565	1.90179e-10
19.958863	1.92443e-10
19.943162	1.94735e-10
19.927460	1.97053e-10
19.911758	1.99399e-10
19.896056	2.01773e-10
19.880355	2.04176e-10
19.864653	2.06607e-10
19.848951	2.09067e-10
19.833250	2.11557e-10
19.817548	2.14076e-10
19.801846	2.16625e-10
19.786144	2.19205e-10
19.770443	2.21815e-10
19.754741	2.24456e-10
19.739039	2.27129e-10
19.723338	2.29834e-10
19.707636	2.32572e-10
19.691934	2.35341e-10
19.676232	2.38144e-10
19.660531	2.40981e-10
19.644829	2.43851e-10
19.629127	2.46755e-10
19.613426	2.49694e-10
19.597724	2.52668e-10
19.582022	2.55678e-10
19.566321	2.58723e-10
19.550619	2.61805e-10
19.534917	2.64924e-10
19.519215	2.68079e-10
19.503514	2.71273e-10
19.487812	2.74504e-10
19.472110	2.77775e-10
19.456409	2.81084e-10
19.440707	2.84432e-10
19.425005	2.87821e-10
19.409303	2.9125e-10
19.393602	2.9472e-10
19.377900	2.98231e-10
19.362198	3.01785e-10
19.346497	3.0538e-10
19.330795	3.09019e-10
19.315093	3.12701e-10
19.299391	3.16427e-10
19.283690	3.20197e-10
19.267988	3.24013e-10
19.252286	3.27874e-10
19.236585	3.31781e-10
19.220883	3.35735e-10
19.205181	3.39735e-10
19.189479	3.43784e-10
19.173778	3.47881e-10
19.158076	3.52027e-10
19.142374	3.56222e-10
19.126673	3.60468e-10
19.110971	3.64764e-10
19.095269	3.69112e-10
19.079567	3.73511e-10
19.063866	3.77963e-10
19.048164	3.82468e-10
19.032462	3.87027e-10
19.016761	3.9164e-10
19.001059	3.96309e-10
18.985357	4.01033e-10
18.969656	4.05813e-10
18.953954	4.10651e-10
18.938252	4.15546e-10
18.922550	4.205e-10
18.906849	4.25513e-10
18.891147	4.30586e-10
18.875445	4.3572e-10
18.859744	4.40915e-10
18.844042	4.46171e-10
18.828340	4.51491e-10
18.812638	4.56874e-10
18.796937	4.62322e-10
18.781235	4.67834e-10
18.765533	4.73413e-10
18.749832	4.79058e-10
18.734130	4.8477e-10
18.718428	4.90551e-10
18.702726	4.96401e-10
18.687025	5.0232e-10
18.671323	5.08311e-10
18.655621	5.14373e-10
18.639920	5.20507e-10
18.624218	5.26715e-10
18.608516	5.32997e-10
18.592814	5.39354e-10
18.577113	5.45787e-10
18.561411	5.52296e-10
18.545709	5.58884e-10
18.530008	5.6555e-10
18.514306	5.72296e-10
18.498604	5.79123e-10
18.482903	5.86031e-10
18.467201	5.93021e-10
18.451499	6.00096e-10
18.435797	6.07254e-10
18.420096	6.14499e-10
18.404394	6.2183e-10
18.388692	6.29248e-10
18.372991	6.36755e-10
18.357289	6.44352e-10
18.341587	6.5204e-10
18.325885	6.5982e-10
18.310184	6.67692e-10
18.294482	6.75659e-10
18.278780	6.83721e-10
18.263079	6.91879e-10
18.247377	7.00135e-10
18.231675	7.0849e-10
18.215973	7.16945e-10
18.200272	7.255e-10
18.184570	7.34158e-10
18.168868	7.42919e-10
18.153167	7.51786e-10
18.137465	7.60758e-10
18.121763	7.69837e-10
18.106061	7.79025e-10
18.090360	7.88323e-10
18.074658	7.97732e-10
18.058956	8.07254e-10
18.043255	8.1689e-10
18.027553	8.2664e-10
18.011851	8.36508e-10
17.996149	8.46493e-10
17.980448	8.56598e-10
17.964746	8.66824e-10
17.949044	8.77172e-10
17.933343	8.87643e-10
17.917641	8.9824e-10
17.901939	9.08964e-10
17.886238	9.19816e-10
17.870536	9.30798e-10
17.854834	9.41911e-10
17.839132	9.53158e-10
17.823431	9.64538e-10
17.807729	9.76055e-10
17.792027	9.8771e-10
17.776326	9.99504e-10
17.760624	1.01144e-09
17.744922	1.02352e-09
17.729220	1.03574e-09
17.713519	1.04811e-09
17.697817	1.06063e-09
17.682115	1.07329e-09
17.666414	1.08611e-09
17.650712	1.09908e-09
17.635010	1.11221e-09
17.619308	1.12549e-09
17.603607	1.13894e-09
17.587905	1.15254e-09
17.572203	1.16631e-09
17.556502	1.18024e-09
17.540800	1.19434e-09
17.525098	1.2086e-09
17.509396	1.22304e-09
17.493695	1.23765e-09
17.477993	1.25244e-09
17.462291	1.2674e-09
17.446590	1.28254e-09
17.430888	1.29787e-09
17.415186	1.31337e-09
17.399484	1.32906e-09
17.383783	1.34494e-09
17.368081	1.36101e-09
17.352379	1.37728e-09
17.336678	1.39373e-09
17.320976	1.41039e-09
17.305274	1.42724e-09
17.289573	1.4443e-09
17.273871	1.46156e-09
17.258169	1.47903e-09
17.242467	1.4967e-09
17.226766	1.51459e-09
17.211064	1.53269e-09
17.195362	1.55101e-09
17.179661	1.56955e-09
17.163959	1.58831e-09
17.148257	1.60729e-09
17.132555	1.6265e-09
17.116854	1.64595e-09
17.101152	1.66562e-09
17.085450	1.68553e-09
17.069749	1.70568e-09
17.054047	1.72607e-09
17.038345	1.74671e-09
17.022643	1.76759e-09
17.006942	1.78872e-09
16.991240	1.81011e-09
16.975538	1.83175e-09
16.959837	1.85365e-09
16.944135	1.87582e-09
16.928433	1.89825e-09
16.912731	1.92094e-09
16.897030	1.94391e-09
16.881328	1.96716e-09
16.865626	1.99068e-09
16.849925	2.01449e-09
16.834223	2.03858e-09
16.818521	2.06296e-09
16.802820	2.08763e-09
16.787118	2.1126e-09
16.771416	2.13787e-09
16.755714	2.16344e-09
16.740013	2.18932e-09
16.724311	2.2155e-09
16.708609	2.24201e-09
16.692908	2.26882e-09
16.677206	2.29597e-09
16.661504	2.32343e-09
16.645802	2.35123e-09
16.630101	2.37935e-09
16.614399	2.40782e-09
16.598697	2.43663e-09
16.582996	2.46578e-09
16.567294	2.49528e-09
16.551592	2.52514e-09
16.535890	2.55535e-09
16.520189	2.58593e-09
16.504487	2.61687e-09
16.488785	2.64819e-09
16.473084	2.67988e-09
16.457382	2.71195e-09
16.441680	2.7444e-09
16.425978	2.77724e-09
16.410277	2.81048e-09
16.394575	2.84412e-09
16.378873	2.87816e-09
16.363172	2.91261e-09
16.347470	2.94747e-09
16.331768	2.98275e-09
16.316066	3.01845e-09
16.300365	3.05459e-09
16.284663	3.09115e-09
16.268961	3.12816e-09
16.253260	3.1656e-09
16.237558	3.2035e-09
16.221856	3.24185e-09
16.206155	3.28067e-09
16.190453	3.31994e-09
16.174751	3.3597e-09
16.159049	3.39992e-09
16.143348	3.44063e-09
16.127646	3.48183e-09
16.111944	3.52352e-09
16.096243	3.56572e-09
16.080541	3.60842e-09
16.064839	3.65163e-09
16.049137	3.69536e-09
16.033436	3.73962e-09
16.017734	3.78441e-09
16.002032	3.82973e-09
15.986331	3.8756e-09
15.970629	3.92202e-09
15.954927	3.969e-09
15.939225	4.01654e-09
15.923524	4.06466e-09
15.907822	4.11335e-09
15.892120	4.16262e-09
15.876419	4.21249e-09
15.860717	4.26296e-09
15.845015	4.31403e-09
15.829313	4.36572e-09
15.813612	4.41802e-09
15.797910	4.47096e-09
15.782208	4.52453e-09
15.766507	4.57874e-09
15.750805	4.63361e-09
15.735103	4.68913e-09
15.719401	4.74533e-09
15.703700	4.80219e-09
15.687998	4.85974e-09
15.672296	4.91799e-09
15.656595	4.97693e-09
15.640893	5.03658e-09
15.625191	5.09695e-09
15.609490	5.15804e-09
15.593788	5.21986e-09
15.578086	5.28243e-09
15.562384	5.34576e-09
15.546683	5.40984e-09
15.530981	5.47469e-09
15.515279	5.54032e-09
15.499578	5.60675e-09
15.483876	5.67397e-09
15.468174	5.74199e-09
15.452472	5.81084e-09
15.436771	5.88051e-09
15.421069	5.95102e-09
15.405367	6.02238e-09
15.389666	6.0946e-09
15.373964	6.16768e-09
15.358262	6.24165e-09
15.342560	6.3165e-09
15.326859	6.39225e-09
15.311157	6.46892e-09
15.295455	6.5465e-09
15.279754	6.62502e-09
15.264052	6.70449e-09
15.248350	6.78491e-09
15.232648	6.86629e-09
15.216947	6.94866e-09
15.201245	7.03202e-09
15.185543	7.11638e-09
15.169842	7.20175e-09
15.154140	7.28815e-09
15.138438	7.37559e-09
15.122736	7.46409e-09
15.107035	7.55364e-09
15.091333	7.64428e-09
15.075631	7.736e-09
15.059930	7.82883e-09
15.044228	7.92278e-09
15.028526	8.01786e-09
15.012825	8.11408e-09
14.997123	8.21146e-09
14.981421	8.31001e-09
14.965719	8.40975e-09
14.950018	8.51068e-09
14.934316	8.61284e-09
14.918614	8.71622e-09
14.902913	8.82085e-09
14.887211	8.92673e-09
14.871509	9.0339e-09
14.855807	9.14235e-09
14.840106	9.25211e-09
14.824404	9.36318e-09
14.808702	9.4756e-09
14.793001	9.58937e-09
14.777299	9.70451e-09
14.761597	9.82104e-09
14.745895	9.93897e-09
14.730194	1.00583e-08
14.714492	1.01791e-08
14.698790	1.03013e-08
14.683089	1.04251e-08
14.667387	1.05503e-08
14.651685	1.0677e-08
14.635983	1.08052e-08
14.620282	1.0935e-08
14.604580	1.10664e-08
14.588878	1.11993e-08
14.573177	1.13338e-08
14.557475	1.147e-08
14.541773	1.16078e-08
14.526072	1.17472e-08
14.510370	1.18884e-08
14.494668	1.20312e-08
14.478966	1.21757e-08
14.463265	1.2322e-08
14.447563	1.24701e-08
14.431861	1.262e-08
14.416160	1.27716e-08
14.400458	1.29251e-08
14.384756	1.30804e-08
14.369054	1.32376e-08
14.353353	1.33967e-08
14.337651	1.35577e-08
14.321949	1.37207e-08
14.306248	1.38856e-08
14.290546	1.40525e-08
14.274844	1.42215e-08
14.259142	1.43924e-08
14.243441	1.45654e-08
14.227739	1.47406e-08
14.212037	1.49178e-08
14.196336	1.50971e-08
14.180634	1.52787e-08
14.164932	1.54624e-08
14.149230	1.56483e-08
14.133529	1.58365e-08
14.117827	1.60269e-08
14.102125	1.62197e-08
14.086424	1.64147e-08
14.070722	1.66121e-08
14.055020	1.68119e-08
14.039318	1.70142e-08
14.023617	1.72188e-08
14.007915	1.74259e-08
13.992213	1.76355e-08
13.976512	1.78477e-08
13.960810	1.80624e-08
13.945108	1.82797e-08
13.929407	1.84996e-08
13.913705	1.87222e-08
13.898003	1.89475e-08
13.882301	1.91755e-08
13.866600	1.94062e-08
13.850898	1.96397e-08
13.835196	1.98761e-08
13.819495	2.01153e-08
13.803793	2.03574e-08
13.788091	2.06024e-08
13.772389	2.08503e-08
13.756688	2.11013e-08
13.740986	2.13553e-08
13.725284	2.16124e-08
13.709583	2.18725e-08
13.693881	2.21358e-08
13.678179	2.24023e-08
13.662477	2.2672e-08
13.646776	2.2945e-08
13.631074	2.32213e-08
13.615372	2.35009e-08
13.599671	2.37838e-08
13.583969	2.40702e-08
13.568267	2.43601e-08
13.552565	2.46535e-08
13.536864	2.49504e-08
13.521162	2.52509e-08
13.505460	2.5555e-08
13.489759	2.58628e-08
13.474057	2.61743e-08
13.458355	2.64896e-08
13.442653	2.68087e-08
13.426952	2.71317e-08
13.411250	2.74586e-08
13.395548	2.77894e-08
13.379847	2.81242e-08
13.364145	2.84631e-08
13.348443	2.8806e-08
13.332742	2.91531e-08
13.317040	2.95045e-08
13.301338	2.986e-08
13.285636	3.02199e-08
13.269935	3.05841e-08
13.254233	3.09527e-08
13.238531	3.13258e-08
13.222830	3.17034e-08
13.207128	3.20855e-08
13.191426	3.24723e-08
13.175724	3.28638e-08
13.160023	3.326e-08
13.144321	3.36609e-08
13.128619	3.40668e-08
13.112918	3.44775e-08
13.097216	3.48933e-08
13.081514	3.5314e-08
13.065812	3.57399e-08
13.050111	3.61709e-08
13.034409	3.66071e-08
13.018707	3.70486e-08
13.003006	3.74955e-08
12.987304	3.79477e-08
12.971602	3.84055e-08
12.955900	3.88687e-08
12.940199	3.93376e-08
12.924497	3.98122e-08
12.908795	4.02925e-08
12.893094	4.07786e-08
12.877392	4.12706e-08
12.861690	4.17686e-08
12.845989	4.22726e-08
12.830287	4.27828e-08
12.814585	4.3299e-08
12.798883	4.38216e-08
12.783182	4.43505e-08
12.767480	4.48858e-08
12.751778	4.54275e-08
12.736077	4.59759e-08
12.720375	4.65309e-08
12.704673	4.70926e-08
12.688971	4.76611e-08
12.673270	4.82365e-08
12.657568	4.88189e-08
12.641866	4.94083e-08
12.626165	5.00049e-08
12.610463	5.06087e-08
12.594761	5.12199e-08
12.579059	5.18384e-08
12.563358	5.24645e-08
12.547656	5.30981e-08
12.531954	5.37395e-08
12.516253	5.43886e-08
12.500551	5.50456e-08
12.484849	5.57105e-08
12.469147	5.63835e-08
12.453446	5.70647e-08
12.437744	5.77542e-08
12.422042	5.8452e-08
12.406341	5.91582e-08
12.390639	5.98731e-08
12.374937	6.05966e-08
12.359235	6.13289e-08
12.343534	6.20701e-08
12.327832	6.28203e-08
12.312130	6.35796e-08
12.296429	6.43481e-08
12.280727	6.51259e-08
12.265025	6.59132e-08
12.249324	6.671e-08
12.233622	6.75165e-08
12.217920	6.83328e-08
12.202218	6.9159e-08
12.186517	6.99952e-08
12.170815	7.08416e-08
12.155113	7.16983e-08
12.139412	7.25654e-08
12.123710	7.3443e-08
12.108008	7.43313e-08
12.092306	7.52304e-08
12.076605	7.61403e-08
12.060903	7.70614e-08
12.045201	7.79936e-08
12.029500	7.89372e-08
12.013798	7.98922e-08
11.998096	8.08589e-08
11.982394	8.18372e-08
11.966693	8.28275e-08
11.950991	8.38298e-08
11.935289	8.48443e-08
11.919588	8.58712e-08
11.903886	8.69105e-08
11.888184	8.79624e-08
11.872482	8.90272e-08
11.856781	9.01048e-08
11.841079	9.11956e-08
11.825377	9.22997e-08
11.809676	9.34172e-08
11.793974	9.45483e-08
11.778272	9.56931e-08
11.762570	9.68519e-08
11.746869	9.80247e-08
11.731167	9.92118e-08
11.715465	1.00413e-07
11.699764	1.0163e-07
11.684062	1.02861e-07
11.668360	1.04107e-07
11.652659	1.05368e-07
11.636957	1.06644e-07
11.621255	1.07936e-07
11.605553	1.09244e-07
11.589852	1.10568e-07
11.574150	1.11907e-07
11.558448	1.13264e-07
11.542747	1.14636e-07
11.527045	1.16026e-07
11.511343	1.17432e-07
11.495641	1.18855e-07
11.479940	1.20296e-07
11.464238	1.21754e-07
11.448536	1.2323e-07
11.432835	1.24724e-07
11.417133	1.26236e-07
11.401431	1.27767e-07
11.385729	1.29316e-07
11.370028	1.30885e-07
11.354326	1.32472e-07
11.338624	1.34078e-07
11.322923	1.35705e-07
11.307221	1.37351e-07
11.291519	1.39017e-07
11.275817	1.40703e-07
11.260116	1.4241e-07
11.244414	1.44138e-07
11.228712	1.45887e-07
11.213011	1.47657e-07
11.197309	1.49449e-07
11.181607	1.51263e-07
11.165906	1.53098e-07
11.150204	1.54956e-07
11.134502	1.56837e-07
11.118800	1.58741e-07
11.103099	1.60668e-07
11.087397	1.62619e-07
11.071695	1.64593e-07
11.055994	1.66591e-07
11.040292	1.68614e-07
11.024590	1.70662e-07
11.008888	1.72734e-07
10.993187	1.74832e-07
10.977485	1.76955e-07
10.961783	1.79105e-07
10.946082	1.8128e-07
10.930380	1.83482e-07
10.914678	1.85712e-07
10.898976	1.87968e-07
10.883275	1.90252e-07
10.867573	1.92563e-07
10.851871	1.94903e-07
10.836170	1.97272e-07
10.820468	1.9967e-07
10.804766	2.02096e-07
10.789064	2.04553e-07
10.773363	2.07039e-07
10.757661	2.09556e-07
10.741959	2.12104e-07
10.726258	2.14683e-07
10.710556	2.17293e-07
10.694854	2.19935e-07
10.679152	2.2261e-07
10.663451	2.25317e-07
10.647749	2.28058e-07
10.632047	2.30832e-07
10.616346	2.3364e-07
10.600644	2.36482e-07
10.584942	2.39359e-07
10.569241	2.42271e-07
10.553539	2.45219e-07
10.537837	2.48203e-07
10.522135	2.51223e-07
10.506434	2.5428e-07
10.490732	2.57375e-07
10.475030	2.60508e-07
10.459329	2.63679e-07
10.443627	2.66889e-07
10.427925	2.70138e-07
10.412223	2.73427e-07
10.396522	2.76757e-07
10.380820	2.80127e-07
10.365118	2.83538e-07
10.349417	2.86991e-07
10.333715	2.90487e-07
10.318013	2.94025e-07
10.302311	2.97606e-07
10.286610	3.01232e-07
10.270908	3.04902e-07
10.255206	3.08617e-07
10.239505	3.12377e-07
10.223803	3.16184e-07
10.208101	3.20037e-07
10.192399	3.23938e-07
10.176698	3.27886e-07
10.160996	3.31883e-07
10.145294	3.35929e-07
10.129593	3.40024e-07
10.113891	3.4417e-07
10.098189	3.48367e-07
10.082487	3.52615e-07
10.066786	3.56915e-07
10.051084	3.61268e-07
10.035382	3.65674e-07
10.019681	3.70135e-07
10.003979	3.7465e-07
9.988277	3.79221e-07
9.972576	3.83848e-07
9.956874	3.88531e-07
9.941172	3.93273e-07
9.925470	3.98072e-07
9.909769	4.0293e-07
9.894067	4.07848e-07
9.878365	4.12827e-07
9.862664	4.17867e-07
9.846962	4.22968e-07
9.831260	4.28132e-07
9.815558	4.3336e-07
9.799857	4.38652e-07
9.784155	4.44009e-07
9.768453	4.49432e-07
9.752752	4.54922e-07
9.737050	4.60479e-07
9.721348	4.66105e-07
9.705646	4.71799e-07
9.689945	4.77564e-07
9.674243	4.834e-07
9.658541	4.89307e-07
9.642840	4.95288e-07
9.627138	5.01341e-07
9.611436	5.0747e-07
9.595734	5.13674e-07
9.580033	5.19954e-07
9.564331	5.26311e-07
9.548629	5.32747e-07
9.532928	5.39262e-07
9.517226	5.45857e-07
9.501524	5.52534e-07
9.485822	5.59292e-07
9.470121	5.66134e-07
9.454419	5.73061e-07
9.438717	5.80072e-07
9.423016	5.87171e-07
9.407314	5.94356e-07
9.391612	6.0163e-07
9.375911	6.08994e-07
9.360209	6.16449e-07
9.344507	6.23995e-07
9.328805	6.31635e-07
9.313104	6.39369e-07
9.297402	6.47198e-07
9.281700	6.55124e-07
9.265999	6.63148e-07
9.250297	6.71271e-07
9.234595	6.79494e-07
9.218893	6.87818e-07
9.203192	6.96245e-07
9.187490	7.04777e-07
9.171788	7.13413e-07
9.156087	7.22157e-07
9.140385	7.31008e-07
9.124683	7.39968e-07
9.108981	7.4904e-07
9.093280	7.58223e-07
9.077578	7.6752e-07
9.061876	7.76932e-07
9.046175	7.8646e-07
9.030473	7.96106e-07
9.014771	8.05871e-07
8.999069	8.15757e-07
8.983368	8.25765e-07
8.967666	8.35897e-07
8.951964	8.46154e-07
8.936263	8.56538e-07
8.920561	8.67051e-07
8.904859	8.77694e-07
8.889158	8.88468e-07
8.873456	8.99376e-07
8.857754	9.10418e-07
8.842052	9.21598e-07
8.826351	9.32916e-07
8.810649	9.44374e-07
8.794947	9.55974e-07
8.779246	9.67718e-07
8.763544	9.79607e-07
8.747842	9.91643e-07
8.732140	1.00383e-06
8.716439	1.01617e-06
8.700737	1.02866e-06
8.685035	1.0413e-06
8.669334	1.0541e-06
8.653632	1.06706e-06
8.637930	1.08018e-06
8.622228	1.09347e-06
8.606527	1.10691e-06
8.590825	1.12053e-06
8.575123	1.13431e-06
8.559422	1.14827e-06
8.543720	1.1624e-06
8.528018	1.1767e-06
8.512316	1.19118e-06
8.496615	1.20584e-06
8.480913	1.22069e-06
8.465211	1.23571e-06
8.449510	1.25093e-06
8.433808	1.26633e-06
8.418106	1.28193e-06
8.402404	1.29771e-06
8.386703	1.3137e-06
8.371001	1.32988e-06
8.355299	1.34627e-06
8.339598	1.36286e-06
8.323896	1.37965e-06
8.308194	1.39666e-06
8.292493	1.41387e-06
8.276791	1.4313e-06
8.261089	1.44895e-06
8.245387	1.46681e-06
8.229686	1.4849e-06
8.213984	1.50322e-06
8.198282	1.52176e-06
8.182581	1.54053e-06
8.166879	1.55954e-06
8.151177	1.57878e-06
8.135475	1.59826e-06
8.119774	1.61799e-06
8.104072	1.63796e-06
8.088370	1.65818e-06
8.072669	1.67866e-06
8.056967	1.69939e-06
8.041265	1.72037e-06
8.025563	1.74162e-06
8.009862	1.76314e-06
7.994160	1.78492e-06
7.978458	1.80697e-06
7.962757	1.8293e-06
7.947055	1.85191e-06
7.931353	1.8748e-06
7.915651	1.89798e-06
7.899950	1.92145e-06
7.884248	1.94521e-06
7.868546	1.96926e-06
7.852845	1.99362e-06
7.837143	2.01828e-06
7.821441	2.04325e-06
7.805739	2.06853e-06
7.790038	2.09413e-06
7.774336	2.12005e-06
7.758634	2.1463e-06
7.742933	2.17287e-06
7.727231	2.19977e-06
7.711529	2.22701e-06
7.695828	2.25459e-06
7.680126	2.28252e-06
7.664424	2.3108e-06
7.648722	2.33943e-06
7.633021	2.36842e-06
7.617319	2.39777e-06
7.601617	2.4275e-06
7.585916	2.45759e-06
7.570214	2.48806e-06
7.554512	2.51892e-06
7.538810	2.55016e-06
7.523109	2.58179e-06
7.507407	2.61382e-06
7.491705	2.64625e-06
7.476004	2.67909e-06
7.460302	2.71234e-06
7.444600	2.74601e-06
7.428898	2.7801e-06
7.413197	2.81462e-06
7.397495	2.84958e-06
7.381793	2.88497e-06
7.366092	2.92081e-06
7.350390	2.9571e-06
7.334688	2.99384e-06
7.318986	3.03105e-06
7.303285	3.06872e-06
7.287583	3.10687e-06
7.271881	3.1455e-06
7.256180	3.18462e-06
7.240478	3.22423e-06
7.224776	3.26434e-06
7.209075	3.30495e-06
7.193373	3.34608e-06
7.177671	3.38772e-06
7.161969	3.42989e-06
7.146268	3.47259e-06
7.130566	3.51582e-06
7.114864	3.55961e-06
7.099163	3.60394e-06
7.083461	3.64884e-06
7.067759	3.6943e-06
7.052057	3.74034e-06
7.036356	3.78696e-06
7.020654	3.83416e-06
7.004952	3.88197e-06
6.989251	3.93037e-06
6.973549	3.97939e-06
6.957847	4.02903e-06
6.942145	4.0793e-06
6.926444	4.1302e-06
6.910742	4.18175e-06
6.895040	4.23394e-06
6.879339	4.2868e-06
6.863637	4.34033e-06
6.847935	4.39454e-06
6.832233	4.44943e-06
6.816532	4.50502e-06
6.800830	4.56131e-06
6.785128	4.61832e-06
6.769427	4.67605e-06
6.753725	4.73451e-06
6.738023	4.79372e-06
6.722321	4.85367e-06
6.706620	4.91439e-06
6.690918	4.97587e-06
6.675216	5.03814e-06
6.659515	5.1012e-06
6.643813	5.16506e-06
6.628111	5.22973e-06
6.612410	5.29522e-06
6.596708	5.36155e-06
6.581006	5.42871e-06
6.565304	5.49674e-06
6.549603	5.56563e-06
6.533901	5.63539e-06
6.518199	5.70605e-06
6.502498	5.7776e-06
6.486796	5.85007e-06
6.471094	5.92346e-06
6.455392	5.99778e-06
6.439691	6.07306e-06
6.423989	6.14929e-06
6.408287	6.2265e-06
6.392586	6.30469e-06
6.376884	6.38387e-06
6.361182	6.46407e-06
6.345480	6.5453e-06
6.329779	6.62756e-06
6.314077	6.71087e-06
6.298375	6.79525e-06
6.282674	6.88071e-06
6.266972	6.96726e-06
6.251270	7.05492e-06
6.235568	7.1437e-06
6.219867	7.23361e-06
6.204165	7.32468e-06
6.188463	7.41692e-06
6.172762	7.51033e-06
6.157060	7.60495e-06
6.141358	7.70077e-06
6.125656	7.79783e-06
6.109955	7.89613e-06
6.094253	7.9957e-06
6.078551	8.09654e-06
6.062850	8.19868e-06
6.047148	8.30213e-06
6.031446	8.40691e-06
6.015745	8.51303e-06
6.000043	8.62052e-06
5.984341	8.7294e-06
5.968639	8.83967e-06
5.952938	8.95137e-06
5.937236	9.0645e-06
5.921534	9.17909e-06
5.905833	9.29516e-06
5.890131	9.41272e-06
5.874429	9.53181e-06
5.858727	9.65242e-06
5.843026	9.7746e-06
5.827324	9.89835e-06
5.811622	1.00237e-05
5.795921	1.01507e-05
5.780219	1.02793e-05
5.764517	1.04095e-05
5.748815	1.05415e-05
5.733114	1.06752e-05
5.717412	1.08106e-05
5.701710	1.09477e-05
5.686009	1.10866e-05
5.670307	1.12274e-05
5.654605	1.13699e-05
5.638903	1.15143e-05
5.623202	1.16606e-05
5.607500	1.18088e-05
5.591798	1.19589e-05
5.576097	1.21109e-05
5.560395	1.22649e-05
5.544693	1.24209e-05
5.528991	1.2579e-05
5.513290	1.27391e-05
5.497588	1.29013e-05
5.481886	1.30656e-05
5.466185	1.32321e-05
5.450483	1.34007e-05
5.434781	1.35715e-05
5.419080	1.37445e-05
5.403378	1.39198e-05
5.387676	1.40974e-05
5.371974	1.42773e-05
5.356273	1.44596e-05
5.340571	1.46442e-05
5.324869	1.48313e-05
5.309168	1.50208e-05
5.293466	1.52128e-05
5.277764	1.54073e-05
5.262062	1.56044e-05
5.246361	1.5804e-05
5.230659	1.60062e-05
5.214957	1.62112e-05
5.199256	1.64188e-05
5.183554	1.66291e-05
5.167852	1.68422e-05
5.152150	1.70581e-05
5.136449	1.72768e-05
5.120747	1.74984e-05
5.105045	1.7723e-05
5.089344	1.79505e-05
5.073642	1.81809e-05
5.057940	1.84145e-05
5.042238	1.86511e-05
5.026537	1.88908e-05
5.010835	1.91337e-05
4.995133	1.93799e-05
4.979432	1.96292e-05
4.963730	1.98819e-05
4.948028	2.01379e-05
4.932327	2.03973e-05
4.916625	2.06602e-05
4.900923	2.09265e-05
4.885221	2.11964e-05
4.869520	2.14698e-05
4.853818	2.17469e-05
4.838116	2.20277e-05
4.822415	2.23122e-05
4.806713	2.26005e-05
4.791011	2.28926e-05
4.775309	2.31887e-05
4.759608	2.34886e-05
4.743906	2.37926e-05
4.728204	2.41007e-05
4.712503	2.44128e-05
4.696801	2.47291e-05
4.681099	2.50497e-05
4.665397	2.53745e-05
4.649696	2.57037e-05
4.633994	2.60374e-05
4.618292	2.63754e-05
4.602591	2.67181e-05
4.586889	2.70653e-05
4.571187	2.74172e-05
4.555485	2.77738e-05
4.539784	2.81353e-05
4.524082	2.85016e-05
4.508380	2.88728e-05
4.492679	2.9249e-05
4.476977	2.96304e-05
4.461275	3.00168e-05
4.445573	3.04085e-05
4.429872	3.08055e-05
4.414170	3.12079e-05
4.398468	3.16157e-05
4.382767	3.20291e-05
4.367065	3.24481e-05
4.351363	3.28727e-05
4.335662	3.33032e-05
4.319960	3.37395e-05
4.304258	3.41817e-05
4.288556	3.46299e-05
4.272855	3.50843e-05
4.257153	3.55449e-05
4.241451	3.60118e-05
4.225750	3.6485e-05
4.210048	3.69647e-05
4.194346	3.7451e-05
4.178644	3.7944e-05
4.162943	3.84437e-05
4.147241	3.89503e-05
4.131539	3.94639e-05
4.115838	3.99845e-05
4.100136	4.05123e-05
4.084434	4.10474e-05
4.068732	4.15898e-05
4.053031	4.21398e-05
4.037329	4.26974e-05
4.021627	4.32626e-05
4.005926	4.38357e-05
3.990224	4.44168e-05
3.974522	4.50059e-05
3.958820	4.56032e-05
3.943119	4.62089e-05
3.927417	4.68229e-05
3.911715	4.74455e-05
3.896014	4.80769e-05
3.880312	4.8717e-05
3.864610	4.93661e-05
3.848908	5.00243e-05
3.833207	5.06917e-05
3.817505	5.13685e-05
3.801803	5.20548e-05
3.786102	5.27507e-05
3.770400	5.34565e-05
3.754698	5.41722e-05
3.738997	5.48981e-05
3.723295	5.56342e-05
3.707593	5.63807e-05
3.691891	5.71378e-05
3.676190	5.79056e-05
3.660488	5.86844e-05
3.644786	5.94743e-05
3.629085	6.02754e-05
3.613383	6.1088e-05
3.597681	6.19121e-05
3.581979	6.27481e-05
3.566278	6.35961e-05
3.550576	6.44562e-05
3.534874	6.53287e-05
3.519173	6.62138e-05
3.503471	6.71116e-05
3.487769	6.80224e-05
3.472067	6.89464e-05
3.456366	6.98838e-05
3.440664	7.08348e-05
3.424962	7.17996e-05
3.409261	7.27784e-05
3.393559	7.37716e-05
3.377857	7.47792e-05
3.362155	7.58016e-05
3.346454	7.6839e-05
3.330752	7.78917e-05
3.315050	7.89598e-05
3.299349	8.00437e-05
3.283647	8.11436e-05
3.267945	8.22598e-05
3.252244	8.33925e-05
3.236542	8.45421e-05
3.220840	8.57088e-05
3.205138	8.68928e-05
3.189437	8.80946e-05
3.173735	8.93145e-05
3.158033	9.05526e-05
3.142332	9.18093e-05
3.126630	9.30851e-05
3.110928	9.43801e-05
3.095226	9.56947e-05
3.079525	9.70293e-05
3.063823	9.83842e-05
3.048121	9.97598e-05
3.032420	0.000101156
3.016718	0.000102574
3.001016	0.000104014
2.985314	0.000105476
2.969613	0.000106961
2.953911	0.000108469
2.938209	0.00011
2.922508	0.000111555
2.906806	0.000113134
2.891104	0.000114738
2.875402	0.000116368
2.859701	0.000118023
2.843999	0.000119704
2.828297	0.000121412
2.812596	0.000123147
2.796894	0.00012491
2.781192	0.000126701
2.765490	0.000128521
2.749789	0.00013037
2.734087	0.000132249
2.718385	0.000134159
2.702684	0.0001361
2.686982	0.000138073
2.671280	0.000140078
2.655579	0.000142117
2.639877	0.000144189
2.624175	0.000146296
2.608473	0.000148438
2.592772	0.000150616
2.577070	0.000152831
2.561368	0.000155084
2.545667	0.000157375
2.529965	0.000159705
2.514263	0.000162076
2.498561	0.000164487
2.482860	0.000166941
2.467158	0.000169437
2.451456	0.000171977
2.435755	0.000174563
2.420053	0.000177194
2.404351	0.000179873
2.388649	0.0001826
2.372948	0.000185377
2.357246	0.000188204
2.341544	0.000191083
2.325843	0.000194016
2.310141	0.000197004
2.294439	0.000200048
2.278737	0.00020315
2.263036	0.000206311
2.247334	0.000209533
2.231632	0.000212818
2.215931	0.000216168
2.200229	0.000219584
2.184527	0.000223069
2.168825	0.000226624
2.153124	0.000230252
2.137422	0.000233955
2.121720	0.000237735
2.106019	0.000241596
2.090317	0.000245539
2.074615	0.000249568
2.058914	0.000253686
2.043212	0.000257896
2.027510	0.000262202
2.011808	0.000266607
1.996107	0.000271115
1.980405	0.000275731
1.964703	0.000280458
1.949002	0.000285303
1.933300	0.00029027
1.917598	0.000295365
1.901896	0.000300595
1.886195	0.000305967
1.870493	0.000311487
1.854791	0.000317166
1.839090	0.000323011
1.823388	0.000329033
1.807686	0.000335245
1.791984	0.000341659
1.776283	0.00034829
1.760581	0.000355156
1.744879	0.000362277
1.729178	0.000369676
1.713476	0.000377382
1.697774	0.000385429
1.682072	0.000393859
1.666371	0.000402723
1.650669	0.000412091
1.634967	0.000422053
1.619266	0.000432737
1.603564	0.00044433
1.587862	0.000457139
1.572160	0.000471731
1.556459	0.000489472
&
```
