## Supplementary material for "All-at-once RNA folding with 3D motif prediction framed by evolutionary information": RF01492_rli28.cacofold.helixcov

```
# RMs = 2 L = 221

# RM_HELIX NESTED 82-94 107-125, nbp = 11 nbp_cov = 0
# pvals: 0.429791,0.42059,0.719427,0.42059,0.386558,0.860667,0.178099,0.0284569,0.600033,0.687242,0.942637
# aggregated NONE
NESTED  :::::::::::::::::::::::::::::::::::::::::::::::::::::::::::::::::::::::::::::<<<<<<<<<<<________>>>>>>>>>>>::::::::::::::::::::::::::::::::::::::::::::::::::::::::::::::::::::::::::::::::::::
        :::::::::::::::::::::::::::::::::::::::::::::::::::::::::::::::::::::::::::::::::::::::::::::::::::::::::::::::::::::::::::::::::::::::::::::::::::::::::::::::::::::::::::::::::::::::::::::::

# RM_HELIX NESTED 9-70 153-212, nbp = 56 nbp_cov = 0
# pvals: 0.530251,0.467388,0.334403,0.255448,0.368473,0.405701,0.288435,0.386558,0.538702,0.460132,0.44542,0.800424,0.813348,0.21011,0.885233,0.670118,0.195428,0.849548,0.885233,0.273659,0.429791,0.482698,0.711645,0.437457,0.42059,0.452924,0.0433783,0.217969,0.826159,0.870667,0.42059,0.460132,0.490587,0.555858,0.617845,0.374461,0.608903,0.653072,0.345508,0.490587,0.42059,0.573635,0.44542,0.191956,0.921455,0.972662,0.711645,0.18493,0.162455,0.506175,0.28329,0.933976,0.582571,0.374461,0.405701,0.727446
# aggregated NONE
NESTED  ::::::::<<<<<<<<<<<<<<<<<<<<<<<<<<<-<<<<<<<<<<<<<<<-<<<<<<<<<<<<<<____________________________________________________________>>>>>>>>>>>>>>>>>>>>>>>>>>>>>>>>>>>>>>>>>>>>>>>>>>>>>>>>:::::::::
        :::::::::::::::::::::::::::::::::::::::::::::::::::::::::::::::::::::::::::::::::::::::::::::::::::::::::::::::::::::::::::::::::::::::::::::::::::::::::::::::::::::::::::::::::::::::::::::::
```
