## Supplementary material for "All-at-once RNA folding with 3D motif prediction framed by evolutionary information": RF01492_rli28.cacofold.power

```
# Power analysis of CaCoFold structure
#
# Powertype = SINGLE SUBSTITUTIONS
# covary left_pos right_pos substitutions power
#----------------------------------------------------------------
9		212		7		0.20
10		211		19		0.57
11		210		13		0.42
12		206		6		0.16
13		205		9		0.28
14		204		10		0.32
15		203		9		0.28
16		202		10		0.32
17		201		9		0.28
18		200		5		0.11
19		199		11		0.35
20		197		18		0.55
21		196		10		0.32
22		195		14		0.45
23		194		19		0.57
24		193		9		0.28
25		192		13		0.42
26		191		15		0.47
27		190		9		0.28
28		189		9		0.28
29		188		7		0.20
30		187		11		0.35
31		186		14		0.45
32		185		7		0.20
33		184		1		0.00
34		183		7		0.20
35		182		12		0.39
37		181		8		0.24
38		180		10		0.32
39		179		15		0.47
40		178		8		0.24
41		177		12		0.39
42		176		13		0.42
43		175		7		0.20
44		174		10		0.32
45		173		18		0.55
46		172		4		0.07
47		171		11		0.35
48		170		8		0.24
49		169		9		0.28
50		168		6		0.16
51		167		10		0.32
53		166		2		0.00
54		165		17		0.52
55		164		17		0.52
56		163		14		0.45
57		162		14		0.45
58		161		10		0.32
59		160		10		0.32
64		159		10		0.32
65		158		10		0.32
66		157		16		0.50
67		156		6		0.16
68		155		16		0.50
69		154		10		0.32
70		153		10		0.32
82		125		4		0.07
85		123		5		0.11
86		122		6		0.16
87		121		5		0.11
88		113		9		0.28
89		112		17		0.52
90		111		14		0.45
91		110		7		0.20
92		109		13		0.42
93		108		11		0.35
94		107		15		0.47
#
# BPAIRS 67
# avg substitutions per BP 10.4
# BPAIRS expected to covary 21.5 +/- 3.6
# BPAIRS observed to covary 0
#
```
