## Supplementary material for "All-at-once RNA folding with 3D motif prediction framed by evolutionary information": RF01492_rli28.helixcov

```
# RMs = 4 L = 221

# RM_HELIX NESTED 71-81 105-122, nbp = 10 nbp_cov = 0
# pvals: 0.860667,0.318281,0.600033,0.437457,0.113128,0.573635,0.555858,0.251102,0.482698,0.600033
# aggregated NONE
NESTED  ::::::::::::::::::::::::::::::::::::::::::::::::::::::::::::::::::<<<<<<<<-<<_________________>>->>>>>>>>::::::::::::::::::::::::::::::::::::::::::::::::::::::::::::::::::::::::::::::::::::::
        :::::::::::::::::::::::::::::::::::::::::::::::::::::::::::::::::::::::::::::::::::::::::::::::::::::::::::::::::::::::::::::::::::::::::::::::::::::::::::::::::::::::::::::::::::::::::::::::

# RM_HELIX NESTED 149-156 162-169, nbp = 7 nbp_cov = 0
# pvals: 0.498338,0.849548,0.39938,0.334403,0.452924,0.42059,0.362494
# aggregated NONE
NESTED  ::::::::::::::::::::::::::::::::::::::::::::::::::::::::::::::::::::::::::::::::::::::::::::::::::::::::::::::::::::::::::<<<-<<<<_____>>>>->>>::::::::::::::::::::::::::::::::::::::::::::::::
        :::::::::::::::::::::::::::::::::::::::::::::::::::::::::::::::::::::::::::::::::::::::::::::::::::::::::::::::::::::::::::::::::::::::::::::::::::::::::::::::::::::::::::::::::::::::::::::::

# RM_HELIX NESTED 47-51 186-190, nbp = 5 nbp_cov = 0
# pvals: 0.238267,0.617845,0.386558,0.429791,0.482698
# aggregated NONE
NESTED  ::::::::::::::::::::::::::::::::::::::::::::::<<<<<____________________________________________________________________________________________________________>>>>>:::::::::::::::::::::::::::
        :::::::::::::::::::::::::::::::::::::::::::::::::::::::::::::::::::::::::::::::::::::::::::::::::::::::::::::::::::::::::::::::::::::::::::::::::::::::::::::::::::::::::::::::::::::::::::::::

# RM_HELIX NESTED 195-202 210-216, nbp = 6 nbp_cov = 0
# pvals: 0.293183,0.0877349,0.670118,0.779956,0.199093,0.994966
# aggregated NONE
NESTED  ::::::::::::::::::::::::::::::::::::::::::::::::::::::::::::::::::::::::::::::::::::::::::::::::::::::::::::::::::::::::::::::::::::::::::::::::::::::::::::::::::::::::<<<<-<<____>>->>>>:::::
        :::::::::::::::::::::::::::::::::::::::::::::::::::::::::::::::::::::::::::::::::::::::::::::::::::::::::::::::::::::::::::::::::::::::::::::::::::::::::::::::::::::::::::::::::::::::::::::::
```
