## Supplementary material for "All-at-once RNA folding with 3D motif prediction framed by evolutionary information": RF01492_rli28.power

```
# Power analysis of given structure 
#
# Powertype = SINGLE SUBSTITUTIONS
# covary  left_pos      right_pos    substitutions      power
#----------------------------------------------------------------
          47		190		9		0.28
          48		189		5		0.11
          49		188		8		0.24
          50		187		8		0.24
          51		186		6		0.16
          71		122		10		0.32
          72		121		8		0.24
          73		113		11		0.35
          74		112		7		0.20
          75		111		7		0.20
          76		110		6		0.16
          77		109		3		0.02
          78		108		9		0.28
          80		106		11		0.35
          81		105		6		0.16
          149		169		9		0.28
          150		168		10		0.32
          151		167		11		0.35
          153		165		10		0.32
          154		164		16		0.50
          155		163		17		0.52
          156		162		7		0.20
          195		216		16		0.50
          196		215		9		0.28
          197		214		16		0.50
          199		213		18		0.55
          201		211		17		0.52
          202		210		22		0.63
#
# BPAIRS 28
# avg substitutions per BP  10.4
# BPAIRS expected to covary 8.8 +/- 2.3
# BPAIRS observed to covary 0
#
```
