## Supplementary material for "All-at-once RNA folding with 3D motif prediction framed by evolutionary information": RF01492_rli28.surv

```
4.350000	0.0357143
3.700000	0.0714286
2.200000	0.107143
1.700000	0.142857
1.550000	0.178571
1.100000	0.214286
0.850000	0.25
0.700000	0.285714
0.450000	0.321429
0.250000	0.357143
0.150000	0.392857
0.000000	0.428571
-0.050000	0.464286
-0.100000	0.5
-0.200000	0.535714
-0.400000	0.607143
-0.500000	0.642857
-0.850000	0.678571
-0.950000	0.714286
-1.100000	0.785714
-1.200000	0.821429
-1.500000	0.857143
-2.200000	0.892857
-2.750000	0.928571
-2.850000	0.964286
-6.100000	1
&
20.900000	5.51968e-05
17.400000	0.000110394
14.450000	0.00016559
14.000000	0.000275984
13.950000	0.000331181
13.800000	0.000386377
13.550000	0.000441574
13.250000	0.000496771
13.100000	0.000551968
13.000000	0.000607165
12.950000	0.000662361
12.850000	0.000717558
12.750000	0.000772755
12.700000	0.000827952
12.250000	0.000883148
12.100000	0.000993542
12.050000	0.00104874
12.000000	0.00110394
11.950000	0.00115913
11.900000	0.00121433
11.750000	0.00126953
11.550000	0.00132472
11.400000	0.00137992
11.300000	0.00143512
11.250000	0.00149031
11.050000	0.00154551
11.000000	0.00160071
10.950000	0.0017111
10.850000	0.0017663
10.800000	0.00182149
10.600000	0.00198708
10.550000	0.00209748
10.500000	0.00215267
10.450000	0.00220787
10.400000	0.00226307
10.350000	0.00237346
10.300000	0.00248385
10.250000	0.00253905
10.150000	0.00259425
10.100000	0.00264945
10.000000	0.00281504
9.950000	0.00298063
9.900000	0.00314622
9.850000	0.00320141
9.800000	0.003367
9.650000	0.0034774
9.550000	0.00353259
9.450000	0.00364299
9.350000	0.00369818
9.250000	0.00386377
9.150000	0.00391897
9.100000	0.00402936
9.050000	0.00419496
9.000000	0.00430535
8.900000	0.00436055
8.850000	0.00441574
8.800000	0.00447094
8.700000	0.00452614
8.650000	0.00463653
8.600000	0.00469173
8.550000	0.00480212
8.500000	0.00485732
8.400000	0.00502291
8.350000	0.00529889
8.250000	0.00535409
8.150000	0.00540928
8.100000	0.00546448
8.050000	0.00574046
8.000000	0.00590606
7.950000	0.00612684
7.900000	0.00618204
7.850000	0.00634763
7.800000	0.00645802
7.750000	0.00667881
7.700000	0.0068444
7.650000	0.00723078
7.600000	0.00761716
7.550000	0.00811393
7.500000	0.00838991
7.450000	0.0086107
7.400000	0.00888668
7.350000	0.00921786
7.300000	0.00960424
7.250000	0.0100458
7.200000	0.0104322
7.150000	0.0107634
7.100000	0.0110946
7.050000	0.0112049
7.000000	0.0116465
6.950000	0.0119777
6.900000	0.0123089
6.850000	0.012916
6.800000	0.0133024
6.750000	0.0136336
6.700000	0.0141856
6.650000	0.0145168
6.600000	0.0149031
6.550000	0.0156207
6.500000	0.0158967
6.450000	0.0163382
6.400000	0.0169454
6.350000	0.0177182
6.300000	0.0182701
6.250000	0.0193189
6.200000	0.019926
6.150000	0.020754
6.100000	0.0215267
6.050000	0.0224099
6.000000	0.0229619
5.950000	0.0234034
5.900000	0.0241762
5.850000	0.0245074
5.800000	0.0251145
5.750000	0.0257769
5.700000	0.0266048
5.650000	0.0271568
5.600000	0.0278192
5.550000	0.0284815
5.500000	0.0288679
5.450000	0.0294199
5.400000	0.0301374
5.350000	0.0306342
5.300000	0.0316278
5.250000	0.0325109
5.200000	0.0331181
5.150000	0.0343324
5.100000	0.0349948
5.050000	0.0357123
5.000000	0.0364299
4.950000	0.0371474
4.900000	0.0379202
4.850000	0.0389137
4.800000	0.0399625
4.750000	0.041232
4.700000	0.0422807
4.650000	0.0434951
4.600000	0.0446542
4.550000	0.0459789
4.500000	0.0466413
4.450000	0.0474692
4.400000	0.0484076
4.350000	0.0496219
4.300000	0.0515538
4.250000	0.0524369
4.200000	0.0535961
4.150000	0.0547
4.100000	0.0559143
4.050000	0.0570183
4.000000	0.0579014
3.950000	0.058895
3.900000	0.0606613
3.850000	0.0622068
3.800000	0.0636971
3.750000	0.065077
3.700000	0.0661257
3.650000	0.0672849
3.600000	0.0691616
3.550000	0.0705415
3.500000	0.0719214
3.450000	0.0733013
3.400000	0.075178
3.350000	0.0768891
3.300000	0.0781586
3.250000	0.0795938
3.200000	0.0814704
3.150000	0.0831815
3.100000	0.0852238
3.050000	0.0873213
3.000000	0.0891428
2.950000	0.0911851
2.900000	0.0934481
2.850000	0.0954904
2.800000	0.0980847
2.750000	0.100293
2.700000	0.102721
2.650000	0.105315
2.600000	0.108186
2.550000	0.11078
2.500000	0.113816
2.450000	0.116244
2.400000	0.119225
2.350000	0.121764
2.300000	0.124414
2.250000	0.127118
2.200000	0.129768
2.150000	0.132196
2.100000	0.135011
2.050000	0.137606
2.000000	0.141028
1.950000	0.143953
1.900000	0.147486
1.850000	0.150522
1.800000	0.153889
1.750000	0.157918
1.700000	0.161782
1.650000	0.165038
1.600000	0.169785
1.550000	0.173318
1.500000	0.177347
1.450000	0.18099
1.400000	0.184633
1.350000	0.187283
1.300000	0.191698
1.250000	0.196169
1.200000	0.199923
1.150000	0.204449
1.100000	0.20903
1.050000	0.212508
1.000000	0.217475
0.950000	0.222498
0.900000	0.228183
0.850000	0.233262
0.800000	0.239885
0.750000	0.245681
0.700000	0.252139
0.650000	0.257493
0.600000	0.26362
0.550000	0.268808
0.500000	0.275542
0.450000	0.281117
0.400000	0.287741
0.350000	0.294088
0.300000	0.302478
0.250000	0.30982
0.200000	0.317161
0.150000	0.325661
0.100000	0.334492
0.050000	0.343324
0.000000	0.388199
-0.050000	0.462273
-0.100000	0.487719
-0.150000	0.508969
-0.200000	0.524093
-0.250000	0.537175
-0.300000	0.545234
-0.350000	0.554783
-0.400000	0.565105
-0.450000	0.574709
-0.500000	0.586576
-0.550000	0.599989
-0.600000	0.614064
-0.650000	0.627974
-0.700000	0.640724
-0.750000	0.650549
-0.800000	0.661423
-0.850000	0.67191
-0.900000	0.681956
-0.950000	0.692333
-1.000000	0.703704
-1.050000	0.717172
-1.100000	0.729039
-1.150000	0.741458
-1.200000	0.754043
-1.250000	0.764365
-1.300000	0.774852
-1.350000	0.782856
-1.400000	0.790859
-1.450000	0.799636
-1.500000	0.806866
-1.550000	0.812497
-1.600000	0.819617
-1.650000	0.826075
-1.700000	0.832533
-1.750000	0.838991
-1.800000	0.845394
-1.850000	0.851686
-1.900000	0.857482
-1.950000	0.863002
-2.000000	0.868632
-2.050000	0.872937
-2.100000	0.878181
-2.150000	0.88232
-2.200000	0.886736
-2.250000	0.891594
-2.300000	0.896837
-2.350000	0.901032
-2.400000	0.905448
-2.450000	0.909864
-2.500000	0.912899
-2.550000	0.916984
-2.600000	0.920517
-2.650000	0.924215
-2.700000	0.92841
-2.750000	0.931942
-2.800000	0.935861
-2.850000	0.938621
-2.900000	0.941215
-2.950000	0.943865
-3.000000	0.946514
-3.050000	0.948722
-3.100000	0.951206
-3.150000	0.953138
-3.200000	0.954683
-3.250000	0.957002
-3.300000	0.959375
-3.350000	0.961804
-3.400000	0.963957
-3.450000	0.965999
-3.500000	0.967765
-3.550000	0.969421
-3.600000	0.971132
-3.650000	0.973285
-3.700000	0.974168
-3.750000	0.975382
-3.800000	0.976873
-3.850000	0.977866
-3.900000	0.979136
-3.950000	0.98024
-4.000000	0.981288
-4.050000	0.982723
-4.100000	0.983551
-4.150000	0.984821
-4.200000	0.985594
-4.250000	0.986532
-4.300000	0.987029
-4.350000	0.98736
-4.400000	0.987912
-4.450000	0.988353
-4.500000	0.989016
-4.550000	0.989568
-4.600000	0.99012
-4.650000	0.990782
-4.700000	0.991169
-4.750000	0.991831
-4.800000	0.992217
-4.850000	0.992935
-4.900000	0.993045
-4.950000	0.993376
-5.000000	0.993542
-5.050000	0.994039
-5.100000	0.994425
-5.150000	0.994867
-5.200000	0.995308
-5.250000	0.995639
-5.300000	0.995695
-5.350000	0.995915
-5.400000	0.996081
-5.450000	0.996302
-5.500000	0.996633
-5.550000	0.996688
-5.600000	0.996799
-5.650000	0.996964
-5.700000	0.997075
-5.750000	0.99713
-5.800000	0.997295
-5.950000	0.997516
-6.000000	0.997792
-6.050000	0.997958
-6.100000	0.998013
-6.150000	0.998123
-6.250000	0.998234
-6.300000	0.998399
-6.350000	0.99873
-6.400000	0.998841
-6.450000	0.998951
-6.500000	0.999006
-6.550000	0.999117
-6.600000	0.999172
-6.700000	0.999282
-6.800000	0.999338
-6.900000	0.999393
-6.950000	0.999448
-7.050000	0.999558
-7.150000	0.999614
-7.200000	0.999669
-7.250000	0.999724
-7.450000	0.999779
-7.750000	0.999834
-8.150000	0.99989
-8.250000	0.999945
-8.750000	1
&
23.050000	2.75558e-06
22.500000	5.51116e-06
21.150000	8.26674e-06
20.800000	1.10223e-05
20.700000	1.37779e-05
20.650000	1.65335e-05
20.500000	1.92891e-05
20.400000	2.20446e-05
20.000000	2.48002e-05
19.800000	2.75558e-05
19.750000	3.03114e-05
19.550000	3.3067e-05
19.450000	3.58225e-05
19.150000	3.85781e-05
19.000000	4.40893e-05
18.950000	4.68449e-05
18.850000	4.96004e-05
18.800000	5.2356e-05
18.750000	5.51116e-05
18.600000	6.06228e-05
18.550000	6.33783e-05
18.350000	6.61339e-05
18.250000	6.88895e-05
18.200000	7.16451e-05
18.100000	7.71562e-05
18.050000	7.99118e-05
18.000000	8.5423e-05
17.900000	8.81786e-05
17.850000	9.36897e-05
17.800000	9.64453e-05
17.750000	0.000104712
17.700000	0.000107468
17.600000	0.000110223
17.550000	0.00011849
17.500000	0.000124001
17.400000	0.000132268
17.350000	0.000137779
17.300000	0.000151557
17.200000	0.000154312
17.150000	0.000157068
17.100000	0.00016809
17.050000	0.000170846
17.000000	0.000173602
16.950000	0.000179113
16.900000	0.000184624
16.850000	0.000192891
16.800000	0.000201157
16.750000	0.00021218
16.700000	0.000217691
16.650000	0.000223202
16.600000	0.000231469
16.500000	0.000242491
16.400000	0.000250758
16.350000	0.000253513
16.300000	0.000256269
16.250000	0.000267291
16.200000	0.000270047
16.150000	0.000275558
16.100000	0.000281069
16.050000	0.000294847
16.000000	0.000316892
15.950000	0.000327914
15.900000	0.000338936
15.850000	0.00035547
15.800000	0.000366492
15.750000	0.000372003
15.700000	0.000383026
15.650000	0.000399559
15.600000	0.000410581
15.550000	0.000421604
15.500000	0.000438137
15.450000	0.000460182
15.400000	0.00047396
15.350000	0.000490493
15.300000	0.000509782
15.250000	0.000520805
15.200000	0.000542849
15.150000	0.000562138
15.100000	0.000581427
15.050000	0.00059245
15.000000	0.000603472
14.950000	0.000620006
14.900000	0.00064205
14.850000	0.00066685
14.800000	0.000677873
14.750000	0.000697162
14.700000	0.000713695
14.650000	0.000719206
14.600000	0.000741251
14.550000	0.000766051
14.500000	0.000771562
14.450000	0.000790851
14.400000	0.000804629
14.350000	0.000832185
14.300000	0.000843207
14.250000	0.000865252
14.200000	0.000887297
14.150000	0.000901075
14.100000	0.000934142
14.050000	0.000950675
14.000000	0.000992009
13.950000	0.00100854
13.900000	0.00102508
13.850000	0.00104436
13.800000	0.00107743
13.750000	0.00109948
13.700000	0.0011353
13.650000	0.0011601
13.600000	0.00119041
13.550000	0.00123174
13.500000	0.00125379
13.450000	0.00128686
13.400000	0.00132268
13.350000	0.00135299
13.300000	0.00137503
13.250000	0.00140535
13.200000	0.0014329
13.150000	0.00146872
13.100000	0.00151557
13.050000	0.00154312
13.000000	0.00159548
12.950000	0.00162579
12.900000	0.00166437
12.850000	0.00170295
12.800000	0.00174704
12.750000	0.00177459
12.700000	0.00181593
12.650000	0.00186553
12.600000	0.00191788
12.550000	0.00195371
12.500000	0.00200606
12.450000	0.00207495
12.400000	0.00213282
12.350000	0.00219895
12.300000	0.00225406
12.250000	0.00230642
12.200000	0.00236429
12.150000	0.00242767
12.100000	0.00248002
12.050000	0.00255167
12.000000	0.00262056
11.950000	0.00269771
11.900000	0.00277762
11.850000	0.0028658
11.800000	0.00291816
11.750000	0.00298705
11.700000	0.00304216
11.650000	0.00309727
11.600000	0.00319647
11.550000	0.0032819
11.500000	0.00337007
11.450000	0.00345825
11.400000	0.00356572
11.350000	0.00363461
11.300000	0.00375034
11.250000	0.00384128
11.200000	0.00393497
11.150000	0.00404795
11.100000	0.00413061
11.050000	0.00423808
11.000000	0.00434831
10.950000	0.00443648
10.900000	0.00454671
10.850000	0.00464866
10.800000	0.00477542
10.750000	0.00488289
10.700000	0.00502893
10.650000	0.00515569
10.600000	0.00529347
10.550000	0.00539267
10.500000	0.00552218
10.450000	0.00566823
10.400000	0.00579223
10.350000	0.00595481
10.300000	0.00610085
10.250000	0.00626068
10.200000	0.00643152
10.150000	0.00657757
10.100000	0.00672913
10.050000	0.00691926
10.000000	0.00707082
9.950000	0.00727473
9.900000	0.00740975
9.850000	0.00753376
9.800000	0.00770736
9.750000	0.00786718
9.700000	0.00807661
9.650000	0.00826123
9.600000	0.00846514
9.550000	0.00867732
9.500000	0.00886746
9.450000	0.0090631
9.400000	0.0092863
9.350000	0.00953155
9.300000	0.0098016
9.250000	0.00998071
9.200000	0.0102535
9.150000	0.0104988
9.100000	0.0107468
9.050000	0.0109893
9.000000	0.0111739
8.950000	0.0114549
8.900000	0.011725
8.850000	0.0119702
8.800000	0.0122734
8.750000	0.0125875
8.700000	0.0128603
8.650000	0.0131827
8.600000	0.0134775
8.550000	0.0138661
8.500000	0.0142023
8.450000	0.0145522
8.400000	0.0149049
8.350000	0.0152824
8.300000	0.0156131
8.250000	0.0159796
8.200000	0.0163323
8.150000	0.0167153
8.100000	0.0171287
8.050000	0.0175668
8.000000	0.0179802
7.950000	0.0183329
7.900000	0.0187242
7.850000	0.0191017
7.800000	0.0195426
7.750000	0.0200055
7.700000	0.020496
7.650000	0.0209837
7.600000	0.0214715
7.550000	0.0218958
7.500000	0.0223698
7.450000	0.0229237
7.400000	0.0234472
7.350000	0.0239956
7.300000	0.0245054
7.250000	0.0250455
7.200000	0.0255718
7.150000	0.0260816
7.100000	0.026663
7.050000	0.0273106
7.000000	0.0278424
6.950000	0.0284569
6.900000	0.0290741
6.850000	0.0298484
6.800000	0.0305263
6.750000	0.0311766
6.700000	0.0319482
6.650000	0.0326288
6.600000	0.033348
6.550000	0.0340452
6.500000	0.034825
6.450000	0.0355056
6.400000	0.0363213
6.350000	0.0372251
6.300000	0.038049
6.250000	0.0388647
6.200000	0.0397685
6.150000	0.0407109
6.100000	0.0415927
6.050000	0.0425214
6.000000	0.0433783
5.950000	0.0443648
5.900000	0.0453651
5.850000	0.0462579
5.800000	0.0472224
5.750000	0.0483053
5.700000	0.0494682
5.650000	0.0505263
5.600000	0.0517636
5.550000	0.0529319
5.500000	0.0541885
5.450000	0.0553816
5.400000	0.0566051
5.350000	0.0578947
5.300000	0.0592064
5.250000	0.0605043
5.200000	0.0618738
5.150000	0.0631855
5.100000	0.0644861
5.050000	0.0658143
5.000000	0.0672086
4.950000	0.0687462
4.900000	0.0702177
4.850000	0.0716175
4.800000	0.073111
4.750000	0.0746073
4.700000	0.0761091
4.650000	0.0777625
4.600000	0.079402
4.550000	0.0810802
4.500000	0.0826812
4.450000	0.084318
4.400000	0.0860402
4.350000	0.0877349
4.300000	0.0895646
4.250000	0.0914963
4.200000	0.0932819
4.150000	0.095062
4.100000	0.0969138
4.050000	0.0986883
4.000000	0.100758
3.950000	0.102723
3.900000	0.104718
3.850000	0.106859
3.800000	0.109022
3.750000	0.111028
3.700000	0.113128
3.650000	0.115225
3.600000	0.117537
3.550000	0.119788
3.500000	0.122105
3.450000	0.124434
3.400000	0.126914
3.350000	0.129308
3.300000	0.131926
3.250000	0.134516
3.200000	0.137153
3.150000	0.139859
3.100000	0.142565
3.050000	0.145238
3.000000	0.148024
2.950000	0.150714
2.900000	0.153557
2.850000	0.156487
2.800000	0.159479
2.750000	0.162455
2.700000	0.165462
2.650000	0.168509
2.600000	0.171706
2.550000	0.174952
2.500000	0.178099
2.450000	0.181422
2.400000	0.18493
2.350000	0.18838
2.300000	0.191956
2.250000	0.195428
2.200000	0.199093
2.150000	0.202593
2.100000	0.206365
2.050000	0.21011
2.000000	0.214026
1.950000	0.217969
1.900000	0.221832
1.850000	0.225861
1.800000	0.229796
1.750000	0.233943
1.700000	0.238267
1.650000	0.242585
1.600000	0.246914
1.550000	0.251102
1.500000	0.255448
1.450000	0.260008
1.400000	0.264572
1.350000	0.269019
1.300000	0.273659
1.250000	0.278363
1.200000	0.28329
1.150000	0.288435
1.100000	0.293183
1.050000	0.298104
1.000000	0.303067
0.950000	0.308096
0.900000	0.313196
0.850000	0.318281
0.800000	0.323527
0.750000	0.328832
0.700000	0.334403
0.650000	0.33992
0.600000	0.345508
0.550000	0.35097
0.500000	0.356779
0.450000	0.362494
0.400000	0.368473
0.350000	0.374461
0.300000	0.380645
0.250000	0.386558
0.200000	0.392918
0.150000	0.39938
0.100000	0.405701
0.050000	0.412483
0.000000	0.42059
-0.050000	0.429791
-0.100000	0.437457
-0.150000	0.44542
-0.200000	0.452924
-0.250000	0.460132
-0.300000	0.467388
-0.350000	0.474828
-0.400000	0.482698
-0.450000	0.490587
-0.500000	0.498338
-0.550000	0.506175
-0.600000	0.514255
-0.650000	0.522293
-0.700000	0.530251
-0.750000	0.538702
-0.800000	0.547313
-0.850000	0.555858
-0.900000	0.564671
-0.950000	0.573635
-1.000000	0.582571
-1.050000	0.591234
-1.100000	0.600033
-1.150000	0.608903
-1.200000	0.617845
-1.250000	0.626881
-1.300000	0.635679
-1.350000	0.644401
-1.400000	0.653072
-1.450000	0.661568
-1.500000	0.670118
-1.550000	0.678881
-1.600000	0.687242
-1.650000	0.695679
-1.700000	0.703657
-1.750000	0.711645
-1.800000	0.719427
-1.850000	0.727446
-1.900000	0.735079
-1.950000	0.742948
-2.000000	0.750736
-2.050000	0.758377
-2.100000	0.765674
-2.150000	0.772932
-2.200000	0.779956
-2.250000	0.786914
-2.300000	0.79367
-2.350000	0.800424
-2.400000	0.806947
-2.450000	0.813348
-2.500000	0.819758
-2.550000	0.826159
-2.600000	0.832193
-2.650000	0.838079
-2.700000	0.843783
-2.750000	0.849548
-2.800000	0.855172
-2.850000	0.860667
-2.900000	0.865721
-2.950000	0.870667
-3.000000	0.875569
-3.050000	0.880526
-3.100000	0.885233
-3.150000	0.889882
-3.200000	0.894252
-3.250000	0.898688
-3.300000	0.902742
-3.350000	0.906784
-3.400000	0.91062
-3.450000	0.914266
-3.500000	0.917928
-3.550000	0.921455
-3.600000	0.924687
-3.650000	0.927886
-3.700000	0.930887
-3.750000	0.933976
-3.800000	0.936983
-3.850000	0.93981
-3.900000	0.942637
-3.950000	0.945266
-4.000000	0.947826
-4.050000	0.950267
-4.100000	0.952497
-4.150000	0.954811
-4.200000	0.956933
-4.250000	0.959044
-4.300000	0.961011
-4.350000	0.963031
-4.400000	0.964858
-4.450000	0.96655
-4.500000	0.968143
-4.550000	0.969851
-4.600000	0.971237
-4.650000	0.972662
-4.700000	0.974098
-4.750000	0.975398
-4.800000	0.976801
-4.850000	0.978041
-4.900000	0.979231
-4.950000	0.980424
-5.000000	0.981455
-5.050000	0.982494
-5.100000	0.98345
-5.150000	0.984412
-5.200000	0.985203
-5.250000	0.986002
-5.300000	0.986693
-5.350000	0.987399
-5.400000	0.98809
-5.450000	0.988856
-5.500000	0.989518
-5.550000	0.990052
-5.600000	0.99065
-5.650000	0.991174
-5.700000	0.991739
-5.750000	0.992202
-5.800000	0.992728
-5.850000	0.993213
-5.900000	0.993613
-5.950000	0.993921
-6.000000	0.994274
-6.050000	0.994624
-6.100000	0.994966
-6.150000	0.995307
-6.200000	0.995564
-6.250000	0.9958
-6.300000	0.996087
-6.350000	0.996357
-6.400000	0.996619
-6.450000	0.996809
-6.500000	0.996999
-6.550000	0.997142
-6.600000	0.997363
-6.650000	0.997548
-6.700000	0.997705
-6.750000	0.997864
-6.800000	0.997997
-6.850000	0.998121
-6.900000	0.998228
-6.950000	0.99836
-7.000000	0.998495
-7.050000	0.998614
-7.100000	0.998716
-7.150000	0.998832
-7.200000	0.998914
-7.250000	0.998994
-7.300000	0.999082
-7.350000	0.999143
-7.400000	0.999201
-7.450000	0.999256
-7.500000	0.999297
-7.550000	0.999341
-7.600000	0.999383
-7.650000	0.999452
-7.700000	0.999479
-7.750000	0.999512
-7.800000	0.999567
-7.850000	0.999609
-7.900000	0.999653
-7.950000	0.999675
-8.000000	0.999694
-8.050000	0.999708
-8.100000	0.99973
-8.150000	0.999752
-8.200000	0.99978
-8.250000	0.999799
-8.300000	0.999818
-8.350000	0.999826
-8.400000	0.999854
-8.450000	0.999868
-8.500000	0.999876
-8.550000	0.99989
-8.600000	0.999898
-8.650000	0.999912
-8.700000	0.999923
-8.750000	0.999928
-8.800000	0.999931
-8.850000	0.999937
-8.900000	0.999942
-8.950000	0.999948
-9.000000	0.99995
-9.050000	0.999953
-9.100000	0.999956
-9.250000	0.999961
-9.300000	0.999967
-9.350000	0.99997
-9.400000	0.999972
-9.450000	0.999978
-9.500000	0.999981
-9.600000	0.999986
-9.650000	0.999989
-9.700000	0.999992
-9.950000	1
&
56.550000	4.01099e-17
56.500000	4.16271e-17
56.450000	4.32017e-17
56.400000	4.48359e-17
56.350000	4.65318e-17
56.300000	4.82919e-17
56.250000	5.01186e-17
56.200000	5.20144e-17
56.150000	5.39818e-17
56.100000	5.60237e-17
56.050000	5.81427e-17
56.000000	6.0342e-17
55.950000	6.26243e-17
55.900000	6.4993e-17
55.850000	6.74513e-17
55.800000	7.00025e-17
55.750000	7.26502e-17
55.700000	7.53981e-17
55.650000	7.82498e-17
55.600000	8.12094e-17
55.550000	8.42809e-17
55.500000	8.74686e-17
55.450000	9.07768e-17
55.400000	9.42101e-17
55.350000	9.77732e-17
55.300000	1.01471e-16
55.250000	1.05309e-16
55.200000	1.09292e-16
55.150000	1.13425e-16
55.100000	1.17715e-16
55.050000	1.22167e-16
55.000000	1.26787e-16
54.950000	1.31582e-16
54.900000	1.36558e-16
54.850000	1.41723e-16
54.800000	1.47082e-16
54.750000	1.52645e-16
54.700000	1.58417e-16
54.650000	1.64408e-16
54.600000	1.70626e-16
54.550000	1.77078e-16
54.500000	1.83775e-16
54.450000	1.90724e-16
54.400000	1.97937e-16
54.350000	2.05422e-16
54.300000	2.1319e-16
54.250000	2.21252e-16
54.200000	2.29619e-16
54.150000	2.38302e-16
54.100000	2.47313e-16
54.050000	2.56665e-16
54.000000	2.6637e-16
53.950000	2.76443e-16
53.900000	2.86896e-16
53.850000	2.97745e-16
53.800000	3.09003e-16
53.750000	3.20687e-16
53.700000	3.32813e-16
53.650000	3.45398e-16
53.600000	3.58458e-16
53.550000	3.72012e-16
53.500000	3.86078e-16
53.450000	4.00676e-16
53.400000	4.15826e-16
53.350000	4.31548e-16
53.300000	4.47865e-16
53.250000	4.64799e-16
53.200000	4.82372e-16
53.150000	5.00611e-16
53.100000	5.19538e-16
53.050000	5.39181e-16
53.000000	5.59567e-16
52.950000	5.80723e-16
52.900000	6.02679e-16
52.850000	6.25465e-16
52.800000	6.49112e-16
52.750000	6.73653e-16
52.700000	6.99121e-16
52.650000	7.25552e-16
52.600000	7.52983e-16
52.550000	7.8145e-16
52.500000	8.10993e-16
52.450000	8.41652e-16
52.400000	8.73471e-16
52.350000	9.06492e-16
52.300000	9.40762e-16
52.250000	9.76326e-16
52.200000	1.01323e-15
52.150000	1.05154e-15
52.100000	1.09129e-15
52.050000	1.13254e-15
52.000000	1.17536e-15
51.950000	1.21979e-15
51.900000	1.2659e-15
51.850000	1.31375e-15
51.800000	1.36341e-15
51.750000	1.41495e-15
51.700000	1.46844e-15
51.650000	1.52394e-15
51.600000	1.58155e-15
51.550000	1.64133e-15
51.500000	1.70337e-15
51.450000	1.76776e-15
51.400000	1.83458e-15
51.350000	1.90392e-15
51.300000	1.97589e-15
51.250000	2.05057e-15
51.200000	2.12808e-15
51.150000	2.20851e-15
51.100000	2.29199e-15
51.050000	2.37862e-15
51.000000	2.46852e-15
50.950000	2.56182e-15
50.900000	2.65865e-15
50.850000	2.75913e-15
50.800000	2.86341e-15
50.750000	2.97164e-15
50.700000	3.08395e-15
50.650000	3.2005e-15
50.600000	3.32146e-15
50.550000	3.44699e-15
50.500000	3.57726e-15
50.450000	3.71246e-15
50.400000	3.85276e-15
50.350000	3.99836e-15
50.300000	4.14947e-15
50.250000	4.30628e-15
50.200000	4.46902e-15
50.150000	4.63791e-15
50.100000	4.81318e-15
50.050000	4.99507e-15
50.000000	5.18383e-15
49.950000	5.37973e-15
49.900000	5.58302e-15
49.850000	5.794e-15
49.800000	6.01294e-15
49.750000	6.24016e-15
49.700000	6.47596e-15
49.650000	6.72067e-15
49.600000	6.97463e-15
49.550000	7.23818e-15
49.500000	7.51168e-15
49.450000	7.79552e-15
49.400000	8.09007e-15
49.350000	8.39576e-15
49.300000	8.71299e-15
49.250000	9.04221e-15
49.200000	9.38387e-15
49.150000	9.73842e-15
49.100000	1.01064e-14
49.050000	1.04882e-14
49.000000	1.08845e-14
48.950000	1.12957e-14
48.900000	1.17225e-14
48.850000	1.21654e-14
48.800000	1.2625e-14
48.750000	1.3102e-14
48.700000	1.3597e-14
48.650000	1.41107e-14
48.600000	1.46438e-14
48.550000	1.51971e-14
48.500000	1.57712e-14
48.450000	1.6367e-14
48.400000	1.69854e-14
48.350000	1.7627e-14
48.300000	1.82929e-14
48.250000	1.8984e-14
48.200000	1.97012e-14
48.150000	2.04454e-14
48.100000	2.12178e-14
48.050000	2.20193e-14
48.000000	2.28511e-14
47.950000	2.37143e-14
47.900000	2.46101e-14
47.850000	2.55397e-14
47.800000	2.65044e-14
47.750000	2.75056e-14
47.700000	2.85446e-14
47.650000	2.96228e-14
47.600000	3.07417e-14
47.550000	3.19029e-14
47.500000	3.31079e-14
47.450000	3.43585e-14
47.400000	3.56562e-14
47.350000	3.7003e-14
47.300000	3.84006e-14
47.250000	3.9851e-14
47.200000	4.13561e-14
47.150000	4.29181e-14
47.100000	4.4539e-14
47.050000	4.62212e-14
47.000000	4.79669e-14
46.950000	4.97784e-14
46.900000	5.16584e-14
46.850000	5.36094e-14
46.800000	5.5634e-14
46.750000	5.77351e-14
46.700000	5.99154e-14
46.650000	6.21782e-14
46.600000	6.45263e-14
46.550000	6.69631e-14
46.500000	6.94918e-14
46.450000	7.21161e-14
46.400000	7.48394e-14
46.350000	7.76655e-14
46.300000	8.05983e-14
46.250000	8.36418e-14
46.200000	8.68002e-14
46.150000	9.00779e-14
46.100000	9.34793e-14
46.050000	9.7009e-14
46.000000	1.00672e-13
45.950000	1.04473e-13
45.900000	1.08418e-13
45.850000	1.12512e-13
45.800000	1.1676e-13
45.750000	1.21169e-13
45.700000	1.25743e-13
45.650000	1.30491e-13
45.600000	1.35418e-13
45.550000	1.40531e-13
45.500000	1.45837e-13
45.450000	1.51343e-13
45.400000	1.57056e-13
45.350000	1.62986e-13
45.300000	1.69139e-13
45.250000	1.75525e-13
45.200000	1.82151e-13
45.150000	1.89028e-13
45.100000	1.96164e-13
45.050000	2.03569e-13
45.000000	2.11254e-13
44.950000	2.19229e-13
44.900000	2.27505e-13
44.850000	2.36093e-13
44.800000	2.45005e-13
44.750000	2.54254e-13
44.700000	2.63851e-13
44.650000	2.73811e-13
44.600000	2.84147e-13
44.550000	2.94872e-13
44.500000	3.06003e-13
44.450000	3.17553e-13
44.400000	3.29539e-13
44.350000	3.41977e-13
44.300000	3.54885e-13
44.250000	3.6828e-13
44.200000	3.8218e-13
44.150000	3.96604e-13
44.100000	4.11573e-13
44.050000	4.27107e-13
44.000000	4.43226e-13
43.950000	4.59954e-13
43.900000	4.77313e-13
43.850000	4.95327e-13
43.800000	5.1402e-13
43.750000	5.33418e-13
43.700000	5.53549e-13
43.650000	5.74439e-13
43.600000	5.96116e-13
43.550000	6.18612e-13
43.500000	6.41956e-13
43.450000	6.66181e-13
43.400000	6.9132e-13
43.350000	7.17407e-13
43.300000	7.44478e-13
43.250000	7.7257e-13
43.200000	8.01721e-13
43.150000	8.31973e-13
43.100000	8.63365e-13
43.050000	8.95941e-13
43.000000	9.29746e-13
42.950000	9.64826e-13
42.900000	1.00123e-12
42.850000	1.03901e-12
42.800000	1.07821e-12
42.750000	1.11889e-12
42.700000	1.1611e-12
42.650000	1.20491e-12
42.600000	1.25036e-12
42.550000	1.29753e-12
42.500000	1.34649e-12
42.450000	1.39728e-12
42.400000	1.45e-12
42.350000	1.5047e-12
42.300000	1.56146e-12
42.250000	1.62036e-12
42.200000	1.68149e-12
42.150000	1.74492e-12
42.100000	1.81074e-12
42.050000	1.87904e-12
42.000000	1.94992e-12
41.950000	2.02347e-12
41.900000	2.09979e-12
41.850000	2.179e-12
41.800000	2.26118e-12
41.750000	2.34647e-12
41.700000	2.43497e-12
41.650000	2.52681e-12
41.600000	2.62211e-12
41.550000	2.72101e-12
41.500000	2.82363e-12
41.450000	2.93012e-12
41.400000	3.04063e-12
41.350000	3.1553e-12
41.300000	3.2743e-12
41.250000	3.39778e-12
41.200000	3.52591e-12
41.150000	3.65888e-12
41.100000	3.79685e-12
41.050000	3.94003e-12
41.000000	4.08861e-12
40.950000	4.24278e-12
40.900000	4.40277e-12
40.850000	4.56879e-12
40.800000	4.74106e-12
40.750000	4.91983e-12
40.700000	5.10533e-12
40.650000	5.29783e-12
40.600000	5.49758e-12
40.550000	5.70485e-12
40.500000	5.91994e-12
40.450000	6.14314e-12
40.400000	6.37475e-12
40.350000	6.61508e-12
40.300000	6.86448e-12
40.250000	7.12326e-12
40.200000	7.39181e-12
40.150000	7.67047e-12
40.100000	7.95963e-12
40.050000	8.25968e-12
40.000000	8.57105e-12
39.950000	8.89414e-12
39.900000	9.22941e-12
39.850000	9.57731e-12
39.800000	9.93832e-12
39.750000	1.03129e-11
39.700000	1.07017e-11
39.650000	1.1105e-11
39.600000	1.15236e-11
39.550000	1.19579e-11
39.500000	1.24086e-11
39.450000	1.28763e-11
39.400000	1.33616e-11
39.350000	1.38651e-11
39.300000	1.43877e-11
39.250000	1.49299e-11
39.200000	1.54926e-11
39.150000	1.60764e-11
39.100000	1.66822e-11
39.050000	1.73109e-11
39.000000	1.79632e-11
38.950000	1.86401e-11
38.900000	1.93425e-11
38.850000	2.00714e-11
38.800000	2.08277e-11
38.750000	2.16124e-11
38.700000	2.24268e-11
38.650000	2.32718e-11
38.600000	2.41486e-11
38.550000	2.50585e-11
38.500000	2.60026e-11
38.450000	2.69822e-11
38.400000	2.79988e-11
38.350000	2.90536e-11
38.300000	3.01481e-11
38.250000	3.12839e-11
38.200000	3.24624e-11
38.150000	3.36853e-11
38.100000	3.49542e-11
38.050000	3.62709e-11
38.000000	3.76372e-11
37.950000	3.90549e-11
37.900000	4.0526e-11
37.850000	4.20525e-11
37.800000	4.36364e-11
37.750000	4.528e-11
37.700000	4.69854e-11
37.650000	4.87551e-11
37.600000	5.05913e-11
37.550000	5.24967e-11
37.500000	5.44737e-11
37.450000	5.65252e-11
37.400000	5.86539e-11
37.350000	6.08628e-11
37.300000	6.31547e-11
37.250000	6.55329e-11
37.200000	6.80007e-11
37.150000	7.05613e-11
37.100000	7.32182e-11
37.050000	7.59752e-11
37.000000	7.88358e-11
36.950000	8.18042e-11
36.900000	8.48842e-11
36.850000	8.80801e-11
36.800000	9.13963e-11
36.750000	9.48373e-11
36.700000	9.84077e-11
36.650000	1.02112e-10
36.600000	1.05957e-10
36.550000	1.09945e-10
36.500000	1.14084e-10
36.450000	1.18379e-10
36.400000	1.22835e-10
36.350000	1.27459e-10
36.300000	1.32256e-10
36.250000	1.37234e-10
36.200000	1.424e-10
36.150000	1.4776e-10
36.100000	1.53321e-10
36.050000	1.59091e-10
36.000000	1.65079e-10
35.950000	1.71292e-10
35.900000	1.77738e-10
35.850000	1.84427e-10
35.800000	1.91367e-10
35.750000	1.98569e-10
35.700000	2.06041e-10
35.650000	2.13794e-10
35.600000	2.21839e-10
35.550000	2.30186e-10
35.500000	2.38847e-10
35.450000	2.47834e-10
35.400000	2.57158e-10
35.350000	2.66834e-10
35.300000	2.76873e-10
35.250000	2.87289e-10
35.200000	2.98097e-10
35.150000	3.09311e-10
35.100000	3.20947e-10
35.050000	3.33021e-10
35.000000	3.45548e-10
34.950000	3.58546e-10
34.900000	3.72032e-10
34.850000	3.86026e-10
34.800000	4.00546e-10
34.750000	4.15611e-10
34.700000	4.31242e-10
34.650000	4.47461e-10
34.600000	4.6429e-10
34.550000	4.81751e-10
34.500000	4.99868e-10
34.450000	5.18666e-10
34.400000	5.3817e-10
34.350000	5.58407e-10
34.300000	5.79404e-10
34.250000	6.01191e-10
34.200000	6.23796e-10
34.150000	6.4725e-10
34.100000	6.71586e-10
34.050000	6.96835e-10
34.000000	7.23034e-10
33.950000	7.50216e-10
33.900000	7.7842e-10
33.850000	8.07683e-10
33.800000	8.38045e-10
33.750000	8.69547e-10
33.700000	9.02233e-10
33.650000	9.36146e-10
33.600000	9.71334e-10
33.550000	1.00784e-09
33.500000	1.04572e-09
33.450000	1.08502e-09
33.400000	1.1258e-09
33.350000	1.16811e-09
33.300000	1.21201e-09
33.250000	1.25756e-09
33.200000	1.30481e-09
33.150000	1.35384e-09
33.100000	1.40471e-09
33.050000	1.45749e-09
33.000000	1.51226e-09
32.950000	1.56908e-09
32.900000	1.62803e-09
32.850000	1.68919e-09
32.800000	1.75265e-09
32.750000	1.81849e-09
32.700000	1.88681e-09
32.650000	1.95768e-09
32.600000	2.03122e-09
32.550000	2.10752e-09
32.500000	2.18668e-09
32.450000	2.26881e-09
32.400000	2.35402e-09
32.350000	2.44243e-09
32.300000	2.53415e-09
32.250000	2.62932e-09
32.200000	2.72806e-09
32.150000	2.8305e-09
32.100000	2.93679e-09
32.050000	3.04706e-09
32.000000	3.16147e-09
31.950000	3.28017e-09
31.900000	3.40333e-09
31.850000	3.5311e-09
31.800000	3.66367e-09
31.750000	3.8012e-09
31.700000	3.9439e-09
31.650000	4.09194e-09
31.600000	4.24554e-09
31.550000	4.4049e-09
31.500000	4.57023e-09
31.450000	4.74176e-09
31.400000	4.91972e-09
31.350000	5.10436e-09
31.300000	5.29592e-09
31.250000	5.49465e-09
31.200000	5.70084e-09
31.150000	5.91475e-09
31.100000	6.13669e-09
31.050000	6.36694e-09
31.000000	6.60582e-09
30.950000	6.85366e-09
30.900000	7.11078e-09
30.850000	7.37754e-09
30.800000	7.65429e-09
30.750000	7.94141e-09
30.700000	8.23929e-09
30.650000	8.54833e-09
30.600000	8.86895e-09
30.550000	9.20158e-09
30.500000	9.54667e-09
30.450000	9.90469e-09
30.400000	1.02761e-08
30.350000	1.06615e-08
30.300000	1.10612e-08
30.250000	1.1476e-08
30.200000	1.19063e-08
30.150000	1.23526e-08
30.100000	1.28157e-08
30.050000	1.32962e-08
30.000000	1.37946e-08
29.950000	1.43117e-08
29.900000	1.48482e-08
29.850000	1.54047e-08
29.800000	1.59821e-08
29.750000	1.65811e-08
29.700000	1.72025e-08
29.650000	1.78471e-08
29.600000	1.85159e-08
29.550000	1.92097e-08
29.500000	1.99295e-08
29.450000	2.06762e-08
29.400000	2.14508e-08
29.350000	2.22545e-08
29.300000	2.30882e-08
29.250000	2.3953e-08
29.200000	2.48503e-08
29.150000	2.57811e-08
29.100000	2.67467e-08
29.050000	2.77484e-08
29.000000	2.87876e-08
28.950000	2.98657e-08
28.900000	3.0984e-08
28.850000	3.21442e-08
28.800000	3.33478e-08
28.750000	3.45963e-08
28.700000	3.58916e-08
28.650000	3.72352e-08
28.600000	3.86291e-08
28.550000	4.00751e-08
28.500000	4.15751e-08
28.450000	4.31312e-08
28.400000	4.47454e-08
28.350000	4.642e-08
28.300000	4.81571e-08
28.250000	4.99592e-08
28.200000	5.18285e-08
28.150000	5.37677e-08
28.100000	5.57793e-08
28.050000	5.78661e-08
28.000000	6.00308e-08
27.950000	6.22763e-08
27.900000	6.46057e-08
27.850000	6.70221e-08
27.800000	6.95287e-08
27.750000	7.21289e-08
27.700000	7.48262e-08
27.650000	7.76241e-08
27.600000	8.05265e-08
27.550000	8.35372e-08
27.500000	8.66603e-08
27.450000	8.99e-08
27.400000	9.32605e-08
27.350000	9.67464e-08
27.300000	1.00362e-07
27.250000	1.04113e-07
27.200000	1.08004e-07
27.150000	1.1204e-07
27.100000	1.16226e-07
27.050000	1.20569e-07
27.000000	1.25074e-07
26.950000	1.29746e-07
26.900000	1.34593e-07
26.850000	1.3962e-07
26.800000	1.44835e-07
26.750000	1.50244e-07
26.700000	1.55855e-07
26.650000	1.61675e-07
26.600000	1.67712e-07
26.550000	1.73974e-07
26.500000	1.80469e-07
26.450000	1.87206e-07
26.400000	1.94194e-07
26.350000	2.01442e-07
26.300000	2.0896e-07
26.250000	2.16758e-07
26.200000	2.24847e-07
26.150000	2.33237e-07
26.100000	2.41939e-07
26.050000	2.50965e-07
26.000000	2.60327e-07
25.950000	2.70038e-07
25.900000	2.8011e-07
25.850000	2.90556e-07
25.800000	3.01392e-07
25.750000	3.1263e-07
25.700000	3.24287e-07
25.650000	3.36377e-07
25.600000	3.48917e-07
25.550000	3.61923e-07
25.500000	3.75413e-07
25.450000	3.89404e-07
25.400000	4.03916e-07
25.350000	4.18966e-07
25.300000	4.34577e-07
25.250000	4.50767e-07
25.200000	4.67559e-07
25.150000	4.84975e-07
25.100000	5.03038e-07
25.050000	5.21771e-07
25.000000	5.41201e-07
24.950000	5.61352e-07
24.900000	5.82251e-07
24.850000	6.03927e-07
24.800000	6.26406e-07
24.750000	6.49721e-07
24.700000	6.739e-07
24.650000	6.98977e-07
24.600000	7.24984e-07
24.550000	7.51956e-07
24.500000	7.79928e-07
24.450000	8.08938e-07
24.400000	8.39023e-07
24.350000	8.70224e-07
24.300000	9.02582e-07
24.250000	9.36139e-07
24.200000	9.7094e-07
24.150000	1.00703e-06
24.100000	1.04446e-06
24.050000	1.08327e-06
24.000000	1.12352e-06
23.950000	1.16527e-06
23.900000	1.20855e-06
23.850000	1.25344e-06
23.800000	1.3e-06
23.750000	1.34827e-06
23.700000	1.39833e-06
23.650000	1.45025e-06
23.600000	1.50408e-06
23.550000	1.5599e-06
23.500000	1.61779e-06
23.450000	1.67782e-06
23.400000	1.74007e-06
23.350000	1.80462e-06
23.300000	1.87156e-06
23.250000	1.94096e-06
23.200000	2.01294e-06
23.150000	2.08757e-06
23.100000	2.16495e-06
23.050000	2.24519e-06
23.000000	2.3284e-06
22.950000	2.41467e-06
22.900000	2.50413e-06
22.850000	2.59689e-06
22.800000	2.69307e-06
22.750000	2.7928e-06
22.700000	2.8962e-06
22.650000	3.00341e-06
22.600000	3.11458e-06
22.550000	3.22984e-06
22.500000	3.34935e-06
22.450000	3.47325e-06
22.400000	3.60172e-06
22.350000	3.73492e-06
22.300000	3.87302e-06
22.250000	4.0162e-06
22.200000	4.16465e-06
22.150000	4.31856e-06
22.100000	4.47812e-06
22.050000	4.64356e-06
22.000000	4.81507e-06
21.950000	4.99288e-06
21.900000	5.17722e-06
21.850000	5.36833e-06
21.800000	5.56646e-06
21.750000	5.77185e-06
21.700000	5.98478e-06
21.650000	6.20553e-06
21.600000	6.43436e-06
21.550000	6.67159e-06
21.500000	6.9175e-06
21.450000	7.17243e-06
21.400000	7.43669e-06
21.350000	7.71063e-06
21.300000	7.99459e-06
21.250000	8.28895e-06
21.200000	8.59406e-06
21.150000	8.91034e-06
21.100000	9.23818e-06
21.050000	9.57799e-06
21.000000	9.93022e-06
20.950000	1.02953e-05
20.900000	1.06737e-05
20.850000	1.10659e-05
20.800000	1.14725e-05
20.750000	1.18938e-05
20.700000	1.23305e-05
20.650000	1.27831e-05
20.600000	1.32522e-05
20.550000	1.37384e-05
20.500000	1.42422e-05
20.450000	1.47644e-05
20.400000	1.53056e-05
20.350000	1.58664e-05
20.300000	1.64476e-05
20.250000	1.70499e-05
20.200000	1.7674e-05
20.150000	1.83208e-05
20.100000	1.8991e-05
20.050000	1.96855e-05
20.000000	2.04052e-05
19.950000	2.11509e-05
19.900000	2.19236e-05
19.850000	2.27242e-05
19.800000	2.35537e-05
19.750000	2.44132e-05
19.700000	2.53038e-05
19.650000	2.62264e-05
19.600000	2.71823e-05
19.550000	2.81726e-05
19.500000	2.91986e-05
19.450000	3.02615e-05
19.400000	3.13626e-05
19.350000	3.25033e-05
19.300000	3.36849e-05
19.250000	3.49089e-05
19.200000	3.61768e-05
19.150000	3.74901e-05
19.100000	3.88505e-05
19.050000	4.02594e-05
19.000000	4.17188e-05
18.950000	4.32302e-05
18.900000	4.47955e-05
18.850000	4.64166e-05
18.800000	4.80955e-05
18.750000	4.9834e-05
18.700000	5.16344e-05
18.650000	5.34986e-05
18.600000	5.5429e-05
18.550000	5.74278e-05
18.500000	5.94973e-05
18.450000	6.16399e-05
18.400000	6.38582e-05
18.350000	6.61547e-05
18.300000	6.8532e-05
18.250000	7.0993e-05
18.200000	7.35404e-05
18.150000	7.61772e-05
18.100000	7.89062e-05
18.050000	8.17308e-05
18.000000	8.46539e-05
17.950000	8.76789e-05
17.900000	9.08092e-05
17.850000	9.40483e-05
17.800000	9.73996e-05
17.750000	0.000100867
17.700000	0.000104454
17.650000	0.000108165
17.600000	0.000112003
17.550000	0.000115973
17.500000	0.000120079
17.450000	0.000124326
17.400000	0.000128716
17.350000	0.000133257
17.300000	0.00013795
17.250000	0.000142803
17.200000	0.000147819
17.150000	0.000153003
17.100000	0.00015836
17.050000	0.000163896
17.000000	0.000169616
16.950000	0.000175525
16.900000	0.000181628
16.850000	0.000187931
16.800000	0.000194439
16.750000	0.000201158
16.700000	0.000208094
16.650000	0.000215252
16.600000	0.000222637
16.550000	0.000230256
16.500000	0.000238113
16.450000	0.000246214
16.400000	0.000254565
16.350000	0.000263169
16.300000	0.000272033
16.250000	0.000281161
16.200000	0.000290556
16.150000	0.000300222
16.100000	0.000310163
16.050000	0.00032038
16.000000	0.000330874
15.950000	0.000341645
15.900000	0.000352692
15.850000	0.000364012
15.800000	0.000375598
15.750000	0.000387442
15.700000	0.00039953
15.650000	0.000411845
15.600000	0.000424361
15.550000	0.000437044
15.500000	0.000449842
15.450000	0.000462684
15.400000	0.000475459
15.350000	0.000487983
15.300000	0.000499888
&
```
