## Supplementary material for "All-at-once RNA folding with 3D motif prediction framed by evolutionary information": RF01493_rli37.power

```
# Power analysis of given structure
#
# Powertype = SINGLE SUBSTITUTIONS
# covary left_pos right_pos substitutions power
#----------------------------------------------------------------
17		232		0		0.00
18		231		0		0.00
19		230		0		0.00
20		229		0		0.00
21		228		0		0.00
22		227		0		0.00
23		226		0		0.00
26		223		0		0.00
27		222		0		0.00
29		220		0		0.00
33		218		0		0.00
34		217		2		0.00
35		216		0		0.00
36		215		0		0.00
51		69		0		0.00
52		68		0		0.00
53		67		0		0.00
54		66		0		0.00
55		65		0		0.00
57		63		0		0.00
81		213		0		0.00
82		212		1		0.00
83		211		0		0.00
84		210		0		0.00
85		209		0		0.00
86		208		0		0.00
87		207		0		0.00
92		203		0		0.00
93		202		0		0.00
94		201		0		0.00
95		200		1		0.00
97		199		0		0.00
98		198		0		0.00
99		197		0		0.00
100		196		0		0.00
101		195		0		0.00
102		193		0		0.00
103		192		0		0.00
104		191		2		0.00
116		129		0		0.00
117		128		0		0.00
118		127		0		0.00
119		126		1		0.00
143		186		0		0.00
144		185		0		0.00
145		184		0		0.00
146		183		0		0.00
147		182		0		0.00
149		180		0		0.00
150		179		0		0.00
151		178		0		0.00
152		177		0		0.00
153		176		0		0.00
158		171		0		0.00
159		170		0		0.00
160		169		0		0.00
161		168		0		0.00
#
# BPAIRS 57
# avg substitutions per BP 0.1
# BPAIRS expected to covary 0.0 +/- 0.0
# BPAIRS observed to covary 0
#
```
