## Supplementary material for "All-at-once RNA folding with 3D motif prediction framed by evolutionary information": RF01493_rli37.surv

```
0.000040	0.0175439
-0.004413	1
&
3.145159	3.24475e-05
1.889381	6.4895e-05
1.747600	0.00012979
1.646327	0.000194685
1.514673	0.000227133
1.484291	0.00025958
1.443782	0.000292028
1.393146	0.000324475
1.342510	0.00038937
1.291874	0.000454265
1.271619	0.000486713
1.220983	0.00051916
1.150092	0.000551608
0.988057	0.000584055
0.947548	0.000616503
0.927293	0.00064895
0.917166	0.000681398
0.765257	0.000746293
0.724748	0.00077874
0.613349	0.000811188
0.572840	0.000843635
0.471567	0.000876083
0.431058	0.000940978
0.410804	0.000973425
0.380422	0.00100587
0.370295	0.00103832
0.339913	0.00107077
0.329786	0.00110322
0.319659	0.00113566
0.309531	0.00116811
0.289277	0.00120056
0.279150	0.00123301
0.248768	0.0013628
0.238641	0.00146014
0.228513	0.00149259
0.218386	0.00152503
0.208259	0.00155748
0.198132	0.00162238
0.177877	0.00165482
0.157623	0.00168727
0.147496	0.00178461
0.137368	0.00181706
0.117114	0.00184951
0.096859	0.00194685
0.076605	0.00204419
0.066478	0.00214154
0.056350	0.00220643
0.046223	0.00223888
0.036096	0.00227133
0.025969	0.00240112
0.015841	0.00243356
0.005714	0.00246601
-0.004413	0.994289
-0.014540	0.994354
-0.024668	0.994387
-0.044922	0.994419
-0.055049	0.994581
-0.065177	0.994679
-0.075304	0.994971
-0.085431	0.99523
-0.095558	0.995457
-0.105686	0.995717
-0.115813	0.995977
-0.125940	0.996333
-0.136067	0.996431
-0.146194	0.99669
-0.156322	0.996853
-0.166449	0.997177
-0.176576	0.997339
-0.186703	0.997469
-0.196831	0.997729
-0.206958	0.997794
-0.217085	0.997956
-0.227212	0.99815
-0.247467	0.998345
-0.257594	0.998507
-0.267721	0.99854
-0.277849	0.998605
-0.287976	0.998832
-0.298103	0.998864
-0.308230	0.998929
-0.318358	0.998994
-0.328485	0.999059
-0.348739	0.999091
-0.358867	0.999124
-0.368994	0.999156
-0.389248	0.999221
-0.399375	0.999319
-0.419630	0.999383
-0.439884	0.999416
-0.460139	0.999481
-0.480393	0.999513
-0.510775	0.999546
-0.531030	0.999578
-0.541157	0.999643
-0.571539	0.999676
-0.591793	0.999708
-0.601920	0.99974
-0.622175	0.999773
-0.682938	0.999805
-0.713320	0.999838
-0.743702	0.99987
-0.763956	0.999903
-0.784211	0.999935
-1.088028	0.999968
-1.179173	1
&
4.269283	1.61938e-07
4.157883	3.23876e-07
4.147756	4.85814e-07
4.086992	6.47752e-07
3.924956	8.0969e-07
3.408467	9.71628e-07
3.388213	1.13357e-06
3.347704	1.2955e-06
3.327449	1.45744e-06
3.276813	1.61938e-06
3.266686	1.94326e-06
3.246431	2.10519e-06
3.236304	2.42907e-06
3.226177	3.23876e-06
3.216050	3.56264e-06
3.205922	4.21039e-06
3.195795	4.37233e-06
3.185668	4.53427e-06
3.175541	5.18202e-06
3.165413	5.50589e-06
3.155286	7.12528e-06
3.145159	7.61109e-06
3.135032	8.25884e-06
3.124904	9.06853e-06
3.114777	9.55435e-06
3.104650	1.02021e-05
3.094523	1.0526e-05
3.084395	1.10118e-05
3.074268	1.16595e-05
3.064141	1.92706e-05
3.054014	2.00803e-05
3.043886	2.28333e-05
3.033759	2.54243e-05
3.023632	2.65578e-05
3.013505	2.94727e-05
3.003377	3.75696e-05
2.993250	3.83793e-05
2.983123	4.32375e-05
2.972996	4.56665e-05
2.962869	4.64762e-05
2.952741	4.87434e-05
2.942614	4.93911e-05
2.932487	5.00389e-05
2.922360	5.03627e-05
2.912232	5.05247e-05
2.902105	5.16582e-05
2.891978	5.26299e-05
2.881851	5.32776e-05
2.861596	5.40873e-05
2.851469	5.44112e-05
2.841342	5.47351e-05
2.831214	5.50589e-05
2.821087	5.53828e-05
2.800833	5.58686e-05
2.770451	5.61925e-05
2.740069	5.63545e-05
2.729942	5.65164e-05
2.699560	5.68403e-05
2.669179	5.70022e-05
2.659051	5.71641e-05
2.648924	5.73261e-05
2.578033	5.7488e-05
2.537524	5.765e-05
2.517270	5.79738e-05
2.507143	5.81358e-05
2.486888	5.86216e-05
2.476761	5.87835e-05
2.466634	5.91074e-05
2.456506	5.95932e-05
2.446379	5.97551e-05
2.436252	5.99171e-05
2.426125	6.0079e-05
2.395743	6.0241e-05
2.375489	6.04029e-05
2.365361	6.05648e-05
2.355234	6.07268e-05
2.334980	6.10507e-05
2.324852	6.12126e-05
2.314725	6.16984e-05
2.304598	6.18603e-05
2.284343	6.23462e-05
2.274216	6.25081e-05
2.264089	6.267e-05
2.243834	6.2832e-05
2.233707	6.36417e-05
2.223580	6.41275e-05
2.203325	6.49372e-05
2.162816	6.50991e-05
2.142562	6.5261e-05
2.122308	6.5423e-05
2.112180	6.59088e-05
2.102053	6.65565e-05
2.091926	6.68804e-05
2.071671	6.73662e-05
2.061544	6.76901e-05
2.051417	6.8014e-05
2.041290	6.83379e-05
2.021035	6.84998e-05
2.000781	6.86617e-05
1.970399	6.88237e-05
1.960272	6.89856e-05
1.950144	6.93095e-05
1.919763	6.94714e-05
1.818490	6.97953e-05
1.767854	6.99572e-05
1.757727	7.01192e-05
1.727345	7.02811e-05
1.707091	7.04431e-05
1.696963	7.0605e-05
1.686836	7.09289e-05
1.676709	7.20624e-05
1.666582	7.43296e-05
1.656454	8.64749e-05
1.646327	9.44099e-05
1.636200	9.89442e-05
1.626073	0.000100887
1.615945	0.000105098
1.605818	0.00012032
1.595691	0.000127445
1.585564	0.000133437
1.575437	0.000138619
1.565309	0.000151088
1.555182	0.000174569
1.545055	0.000186877
1.534928	0.000212787
1.524800	0.00023141
1.514673	0.000250032
1.504546	0.00027157
1.494419	0.000346547
1.484291	0.000384927
1.474164	0.000401121
1.464037	0.00042444
1.453910	0.000441119
1.443782	0.000515935
1.433655	0.000554638
1.423528	0.000577633
1.413401	0.000592208
1.403273	0.000618603
1.393146	0.000646457
1.383019	0.000676577
1.372892	0.00069439
1.362764	0.00070103
1.352637	0.000705888
1.342510	0.000711718
1.332383	0.000715119
1.322255	0.000719329
1.312128	0.000723539
1.302001	0.000734227
1.291874	0.0007386
1.281747	0.000742972
1.271619	0.000747506
1.261492	0.000750421
1.251365	0.00075204
1.241238	0.00075366
1.231110	0.000755603
1.220983	0.000756737
1.210856	0.000759975
1.200729	0.000764348
1.190601	0.000770825
1.180474	0.00080046
1.170347	0.000810176
1.160220	0.000814387
1.150092	0.000816168
1.139965	0.000818759
1.129838	0.000821998
1.119711	0.000826046
1.109583	0.000828637
1.099456	0.000830904
1.089329	0.000840782
1.079202	0.000847584
1.069074	0.000852118
1.058947	0.000856329
1.048820	0.000866369
1.038693	0.000869607
1.028565	0.000873332
1.018438	0.000876085
1.008311	0.000878514
0.998184	0.00087981
0.988057	0.000882077
0.977929	0.000883696
0.967802	0.000886449
0.957675	0.00088823
0.947548	0.000896489
0.937420	0.000900376
0.927293	0.000902967
0.917166	0.000908635
0.907039	0.000911226
0.896911	0.000916084
0.886784	0.00092159
0.876657	0.000939403
0.866530	0.000947985
0.856402	0.000957864
0.846275	0.000984583
0.836148	0.00100013
0.826021	0.00100272
0.815893	0.00100596
0.805766	0.00100871
0.795639	0.00101066
0.785512	0.00101179
0.775384	0.0010126
0.765257	0.00101616
0.755130	0.00101746
0.745003	0.00101956
0.734876	0.00102005
0.724748	0.00102118
0.714621	0.00102248
0.704494	0.00102458
0.694367	0.00102523
0.684239	0.0010262
0.674112	0.00102701
0.663985	0.00102766
0.653858	0.00102831
0.643730	0.00102928
0.633603	0.00103057
0.623476	0.001033
0.613349	0.00103478
0.603221	0.00103592
0.593094	0.00103786
0.582967	0.00104045
0.572840	0.00104223
0.562712	0.00105405
0.552585	0.00105875
0.542458	0.0010641
0.532331	0.00106928
0.522203	0.001073
0.512076	0.00107835
0.501949	0.00108563
0.491822	0.0011049
0.481694	0.00111041
0.471567	0.00112466
0.461440	0.00113826
0.451313	0.00114944
0.441186	0.00118409
0.431058	0.00122182
0.420931	0.00123235
0.410804	0.00124239
0.400677	0.0012487
0.390549	0.00125842
0.380422	0.00127704
0.370295	0.00130036
0.360168	0.00137016
0.350040	0.00141194
0.339913	0.00143396
0.329786	0.00145939
0.319659	0.00151331
0.309531	0.00152546
0.299404	0.00153582
0.289277	0.00154473
0.279150	0.00156319
0.269022	0.00158246
0.258895	0.00161177
0.248768	0.00164659
0.238641	0.00167784
0.228513	0.00170748
0.218386	0.00173241
0.208259	0.00178245
0.198132	0.00180982
0.188004	0.0018286
0.177877	0.00187557
0.167750	0.00194374
0.157623	0.00197176
0.147496	0.00199718
0.137368	0.00203993
0.127241	0.00207669
0.117114	0.00210406
0.106987	0.00212155
0.096859	0.00213985
0.086732	0.00216171
0.076605	0.00217985
0.066478	0.00221272
0.056350	0.00224025
0.046223	0.0022626
0.036096	0.00228624
0.025969	0.00231377
0.015841	0.00239442
0.005714	0.00253239
-0.004413	0.989905
-0.014540	0.98996
-0.024668	0.990116
-0.034795	0.990284
-0.044922	0.990596
-0.055049	0.99126
-0.065177	0.991891
-0.075304	0.992689
-0.085431	0.993277
-0.095558	0.993815
-0.105686	0.994391
-0.115813	0.994804
-0.125940	0.99517
-0.136067	0.995532
-0.146194	0.995811
-0.156322	0.996129
-0.166449	0.996444
-0.176576	0.99666
-0.186703	0.996966
-0.196831	0.99718
-0.206958	0.997358
-0.217085	0.997571
-0.227212	0.99774
-0.237340	0.997878
-0.247467	0.998025
-0.257594	0.99815
-0.267721	0.998262
-0.277849	0.998379
-0.287976	0.998459
-0.298103	0.998546
-0.308230	0.998619
-0.318358	0.99869
-0.328485	0.998764
-0.338612	0.998854
-0.348739	0.998915
-0.358867	0.998985
-0.368994	0.999056
-0.379121	0.999127
-0.389248	0.999186
-0.399375	0.999242
-0.409503	0.999289
-0.419630	0.999333
-0.429757	0.999387
-0.439884	0.999451
-0.450012	0.999495
-0.460139	0.999532
-0.470266	0.99957
-0.480393	0.9996
-0.490521	0.999628
-0.500648	0.999656
-0.510775	0.999682
-0.520902	0.999708
-0.531030	0.999722
-0.541157	0.999737
-0.551284	0.999756
-0.561411	0.999766
-0.571539	0.999775
-0.581666	0.999795
-0.591793	0.999805
-0.601920	0.999818
-0.612048	0.999823
-0.622175	0.999831
-0.632302	0.999838
-0.642429	0.999844
-0.652557	0.999849
-0.662684	0.999853
-0.672811	0.999858
-0.682938	0.999862
-0.693065	0.999867
-0.703193	0.999871
-0.713320	0.999875
-0.723447	0.999881
-0.733574	0.999894
-0.743702	0.9999
-0.753829	0.999911
-0.763956	0.999917
-0.774083	0.999926
-0.784211	0.999932
-0.794338	0.99994
-0.804465	0.999943
-0.814592	0.999949
-0.824720	0.999952
-0.834847	0.999954
-0.844974	0.999958
-0.855101	0.99996
-0.865229	0.999961
-0.875356	0.999962
-0.885483	0.999965
-0.895610	0.999965
-0.905738	0.999966
-0.915865	0.999967
-0.925992	0.999968
-0.936119	0.99997
-0.946247	0.999971
-0.956374	0.999972
-0.966501	0.999972
-0.976628	0.999975
-0.986755	0.999976
-0.996883	0.999976
-1.007010	0.999977
-1.017137	0.999978
-1.027264	0.999979
-1.037392	0.99998
-1.047519	0.999981
-1.057646	0.999984
-1.067773	0.999993
-1.077901	0.999993
-1.088028	0.999993
-1.098155	0.999994
-1.108282	0.999995
-1.118410	0.999997
-1.128537	0.999997
-1.138664	0.999998
-1.148791	0.999998
-1.158919	0.999999
-1.199428	0.999999
-1.209555	0.999999
-1.270318	0.999999
-1.290573	0.999999
-1.341209	0.999999
-1.432354	1
-1.452609	1
-1.462736	1
-1.482990	1
&
18.629710	2.53038e-11
18.619583	2.55212e-11
18.609456	2.57405e-11
18.599329	2.59616e-11
18.589201	2.61846e-11
18.579074	2.64096e-11
18.568947	2.66365e-11
18.558820	2.68653e-11
18.548692	2.70961e-11
18.538565	2.73289e-11
18.528438	2.75637e-11
18.518311	2.78005e-11
18.508184	2.80394e-11
18.498056	2.82803e-11
18.487929	2.85233e-11
18.477802	2.87684e-11
18.467675	2.90155e-11
18.457547	2.92649e-11
18.447420	2.95163e-11
18.437293	2.97699e-11
18.427166	3.00257e-11
18.417038	3.02838e-11
18.406911	3.0544e-11
18.396784	3.08065e-11
18.386657	3.10712e-11
18.376529	3.13382e-11
18.366402	3.16075e-11
18.356275	3.18791e-11
18.346148	3.21531e-11
18.336020	3.24294e-11
18.325893	3.27081e-11
18.315766	3.29892e-11
18.305639	3.32727e-11
18.295511	3.35587e-11
18.285384	3.38471e-11
18.275257	3.4138e-11
18.265130	3.44315e-11
18.255003	3.47274e-11
18.244875	3.50259e-11
18.234748	3.53269e-11
18.224621	3.56306e-11
18.214494	3.59368e-11
18.204366	3.62458e-11
18.194239	3.65573e-11
18.184112	3.68716e-11
18.173985	3.71885e-11
18.163857	3.75082e-11
18.153730	3.78306e-11
18.143603	3.81558e-11
18.133476	3.84838e-11
18.123348	3.88147e-11
18.113221	3.91483e-11
18.103094	3.94849e-11
18.092967	3.98244e-11
18.082839	4.01667e-11
18.072712	4.05121e-11
18.062585	4.08604e-11
18.052458	4.12117e-11
18.042330	4.1566e-11
18.032203	4.19234e-11
18.022076	4.22838e-11
18.011949	4.26474e-11
18.001821	4.30141e-11
17.991694	4.33839e-11
17.981567	4.3757e-11
17.971440	4.41332e-11
17.961313	4.45127e-11
17.951185	4.48955e-11
17.941058	4.52815e-11
17.930931	4.56709e-11
17.920804	4.60636e-11
17.910676	4.64598e-11
17.900549	4.68593e-11
17.890422	4.72623e-11
17.880295	4.76687e-11
17.870167	4.80787e-11
17.860040	4.84922e-11
17.849913	4.89092e-11
17.839786	4.93298e-11
17.829658	4.97541e-11
17.819531	5.0182e-11
17.809404	5.06136e-11
17.799277	5.10489e-11
17.789149	5.1488e-11
17.779022	5.19309e-11
17.768895	5.23776e-11
17.758768	5.28281e-11
17.748640	5.32825e-11
17.738513	5.37408e-11
17.728386	5.42031e-11
17.718259	5.46693e-11
17.708131	5.51396e-11
17.698004	5.56139e-11
17.687877	5.60923e-11
17.677750	5.65749e-11
17.667623	5.70616e-11
17.657495	5.75525e-11
17.647368	5.80476e-11
17.637241	5.8547e-11
17.627114	5.90507e-11
17.616986	5.95587e-11
17.606859	6.00711e-11
17.596732	6.0588e-11
17.586605	6.11092e-11
17.576477	6.1635e-11
17.566350	6.21653e-11
17.556223	6.27002e-11
17.546096	6.32397e-11
17.535968	6.37839e-11
17.525841	6.43327e-11
17.515714	6.48863e-11
17.505587	6.54446e-11
17.495459	6.60077e-11
17.485332	6.65758e-11
17.475205	6.71487e-11
17.465078	6.77265e-11
17.454950	6.83093e-11
17.444823	6.88972e-11
17.434696	6.94901e-11
17.424569	7.00881e-11
17.414442	7.06913e-11
17.404314	7.12997e-11
17.394187	7.19134e-11
17.384060	7.25323e-11
17.373933	7.31566e-11
17.363805	7.37862e-11
17.353678	7.44213e-11
17.343551	7.50618e-11
17.333424	7.57079e-11
17.323296	7.63596e-11
17.313169	7.70168e-11
17.303042	7.76798e-11
17.292915	7.83484e-11
17.282787	7.90229e-11
17.272660	7.97031e-11
17.262533	8.03892e-11
17.252406	8.10812e-11
17.242278	8.17792e-11
17.232151	8.24832e-11
17.222024	8.31933e-11
17.211897	8.39095e-11
17.201769	8.46319e-11
17.191642	8.53606e-11
17.181515	8.60955e-11
17.171388	8.68367e-11
17.161260	8.75844e-11
17.151133	8.83384e-11
17.141006	8.9099e-11
17.130879	8.98662e-11
17.120752	9.064e-11
17.110624	9.14204e-11
17.100497	9.22076e-11
17.090370	9.30016e-11
17.080243	9.38024e-11
17.070115	9.46102e-11
17.059988	9.54249e-11
17.049861	9.62466e-11
17.039734	9.70754e-11
17.029606	9.79114e-11
17.019479	9.87546e-11
17.009352	9.96051e-11
16.999225	1.00463e-10
16.989097	1.01328e-10
16.978970	1.02201e-10
16.968843	1.03081e-10
16.958716	1.03969e-10
16.948588	1.04864e-10
16.938461	1.05767e-10
16.928334	1.06678e-10
16.918207	1.07597e-10
16.908079	1.08524e-10
16.897952	1.09459e-10
16.887825	1.10402e-10
16.877698	1.11353e-10
16.867570	1.12312e-10
16.857443	1.13279e-10
16.847316	1.14255e-10
16.837189	1.15239e-10
16.827062	1.16232e-10
16.816934	1.17234e-10
16.806807	1.18243e-10
16.796680	1.19262e-10
16.786553	1.2029e-10
16.776425	1.21326e-10
16.766298	1.22371e-10
16.756171	1.23426e-10
16.746044	1.24489e-10
16.735916	1.25562e-10
16.725789	1.26643e-10
16.715662	1.27735e-10
16.705535	1.28835e-10
16.695407	1.29945e-10
16.685280	1.31065e-10
16.675153	1.32195e-10
16.665026	1.33334e-10
16.654898	1.34483e-10
16.644771	1.35641e-10
16.634644	1.3681e-10
16.624517	1.37989e-10
16.614389	1.39179e-10
16.604262	1.40378e-10
16.594135	1.41588e-10
16.584008	1.42808e-10
16.573880	1.44039e-10
16.563753	1.4528e-10
16.553626	1.46532e-10
16.543499	1.47795e-10
16.533372	1.49069e-10
16.523244	1.50354e-10
16.513117	1.5165e-10
16.502990	1.52957e-10
16.492863	1.54276e-10
16.482735	1.55606e-10
16.472608	1.56947e-10
16.462481	1.583e-10
16.452354	1.59664e-10
16.442226	1.61041e-10
16.432099	1.62429e-10
16.421972	1.63829e-10
16.411845	1.65242e-10
16.401717	1.66666e-10
16.391590	1.68103e-10
16.381463	1.69553e-10
16.371336	1.71014e-10
16.361208	1.72489e-10
16.351081	1.73976e-10
16.340954	1.75476e-10
16.330827	1.76989e-10
16.320699	1.78515e-10
16.310572	1.80054e-10
16.300445	1.81607e-10
16.290318	1.83173e-10
16.280191	1.84752e-10
16.270063	1.86346e-10
16.259936	1.87953e-10
16.249809	1.89573e-10
16.239682	1.91208e-10
16.229554	1.92857e-10
16.219427	1.9452e-10
16.209300	1.96198e-10
16.199173	1.9789e-10
16.189045	1.99597e-10
16.178918	2.01318e-10
16.168791	2.03055e-10
16.158664	2.04806e-10
16.148536	2.06573e-10
16.138409	2.08354e-10
16.128282	2.10151e-10
16.118155	2.11964e-10
16.108027	2.13793e-10
16.097900	2.15637e-10
16.087773	2.17497e-10
16.077646	2.19373e-10
16.067518	2.21266e-10
16.057391	2.23174e-10
16.047264	2.251e-10
16.037137	2.27042e-10
16.027009	2.29e-10
16.016882	2.30976e-10
16.006755	2.32969e-10
15.996628	2.34979e-10
15.986501	2.37006e-10
15.976373	2.39051e-10
15.966246	2.41114e-10
15.956119	2.43194e-10
15.945992	2.45293e-10
15.935864	2.47409e-10
15.925737	2.49544e-10
15.915610	2.51697e-10
15.905483	2.53869e-10
15.895355	2.5606e-10
15.885228	2.5827e-10
15.875101	2.60499e-10
15.864974	2.62747e-10
15.854846	2.65014e-10
15.844719	2.67301e-10
15.834592	2.69608e-10
15.824465	2.71935e-10
15.814337	2.74282e-10
15.804210	2.7665e-10
15.794083	2.79037e-10
15.783956	2.81446e-10
15.773828	2.83875e-10
15.763701	2.86325e-10
15.753574	2.88797e-10
15.743447	2.9129e-10
15.733319	2.93804e-10
15.723192	2.96341e-10
15.713065	2.98899e-10
15.702938	3.01479e-10
15.692811	3.04082e-10
15.682683	3.06707e-10
15.672556	3.09355e-10
15.662429	3.12026e-10
15.652302	3.14719e-10
15.642174	3.17437e-10
15.632047	3.20177e-10
15.621920	3.22942e-10
15.611793	3.2573e-10
15.601665	3.28543e-10
15.591538	3.3138e-10
15.581411	3.34241e-10
15.571284	3.37127e-10
15.561156	3.40038e-10
15.551029	3.42975e-10
15.540902	3.45937e-10
15.530775	3.48924e-10
15.520647	3.51937e-10
15.510520	3.54977e-10
15.500393	3.58042e-10
15.490266	3.61134e-10
15.480138	3.64253e-10
15.470011	3.67399e-10
15.459884	3.70573e-10
15.449757	3.73773e-10
15.439629	3.77002e-10
15.429502	3.80258e-10
15.419375	3.83543e-10
15.409248	3.86856e-10
15.399121	3.90197e-10
15.388993	3.93568e-10
15.378866	3.96968e-10
15.368739	4.00397e-10
15.358612	4.03856e-10
15.348484	4.07345e-10
15.338357	4.10864e-10
15.328230	4.14414e-10
15.318103	4.17994e-10
15.307975	4.21606e-10
15.297848	4.25248e-10
15.287721	4.28922e-10
15.277594	4.32628e-10
15.267466	4.36366e-10
15.257339	4.40137e-10
15.247212	4.4394e-10
15.237085	4.47776e-10
15.226957	4.51646e-10
15.216830	4.55548e-10
15.206703	4.59485e-10
15.196576	4.63456e-10
15.186448	4.67461e-10
15.176321	4.71501e-10
15.166194	4.75576e-10
15.156067	4.79686e-10
15.145940	4.83832e-10
15.135812	4.88014e-10
15.125685	4.92231e-10
15.115558	4.96486e-10
15.105431	5.00777e-10
15.095303	5.05106e-10
15.085176	5.09472e-10
15.075049	5.13876e-10
15.064922	5.18318e-10
15.054794	5.22799e-10
15.044667	5.27318e-10
15.034540	5.31877e-10
15.024413	5.36475e-10
15.014285	5.41113e-10
15.004158	5.45791e-10
14.994031	5.50509e-10
14.983904	5.55269e-10
14.973776	5.6007e-10
14.963649	5.64912e-10
14.953522	5.69797e-10
14.943395	5.74723e-10
14.933267	5.79693e-10
14.923140	5.84706e-10
14.913013	5.89762e-10
14.902886	5.94861e-10
14.892758	6.00006e-10
14.882631	6.05194e-10
14.872504	6.10428e-10
14.862377	6.15707e-10
14.852250	6.21032e-10
14.842122	6.26403e-10
14.831995	6.3182e-10
14.821868	6.37285e-10
14.811741	6.42797e-10
14.801613	6.48357e-10
14.791486	6.53965e-10
14.781359	6.59621e-10
14.771232	6.65327e-10
14.761104	6.71082e-10
14.750977	6.76887e-10
14.740850	6.82742e-10
14.730723	6.88649e-10
14.720595	6.94606e-10
14.710468	7.00615e-10
14.700341	7.06676e-10
14.690214	7.1279e-10
14.680086	7.18957e-10
14.669959	7.25177e-10
14.659832	7.31452e-10
14.649705	7.37781e-10
14.639577	7.44164e-10
14.629450	7.50603e-10
14.619323	7.57098e-10
14.609196	7.63649e-10
14.599068	7.70258e-10
14.588941	7.76923e-10
14.578814	7.83646e-10
14.568687	7.90428e-10
14.558560	7.97268e-10
14.548432	8.04168e-10
14.538305	8.11128e-10
14.528178	8.18148e-10
14.518051	8.25229e-10
14.507923	8.32372e-10
14.497796	8.39576e-10
14.487669	8.46843e-10
14.477542	8.54173e-10
14.467414	8.61567e-10
14.457287	8.69025e-10
14.447160	8.76548e-10
14.437033	8.84135e-10
14.426905	8.91789e-10
14.416778	8.9951e-10
14.406651	9.07297e-10
14.396524	9.15152e-10
14.386396	9.23075e-10
14.376269	9.31067e-10
14.366142	9.39128e-10
14.356015	9.47259e-10
14.345887	9.55461e-10
14.335760	9.63734e-10
14.325633	9.72079e-10
14.315506	9.80496e-10
14.305379	9.88987e-10
14.295251	9.97551e-10
14.285124	1.00619e-09
14.274997	1.0149e-09
14.264870	1.02369e-09
14.254742	1.03256e-09
14.244615	1.0415e-09
14.234488	1.05052e-09
14.224361	1.05962e-09
14.214233	1.0688e-09
14.204106	1.07805e-09
14.193979	1.08739e-09
14.183852	1.09681e-09
14.173724	1.10631e-09
14.163597	1.1159e-09
14.153470	1.12556e-09
14.143343	1.13531e-09
14.133215	1.14515e-09
14.123088	1.15507e-09
14.112961	1.16508e-09
14.102834	1.17517e-09
14.092706	1.18535e-09
14.082579	1.19562e-09
14.072452	1.20598e-09
14.062325	1.21643e-09
14.052197	1.22697e-09
14.042070	1.2376e-09
14.031943	1.24833e-09
14.021816	1.25914e-09
14.011689	1.27005e-09
14.001561	1.28106e-09
13.991434	1.29216e-09
13.981307	1.30336e-09
13.971180	1.31466e-09
13.961052	1.32605e-09
13.950925	1.33754e-09
13.940798	1.34914e-09
13.930671	1.36083e-09
13.920543	1.37262e-09
13.910416	1.38452e-09
13.900289	1.39652e-09
13.890162	1.40863e-09
13.880034	1.42084e-09
13.869907	1.43316e-09
13.859780	1.44558e-09
13.849653	1.45811e-09
13.839525	1.47075e-09
13.829398	1.48351e-09
13.819271	1.49637e-09
13.809144	1.50934e-09
13.799016	1.52243e-09
13.788889	1.53563e-09
13.778762	1.54894e-09
13.768635	1.56237e-09
13.758507	1.57592e-09
13.748380	1.58959e-09
13.738253	1.60337e-09
13.728126	1.61728e-09
13.717999	1.6313e-09
13.707871	1.64545e-09
13.697744	1.65972e-09
13.687617	1.67412e-09
13.677490	1.68864e-09
13.667362	1.70328e-09
13.657235	1.71806e-09
13.647108	1.73296e-09
13.636981	1.74799e-09
13.626853	1.76315e-09
13.616726	1.77845e-09
13.606599	1.79388e-09
13.596472	1.80944e-09
13.586344	1.82513e-09
13.576217	1.84097e-09
13.566090	1.85694e-09
13.555963	1.87305e-09
13.545835	1.8893e-09
13.535708	1.90569e-09
13.525581	1.92223e-09
13.515454	1.93891e-09
13.505326	1.95573e-09
13.495199	1.9727e-09
13.485072	1.98982e-09
13.474945	2.00709e-09
13.464817	2.02451e-09
13.454690	2.04208e-09
13.444563	2.0598e-09
13.434436	2.07768e-09
13.424309	2.09571e-09
13.414181	2.1139e-09
13.404054	2.13225e-09
13.393927	2.15076e-09
13.383800	2.16942e-09
13.373672	2.18826e-09
13.363545	2.20725e-09
13.353418	2.22641e-09
13.343291	2.24574e-09
13.333163	2.26524e-09
13.323036	2.2849e-09
13.312909	2.30474e-09
13.302782	2.32475e-09
13.292654	2.34493e-09
13.282527	2.36529e-09
13.272400	2.38583e-09
13.262273	2.40655e-09
13.252145	2.42744e-09
13.242018	2.44852e-09
13.231891	2.46979e-09
13.221764	2.49123e-09
13.211636	2.51287e-09
13.201509	2.53469e-09
13.191382	2.55671e-09
13.181255	2.57891e-09
13.171128	2.60131e-09
13.161000	2.6239e-09
13.150873	2.64669e-09
13.140746	2.66968e-09
13.130619	2.69287e-09
13.120491	2.71627e-09
13.110364	2.73986e-09
13.100237	2.76366e-09
13.090110	2.78767e-09
13.079982	2.81189e-09
13.069855	2.83632e-09
13.059728	2.86096e-09
13.049601	2.88582e-09
13.039473	2.91089e-09
13.029346	2.93619e-09
13.019219	2.9617e-09
13.009092	2.98744e-09
12.998964	3.0134e-09
12.988837	3.03958e-09
12.978710	3.066e-09
12.968583	3.09264e-09
12.958455	3.11952e-09
12.948328	3.14663e-09
12.938201	3.17398e-09
12.928074	3.20157e-09
12.917946	3.22939e-09
12.907819	3.25746e-09
12.897692	3.28578e-09
12.887565	3.31434e-09
12.877438	3.34315e-09
12.867310	3.37221e-09
12.857183	3.40153e-09
12.847056	3.4311e-09
12.836929	3.46093e-09
12.826801	3.49102e-09
12.816674	3.52138e-09
12.806547	3.55199e-09
12.796420	3.58288e-09
12.786292	3.61403e-09
12.776165	3.64546e-09
12.766038	3.67716e-09
12.755911	3.70914e-09
12.745783	3.74139e-09
12.735656	3.77393e-09
12.725529	3.80675e-09
12.715402	3.83986e-09
12.705274	3.87326e-09
12.695147	3.90694e-09
12.685020	3.94093e-09
12.674893	3.97521e-09
12.664765	4.00978e-09
12.654638	4.04467e-09
12.644511	4.07985e-09
12.634384	4.11534e-09
12.624256	4.15114e-09
12.614129	4.18726e-09
12.604002	4.22369e-09
12.593875	4.26044e-09
12.583748	4.29751e-09
12.573620	4.3349e-09
12.563493	4.37262e-09
12.553366	4.41067e-09
12.543239	4.44905e-09
12.533111	4.48777e-09
12.522984	4.52682e-09
12.512857	4.56622e-09
12.502730	4.60596e-09
12.492602	4.64604e-09
12.482475	4.68648e-09
12.472348	4.72727e-09
12.462221	4.76842e-09
12.452093	4.80992e-09
12.441966	4.85179e-09
12.431839	4.89403e-09
12.421712	4.93663e-09
12.411584	4.97961e-09
12.401457	5.02296e-09
12.391330	5.06669e-09
12.381203	5.11081e-09
12.371075	5.1553e-09
12.360948	5.20019e-09
12.350821	5.24547e-09
12.340694	5.29115e-09
12.330566	5.33722e-09
12.320439	5.3837e-09
12.310312	5.43058e-09
12.300185	5.47788e-09
12.290058	5.52558e-09
12.279930	5.57371e-09
12.269803	5.62225e-09
12.259676	5.67122e-09
12.249549	5.72062e-09
12.239421	5.77045e-09
12.229294	5.82072e-09
12.219167	5.87142e-09
12.209040	5.92257e-09
12.198912	5.97417e-09
12.188785	6.02621e-09
12.178658	6.07872e-09
12.168531	6.13168e-09
12.158403	6.1851e-09
12.148276	6.23899e-09
12.138149	6.29336e-09
12.128022	6.3482e-09
12.117894	6.40352e-09
12.107767	6.45932e-09
12.097640	6.51561e-09
12.087513	6.57239e-09
12.077385	6.62968e-09
12.067258	6.68746e-09
12.057131	6.74574e-09
12.047004	6.80454e-09
12.036877	6.86385e-09
12.026749	6.92369e-09
12.016622	6.98404e-09
12.006495	7.04492e-09
11.996368	7.10634e-09
11.986240	7.1683e-09
11.976113	7.23079e-09
11.965986	7.29383e-09
11.955859	7.35743e-09
11.945731	7.42158e-09
11.935604	7.4863e-09
11.925477	7.55158e-09
11.915350	7.61743e-09
11.905222	7.68386e-09
11.895095	7.75087e-09
11.884968	7.81846e-09
11.874841	7.88665e-09
11.864713	7.95544e-09
11.854586	8.02483e-09
11.844459	8.09483e-09
11.834332	8.16543e-09
11.824204	8.23666e-09
11.814077	8.30852e-09
11.803950	8.381e-09
11.793823	8.45411e-09
11.783695	8.52787e-09
11.773568	8.60227e-09
11.763441	8.67733e-09
11.753314	8.75304e-09
11.743187	8.82942e-09
11.733059	8.90646e-09
11.722932	8.98419e-09
11.712805	9.06259e-09
11.702678	9.14168e-09
11.692550	9.22146e-09
11.682423	9.30194e-09
11.672296	9.38313e-09
11.662169	9.46503e-09
11.652041	9.54764e-09
11.641914	9.63098e-09
11.631787	9.71506e-09
11.621660	9.79986e-09
11.611532	9.88542e-09
11.601405	9.97172e-09
11.591278	1.00588e-08
11.581151	1.01466e-08
11.571023	1.02352e-08
11.560896	1.03246e-08
11.550769	1.04147e-08
11.540642	1.05057e-08
11.530514	1.05974e-08
11.520387	1.069e-08
11.510260	1.07833e-08
11.500133	1.08775e-08
11.490005	1.09725e-08
11.479878	1.10683e-08
11.469751	1.1165e-08
11.459624	1.12625e-08
11.449497	1.13609e-08
11.439369	1.14602e-08
11.429242	1.15603e-08
11.419115	1.16613e-08
11.408988	1.17632e-08
11.398860	1.18659e-08
11.388733	1.19696e-08
11.378606	1.20742e-08
11.368479	1.21797e-08
11.358351	1.22861e-08
11.348224	1.23935e-08
11.338097	1.25018e-08
11.327970	1.26111e-08
11.317842	1.27213e-08
11.307715	1.28325e-08
11.297588	1.29446e-08
11.287461	1.30578e-08
11.277333	1.31719e-08
11.267206	1.32871e-08
11.257079	1.34032e-08
11.246952	1.35204e-08
11.236824	1.36386e-08
11.226697	1.37578e-08
11.216570	1.38781e-08
11.206443	1.39995e-08
11.196316	1.41219e-08
11.186188	1.42454e-08
11.176061	1.43699e-08
11.165934	1.44956e-08
11.155807	1.46224e-08
11.145679	1.47503e-08
11.135552	1.48793e-08
11.125425	1.50094e-08
11.115298	1.51407e-08
11.105170	1.52731e-08
11.095043	1.54067e-08
11.084916	1.55415e-08
11.074789	1.56775e-08
11.064661	1.58146e-08
11.054534	1.5953e-08
11.044407	1.60926e-08
11.034280	1.62334e-08
11.024152	1.63754e-08
11.014025	1.65187e-08
11.003898	1.66633e-08
10.993771	1.68091e-08
10.983643	1.69562e-08
10.973516	1.71046e-08
10.963389	1.72543e-08
10.953262	1.74054e-08
10.943134	1.75577e-08
10.933007	1.77114e-08
10.922880	1.78665e-08
10.912753	1.80229e-08
10.902626	1.81807e-08
10.892498	1.83398e-08
10.882371	1.85004e-08
10.872244	1.86624e-08
10.862117	1.88258e-08
10.851989	1.89907e-08
10.841862	1.9157e-08
10.831735	1.93247e-08
10.821608	1.9494e-08
10.811480	1.96647e-08
10.801353	1.98369e-08
10.791226	2.00107e-08
10.781099	2.0186e-08
10.770971	2.03628e-08
10.760844	2.05412e-08
10.750717	2.07211e-08
10.740590	2.09027e-08
10.730462	2.10858e-08
10.720335	2.12705e-08
10.710208	2.14569e-08
10.700081	2.16449e-08
10.689953	2.18346e-08
10.679826	2.20259e-08
10.669699	2.2219e-08
10.659572	2.24137e-08
10.649444	2.26101e-08
10.639317	2.28083e-08
10.629190	2.30082e-08
10.619063	2.32099e-08
10.608936	2.34134e-08
10.598808	2.36186e-08
10.588681	2.38257e-08
10.578554	2.40346e-08
10.568427	2.42453e-08
10.558299	2.44579e-08
10.548172	2.46723e-08
10.538045	2.48887e-08
10.527918	2.51069e-08
10.517790	2.53271e-08
10.507663	2.55492e-08
10.497536	2.57733e-08
10.487409	2.59994e-08
10.477281	2.62274e-08
10.467154	2.64575e-08
10.457027	2.66896e-08
10.446900	2.69237e-08
10.436772	2.71599e-08
10.426645	2.73982e-08
10.416518	2.76386e-08
10.406391	2.78811e-08
10.396263	2.81257e-08
10.386136	2.83726e-08
10.376009	2.86215e-08
10.365882	2.88727e-08
10.355754	2.91261e-08
10.345627	2.93817e-08
10.335500	2.96396e-08
10.325373	2.98998e-08
10.315246	3.01623e-08
10.305118	3.0427e-08
10.294991	3.06942e-08
10.284864	3.09636e-08
10.274737	3.12355e-08
10.264609	3.15097e-08
10.254482	3.17864e-08
10.244355	3.20655e-08
10.234228	3.23471e-08
10.224100	3.26312e-08
10.213973	3.29178e-08
10.203846	3.32069e-08
10.193719	3.34985e-08
10.183591	3.37928e-08
10.173464	3.40896e-08
10.163337	3.43891e-08
10.153210	3.46912e-08
10.143082	3.4996e-08
10.132955	3.53034e-08
10.122828	3.56136e-08
10.112701	3.59266e-08
10.102573	3.62423e-08
10.092446	3.65607e-08
10.082319	3.6882e-08
10.072192	3.72062e-08
10.062065	3.75332e-08
10.051937	3.78631e-08
10.041810	3.81959e-08
10.031683	3.85316e-08
10.021556	3.88704e-08
10.011428	3.92121e-08
10.001301	3.95568e-08
9.991174	3.99046e-08
9.981047	4.02555e-08
9.970919	4.06095e-08
9.960792	4.09666e-08
9.950665	4.13268e-08
9.940538	4.16903e-08
9.930410	4.20569e-08
9.920283	4.24268e-08
9.910156	4.28e-08
9.900029	4.31765e-08
9.889901	4.35563e-08
9.879774	4.39395e-08
9.869647	4.43261e-08
9.859520	4.47161e-08
9.849392	4.51095e-08
9.839265	4.55064e-08
9.829138	4.59069e-08
9.819011	4.63109e-08
9.808883	4.67184e-08
9.798756	4.71296e-08
9.788629	4.75444e-08
9.778502	4.79629e-08
9.768375	4.83851e-08
9.758247	4.8811e-08
9.748120	4.92407e-08
9.737993	4.96742e-08
9.727866	5.01116e-08
9.717738	5.05528e-08
9.707611	5.0998e-08
9.697484	5.1447e-08
9.687357	5.19001e-08
9.677229	5.23572e-08
9.667102	5.28183e-08
9.656975	5.32835e-08
9.646848	5.37529e-08
9.636720	5.42264e-08
9.626593	5.47041e-08
9.616466	5.5186e-08
9.606339	5.56722e-08
9.596211	5.61627e-08
9.586084	5.66576e-08
9.575957	5.71568e-08
9.565830	5.76605e-08
9.555702	5.81687e-08
9.545575	5.86813e-08
9.535448	5.91985e-08
9.525321	5.97203e-08
9.515193	6.02468e-08
9.505066	6.07779e-08
9.494939	6.13137e-08
9.484812	6.18542e-08
9.474685	6.23996e-08
9.464557	6.29498e-08
9.454430	6.35049e-08
9.444303	6.40649e-08
9.434176	6.46299e-08
9.424048	6.51999e-08
9.413921	6.5775e-08
9.403794	6.63551e-08
9.393667	6.69404e-08
9.383539	6.7531e-08
9.373412	6.81267e-08
9.363285	6.87278e-08
9.353158	6.93342e-08
9.343030	6.9946e-08
9.332903	7.05632e-08
9.322776	7.11859e-08
9.312649	7.18141e-08
9.302521	7.24479e-08
9.292394	7.30874e-08
9.282267	7.37325e-08
9.272140	7.43834e-08
9.262012	7.504e-08
9.251885	7.57025e-08
9.241758	7.63709e-08
9.231631	7.70452e-08
9.221503	7.77255e-08
9.211376	7.84119e-08
9.201249	7.91044e-08
9.191122	7.9803e-08
9.180995	8.05078e-08
9.170867	8.1219e-08
9.160740	8.19364e-08
9.150613	8.26602e-08
9.140486	8.33905e-08
9.130358	8.41272e-08
9.120231	8.48706e-08
9.110104	8.56205e-08
9.099977	8.63771e-08
9.089849	8.71404e-08
9.079722	8.79106e-08
9.069595	8.86876e-08
9.059468	8.94715e-08
9.049340	9.02624e-08
9.039213	9.10603e-08
9.029086	9.18653e-08
9.018959	9.26775e-08
9.008831	9.3497e-08
8.998704	9.43237e-08
8.988577	9.51578e-08
8.978450	9.59994e-08
8.968322	9.68484e-08
8.958195	9.7705e-08
8.948068	9.85692e-08
8.937941	9.94411e-08
8.927814	1.00321e-07
8.917686	1.01208e-07
8.907559	1.02104e-07
8.897432	1.03007e-07
8.887305	1.03919e-07
8.877177	1.04838e-07
8.867050	1.05766e-07
8.856923	1.06702e-07
8.846796	1.07647e-07
8.836668	1.086e-07
8.826541	1.09561e-07
8.816414	1.10531e-07
8.806287	1.1151e-07
8.796159	1.12497e-07
8.786032	1.13493e-07
8.775905	1.14498e-07
8.765778	1.15512e-07
8.755650	1.16535e-07
8.745523	1.17567e-07
8.735396	1.18609e-07
8.725269	1.19659e-07
8.715141	1.20719e-07
8.705014	1.21789e-07
8.694887	1.22868e-07
8.684760	1.23957e-07
8.674632	1.25055e-07
8.664505	1.26163e-07
8.654378	1.27282e-07
8.644251	1.2841e-07
8.634124	1.29548e-07
8.623996	1.30696e-07
8.613869	1.31855e-07
8.603742	1.33024e-07
8.593615	1.34204e-07
8.583487	1.35394e-07
8.573360	1.36594e-07
8.563233	1.37806e-07
8.553106	1.39028e-07
8.542978	1.40261e-07
8.532851	1.41505e-07
8.522724	1.4276e-07
8.512597	1.44027e-07
8.502469	1.45305e-07
8.492342	1.46594e-07
8.482215	1.47895e-07
8.472088	1.49207e-07
8.461960	1.50532e-07
8.451833	1.51868e-07
8.441706	1.53216e-07
8.431579	1.54576e-07
8.421451	1.55948e-07
8.411324	1.57333e-07
8.401197	1.5873e-07
8.391070	1.60139e-07
8.380942	1.61561e-07
8.370815	1.62996e-07
8.360688	1.64444e-07
8.350561	1.65904e-07
8.340434	1.67378e-07
8.330306	1.68865e-07
8.320179	1.70365e-07
8.310052	1.71879e-07
8.299925	1.73406e-07
8.289797	1.74947e-07
8.279670	1.76502e-07
8.269543	1.78071e-07
8.259416	1.79654e-07
8.249288	1.81251e-07
8.239161	1.82862e-07
8.229034	1.84488e-07
8.218907	1.86128e-07
8.208779	1.87783e-07
8.198652	1.89453e-07
8.188525	1.91138e-07
8.178398	1.92838e-07
8.168270	1.94553e-07
8.158143	1.96284e-07
8.148016	1.9803e-07
8.137889	1.99792e-07
8.127761	2.01569e-07
8.117634	2.03363e-07
8.107507	2.05173e-07
8.097380	2.06999e-07
8.087253	2.08841e-07
8.077125	2.107e-07
8.066998	2.12576e-07
8.056871	2.14468e-07
8.046744	2.16378e-07
8.036616	2.18305e-07
8.026489	2.20249e-07
8.016362	2.2221e-07
8.006235	2.24189e-07
7.996107	2.26186e-07
7.985980	2.28201e-07
7.975853	2.30234e-07
7.965726	2.32285e-07
7.955598	2.34355e-07
7.945471	2.36443e-07
7.935344	2.3855e-07
7.925217	2.40677e-07
7.915089	2.42822e-07
7.904962	2.44986e-07
7.894835	2.4717e-07
7.884708	2.49374e-07
7.874580	2.51597e-07
7.864453	2.53841e-07
7.854326	2.56105e-07
7.844199	2.58389e-07
7.834071	2.60694e-07
7.823944	2.63019e-07
7.813817	2.65365e-07
7.803690	2.67733e-07
7.793563	2.70122e-07
7.783435	2.72532e-07
7.773308	2.74964e-07
7.763181	2.77418e-07
7.753054	2.79895e-07
7.742926	2.82393e-07
7.732799	2.84914e-07
7.722672	2.87458e-07
7.712545	2.90025e-07
7.702417	2.92614e-07
7.692290	2.95228e-07
7.682163	2.97865e-07
7.672036	3.00525e-07
7.661908	3.0321e-07
7.651781	3.05919e-07
7.641654	3.08652e-07
7.631527	3.1141e-07
7.621399	3.14193e-07
7.611272	3.17001e-07
7.601145	3.19834e-07
7.591018	3.22693e-07
7.580890	3.25578e-07
7.570763	3.28489e-07
7.560636	3.31426e-07
7.550509	3.3439e-07
7.540381	3.3738e-07
7.530254	3.40398e-07
7.520127	3.43442e-07
7.510000	3.46515e-07
7.499873	3.49615e-07
7.489745	3.52743e-07
7.479618	3.55899e-07
7.469491	3.59084e-07
7.459364	3.62298e-07
7.449236	3.65541e-07
7.439109	3.68813e-07
7.428982	3.72115e-07
7.418855	3.75447e-07
7.408727	3.78809e-07
7.398600	3.82201e-07
7.388473	3.85624e-07
7.378346	3.89078e-07
7.368218	3.92564e-07
7.358091	3.96081e-07
7.347964	3.99629e-07
7.337837	4.0321e-07
7.327709	4.06824e-07
7.317582	4.1047e-07
7.307455	4.14149e-07
7.297328	4.17862e-07
7.287200	4.21608e-07
7.277073	4.25388e-07
7.266946	4.29203e-07
7.256819	4.33052e-07
7.246691	4.36936e-07
7.236564	4.40855e-07
7.226437	4.4481e-07
7.216310	4.48801e-07
7.206183	4.52828e-07
7.196055	4.56891e-07
7.185928	4.60992e-07
7.175801	4.65129e-07
7.165674	4.69305e-07
7.155546	4.73518e-07
7.145419	4.77769e-07
7.135292	4.82059e-07
7.125165	4.86388e-07
7.115037	4.90757e-07
7.104910	4.95165e-07
7.094783	4.99613e-07
7.084656	5.04102e-07
7.074528	5.08631e-07
7.064401	5.13202e-07
7.054274	5.17814e-07
7.044147	5.22468e-07
7.034019	5.27165e-07
7.023892	5.31904e-07
7.013765	5.36687e-07
7.003638	5.41513e-07
6.993510	5.46383e-07
6.983383	5.51297e-07
6.973256	5.56256e-07
6.963129	5.6126e-07
6.953002	5.6631e-07
6.942874	5.71406e-07
6.932747	5.76548e-07
6.922620	5.81737e-07
6.912493	5.86974e-07
6.902365	5.92258e-07
6.892238	5.9759e-07
6.882111	6.02972e-07
6.871984	6.08402e-07
6.861856	6.13881e-07
6.851729	6.19411e-07
6.841602	6.24991e-07
6.831475	6.30622e-07
6.821347	6.36305e-07
6.811220	6.42039e-07
6.801093	6.47826e-07
6.790966	6.53665e-07
6.780838	6.59558e-07
6.770711	6.65505e-07
6.760584	6.71506e-07
6.750457	6.77562e-07
6.740329	6.83674e-07
6.730202	6.89841e-07
6.720075	6.96064e-07
6.709948	7.02345e-07
6.699820	7.08683e-07
6.689693	7.15079e-07
6.679566	7.21533e-07
6.669439	7.28047e-07
6.659312	7.3462e-07
6.649184	7.41254e-07
6.639057	7.47948e-07
6.628930	7.54703e-07
6.618803	7.6152e-07
6.608675	7.684e-07
6.598548	7.75343e-07
6.588421	7.82349e-07
6.578294	7.8942e-07
6.568166	7.96555e-07
6.558039	8.03756e-07
6.547912	8.11023e-07
6.537785	8.18357e-07
6.527657	8.25758e-07
6.517530	8.33227e-07
6.507403	8.40764e-07
6.497276	8.4837e-07
6.487148	8.56047e-07
6.477021	8.63794e-07
6.466894	8.71612e-07
6.456767	8.79501e-07
6.446639	8.87464e-07
6.436512	8.95499e-07
6.426385	9.03608e-07
6.416258	9.11792e-07
6.406130	9.20052e-07
6.396003	9.28387e-07
6.385876	9.36798e-07
6.375749	9.45287e-07
6.365622	9.53855e-07
6.355494	9.62501e-07
6.345367	9.71226e-07
6.335240	9.80033e-07
6.325113	9.8892e-07
6.314985	9.97889e-07
6.304858	1.00694e-06
6.294731	1.01608e-06
6.284604	1.02529e-06
6.274476	1.0346e-06
6.264349	1.04399e-06
6.254222	1.05346e-06
6.244095	1.06303e-06
6.233967	1.07268e-06
6.223840	1.08242e-06
6.213713	1.09225e-06
6.203586	1.10218e-06
6.193458	1.11219e-06
6.183331	1.12229e-06
6.173204	1.13249e-06
6.163077	1.14279e-06
6.152949	1.15318e-06
6.142822	1.16366e-06
6.132695	1.17424e-06
6.122568	1.18492e-06
6.112440	1.1957e-06
6.102313	1.20658e-06
6.092186	1.21756e-06
6.082059	1.22864e-06
6.071932	1.23982e-06
6.061804	1.2511e-06
6.051677	1.2625e-06
6.041550	1.27399e-06
6.031423	1.28559e-06
6.021295	1.2973e-06
6.011168	1.30912e-06
6.001041	1.32105e-06
5.990914	1.33309e-06
5.980786	1.34524e-06
5.970659	1.3575e-06
5.960532	1.36988e-06
5.950405	1.38237e-06
5.940277	1.39498e-06
5.930150	1.40771e-06
5.920023	1.42055e-06
5.909896	1.43351e-06
5.899768	1.44659e-06
5.889641	1.4598e-06
5.879514	1.47312e-06
5.869387	1.48658e-06
5.859259	1.50015e-06
5.849132	1.51385e-06
5.839005	1.52768e-06
5.828878	1.54164e-06
5.818751	1.55573e-06
5.808623	1.56995e-06
5.798496	1.5843e-06
5.788369	1.59879e-06
5.778242	1.61341e-06
5.768114	1.62817e-06
5.757987	1.64306e-06
5.747860	1.65809e-06
5.737733	1.67327e-06
5.727605	1.68858e-06
5.717478	1.70404e-06
5.707351	1.71964e-06
5.697224	1.73539e-06
5.687096	1.75129e-06
5.676969	1.76733e-06
5.666842	1.78352e-06
5.656715	1.79987e-06
5.646587	1.81636e-06
5.636460	1.83302e-06
5.626333	1.84982e-06
5.616206	1.86679e-06
5.606078	1.88391e-06
5.595951	1.9012e-06
5.585824	1.91864e-06
5.575697	1.93625e-06
5.565569	1.95403e-06
5.555442	1.97197e-06
5.545315	1.99007e-06
5.535188	2.00835e-06
5.525061	2.0268e-06
5.514933	2.04543e-06
5.504806	2.06422e-06
5.494679	2.0832e-06
5.484552	2.10235e-06
5.474424	2.12168e-06
5.464297	2.1412e-06
5.454170	2.16089e-06
5.444043	2.18078e-06
5.433915	2.20084e-06
5.423788	2.2211e-06
5.413661	2.24155e-06
5.403534	2.26219e-06
5.393406	2.28303e-06
5.383279	2.30406e-06
5.373152	2.32529e-06
5.363025	2.34672e-06
5.352897	2.36835e-06
5.342770	2.39018e-06
5.332643	2.41222e-06
5.322516	2.43447e-06
5.312388	2.45693e-06
5.302261	2.4796e-06
5.292134	2.50249e-06
5.282007	2.52559e-06
5.271879	2.54891e-06
5.261752	2.57245e-06
5.251625	2.59621e-06
5.241498	2.6202e-06
5.231371	2.64441e-06
5.221243	2.66885e-06
5.211116	2.69353e-06
5.200989	2.71844e-06
5.190862	2.74358e-06
5.180734	2.76896e-06
5.170607	2.79458e-06
5.160480	2.82045e-06
5.150353	2.84656e-06
5.140225	2.87292e-06
5.130098	2.89953e-06
5.119971	2.92639e-06
5.109844	2.9535e-06
5.099716	2.98088e-06
5.089589	3.00851e-06
5.079462	3.03641e-06
5.069335	3.06457e-06
5.059207	3.093e-06
5.049080	3.1217e-06
5.038953	3.15067e-06
5.028826	3.17992e-06
5.018698	3.20945e-06
5.008571	3.23926e-06
4.998444	3.26935e-06
4.988317	3.29973e-06
4.978190	3.3304e-06
4.968062	3.36137e-06
4.957935	3.39263e-06
4.947808	3.42418e-06
4.937681	3.45604e-06
4.927553	3.4882e-06
4.917426	3.52067e-06
4.907299	3.55345e-06
4.897172	3.58655e-06
4.887044	3.61996e-06
4.876917	3.65369e-06
4.866790	3.68775e-06
4.856663	3.72213e-06
4.846535	3.75684e-06
4.836408	3.79188e-06
4.826281	3.82726e-06
4.816154	3.86298e-06
4.806026	3.89904e-06
4.795899	3.93545e-06
4.785772	3.97221e-06
4.775645	4.00932e-06
4.765517	4.04679e-06
4.755390	4.08462e-06
4.745263	4.12281e-06
4.735136	4.16137e-06
4.725008	4.2003e-06
4.714881	4.23961e-06
4.704754	4.2793e-06
4.694627	4.31937e-06
4.684500	4.35982e-06
4.674372	4.40067e-06
4.664245	4.44191e-06
4.654118	4.48355e-06
4.643991	4.52559e-06
4.633863	4.56804e-06
4.623736	4.6109e-06
4.613609	4.65417e-06
4.603482	4.69786e-06
4.593354	4.74198e-06
4.583227	4.78652e-06
4.573100	4.8315e-06
4.562973	4.87691e-06
4.552845	4.92276e-06
4.542718	4.96906e-06
4.532591	5.01581e-06
4.522464	5.06301e-06
4.512336	5.11067e-06
4.502209	5.1588e-06
4.492082	5.20739e-06
4.481955	5.25646e-06
4.471827	5.306e-06
4.461700	5.35603e-06
4.451573	5.40655e-06
4.441446	5.45755e-06
4.431318	5.50906e-06
4.421191	5.56107e-06
4.411064	5.61359e-06
4.400937	5.66662e-06
4.390810	5.72017e-06
4.380682	5.77424e-06
4.370555	5.82885e-06
4.360428	5.88398e-06
4.350301	5.93966e-06
4.340173	5.99589e-06
4.330046	6.05267e-06
4.319919	6.11e-06
4.309792	6.1679e-06
4.299664	6.22637e-06
4.289537	6.28541e-06
4.279410	6.34503e-06
4.269283	6.40524e-06
4.259155	6.46604e-06
4.249028	6.52745e-06
4.238901	6.58945e-06
4.228774	6.65207e-06
4.218646	6.71531e-06
4.208519	6.77917e-06
4.198392	6.84367e-06
4.188265	6.9088e-06
4.178137	6.97458e-06
4.168010	7.04101e-06
4.157883	7.10809e-06
4.147756	7.17584e-06
4.137628	7.24427e-06
4.127501	7.31337e-06
4.117374	7.38316e-06
4.107247	7.45364e-06
4.097120	7.52483e-06
4.086992	7.59672e-06
4.076865	7.66933e-06
4.066738	7.74266e-06
4.056611	7.81673e-06
4.046483	7.89153e-06
4.036356	7.96708e-06
4.026229	8.04338e-06
4.016102	8.12045e-06
4.005974	8.19829e-06
3.995847	8.27691e-06
3.985720	8.35631e-06
3.975593	8.43651e-06
3.965465	8.51752e-06
3.955338	8.59934e-06
3.945211	8.68198e-06
3.935084	8.76545e-06
3.924956	8.84976e-06
3.914829	8.93493e-06
3.904702	9.02094e-06
3.894575	9.10783e-06
3.884447	9.19559e-06
3.874320	9.28424e-06
3.864193	9.37379e-06
3.854066	9.46424e-06
3.843939	9.55561e-06
3.833811	9.6479e-06
3.823684	9.74113e-06
3.813557	9.8353e-06
3.803430	9.93043e-06
3.793302	1.00265e-05
3.783175	1.01236e-05
3.773048	1.02217e-05
3.762921	1.03207e-05
3.752793	1.04208e-05
3.742666	1.05219e-05
3.732539	1.0624e-05
3.722412	1.07272e-05
3.712284	1.08314e-05
3.702157	1.09367e-05
3.692030	1.10431e-05
3.681903	1.11505e-05
3.671775	1.12591e-05
3.661648	1.13688e-05
3.651521	1.14796e-05
3.641394	1.15915e-05
3.631266	1.17046e-05
3.621139	1.18189e-05
3.611012	1.19343e-05
3.600885	1.20509e-05
3.590757	1.21688e-05
3.580630	1.22879e-05
3.570503	1.24082e-05
3.560376	1.25297e-05
3.550249	1.26525e-05
3.540121	1.27766e-05
3.529994	1.2902e-05
3.519867	1.30286e-05
3.509740	1.31566e-05
3.499612	1.3286e-05
3.489485	1.34166e-05
3.479358	1.35487e-05
3.469231	1.36821e-05
3.459103	1.3817e-05
3.448976	1.39532e-05
3.438849	1.40909e-05
3.428722	1.423e-05
3.418594	1.43706e-05
3.408467	1.45127e-05
3.398340	1.46562e-05
3.388213	1.48013e-05
3.378085	1.49479e-05
3.367958	1.50961e-05
3.357831	1.52458e-05
3.347704	1.53972e-05
3.337576	1.55501e-05
3.327449	1.57047e-05
3.317322	1.58609e-05
3.307195	1.60187e-05
3.297067	1.61783e-05
3.286940	1.63395e-05
3.276813	1.65025e-05
3.266686	1.66673e-05
3.256559	1.68338e-05
3.246431	1.70021e-05
3.236304	1.71722e-05
3.226177	1.73441e-05
3.216050	1.75179e-05
3.205922	1.76936e-05
3.195795	1.78711e-05
3.185668	1.80506e-05
3.175541	1.82321e-05
3.165413	1.84155e-05
3.155286	1.86009e-05
3.145159	1.87883e-05
3.135032	1.89778e-05
3.124904	1.91693e-05
3.114777	1.93629e-05
3.104650	1.95587e-05
3.094523	1.97566e-05
3.084395	1.99567e-05
3.074268	2.0159e-05
3.064141	2.03635e-05
3.054014	2.05703e-05
3.043886	2.07794e-05
3.033759	2.09908e-05
3.023632	2.12045e-05
3.013505	2.14206e-05
3.003377	2.16391e-05
2.993250	2.18601e-05
2.983123	2.20835e-05
2.972996	2.23095e-05
2.962869	2.2538e-05
2.952741	2.2769e-05
2.942614	2.30027e-05
2.932487	2.32389e-05
2.922360	2.34779e-05
2.912232	2.37196e-05
2.902105	2.3964e-05
2.891978	2.42112e-05
2.881851	2.44612e-05
2.871723	2.47141e-05
2.861596	2.49698e-05
2.851469	2.52285e-05
2.841342	2.54902e-05
2.831214	2.57549e-05
2.821087	2.60226e-05
2.810960	2.62935e-05
2.800833	2.65675e-05
2.790705	2.68447e-05
2.780578	2.71251e-05
2.770451	2.74087e-05
2.760324	2.76957e-05
2.750196	2.79861e-05
2.740069	2.82799e-05
2.729942	2.85772e-05
2.719815	2.88779e-05
2.709688	2.91823e-05
2.699560	2.94902e-05
2.689433	2.98019e-05
2.679306	3.01172e-05
2.669179	3.04364e-05
2.659051	3.07593e-05
2.648924	3.10862e-05
2.638797	3.1417e-05
2.628670	3.17519e-05
2.618542	3.20908e-05
2.608415	3.24338e-05
2.598288	3.2781e-05
2.588161	3.31325e-05
2.578033	3.34883e-05
2.567906	3.38486e-05
2.557779	3.42132e-05
2.547652	3.45825e-05
2.537524	3.49563e-05
2.527397	3.53348e-05
2.517270	3.57181e-05
2.507143	3.61062e-05
2.497015	3.64992e-05
2.486888	3.68972e-05
2.476761	3.73002e-05
2.466634	3.77085e-05
2.456506	3.8122e-05
2.446379	3.85408e-05
2.436252	3.8965e-05
2.426125	3.93948e-05
2.415998	3.98302e-05
2.405870	4.02713e-05
2.395743	4.07182e-05
2.385616	4.1171e-05
2.375489	4.16299e-05
2.365361	4.20948e-05
2.355234	4.25661e-05
2.345107	4.30437e-05
2.334980	4.35277e-05
2.324852	4.40184e-05
2.314725	4.45158e-05
2.304598	4.502e-05
2.294471	4.55312e-05
2.284343	4.60496e-05
2.274216	4.65752e-05
2.264089	4.71082e-05
2.253962	4.76487e-05
2.243834	4.8197e-05
2.233707	4.87532e-05
2.223580	4.93173e-05
2.213453	4.98897e-05
2.203325	5.04705e-05
2.193198	5.10598e-05
2.183071	5.16578e-05
2.172944	5.22648e-05
2.162816	5.2881e-05
2.152689	5.35065e-05
2.142562	5.41415e-05
2.132435	5.47864e-05
2.122308	5.54413e-05
2.112180	5.61064e-05
2.102053	5.67821e-05
2.091926	5.74686e-05
2.081799	5.81661e-05
2.071671	5.8875e-05
2.061544	5.95955e-05
2.051417	6.0328e-05
2.041290	6.10728e-05
2.031162	6.18303e-05
2.021035	6.26007e-05
2.010908	6.33845e-05
2.000781	6.4182e-05
1.990653	6.49937e-05
1.980526	6.58201e-05
1.970399	6.66616e-05
1.960272	6.75186e-05
1.950144	6.83917e-05
1.940017	6.92815e-05
1.929890	7.01885e-05
1.919763	7.11133e-05
1.909635	7.20566e-05
1.899508	7.30192e-05
1.889381	7.40017e-05
1.879254	7.50051e-05
1.869127	7.603e-05
1.858999	7.70776e-05
1.848872	7.81487e-05
1.838745	7.92445e-05
1.828618	8.03662e-05
1.818490	8.15152e-05
1.808363	8.26927e-05
1.798236	8.39004e-05
1.788109	8.514e-05
1.777981	8.64135e-05
1.767854	8.77229e-05
1.757727	8.90707e-05
1.747600	9.04596e-05
1.737472	9.18926e-05
1.727345	9.33734e-05
1.717218	9.49059e-05
1.707091	9.6495e-05
1.696963	9.81463e-05
1.686836	9.98665e-05
1.676709	0.000101664
1.666582	0.000103549
1.656454	0.000105533
1.646327	0.000107635
1.636200	0.000109877
1.626073	0.00011229
1.615945	0.000114922
1.605818	0.000117853
1.595691	0.000121228
1.585564	0.000125411
&
```
