## Supplementary material for "All-at-once RNA folding with 3D motif prediction framed by evolutionary information": RF01494_rliD.power

```
# Power analysis of given structure
#
# Powertype = SINGLE SUBSTITUTIONS
# covary left_pos right_pos substitutions power
#----------------------------------------------------------------
3		271		0		0.00
4		270		0		0.00
5		269		0		0.00
8		267		0		0.00
9		266		0		0.00
10		265		0		0.00
11		264		0		0.00
12		263		3		0.02
13		262		0		0.00
14		227		0		0.00
15		226		0		0.00
16		225		0		0.00
19		224		0		0.00
20		223		0		0.00
24		220		0		0.00
25		219		2		0.00
26		218		0		0.00
27		217		0		0.00
29		81		0		0.00
30		80		0		0.00
31		79		0		0.00
32		45		0		0.00
33		44		0		0.00
34		43		0		0.00
35		42		0		0.00
36		41		0		0.00
49		70		0		0.00
50		69		0		0.00
51		68		0		0.00
52		67		5		0.11
53		66		0		0.00
55		64		4		0.07
56		63		0		0.00
57		62		0		0.00
104		212		0		0.00
105		211		0		0.00
106		207		0		0.00
107		206		0		0.00
108		205		0		0.00
109		204		0		0.00
111		201		0		0.00
112		200		0		0.00
113		199		0		0.00
114		198		0		0.00
115		197		1		0.00
118		194		0		0.00
124		160		0		0.00
125		159		0		0.00
126		158		0		0.00
127		157		2		0.00
128		156		0		0.00
129		155		0		0.00
130		154		0		0.00
131		153		0		0.00
132		152		0		0.00
137		147		0		0.00
138		146		0		0.00
167		179		0		0.00
168		178		0		0.00
169		177		0		0.00
170		176		0		0.00
171		175		0		0.00
232		251		0		0.00
233		250		0		0.00
234		249		0		0.00
275		334		0		0.00
276		333		0		0.00
277		332		0		0.00
278		331		0		0.00
279		330		0		0.00
280		329		0		0.00
281		328		0		0.00
282		327		0		0.00
283		326		0		0.00
284		325		0		0.00
285		324		0		0.00
286		323		0		0.00
287		322		0		0.00
288		321		0		0.00
289		320		0		0.00
292		317		0		0.00
293		316		0		0.00
294		315		0		0.00
#
# BPAIRS 83
# avg substitutions per BP 0.2
# BPAIRS expected to covary 0.2 +/- 0.4
# BPAIRS observed to covary 0
#
```
