## Supplementary material for "All-at-once RNA folding with 3D motif prediction framed by evolutionary information": RF01494_rliD.surv

```
0.827005	0.0120482
-0.017036	0.987952
-0.104350	1
&
5.047208	1.86759e-05
4.581531	3.73518e-05
4.057643	5.60276e-05
3.824805	9.33794e-05
3.737490	0.000112055
3.330022	0.000130731
3.242707	0.000149407
3.184498	0.000168083
2.980764	0.000186759
2.689715	0.000205435
2.602401	0.000224111
2.544191	0.000242786
2.020304	0.000280138
1.991199	0.000298814
1.903884	0.000336166
1.787465	0.000354842
1.758360	0.000373518
1.700150	0.000392193
1.641941	0.000466897
1.612836	0.000522925
1.583731	0.000578952
1.554626	0.000616304
1.525521	0.00063498
1.496416	0.000691008
1.467312	0.000728359
1.409102	0.000803063
1.379997	0.000915118
1.321787	0.000933794
1.292682	0.000971146
1.263578	0.00102717
1.234473	0.00106453
1.205368	0.00110188
1.176263	0.0011579
1.147158	0.00126996
1.118053	0.00130731
1.088948	0.00134466
1.059844	0.00136334
1.030739	0.00138202
1.001634	0.00145672
0.972529	0.00147539
0.943424	0.00149407
0.914319	0.0015501
0.885215	0.00156877
0.856110	0.00158745
0.827005	0.00160613
0.797900	0.0016248
0.768795	0.00169951
0.739690	0.00171818
0.710585	0.00173686
0.681481	0.00175553
0.652376	0.00177421
0.623271	0.00181156
0.565061	0.00183024
0.506851	0.00190494
0.477747	0.00196097
0.448642	0.00197964
0.419537	0.00203567
0.390432	0.0020917
0.361327	0.00214773
0.332222	0.0021664
0.274013	0.00218508
0.244908	0.00220375
0.215803	0.00224111
0.186698	0.00227846
0.157593	0.00233449
0.099384	0.00239051
0.070279	0.00242786
0.041174	0.00253992
0.012069	0.00267065
-0.017036	0.994808
-0.046141	0.994939
-0.075246	0.995126
-0.104350	0.995368
-0.133455	0.995779
-0.162560	0.99619
-0.191665	0.996377
-0.220770	0.996508
-0.249875	0.996956
-0.278980	0.997143
-0.308084	0.997217
-0.337189	0.997497
-0.366294	0.997572
-0.395399	0.997778
-0.424504	0.997852
-0.453609	0.997908
-0.482714	0.997964
-0.511818	0.998132
-0.540923	0.998244
-0.570028	0.998338
-0.599133	0.998357
-0.628238	0.998431
-0.657343	0.998487
-0.686447	0.998543
-0.715552	0.998637
-0.744657	0.998655
-0.773762	0.998693
-0.802867	0.998749
-0.831972	0.998767
-0.861077	0.998786
-0.890181	0.998842
-0.919286	0.998973
-0.948391	0.999048
-0.977496	0.999104
-1.006601	0.999141
-1.035706	0.999197
-1.064811	0.999216
-1.093915	0.99929
-1.123020	0.999346
-1.152125	0.999384
-1.181230	0.999402
-1.210335	0.999421
-1.239440	0.999458
-1.268545	0.999477
-1.297649	0.999496
-1.326754	0.999514
-1.355859	0.999533
-1.384964	0.99957
-1.414069	0.999626
-1.443174	0.999664
-1.472278	0.999701
-1.501383	0.999757
-1.530488	0.999813
-1.559593	0.999851
-1.588698	0.999869
-1.646908	0.999888
-1.676012	0.999925
-1.763327	0.999963
-1.821537	0.999981
-2.723787	1
&
9.383831	9.32349e-07
8.714420	1.8647e-06
8.568895	4.66174e-06
8.539790	5.59409e-06
8.452476	8.39114e-06
7.870379	9.32349e-06
7.812169	1.02558e-05
7.783064	1.11882e-05
7.753960	1.21205e-05
7.695750	1.58499e-05
7.666645	1.77146e-05
7.608435	1.8647e-05
7.579330	2.1444e-05
7.550226	2.23764e-05
7.521121	2.33087e-05
7.433806	2.42411e-05
7.317387	2.51734e-05
7.288282	2.70381e-05
7.259177	2.79705e-05
7.230072	2.89028e-05
7.200967	3.16999e-05
7.142758	3.26322e-05
7.113653	3.35646e-05
7.055443	3.7294e-05
6.997233	3.91586e-05
6.968129	4.47527e-05
6.939024	5.03468e-05
6.909919	5.12792e-05
6.851709	5.22115e-05
6.822604	6.43321e-05
6.793499	6.52644e-05
6.764395	6.61968e-05
6.735290	7.17909e-05
6.706185	8.2979e-05
6.677080	9.41672e-05
6.618870	9.97613e-05
6.589765	0.000102558
6.531556	0.000108152
6.444241	0.000119341
6.415136	0.000124935
6.094983	0.000127732
6.007668	0.000130529
5.949459	0.000133326
5.862144	0.00013892
5.833039	0.000149176
5.803934	0.000152905
5.774830	0.000179011
5.745725	0.000185537
5.716620	0.000210711
5.687515	0.000224696
5.658410	0.000248005
5.629305	0.000265719
5.600200	0.000302081
5.571096	0.000358022
5.541991	0.000461513
5.512886	0.000514657
5.483781	0.000533303
5.454676	0.000551018
5.425571	0.000558477
5.396467	0.000562206
5.367362	0.000579921
5.338257	0.000625606
5.309152	0.000664765
5.280047	0.000711382
5.250942	0.000746811
5.221837	0.000818602
5.192733	0.000835385
5.163628	0.000853099
5.134523	0.000870814
5.105418	0.000882002
5.076313	0.000895055
5.047208	0.000908108
5.018103	0.000909972
4.988999	0.000911837
4.959894	0.000915566
4.930789	0.000920228
4.901684	0.000934213
4.872579	0.000937943
4.843474	0.000939808
4.814369	0.000950063
4.785265	0.000953793
4.756160	0.000970575
4.727055	0.000977102
4.697950	0.000985493
4.668845	0.000987357
4.639740	0.00100134
4.610636	0.00100787
4.581531	0.0010116
4.552426	0.00101906
4.523321	0.00102465
4.494216	0.00102838
4.465111	0.00103304
4.436006	0.00104143
4.406902	0.00104423
4.290482	0.00105262
4.261377	0.00105355
4.232272	0.00106008
4.203168	0.00106567
4.174063	0.00107034
4.144958	0.00107127
4.086748	0.00107313
4.057643	0.00107407
3.970329	0.001075
3.941224	0.00107593
3.883014	0.00107873
3.824805	0.00108059
3.795700	0.00108246
3.766595	0.00108619
3.737490	0.00108992
3.650175	0.00109178
3.621071	0.00109365
3.591966	0.00109458
3.533756	0.00109644
3.504651	0.00109737
3.446441	0.00109831
3.388232	0.00109924
3.271812	0.00110017
3.213603	0.00110204
3.184498	0.0011067
3.155393	0.00110856
3.009869	0.00111322
2.980764	0.00111602
2.951659	0.00111789
2.922554	0.00112068
2.893449	0.00112441
2.864344	0.00113094
2.835240	0.0011384
2.806135	0.00114119
2.777030	0.00114586
2.747925	0.00114959
2.718820	0.00116264
2.689715	0.00116917
2.660610	0.00117289
2.631506	0.00119527
2.602401	0.00120926
2.573296	0.00122604
2.544191	0.00122884
2.515086	0.00124562
2.485981	0.00128384
2.456877	0.00130622
2.427772	0.00131741
2.398667	0.00136403
2.369562	0.0013864
2.340457	0.00140691
2.311352	0.00146379
2.282247	0.00147684
2.253143	0.00149642
2.224038	0.00150574
2.194933	0.00152159
2.165828	0.00155702
2.136723	0.00157194
2.107618	0.00160084
2.078513	0.00163068
2.049409	0.00168196
2.020304	0.00177333
1.991199	0.00180969
1.962094	0.00189547
1.932989	0.00196632
1.903884	0.0019887
1.874779	0.00214906
1.845675	0.00219102
1.816570	0.0022451
1.787465	0.00230383
1.758360	0.00238681
1.729255	0.00239334
1.700150	0.0024269
1.671046	0.00251454
1.641941	0.00277933
1.612836	0.00281476
1.583731	0.002839
1.554626	0.0028707
1.525521	0.00288842
1.496416	0.00292385
1.467312	0.00295182
1.438207	0.0029714
1.409102	0.00298072
1.379997	0.00301522
1.350892	0.00304505
1.321787	0.0030581
1.292682	0.00309819
1.263578	0.00312523
1.234473	0.00313922
1.205368	0.00317278
1.176263	0.00321567
1.147158	0.00323711
1.118053	0.00327907
1.088948	0.00332382
1.059844	0.00335552
1.030739	0.00338629
1.001634	0.00341333
0.972529	0.00342172
0.943424	0.00343291
0.914319	0.00344876
0.885215	0.00346834
0.856110	0.00349351
0.827005	0.00351123
0.797900	0.0035308
0.768795	0.00356157
0.739690	0.0035653
0.710585	0.00359048
0.681481	0.00360912
0.652376	0.00361285
0.623271	0.00361658
0.594166	0.00362684
0.565061	0.00363523
0.535956	0.00365387
0.506851	0.00367066
0.477747	0.00367812
0.448642	0.00369397
0.419537	0.00370236
0.390432	0.00372007
0.361327	0.00374897
0.332222	0.00380771
0.303117	0.00386086
0.274013	0.00391027
0.244908	0.00401096
0.215803	0.00412564
0.186698	0.0041993
0.157593	0.00423939
0.128488	0.00426643
0.099384	0.00430092
0.070279	0.00434568
0.041174	0.00442679
0.012069	0.00456105
-0.017036	0.976974
-0.046141	0.977859
-0.075246	0.978521
-0.104350	0.979906
-0.133455	0.981649
-0.162560	0.983145
-0.191665	0.984041
-0.220770	0.985213
-0.249875	0.986014
-0.278980	0.986806
-0.308084	0.987459
-0.337189	0.988265
-0.366294	0.988895
-0.395399	0.989269
-0.424504	0.989744
-0.453609	0.990317
-0.482714	0.991043
-0.511818	0.991781
-0.540923	0.992491
-0.570028	0.993248
-0.599133	0.993817
-0.628238	0.994232
-0.657343	0.994545
-0.686447	0.99493
-0.715552	0.995266
-0.744657	0.995586
-0.773762	0.995919
-0.802867	0.996322
-0.831972	0.996607
-0.861077	0.996988
-0.890181	0.997516
-0.919286	0.998016
-0.948391	0.998284
-0.977496	0.998456
-1.006601	0.998659
-1.035706	0.998799
-1.064811	0.998878
-1.093915	0.99897
-1.123020	0.999052
-1.152125	0.9991
-1.181230	0.999152
-1.210335	0.999212
-1.239440	0.999276
-1.268545	0.999317
-1.297649	0.999404
-1.326754	0.999432
-1.355859	0.999466
-1.384964	0.999504
-1.414069	0.999516
-1.443174	0.999633
-1.472278	0.999733
-1.501383	0.999757
-1.530488	0.999803
-1.559593	0.999828
-1.588698	0.999858
-1.617803	0.999876
-1.646908	0.999884
-1.676012	0.999893
-1.705117	0.999896
-1.734222	0.999905
-1.763327	0.99991
-1.792432	0.999913
-1.821537	0.999922
-1.850642	0.999926
-1.908851	0.999937
-1.937956	0.999947
-1.967061	0.999952
-1.996166	0.999958
-2.025271	0.999959
-2.083480	0.999962
-2.112585	0.999967
-2.141690	0.999979
-2.170795	0.999982
-2.199900	0.999983
-2.229005	0.99999
-2.258109	0.999992
-2.287214	0.999993
-2.316319	0.999994
-2.374529	0.999996
-2.490948	0.999997
-2.694682	0.999998
-2.840206	1
&
29.029606	1.50275e-18
29.000501	1.56417e-18
28.971396	1.6281e-18
28.942292	1.69464e-18
28.913187	1.76391e-18
28.884082	1.836e-18
28.854977	1.91105e-18
28.825872	1.98916e-18
28.796767	2.07047e-18
28.767662	2.1551e-18
28.738558	2.24319e-18
28.709453	2.33488e-18
28.680348	2.43032e-18
28.651243	2.52967e-18
28.622138	2.63307e-18
28.593033	2.74071e-18
28.563928	2.85275e-18
28.534824	2.96936e-18
28.505719	3.09075e-18
28.476614	3.2171e-18
28.447509	3.34862e-18
28.418404	3.48551e-18
28.389299	3.628e-18
28.360194	3.77632e-18
28.331090	3.93071e-18
28.301985	4.09141e-18
28.272880	4.25868e-18
28.243775	4.43279e-18
28.214670	4.61402e-18
28.185565	4.80266e-18
28.156461	4.99902e-18
28.127356	5.20341e-18
28.098251	5.41616e-18
28.069146	5.63761e-18
28.040041	5.86812e-18
28.010936	6.10805e-18
27.981831	6.3578e-18
27.952727	6.61777e-18
27.923622	6.88836e-18
27.894517	7.17003e-18
27.865412	7.46321e-18
27.836307	7.76839e-18
27.807202	8.08605e-18
27.778097	8.41671e-18
27.748993	8.76089e-18
27.719888	9.11915e-18
27.690783	9.49206e-18
27.661678	9.88023e-18
27.632573	1.02843e-17
27.603468	1.07049e-17
27.574363	1.11426e-17
27.545259	1.15983e-17
27.516154	1.20727e-17
27.487049	1.25664e-17
27.457944	1.30803e-17
27.428839	1.36153e-17
27.399734	1.41722e-17
27.370630	1.47518e-17
27.341525	1.53551e-17
27.312420	1.59832e-17
27.283315	1.66369e-17
27.254210	1.73174e-17
27.225105	1.80257e-17
27.196000	1.8763e-17
27.166896	1.95305e-17
27.137791	2.03293e-17
27.108686	2.11609e-17
27.079581	2.20265e-17
27.050476	2.29275e-17
27.021371	2.38653e-17
26.992266	2.48416e-17
26.963162	2.58578e-17
26.934057	2.69156e-17
26.904952	2.80166e-17
26.875847	2.91628e-17
26.846742	3.03558e-17
26.817637	3.15976e-17
26.788532	3.28903e-17
26.759428	3.42359e-17
26.730323	3.56365e-17
26.701218	3.70945e-17
26.672113	3.86121e-17
26.643008	4.01919e-17
26.613903	4.18363e-17
26.584799	4.3548e-17
26.555694	4.53298e-17
26.526589	4.71845e-17
26.497484	4.91151e-17
26.468379	5.11247e-17
26.439274	5.32166e-17
26.410169	5.53941e-17
26.381065	5.76608e-17
26.351960	6.00202e-17
26.322855	6.24762e-17
26.293750	6.50327e-17
26.264645	6.76939e-17
26.235540	7.04641e-17
26.206435	7.33476e-17
26.177331	7.63492e-17
26.148226	7.94736e-17
26.119121	8.2726e-17
26.090016	8.61115e-17
26.060911	8.96356e-17
26.031806	9.3304e-17
26.002701	9.71226e-17
25.973597	1.01098e-16
25.944492	1.05235e-16
25.915387	1.09542e-16
25.886282	1.14026e-16
25.857177	1.18693e-16
25.828072	1.23551e-16
25.798968	1.28608e-16
25.769863	1.33872e-16
25.740758	1.39352e-16
25.711653	1.45056e-16
25.682548	1.50993e-16
25.653443	1.57174e-16
25.624338	1.63608e-16
25.595234	1.70305e-16
25.566129	1.77276e-16
25.537024	1.84533e-16
25.507919	1.92088e-16
25.478814	1.99951e-16
25.449709	2.08137e-16
25.420604	2.16658e-16
25.391500	2.25528e-16
25.362395	2.34761e-16
25.333290	2.44372e-16
25.304185	2.54377e-16
25.275080	2.64792e-16
25.245975	2.75633e-16
25.216870	2.86918e-16
25.187766	2.98666e-16
25.158661	3.10895e-16
25.129556	3.23624e-16
25.100451	3.36876e-16
25.071346	3.50669e-16
25.042241	3.65028e-16
25.013137	3.79976e-16
24.984032	3.95535e-16
24.954927	4.11732e-16
24.925822	4.28592e-16
24.896717	4.46144e-16
24.867612	4.64414e-16
24.838507	4.83432e-16
24.809403	5.0323e-16
24.780298	5.23839e-16
24.751193	5.45293e-16
24.722088	5.67625e-16
24.692983	5.90872e-16
24.663878	6.15072e-16
24.634773	6.40264e-16
24.605669	6.66487e-16
24.576564	6.93786e-16
24.547459	7.22202e-16
24.518354	7.51784e-16
24.489249	7.82577e-16
24.460144	8.14632e-16
24.431039	8.48001e-16
24.401935	8.82737e-16
24.372830	9.18897e-16
24.343725	9.56538e-16
24.314620	9.95723e-16
24.285515	1.03651e-15
24.256410	1.07897e-15
24.227306	1.12318e-15
24.198201	1.16919e-15
24.169096	1.21709e-15
24.139991	1.26695e-15
24.110886	1.31886e-15
24.081781	1.37289e-15
24.052676	1.42914e-15
24.023572	1.4877e-15
23.994467	1.54865e-15
23.965362	1.61211e-15
23.936257	1.67816e-15
23.907152	1.74692e-15
23.878047	1.81851e-15
23.848942	1.89302e-15
23.819838	1.97059e-15
23.790733	2.05134e-15
23.761628	2.1354e-15
23.732523	2.22291e-15
23.703418	2.31401e-15
23.674313	2.40884e-15
23.645209	2.50756e-15
23.616104	2.61032e-15
23.586999	2.7173e-15
23.557894	2.82867e-15
23.528789	2.9446e-15
23.499684	3.06529e-15
23.470579	3.19092e-15
23.441475	3.32171e-15
23.412370	3.45786e-15
23.383265	3.59959e-15
23.354160	3.74714e-15
23.325055	3.90074e-15
23.295950	4.06063e-15
23.266845	4.22709e-15
23.237741	4.40037e-15
23.208636	4.58075e-15
23.179531	4.76854e-15
23.150426	4.96403e-15
23.121321	5.16753e-15
23.092216	5.37938e-15
23.063111	5.59993e-15
23.034007	5.82951e-15
23.004902	6.06852e-15
22.975797	6.31733e-15
22.946692	6.57635e-15
22.917587	6.84599e-15
22.888482	7.12669e-15
22.859378	7.41891e-15
22.830273	7.72312e-15
22.801168	8.03981e-15
22.772063	8.36949e-15
22.742958	8.71269e-15
22.713853	9.06998e-15
22.684748	9.44193e-15
22.655644	9.82914e-15
22.626539	1.02322e-14
22.597434	1.06519e-14
22.568329	1.10887e-14
22.539224	1.15435e-14
22.510119	1.20169e-14
22.481014	1.25098e-14
22.451910	1.30229e-14
22.422805	1.35571e-14
22.393700	1.41131e-14
22.364595	1.4692e-14
22.335490	1.52947e-14
22.306385	1.59221e-14
22.277280	1.65752e-14
22.248176	1.72552e-14
22.219071	1.7963e-14
22.189966	1.86999e-14
22.160861	1.94671e-14
22.131756	2.02657e-14
22.102651	2.10971e-14
22.073547	2.19627e-14
22.044442	2.28638e-14
22.015337	2.38019e-14
21.986232	2.47785e-14
21.957127	2.57951e-14
21.928022	2.68536e-14
21.898917	2.79554e-14
21.869813	2.91025e-14
21.840708	3.02968e-14
21.811603	3.154e-14
21.782498	3.28343e-14
21.753393	3.41817e-14
21.724288	3.55845e-14
21.695183	3.70449e-14
21.666079	3.85652e-14
21.636974	4.0148e-14
21.607869	4.17957e-14
21.578764	4.35112e-14
21.549659	4.5297e-14
21.520554	4.71563e-14
21.491449	4.90919e-14
21.462345	5.11069e-14
21.433240	5.32048e-14
21.404135	5.53888e-14
21.375030	5.76625e-14
21.345925	6.00296e-14
21.316820	6.2494e-14
21.287716	6.50595e-14
21.258611	6.77305e-14
21.229506	7.05112e-14
21.200401	7.34061e-14
21.171296	7.642e-14
21.142191	7.95576e-14
21.113086	8.28242e-14
21.083982	8.6225e-14
21.054877	8.97655e-14
21.025772	9.34515e-14
20.996667	9.72889e-14
20.967562	1.01284e-13
20.938457	1.05443e-13
20.909352	1.09774e-13
20.880248	1.14282e-13
20.851143	1.18975e-13
20.822038	1.23861e-13
20.792933	1.28948e-13
20.763828	1.34245e-13
20.734723	1.39758e-13
20.705618	1.45499e-13
20.676514	1.51475e-13
20.647409	1.57697e-13
20.618304	1.64175e-13
20.589199	1.70919e-13
20.560094	1.7794e-13
20.530989	1.8525e-13
20.501885	1.92861e-13
20.472780	2.00784e-13
20.443675	2.09033e-13
20.414570	2.17621e-13
20.385465	2.26562e-13
20.356360	2.35871e-13
20.327255	2.45563e-13
20.298151	2.55653e-13
20.269046	2.66158e-13
20.239941	2.77095e-13
20.210836	2.88481e-13
20.181731	3.00336e-13
20.152626	3.12679e-13
20.123521	3.25529e-13
20.094417	3.38907e-13
20.065312	3.52836e-13
20.036207	3.67337e-13
20.007102	3.82435e-13
19.977997	3.98155e-13
19.948892	4.1452e-13
19.919787	4.31559e-13
19.890683	4.49299e-13
19.861578	4.67768e-13
19.832473	4.86997e-13
19.803368	5.07017e-13
19.774263	5.27861e-13
19.745158	5.49563e-13
19.716054	5.72157e-13
19.686949	5.95681e-13
19.657844	6.20173e-13
19.628739	6.45673e-13
19.599634	6.72222e-13
19.570529	6.99863e-13
19.541424	7.28642e-13
19.512320	7.58605e-13
19.483215	7.89802e-13
19.454110	8.22282e-13
19.425005	8.56099e-13
19.395900	8.91308e-13
19.366795	9.27966e-13
19.337690	9.66133e-13
19.308586	1.00587e-12
19.279481	1.04725e-12
19.250376	1.09032e-12
19.221271	1.13517e-12
19.192166	1.18187e-12
19.163061	1.23049e-12
19.133956	1.28111e-12
19.104852	1.33381e-12
19.075747	1.38869e-12
19.046642	1.44583e-12
19.017537	1.50531e-12
18.988432	1.56725e-12
18.959327	1.63174e-12
18.930223	1.69888e-12
18.901118	1.76879e-12
18.872013	1.84158e-12
18.842908	1.91736e-12
18.813803	1.99627e-12
18.784698	2.07843e-12
18.755593	2.16397e-12
18.726489	2.25303e-12
18.697384	2.34577e-12
18.668279	2.44232e-12
18.639174	2.54285e-12
18.610069	2.64753e-12
18.580964	2.75651e-12
18.551859	2.86999e-12
18.522755	2.98814e-12
18.493650	3.11116e-12
18.464545	3.23925e-12
18.435440	3.37262e-12
18.406335	3.51149e-12
18.377230	3.65608e-12
18.348126	3.80662e-12
18.319021	3.96337e-12
18.289916	4.12659e-12
18.260811	4.29653e-12
18.231706	4.47347e-12
18.202601	4.65771e-12
18.173496	4.84954e-12
18.144392	5.04928e-12
18.115287	5.25726e-12
18.086182	5.47381e-12
18.057077	5.69929e-12
18.027972	5.93406e-12
17.998867	6.17852e-12
17.969762	6.43306e-12
17.940658	6.69809e-12
17.911553	6.97405e-12
17.882448	7.2614e-12
17.853343	7.56059e-12
17.824238	7.87213e-12
17.795133	8.19651e-12
17.766028	8.53428e-12
17.736924	8.88597e-12
17.707819	9.25218e-12
17.678714	9.63349e-12
17.649609	1.00305e-11
17.620504	1.0444e-11
17.591399	1.08744e-11
17.562295	1.13227e-11
17.533190	1.17894e-11
17.504085	1.22754e-11
17.474980	1.27815e-11
17.445875	1.33084e-11
17.416770	1.38571e-11
17.387665	1.44284e-11
17.358561	1.50233e-11
17.329456	1.56428e-11
17.300351	1.62879e-11
17.271246	1.69595e-11
17.242141	1.76589e-11
17.213036	1.83872e-11
17.183931	1.91455e-11
17.154827	1.99352e-11
17.125722	2.07574e-11
17.096617	2.16136e-11
17.067512	2.25052e-11
17.038407	2.34335e-11
17.009302	2.44002e-11
16.980197	2.54069e-11
16.951093	2.64551e-11
16.921988	2.75466e-11
16.892883	2.86832e-11
16.863778	2.98668e-11
16.834673	3.10992e-11
16.805568	3.23826e-11
16.776464	3.37189e-11
16.747359	3.51105e-11
16.718254	3.65596e-11
16.689149	3.80686e-11
16.660044	3.96399e-11
16.630939	4.12762e-11
16.601834	4.29801e-11
16.572730	4.47544e-11
16.543625	4.6602e-11
16.514520	4.8526e-11
16.485415	5.05296e-11
16.456310	5.26159e-11
16.427205	5.47886e-11
16.398100	5.7051e-11
16.368996	5.9407e-11
16.339891	6.18604e-11
16.310786	6.44153e-11
16.281681	6.70758e-11
16.252576	6.98463e-11
16.223471	7.27314e-11
16.194366	7.57359e-11
16.165262	7.88646e-11
16.136157	8.21227e-11
16.107052	8.55156e-11
16.077947	8.90489e-11
16.048842	9.27284e-11
16.019737	9.656e-11
15.990633	1.0055e-10
15.961528	1.04706e-10
15.932423	1.09033e-10
15.903318	1.13539e-10
15.874213	1.18232e-10
15.845108	1.23119e-10
15.816003	1.28209e-10
15.786899	1.33509e-10
15.757794	1.39028e-10
15.728689	1.44776e-10
15.699584	1.50762e-10
15.670479	1.56996e-10
15.641374	1.63488e-10
15.612269	1.70249e-10
15.583165	1.7729e-10
15.554060	1.84622e-10
15.524955	1.92258e-10
15.495850	2.0021e-10
15.466745	2.08492e-10
15.437640	2.17117e-10
15.408535	2.26099e-10
15.379431	2.35453e-10
15.350326	2.45195e-10
15.321221	2.55341e-10
15.292116	2.65907e-10
15.263011	2.76911e-10
15.233906	2.88371e-10
15.204802	3.00306e-10
15.175697	3.12736e-10
15.146592	3.2568e-10
15.117487	3.39162e-10
15.088382	3.53203e-10
15.059277	3.67826e-10
15.030172	3.83055e-10
15.001068	3.98915e-10
14.971963	4.15434e-10
14.942858	4.32637e-10
14.913753	4.50555e-10
14.884648	4.69215e-10
14.855543	4.88649e-10
14.826438	5.0889e-10
14.797334	5.29971e-10
14.768229	5.51926e-10
14.739124	5.74793e-10
14.710019	5.98608e-10
14.680914	6.23412e-10
14.651809	6.49245e-10
14.622704	6.76151e-10
14.593600	7.04174e-10
14.564495	7.3336e-10
14.535390	7.63758e-10
14.506285	7.95418e-10
14.477180	8.28393e-10
14.448075	8.62737e-10
14.418971	8.98508e-10
14.389866	9.35764e-10
14.360761	9.74569e-10
14.331656	1.01498e-09
14.302551	1.05708e-09
14.273446	1.10093e-09
14.244341	1.14659e-09
14.215237	1.19416e-09
14.186132	1.2437e-09
14.157027	1.2953e-09
14.127922	1.34904e-09
14.098817	1.40502e-09
14.069712	1.46333e-09
14.040607	1.52406e-09
14.011503	1.58732e-09
13.982398	1.65321e-09
13.953293	1.72183e-09
13.924188	1.79332e-09
13.895083	1.86777e-09
13.865978	1.94533e-09
13.836873	2.02611e-09
13.807769	2.11025e-09
13.778664	2.19789e-09
13.749559	2.28918e-09
13.720454	2.38428e-09
13.691349	2.48332e-09
13.662244	2.5865e-09
13.633140	2.69397e-09
13.604035	2.80591e-09
13.574930	2.92251e-09
13.545825	3.04397e-09
13.516720	3.17049e-09
13.487615	3.30228e-09
13.458510	3.43956e-09
13.429406	3.58256e-09
13.400301	3.73152e-09
13.371196	3.88669e-09
13.342091	4.04832e-09
13.312986	4.21669e-09
13.283881	4.39208e-09
13.254776	4.57478e-09
13.225672	4.7651e-09
13.196567	4.96336e-09
13.167462	5.16988e-09
13.138357	5.38502e-09
13.109252	5.60913e-09
13.080147	5.84259e-09
13.051043	6.08579e-09
13.021938	6.33914e-09
12.992833	6.60306e-09
12.963728	6.878e-09
12.934623	7.16441e-09
12.905518	7.46279e-09
12.876413	7.77361e-09
12.847309	8.09742e-09
12.818204	8.43475e-09
12.789099	8.78618e-09
12.759994	9.15228e-09
12.730889	9.53367e-09
12.701784	9.931e-09
12.672679	1.03449e-08
12.643575	1.07762e-08
12.614470	1.12254e-08
12.585365	1.16935e-08
12.556260	1.21811e-08
12.527155	1.26891e-08
12.498050	1.32183e-08
12.468945	1.37697e-08
12.439841	1.43441e-08
12.410736	1.49426e-08
12.381631	1.55661e-08
12.352526	1.62158e-08
12.323421	1.68926e-08
12.294316	1.75977e-08
12.265212	1.83323e-08
12.236107	1.90978e-08
12.207002	1.98952e-08
12.177897	2.07261e-08
12.148792	2.15918e-08
12.119687	2.24937e-08
12.090582	2.34335e-08
12.061478	2.44126e-08
12.032373	2.54327e-08
12.003268	2.64957e-08
11.974163	2.76032e-08
11.945058	2.87571e-08
11.915953	2.99594e-08
11.886848	3.12122e-08
11.857744	3.25175e-08
11.828639	3.38776e-08
11.799534	3.52948e-08
11.770429	3.67715e-08
11.741324	3.83102e-08
11.712219	3.99134e-08
11.683114	4.1584e-08
11.654010	4.33248e-08
11.624905	4.51387e-08
11.595800	4.70288e-08
11.566695	4.89983e-08
11.537590	5.10507e-08
11.508485	5.31893e-08
11.479381	5.54178e-08
11.450276	5.774e-08
11.421171	6.01599e-08
11.392066	6.26817e-08
11.362961	6.53095e-08
11.333856	6.80479e-08
11.304751	7.09016e-08
11.275647	7.38755e-08
11.246542	7.69745e-08
11.217437	8.02041e-08
11.188332	8.35698e-08
11.159227	8.70772e-08
11.130122	9.07325e-08
11.101017	9.45419e-08
11.071913	9.85118e-08
11.042808	1.02649e-07
11.013703	1.06961e-07
10.984598	1.11455e-07
10.955493	1.16138e-07
10.926388	1.21019e-07
10.897283	1.26106e-07
10.868179	1.31408e-07
10.839074	1.36934e-07
10.809969	1.42693e-07
10.780864	1.48696e-07
10.751759	1.54952e-07
10.722654	1.61473e-07
10.693550	1.68269e-07
10.664445	1.75353e-07
10.635340	1.82737e-07
10.606235	1.90432e-07
10.577130	1.98454e-07
10.548025	2.06815e-07
10.518920	2.15531e-07
10.489816	2.24615e-07
10.460711	2.34084e-07
10.431606	2.43955e-07
10.402501	2.54244e-07
10.373396	2.64969e-07
10.344291	2.76149e-07
10.315186	2.87803e-07
10.286082	2.99952e-07
10.256977	3.12616e-07
10.227872	3.25818e-07
10.198767	3.39581e-07
10.169662	3.53929e-07
10.140557	3.68886e-07
10.111452	3.84479e-07
10.082348	4.00735e-07
10.053243	4.17682e-07
10.024138	4.35351e-07
9.995033	4.53771e-07
9.965928	4.72975e-07
9.936823	4.92998e-07
9.907719	5.13873e-07
9.878614	5.35638e-07
9.849509	5.58331e-07
9.820404	5.81991e-07
9.791299	6.0666e-07
9.762194	6.32383e-07
9.733089	6.59203e-07
9.703985	6.87168e-07
9.674880	7.16328e-07
9.645775	7.46734e-07
9.616670	7.7844e-07
9.587565	8.11502e-07
9.558460	8.45978e-07
9.529355	8.81929e-07
9.500251	9.1942e-07
9.471146	9.58517e-07
9.442041	9.99288e-07
9.412936	1.04181e-06
9.383831	1.08615e-06
9.354726	1.13239e-06
9.325621	1.18062e-06
9.296517	1.23092e-06
9.267412	1.28339e-06
9.238307	1.3381e-06
9.209202	1.39517e-06
9.180097	1.45469e-06
9.150992	1.51677e-06
9.121888	1.58153e-06
9.092783	1.64908e-06
9.063678	1.71954e-06
9.034573	1.79303e-06
9.005468	1.8697e-06
8.976363	1.94967e-06
8.947258	2.0331e-06
8.918154	2.12013e-06
8.889049	2.21092e-06
8.859944	2.30564e-06
8.830839	2.40447e-06
8.801734	2.50756e-06
8.772629	2.61513e-06
8.743524	2.72736e-06
8.714420	2.84446e-06
8.685315	2.96664e-06
8.656210	3.09412e-06
8.627105	3.22714e-06
8.598000	3.36595e-06
8.568895	3.5108e-06
8.539790	3.66196e-06
8.510686	3.8197e-06
8.481581	3.98432e-06
8.452476	4.15612e-06
8.423371	4.33542e-06
8.394266	4.52255e-06
8.365161	4.71787e-06
8.336057	4.92173e-06
8.306952	5.13452e-06
8.277847	5.35664e-06
8.248742	5.58849e-06
8.219637	5.83052e-06
8.190532	6.08319e-06
8.161427	6.34697e-06
8.132323	6.62235e-06
8.103218	6.90986e-06
8.074113	7.21004e-06
8.045008	7.52347e-06
8.015903	7.85075e-06
7.986798	8.19249e-06
7.957693	8.54935e-06
7.928589	8.92203e-06
7.899484	9.31122e-06
7.870379	9.71769e-06
7.841274	1.01422e-05
7.812169	1.05856e-05
7.783064	1.10488e-05
7.753960	1.15326e-05
7.724855	1.2038e-05
7.695750	1.2566e-05
7.666645	1.31177e-05
7.637540	1.3694e-05
7.608435	1.42962e-05
7.579330	1.49255e-05
7.550226	1.5583e-05
7.521121	1.62702e-05
7.492016	1.69884e-05
7.462911	1.7739e-05
7.433806	1.85236e-05
7.404701	1.93438e-05
7.375596	2.02012e-05
7.346492	2.10976e-05
7.317387	2.20348e-05
7.288282	2.30148e-05
7.259177	2.40396e-05
7.230072	2.51113e-05
7.200967	2.62322e-05
7.171862	2.74046e-05
7.142758	2.8631e-05
7.113653	2.99141e-05
7.084548	3.12566e-05
7.055443	3.26613e-05
7.026338	3.41313e-05
6.997233	3.56699e-05
6.968129	3.72803e-05
6.939024	3.89661e-05
6.909919	4.07312e-05
6.880814	4.25794e-05
6.851709	4.45149e-05
6.822604	4.65422e-05
6.793499	4.86658e-05
6.764395	5.08907e-05
6.735290	5.32221e-05
6.706185	5.56655e-05
6.677080	5.82267e-05
6.647975	6.09118e-05
6.618870	6.37275e-05
6.589765	6.66806e-05
6.560661	6.97785e-05
6.531556	7.3029e-05
6.502451	7.64404e-05
6.473346	8.00217e-05
6.444241	8.37821e-05
6.415136	8.77318e-05
6.386031	9.18816e-05
6.356927	9.62429e-05
6.327822	0.000100828
6.298717	0.00010565
6.269612	0.000110724
6.240507	0.000116064
6.211402	0.000121687
6.182298	0.00012761
6.153193	0.000133855
6.124088	0.00014044
6.094983	0.000147389
6.065878	0.000154728
6.036773	0.000162484
6.007668	0.000170686
5.978564	0.00017937
5.949459	0.000188572
5.920354	0.000198335
5.891249	0.000208705
5.862144	0.000219739
5.833039	0.000231497
5.803934	0.000244052
5.774830	0.000257492
5.745725	0.000271917
5.716620	0.000287456
5.687515	0.000304267
5.658410	0.000322556
5.629305	0.000342604
5.600200	0.000364814
5.571096	0.000389816
5.541991	0.000418741
5.512886	0.000454208
&
```
