## Supplementary material for "All-at-once RNA folding with 3D motif prediction framed by evolutionary information": RF01495_ACAT.cacofold.helixcov

```
# RMs = 5 L = 165

# RM_HELIX NESTED 13-27 33-39, nbp = 6 nbp_cov = 0
# pvals: 0.971387,0.827765,0.744399,0.905992,0.744399,0.744399
# aggregated NONE
NESTED  ::::::::::::<<<<<<_____>>>>>>::::::::::::::::::::::::::::::::::::::::::::::::::::::::::::::::::::::::::::::::::::::::::::::::::::::::::::::::::::::
        :::::::::::::::::::::::::::::::::::::::::::::::::::::::::::::::::::::::::::::::::::::::::::::::::::::::::::::::::::::::::::::::::::::::::::::::::::

# RM_HELIX NESTED 40-49 55-65, nbp = 10 nbp_cov = 0
# pvals: 0.744399,0.789726,0.744399,0.880007,0.744399,0.744399,0.789726,0.744399,0.744399,0.744399
# aggregated NONE
NESTED  :::::::::::::::::::::::::::::<<<<<<<<<<_____>>>>>>>>>>:::::::::::::::::::::::::::::::::::::::::::::::::::::::::::::::::::::::::::::::::::::::::::::
        :::::::::::::::::::::::::::::::::::::::::::::::::::::::::::::::::::::::::::::::::::::::::::::::::::::::::::::::::::::::::::::::::::::::::::::::::::

# RM_HELIX NESTED 3-12 72-81, nbp = 10 nbp_cov = 0
# pvals: 0.744399,0.971387,0.744399,0.744399,0.744399,0.744399,0.864509,0.916727,0.744399,0.962785
# aggregated NONE
NESTED  ::<<<<<<<<<<________________________________________________>>>>>>>>>>:::::::::::::::::::::::::::::::::::::::::::::::::::::::::::::::::::::::::::::
        :::::::::::::::::::::::::::::::::::::::::::::::::::::::::::::::::::::::::::::::::::::::::::::::::::::::::::::::::::::::::::::::::::::::::::::::::::

# RM_HELIX NESTED 106-111 117-122, nbp = 6 nbp_cov = 0
# pvals: 0.744399,0.744399,0.957325,0.927197,0.893398,0.744399
# aggregated NONE
NESTED  :::::::::::::::::::::::::::::::::::::::::::::::::::::::::::::::::::::::::::::::::::::::::::<<<<<<_____>>>>>>:::::::::::::::::::::::::::::::::::::::
        :::::::::::::::::::::::::::::::::::::::::::::::::::::::::::::::::::::::::::::::::::::::::::::::::::::::::::::::::::::::::::::::::::::::::::::::::::

# RM_HELIX NESTED 82-105 126-149, nbp = 18 nbp_cov = 0
# pvals: 0.744399,0.744399,0.744399,0.744399,0.808601,0.744399,0.744399,0.744399,0.744399,0.744399,0.744399,0.744399,0.744399,0.893398,0.744399,0.744399,0.744399,0.744399
# aggregated NONE
NESTED  ::::::::::::::::::::::::::::::::::::::::::::::::::::::::::::::::::::::<<<<-<<<-<<<<<<<<-<<<____________________>>>->>>>>>>>->>>>>>>::::::::::::::::
        :::::::::::::::::::::::::::::::::::::::::::::::::::::::::::::::::::::::::::::::::::::::::::::::::::::::::::::::::::::::::::::::::::::::::::::::::::
```
