## Supplementary material for "All-at-once RNA folding with 3D motif prediction framed by evolutionary information": RF01495_ACAT.cacofold.power

```
# Power analysis of CaCoFold structure
#
# Powertype = SINGLE SUBSTITUTIONS
# covary left_pos right_pos substitutions power
#----------------------------------------------------------------
3		81		2		0.00
4		80		4		0.07
5		79		3		0.02
6		78		5		0.11
7		77		0		0.00
8		76		1		0.00
9		75		3		0.02
10		74		3		0.02
11		73		1		0.00
12		72		4		0.07
13		39		3		0.02
14		38		3		0.02
16		36		1		0.00
25		35		4		0.07
26		34		1		0.00
27		33		0		0.00
40		65		0		0.00
41		63		4		0.07
42		62		1		0.00
43		61		2		0.00
44		60		2		0.00
45		59		1		0.00
46		58		1		0.00
47		57		0		0.00
48		56		0		0.00
49		55		0		0.00
82		149		0		0.00
83		148		0		0.00
84		147		1		0.00
85		146		0		0.00
87		145		1		0.00
91		144		1		0.00
92		143		0		0.00
94		141		1		0.00
95		140		3		0.02
96		139		1		0.00
97		134		2		0.00
98		133		0		0.00
99		132		1		0.00
100		131		2		0.00
101		130		0		0.00
103		128		0		0.00
104		127		1		0.00
105		126		3		0.02
106		122		0		0.00
107		121		0		0.00
108		120		4		0.07
109		119		2		0.00
110		118		2		0.00
111		117		2		0.00
#
# BPAIRS 50
# avg substitutions per BP 1.5
# BPAIRS expected to covary 0.5 +/- 0.7
# BPAIRS observed to covary 0
#
```
