## Supplementary material for "All-at-once RNA folding with 3D motif prediction framed by evolutionary information": RF01495_ACAT.surv

```
-0.000000	0.03125
-0.002892	0.75
-0.024117	0.8125
-0.066568	0.84375
-0.130244	0.875
-0.151469	0.90625
-0.215145	0.9375
-0.342496	0.96875
-0.554749	1
&
7.065127	9.34667e-05
4.369516	0.000186933
3.732758	0.0002804
3.669082	0.000467333
3.626631	0.0005608
3.605406	0.000747733
3.584181	0.00102813
3.520505	0.0011216
3.499280	0.00121507
3.456829	0.001402
3.414379	0.0019628
3.350703	0.0022432
3.308252	0.00233667
3.244576	0.00243013
3.180900	0.00327133
3.159675	0.0036452
3.138450	0.00373867
3.095999	0.00429947
3.053549	0.00467333
2.756395	0.0047668
2.692719	0.00486027
2.586593	0.0050472
2.522917	0.00514067
2.416790	0.00523413
2.331889	0.0053276
2.310664	0.00570147
2.289439	0.00598187
2.246988	0.00607533
2.013510	0.00626227
1.992285	0.00654267
1.886158	0.00663613
1.843708	0.0067296
1.822482	0.00710347
1.801257	0.0072904
1.780032	0.0075708
1.716356	0.00803813
1.695131	0.00859893
1.673905	0.00915973
1.652680	0.00944013
1.631455	0.009814
1.610230	0.0100944
1.589004	0.0102813
1.567779	0.0104683
1.525328	0.0107487
1.504103	0.0109356
1.482878	0.0110291
1.461653	0.011216
1.440427	0.0113095
1.419202	0.0119637
1.397977	0.0120572
1.376751	0.0121507
1.355526	0.0124311
1.313076	0.0128984
1.291850	0.0130853
1.270625	0.0133657
1.249400	0.0136461
1.206949	0.0139265
1.185724	0.0141135
1.164499	0.0145808
1.143273	0.0149547
1.122048	0.0155155
1.100823	0.0163567
1.079598	0.0165436
1.058372	0.0169175
1.015922	0.0171979
0.994696	0.0173848
0.973471	0.0176652
0.952246	0.0178521
0.909795	0.018226
0.888570	0.0185064
0.867345	0.0186933
0.846119	0.0187868
0.824894	0.0188803
0.782444	0.0191607
0.761218	0.0193476
0.739993	0.0195345
0.718768	0.0199084
0.697542	0.0200953
0.655092	0.0201888
0.633867	0.0205627
0.612641	0.0208431
0.591416	0.02103
0.570191	0.0215908
0.548965	0.0222451
0.527740	0.022432
0.506515	0.0227124
0.485290	0.0228993
0.464064	0.0231797
0.442839	0.0237405
0.421614	0.0243013
0.400388	0.0250491
0.379163	0.0259837
0.357938	0.0273857
0.336713	0.0287877
0.315487	0.0296289
0.294262	0.0313113
0.273037	0.0323395
0.251811	0.0335545
0.230586	0.0346761
0.209361	0.0365455
0.188136	0.0388821
0.166910	0.0408449
0.145685	0.04206
0.124460	0.0431816
0.103235	0.0451444
0.082009	0.046266
0.060784	0.0473876
0.039559	0.050472
0.018333	0.0529956
-0.002892	0.80344
-0.024117	0.806057
-0.045342	0.81316
-0.066568	0.82475
-0.087793	0.836527
-0.109018	0.849051
-0.130244	0.862791
-0.151469	0.878493
-0.172694	0.890551
-0.193919	0.904664
-0.215145	0.914198
-0.236370	0.924385
-0.257595	0.931956
-0.278821	0.939901
-0.300046	0.946724
-0.321271	0.951584
-0.342496	0.958501
-0.363722	0.964109
-0.384947	0.969997
-0.406172	0.973362
-0.427398	0.977101
-0.448623	0.980746
-0.469848	0.983456
-0.491073	0.9857
-0.512299	0.988223
-0.533524	0.989625
-0.554749	0.991027
-0.575975	0.992242
-0.597200	0.993457
-0.618425	0.996355
-0.639650	0.996635
-0.660876	0.997476
-0.682101	0.998691
-0.703326	0.998785
-0.724552	0.998878
-0.745777	0.999439
-0.788227	0.999626
-0.809453	0.999813
-0.851903	1
&
9.421134	4.6594e-06
8.614573	9.3188e-06
8.487221	1.39782e-05
8.465996	1.86376e-05
8.381095	2.3297e-05
8.253743	2.79564e-05
8.232518	3.26158e-05
8.190067	3.72752e-05
8.168842	4.19346e-05
8.147617	5.12534e-05
8.126391	6.05722e-05
8.083941	6.52316e-05
8.062715	7.45504e-05
8.020265	7.92098e-05
7.999040	8.85286e-05
7.977814	0.000102507
7.956589	0.000107166
7.892913	0.000116485
7.871688	0.000121144
7.829237	0.000125804
7.808012	0.000130463
7.786787	0.000135123
7.765562	0.000149101
7.701886	0.00015842
7.680660	0.000172398
7.595759	0.000177057
7.532083	0.000186376
7.489633	0.000191035
7.425957	0.000195695
7.362281	0.000200354
7.277380	0.000205014
7.213704	0.000209673
7.107578	0.000214332
7.086352	0.000223651
7.065127	0.00023297
7.022677	0.000237629
6.980226	0.000246948
6.937775	0.000251607
6.874100	0.000256267
6.767973	0.000265586
6.704297	0.000274904
6.661847	0.000288883
6.619396	0.000293542
6.598171	0.00030752
6.576946	0.00031218
6.555720	0.000330817
6.534495	0.000340136
6.513270	0.000349455
6.492045	0.000368092
6.385918	0.00038673
6.364693	0.000396049
6.322242	0.000400708
6.258566	0.000405368
6.194891	0.000410027
6.173665	0.000414686
6.109989	0.000419346
6.067539	0.000424005
6.046314	0.000437983
6.003863	0.000442643
5.982638	0.000451962
5.961412	0.000456621
5.918962	0.00046128
5.876511	0.00046594
5.855286	0.000470599
5.834061	0.000475259
5.812836	0.000479918
5.791610	0.000484577
5.770385	0.000489237
5.727934	0.000493896
5.685484	0.000498556
5.643033	0.000507874
5.494456	0.000512534
5.473231	0.000517193
5.430780	0.000521853
5.409555	0.000531171
5.303429	0.00054049
5.239753	0.00054515
5.218528	0.000554468
5.197302	0.000563787
5.133626	0.000568447
5.048725	0.000577765
5.027500	0.000582425
5.006275	0.000587084
4.921374	0.000591744
4.836473	0.000596403
4.751571	0.000601062
4.730346	0.000605722
4.709121	0.000615041
4.687896	0.0006197
4.645445	0.000629019
4.624220	0.000633678
4.581769	0.000642997
4.560544	0.000647656
4.454417	0.000656975
4.433192	0.000666294
4.348291	0.000675613
4.327066	0.000684932
4.284615	0.000703569
4.242165	0.000712888
4.199714	0.000717547
4.178489	0.000722207
4.114813	0.000726866
4.093588	0.000731525
4.051137	0.000736185
4.029912	0.000754822
3.987461	0.000759482
3.923785	0.000768801
3.902560	0.000778119
3.881335	0.000796757
3.860110	0.000829373
3.838884	0.000866648
3.817659	0.000945858
3.796434	0.00104371
3.775208	0.00114155
3.753983	0.00128133
3.732758	0.00148169
3.711533	0.00163079
3.690307	0.00181717
3.669082	0.00196627
3.647857	0.00205479
3.626631	0.00225049
3.605406	0.00244152
3.584181	0.00251607
3.562956	0.00259528
3.541730	0.00274904
3.520505	0.00291678
3.499280	0.00301929
3.478054	0.00313112
3.456829	0.0032476
3.435604	0.00331749
3.414379	0.00340602
3.393153	0.00347591
3.371928	0.00354114
3.350703	0.00369024
3.329477	0.00378809
3.308252	0.00391855
3.287027	0.00403504
3.265802	0.00408163
3.244576	0.00420278
3.223351	0.00430994
3.202126	0.00442177
3.180900	0.00452893
3.159675	0.00464542
3.138450	0.00473861
3.117225	0.00477122
3.095999	0.00484111
3.074774	0.0049576
3.053549	0.00505079
3.032323	0.00513466
3.011098	0.00517193
2.989873	0.0052558
2.968648	0.00528376
2.947422	0.00533501
2.926197	0.00535365
2.904972	0.00536763
2.883747	0.00540024
2.862521	0.00543752
2.841296	0.00546081
2.820071	0.00547945
2.798845	0.00550741
2.777620	0.00553071
2.756395	0.005554
2.735170	0.00559128
2.713944	0.00561457
2.692719	0.00565185
2.671494	0.00568912
2.650268	0.0057264
2.629043	0.00575436
2.607818	0.00578231
2.586593	0.00582891
2.565367	0.00583823
2.544142	0.0058755
2.522917	0.00589414
2.501691	0.00590346
2.480466	0.00591278
2.459241	0.00593607
2.438016	0.00600596
2.416790	0.00613643
2.395565	0.00621098
2.374340	0.00633212
2.353114	0.00655111
2.331889	0.00679806
2.310664	0.00701239
2.289439	0.00715684
2.268213	0.00736185
2.246988	0.00750629
2.225763	0.00762278
2.204537	0.00772994
2.183312	0.00783245
2.162087	0.00792098
2.140862	0.00796757
2.119636	0.00800485
2.098411	0.0080561
2.077186	0.00810735
2.055961	0.00814463
2.034735	0.00815861
2.013510	0.00822384
1.992285	0.00827975
1.971059	0.00832634
1.949834	0.0083776
1.928609	0.00844749
1.907384	0.00854534
1.886158	0.00861057
1.864933	0.00868512
1.843708	0.00873637
1.822482	0.00889479
1.801257	0.00917901
1.780032	0.00970553
1.758807	0.0100317
1.737581	0.0104044
1.716356	0.0107679
1.695131	0.0110428
1.673905	0.0113317
1.652680	0.0115739
1.631455	0.0118815
1.610230	0.0121191
1.589004	0.0123148
1.567779	0.0125245
1.546554	0.0126363
1.525328	0.012832
1.504103	0.0129671
1.482878	0.0132373
1.461653	0.0134051
1.440427	0.0136054
1.419202	0.0138151
1.397977	0.01409
1.376751	0.0143416
1.355526	0.0145839
1.334301	0.0148309
1.313076	0.0150871
1.291850	0.0154366
1.270625	0.015786
1.249400	0.016238
1.228174	0.0166108
1.206949	0.0169695
1.185724	0.0173842
1.164499	0.0177803
1.143273	0.018153
1.122048	0.0185071
1.100823	0.0188612
1.079598	0.019248
1.058372	0.0196114
1.037147	0.0200354
1.015922	0.0203523
0.994696	0.0207763
0.973471	0.0211956
0.952246	0.0214752
0.931021	0.0218572
0.909795	0.0220855
0.888570	0.0223092
0.867345	0.0225655
0.846119	0.0228357
0.824894	0.02305
0.803669	0.0233343
0.782444	0.0236744
0.761218	0.0239446
0.739993	0.0242661
0.718768	0.0245783
0.697542	0.0248952
0.676317	0.0251607
0.655092	0.0255801
0.633867	0.0258457
0.612641	0.0262045
0.591416	0.0266331
0.570191	0.0271643
0.548965	0.0277374
0.527740	0.0284782
0.506515	0.0293728
0.485290	0.0301277
0.464064	0.0309524
0.442839	0.0318237
0.421614	0.0327975
0.400388	0.0336502
0.379163	0.0345355
0.357938	0.0354813
0.336713	0.0366135
0.315487	0.0378809
0.294262	0.0391017
0.273037	0.0403504
0.251811	0.041641
0.230586	0.0432905
0.209361	0.0448234
0.188136	0.0468456
0.166910	0.0486348
0.145685	0.0501444
0.124460	0.0526465
0.103235	0.0552558
0.082009	0.0583869
0.060784	0.0610568
0.039559	0.0634051
0.018333	0.0658373
-0.002892	0.744399
-0.024117	0.747908
-0.045342	0.756756
-0.066568	0.77209
-0.087793	0.789726
-0.109018	0.808601
-0.130244	0.827765
-0.151469	0.846929
-0.172694	0.864509
-0.193919	0.880007
-0.215145	0.893398
-0.236370	0.905992
-0.257595	0.916727
-0.278821	0.927197
-0.300046	0.936008
-0.321271	0.943985
-0.342496	0.951225
-0.363722	0.957325
-0.384947	0.962785
-0.406172	0.967566
-0.427398	0.971387
-0.448623	0.975054
-0.469848	0.97846
-0.491073	0.981069
-0.512299	0.983385
-0.533524	0.985402
-0.554749	0.98721
-0.575975	0.988687
-0.597200	0.990075
-0.618425	0.991268
-0.639650	0.992345
-0.660876	0.993356
-0.682101	0.99419
-0.703326	0.994982
-0.724552	0.995616
-0.745777	0.996245
-0.767002	0.996813
-0.788227	0.997293
-0.809453	0.997689
-0.830678	0.998043
-0.851903	0.998285
-0.873128	0.99856
-0.894354	0.998747
-0.915579	0.998938
-0.936804	0.999115
-0.958030	0.999236
-0.979255	0.999352
-1.000480	0.99945
-1.021705	0.999571
-1.042931	0.999632
-1.064156	0.999692
-1.085381	0.999734
-1.106607	0.999772
-1.127832	0.999804
-1.149057	0.999842
-1.170282	0.999865
-1.191508	0.999888
-1.212733	0.999893
-1.233958	0.999911
-1.255184	0.99993
-1.297634	0.999949
-1.318859	0.999953
-1.340085	0.999963
-1.361310	0.999967
-1.382535	0.999972
-1.488662	0.999981
-1.509887	0.999986
-1.531112	0.999991
-1.616013	0.999995
-1.637239	1
&
29.033295	3.07632e-17
29.012069	3.17037e-17
28.990844	3.26728e-17
28.969619	3.36716e-17
28.948394	3.47009e-17
28.927168	3.57616e-17
28.905943	3.68547e-17
28.884718	3.79812e-17
28.863492	3.91421e-17
28.842267	4.03384e-17
28.821042	4.15713e-17
28.799817	4.28418e-17
28.778591	4.41511e-17
28.757366	4.55004e-17
28.736141	4.68908e-17
28.714915	4.83237e-17
28.693690	4.98004e-17
28.672465	5.13221e-17
28.651240	5.28903e-17
28.630014	5.45064e-17
28.608789	5.61718e-17
28.587564	5.7888e-17
28.566338	5.96566e-17
28.545113	6.14792e-17
28.523888	6.33574e-17
28.502663	6.5293e-17
28.481437	6.72876e-17
28.460212	6.9343e-17
28.438987	7.14612e-17
28.417761	7.36441e-17
28.396536	7.58936e-17
28.375311	7.82116e-17
28.354086	8.06005e-17
28.332860	8.30622e-17
28.311635	8.5599e-17
28.290410	8.82132e-17
28.269184	9.09072e-17
28.247959	9.36834e-17
28.226734	9.65443e-17
28.205509	9.94924e-17
28.184283	1.0253e-16
28.163058	1.05661e-16
28.141833	1.08887e-16
28.120608	1.12212e-16
28.099382	1.15638e-16
28.078157	1.19169e-16
28.056932	1.22807e-16
28.035706	1.26556e-16
28.014481	1.3042e-16
27.993256	1.34401e-16
27.972031	1.38504e-16
27.950805	1.42732e-16
27.929580	1.47088e-16
27.908355	1.51578e-16
27.887129	1.56205e-16
27.865904	1.60972e-16
27.844679	1.65885e-16
27.823454	1.70948e-16
27.802228	1.76165e-16
27.781003	1.81541e-16
27.759778	1.87081e-16
27.738552	1.9279e-16
27.717327	1.98673e-16
27.696102	2.04735e-16
27.674877	2.10982e-16
27.653651	2.1742e-16
27.632426	2.24053e-16
27.611201	2.30889e-16
27.589975	2.37933e-16
27.568750	2.45192e-16
27.547525	2.52672e-16
27.526300	2.6038e-16
27.505074	2.68323e-16
27.483849	2.76508e-16
27.462624	2.84942e-16
27.441398	2.93634e-16
27.420173	3.0259e-16
27.398948	3.11819e-16
27.377723	3.21329e-16
27.356497	3.31129e-16
27.335272	3.41227e-16
27.314047	3.51633e-16
27.292821	3.62356e-16
27.271596	3.73406e-16
27.250371	3.84792e-16
27.229146	3.96525e-16
27.207920	4.08616e-16
27.186695	4.21074e-16
27.165470	4.33912e-16
27.144245	4.47141e-16
27.123019	4.60773e-16
27.101794	4.7482e-16
27.080569	4.89295e-16
27.059343	5.04211e-16
27.038118	5.1958e-16
27.016893	5.35418e-16
26.995668	5.51738e-16
26.974442	5.68555e-16
26.953217	5.85883e-16
26.931992	6.03739e-16
26.910766	6.22139e-16
26.889541	6.41099e-16
26.868316	6.60636e-16
26.847091	6.80768e-16
26.825865	7.01513e-16
26.804640	7.22889e-16
26.783415	7.44915e-16
26.762189	7.67612e-16
26.740964	7.90999e-16
26.719739	8.15099e-16
26.698514	8.39932e-16
26.677288	8.6552e-16
26.656063	8.91887e-16
26.634838	9.19056e-16
26.613612	9.47052e-16
26.592387	9.759e-16
26.571162	1.00563e-15
26.549937	1.03625e-15
26.528711	1.06782e-15
26.507486	1.10034e-15
26.486261	1.13385e-15
26.465035	1.16838e-15
26.443810	1.20396e-15
26.422585	1.24062e-15
26.401360	1.2784e-15
26.380134	1.31733e-15
26.358909	1.35744e-15
26.337684	1.39877e-15
26.316458	1.44136e-15
26.295233	1.48524e-15
26.274008	1.53046e-15
26.252783	1.57705e-15
26.231557	1.62506e-15
26.210332	1.67452e-15
26.189107	1.7255e-15
26.167882	1.77802e-15
26.146656	1.83214e-15
26.125431	1.8879e-15
26.104206	1.94536e-15
26.082980	2.00456e-15
26.061755	2.06557e-15
26.040530	2.12843e-15
26.019305	2.1932e-15
25.998079	2.25993e-15
25.976854	2.3287e-15
25.955629	2.39956e-15
25.934403	2.47256e-15
25.913178	2.54779e-15
25.891953	2.62531e-15
25.870728	2.70518e-15
25.849502	2.78747e-15
25.828277	2.87227e-15
25.807052	2.95964e-15
25.785826	3.04967e-15
25.764601	3.14243e-15
25.743376	3.23801e-15
25.722151	3.33649e-15
25.700925	3.43796e-15
25.679700	3.54252e-15
25.658475	3.65025e-15
25.637249	3.76125e-15
25.616024	3.87563e-15
25.594799	3.99348e-15
25.573574	4.1149e-15
25.552348	4.24002e-15
25.531123	4.36893e-15
25.509898	4.50176e-15
25.488672	4.63862e-15
25.467447	4.77964e-15
25.446222	4.92493e-15
25.424997	5.07464e-15
25.403771	5.22889e-15
25.382546	5.38783e-15
25.361321	5.55159e-15
25.340095	5.72032e-15
25.318870	5.89417e-15
25.297645	6.0733e-15
25.276420	6.25786e-15
25.255194	6.44803e-15
25.233969	6.64396e-15
25.212744	6.84585e-15
25.191519	7.05386e-15
25.170293	7.26818e-15
25.149068	7.489e-15
25.127843	7.71652e-15
25.106617	7.95095e-15
25.085392	8.19248e-15
25.064167	8.44135e-15
25.042942	8.69776e-15
25.021716	8.96195e-15
25.000491	9.23416e-15
24.979266	9.51462e-15
24.958040	9.80359e-15
24.936815	1.01013e-14
24.915590	1.04081e-14
24.894365	1.07241e-14
24.873139	1.10498e-14
24.851914	1.13853e-14
24.830689	1.1731e-14
24.809463	1.20872e-14
24.788238	1.24542e-14
24.767013	1.28323e-14
24.745788	1.32218e-14
24.724562	1.36232e-14
24.703337	1.40367e-14
24.682112	1.44628e-14
24.660886	1.49018e-14
24.639661	1.53541e-14
24.618436	1.58201e-14
24.597211	1.63002e-14
24.575985	1.67949e-14
24.554760	1.73046e-14
24.533535	1.78297e-14
24.512309	1.83707e-14
24.491084	1.89281e-14
24.469859	1.95024e-14
24.448634	2.00941e-14
24.427408	2.07038e-14
24.406183	2.13319e-14
24.384958	2.1979e-14
24.363732	2.26457e-14
24.342507	2.33326e-14
24.321282	2.40404e-14
24.300057	2.47695e-14
24.278831	2.55208e-14
24.257606	2.62947e-14
24.236381	2.70922e-14
24.215156	2.79137e-14
24.193930	2.87602e-14
24.172705	2.96323e-14
24.151480	3.05308e-14
24.130254	3.14564e-14
24.109029	3.24102e-14
24.087804	3.33927e-14
24.066579	3.44051e-14
24.045353	3.5448e-14
24.024128	3.65225e-14
24.002903	3.76296e-14
23.981677	3.87702e-14
23.960452	3.99452e-14
23.939227	4.11559e-14
23.918002	4.24031e-14
23.896776	4.36881e-14
23.875551	4.5012e-14
23.854326	4.63759e-14
23.833100	4.77811e-14
23.811875	4.92289e-14
23.790650	5.07204e-14
23.769425	5.2257e-14
23.748199	5.38401e-14
23.726974	5.54711e-14
23.705749	5.71514e-14
23.684523	5.88825e-14
23.663298	6.0666e-14
23.642073	6.25034e-14
23.620848	6.43964e-14
23.599622	6.63466e-14
23.578397	6.83558e-14
23.557172	7.04257e-14
23.535946	7.25582e-14
23.514721	7.47552e-14
23.493496	7.70186e-14
23.472271	7.93504e-14
23.451045	8.17527e-14
23.429820	8.42275e-14
23.408595	8.67772e-14
23.387369	8.9404e-14
23.366144	9.21101e-14
23.344919	9.4898e-14
23.323694	9.77701e-14
23.302468	1.00729e-13
23.281243	1.03777e-13
23.260018	1.06918e-13
23.238793	1.10153e-13
23.217567	1.13486e-13
23.196342	1.1692e-13
23.175117	1.20457e-13
23.153891	1.24101e-13
23.132666	1.27856e-13
23.111441	1.31723e-13
23.090216	1.35708e-13
23.068990	1.39812e-13
23.047765	1.44041e-13
23.026540	1.48398e-13
23.005314	1.52886e-13
22.984089	1.57509e-13
22.962864	1.62272e-13
22.941639	1.67179e-13
22.920413	1.72234e-13
22.899188	1.77441e-13
22.877963	1.82806e-13
22.856737	1.88332e-13
22.835512	1.94026e-13
22.814287	1.99891e-13
22.793062	2.05933e-13
22.771836	2.12157e-13
22.750611	2.18569e-13
22.729386	2.25175e-13
22.708160	2.3198e-13
22.686935	2.3899e-13
22.665710	2.46212e-13
22.644485	2.53651e-13
22.623259	2.61315e-13
22.602034	2.6921e-13
22.580809	2.77343e-13
22.559583	2.85722e-13
22.538358	2.94353e-13
22.517133	3.03244e-13
22.495908	3.12403e-13
22.474682	3.21839e-13
22.453457	3.31559e-13
22.432232	3.41572e-13
22.411006	3.51887e-13
22.389781	3.62512e-13
22.368556	3.73458e-13
22.347331	3.84734e-13
22.326105	3.9635e-13
22.304880	4.08315e-13
22.283655	4.20641e-13
22.262430	4.33339e-13
22.241204	4.46419e-13
22.219979	4.59893e-13
22.198754	4.73773e-13
22.177528	4.88072e-13
22.156303	5.02801e-13
22.135078	5.17973e-13
22.113853	5.33603e-13
22.092627	5.49703e-13
22.071402	5.66288e-13
22.050177	5.83373e-13
22.028951	6.00971e-13
22.007726	6.191e-13
21.986501	6.37775e-13
21.965276	6.57012e-13
21.944050	6.76828e-13
21.922825	6.9724e-13
21.901600	7.18267e-13
21.880374	7.39926e-13
21.859149	7.62238e-13
21.837924	7.8522e-13
21.816699	8.08895e-13
21.795473	8.33282e-13
21.774248	8.58402e-13
21.753023	8.84278e-13
21.731797	9.10933e-13
21.710572	9.3839e-13
21.689347	9.66672e-13
21.668122	9.95805e-13
21.646896	1.02581e-12
21.625671	1.05673e-12
21.604446	1.08857e-12
21.583220	1.12137e-12
21.561995	1.15515e-12
21.540770	1.18995e-12
21.519545	1.2258e-12
21.498319	1.26272e-12
21.477094	1.30076e-12
21.455869	1.33994e-12
21.434643	1.38029e-12
21.413418	1.42186e-12
21.392193	1.46468e-12
21.370968	1.50878e-12
21.349742	1.55421e-12
21.328517	1.60101e-12
21.307292	1.64921e-12
21.286067	1.69886e-12
21.264841	1.75e-12
21.243616	1.80267e-12
21.222391	1.85693e-12
21.201165	1.91282e-12
21.179940	1.97038e-12
21.158715	2.02968e-12
21.137490	2.09075e-12
21.116264	2.15366e-12
21.095039	2.21846e-12
21.073814	2.2852e-12
21.052588	2.35395e-12
21.031363	2.42476e-12
21.010138	2.49769e-12
20.988913	2.57282e-12
20.967687	2.6502e-12
20.946462	2.7299e-12
20.925237	2.81199e-12
20.904011	2.89655e-12
20.882786	2.98364e-12
20.861561	3.07334e-12
20.840336	3.16574e-12
20.819110	3.26091e-12
20.797885	3.35893e-12
20.776660	3.45989e-12
20.755434	3.56388e-12
20.734209	3.67099e-12
20.712984	3.78131e-12
20.691759	3.89493e-12
20.670533	4.01197e-12
20.649308	4.13251e-12
20.628083	4.25666e-12
20.606857	4.38454e-12
20.585632	4.51625e-12
20.564407	4.6519e-12
20.543182	4.79162e-12
20.521956	4.93553e-12
20.500731	5.08375e-12
20.479506	5.23641e-12
20.458280	5.39364e-12
20.437055	5.55559e-12
20.415830	5.72238e-12
20.394605	5.89417e-12
20.373379	6.07111e-12
20.352154	6.25334e-12
20.330929	6.44103e-12
20.309704	6.63434e-12
20.288478	6.83343e-12
20.267253	7.03849e-12
20.246028	7.24968e-12
20.224802	7.4672e-12
20.203577	7.69123e-12
20.182352	7.92196e-12
20.161127	8.15959e-12
20.139901	8.40434e-12
20.118676	8.65641e-12
20.097451	8.91602e-12
20.076225	9.18339e-12
20.055000	9.45877e-12
20.033775	9.74238e-12
20.012550	1.00345e-11
19.991324	1.03353e-11
19.970099	1.06451e-11
19.948874	1.09642e-11
19.927648	1.12928e-11
19.906423	1.16313e-11
19.885198	1.19799e-11
19.863973	1.23388e-11
19.842747	1.27086e-11
19.821522	1.30893e-11
19.800297	1.34815e-11
19.779071	1.38853e-11
19.757846	1.43013e-11
19.736621	1.47296e-11
19.715396	1.51708e-11
19.694170	1.56251e-11
19.672945	1.6093e-11
19.651720	1.65749e-11
19.630494	1.70711e-11
19.609269	1.75822e-11
19.588044	1.81086e-11
19.566819	1.86506e-11
19.545593	1.92089e-11
19.524368	1.97838e-11
19.503143	2.03758e-11
19.481917	2.09856e-11
19.460692	2.16135e-11
19.439467	2.22601e-11
19.418242	2.29261e-11
19.397016	2.36119e-11
19.375791	2.43182e-11
19.354566	2.50456e-11
19.333341	2.57946e-11
19.312115	2.6566e-11
19.290890	2.73604e-11
19.269665	2.81785e-11
19.248439	2.90209e-11
19.227214	2.98885e-11
19.205989	3.0782e-11
19.184764	3.1702e-11
19.163538	3.26495e-11
19.142313	3.36253e-11
19.121088	3.46301e-11
19.099862	3.56648e-11
19.078637	3.67304e-11
19.057412	3.78277e-11
19.036187	3.89578e-11
19.014961	4.01214e-11
18.993736	4.13198e-11
18.972511	4.25538e-11
18.951285	4.38245e-11
18.930060	4.51331e-11
18.908835	4.64807e-11
18.887610	4.78683e-11
18.866384	4.92973e-11
18.845159	5.07688e-11
18.823934	5.22841e-11
18.802708	5.38445e-11
18.781483	5.54513e-11
18.760258	5.71059e-11
18.739033	5.88097e-11
18.717807	6.05642e-11
18.696582	6.23709e-11
18.675357	6.42313e-11
18.654131	6.61471e-11
18.632906	6.81198e-11
18.611681	7.01512e-11
18.590456	7.22429e-11
18.569230	7.43968e-11
18.548005	7.66147e-11
18.526780	7.88986e-11
18.505554	8.12503e-11
18.484329	8.36719e-11
18.463104	8.61654e-11
18.441879	8.8733e-11
18.420653	9.13769e-11
18.399428	9.40993e-11
18.378203	9.69025e-11
18.356978	9.9789e-11
18.335752	1.02761e-10
18.314527	1.05822e-10
18.293302	1.08973e-10
18.272076	1.12218e-10
18.250851	1.15559e-10
18.229626	1.18999e-10
18.208401	1.22541e-10
18.187175	1.26189e-10
18.165950	1.29944e-10
18.144725	1.33811e-10
18.123499	1.37793e-10
18.102274	1.41893e-10
18.081049	1.46114e-10
18.059824	1.50461e-10
18.038598	1.54936e-10
18.017373	1.59544e-10
17.996148	1.64289e-10
17.974922	1.69174e-10
17.953697	1.74204e-10
17.932472	1.79383e-10
17.911247	1.84715e-10
17.890021	1.90206e-10
17.868796	1.95859e-10
17.847571	2.01679e-10
17.826345	2.07672e-10
17.805120	2.13842e-10
17.783895	2.20195e-10
17.762670	2.26736e-10
17.741444	2.33471e-10
17.720219	2.40405e-10
17.698994	2.47544e-10
17.677768	2.54894e-10
17.656543	2.62462e-10
17.635318	2.70254e-10
17.614093	2.78276e-10
17.592867	2.86535e-10
17.571642	2.95039e-10
17.550417	3.03794e-10
17.529191	3.12808e-10
17.507966	3.22088e-10
17.486741	3.31643e-10
17.465516	3.4148e-10
17.444290	3.51608e-10
17.423065	3.62034e-10
17.401840	3.7277e-10
17.380615	3.83822e-10
17.359389	3.952e-10
17.338164	4.06915e-10
17.316939	4.18975e-10
17.295713	4.31392e-10
17.274488	4.44175e-10
17.253263	4.57335e-10
17.232038	4.70884e-10
17.210812	4.84833e-10
17.189587	4.99193e-10
17.168362	5.13977e-10
17.147136	5.29197e-10
17.125911	5.44866e-10
17.104686	5.60997e-10
17.083461	5.77603e-10
17.062235	5.947e-10
17.041010	6.123e-10
17.019785	6.30419e-10
16.998559	6.49072e-10
16.977334	6.68274e-10
16.956109	6.88043e-10
16.934884	7.08394e-10
16.913658	7.29344e-10
16.892433	7.50911e-10
16.871208	7.73114e-10
16.849982	7.9597e-10
16.828757	8.19499e-10
16.807532	8.4372e-10
16.786307	8.68655e-10
16.765081	8.94323e-10
16.743856	9.20746e-10
16.722631	9.47947e-10
16.701405	9.75948e-10
16.680180	1.00477e-09
16.658955	1.03445e-09
16.637730	1.06499e-09
16.616504	1.09643e-09
16.595279	1.1288e-09
16.574054	1.16212e-09
16.552828	1.19641e-09
16.531603	1.23172e-09
16.510378	1.26806e-09
16.489153	1.30547e-09
16.467927	1.34398e-09
16.446702	1.38362e-09
16.425477	1.42442e-09
16.404252	1.46642e-09
16.383026	1.50966e-09
16.361801	1.55416e-09
16.340576	1.59997e-09
16.319350	1.64712e-09
16.298125	1.69566e-09
16.276900	1.74562e-09
16.255675	1.79704e-09
16.234449	1.84997e-09
16.213224	1.90446e-09
16.191999	1.96054e-09
16.170773	2.01826e-09
16.149548	2.07768e-09
16.128323	2.13884e-09
16.107098	2.20179e-09
16.085872	2.26658e-09
16.064647	2.33327e-09
16.043422	2.40191e-09
16.022196	2.47256e-09
16.000971	2.54528e-09
15.979746	2.62013e-09
15.958521	2.69717e-09
15.937295	2.77646e-09
15.916070	2.85808e-09
15.894845	2.94208e-09
15.873619	3.02853e-09
15.852394	3.11752e-09
15.831169	3.2091e-09
15.809944	3.30336e-09
15.788718	3.40038e-09
15.767493	3.50023e-09
15.746268	3.603e-09
15.725042	3.70877e-09
15.703817	3.81763e-09
15.682592	3.92967e-09
15.661367	4.04497e-09
15.640141	4.16365e-09
15.618916	4.28579e-09
15.597691	4.41149e-09
15.576465	4.54086e-09
15.555240	4.674e-09
15.534015	4.81102e-09
15.512790	4.95204e-09
15.491564	5.09718e-09
15.470339	5.24654e-09
15.449114	5.40025e-09
15.427889	5.55845e-09
15.406663	5.72125e-09
15.385438	5.8888e-09
15.364213	6.06122e-09
15.342987	6.23867e-09
15.321762	6.42128e-09
15.300537	6.6092e-09
15.279312	6.8026e-09
15.258086	7.00162e-09
15.236861	7.20643e-09
15.215636	7.4172e-09
15.194410	7.6341e-09
15.173185	7.8573e-09
15.151960	8.08699e-09
15.130735	8.32336e-09
15.109509	8.56659e-09
15.088284	8.81689e-09
15.067059	9.07446e-09
15.045833	9.33952e-09
15.024608	9.61226e-09
15.003383	9.89293e-09
14.982158	1.01817e-08
14.960932	1.04789e-08
14.939707	1.07847e-08
14.918482	1.10994e-08
14.897256	1.14232e-08
14.876031	1.17564e-08
14.854806	1.20993e-08
14.833581	1.24521e-08
14.812355	1.28151e-08
14.791130	1.31886e-08
14.769905	1.3573e-08
14.748679	1.39685e-08
14.727454	1.43754e-08
14.706229	1.47941e-08
14.685004	1.52249e-08
14.663778	1.56682e-08
14.642553	1.61244e-08
14.621328	1.65937e-08
14.600103	1.70766e-08
14.578877	1.75734e-08
14.557652	1.80846e-08
14.536427	1.86106e-08
14.515201	1.91517e-08
14.493976	1.97085e-08
14.472751	2.02814e-08
14.451526	2.08708e-08
14.430300	2.14773e-08
14.409075	2.21012e-08
14.387850	2.27431e-08
14.366624	2.34036e-08
14.345399	2.40831e-08
14.324174	2.47822e-08
14.302949	2.55014e-08
14.281723	2.62414e-08
14.260498	2.70027e-08
14.239273	2.77859e-08
14.218047	2.85917e-08
14.196822	2.94207e-08
14.175597	3.02735e-08
14.154372	3.11509e-08
14.133146	3.20535e-08
14.111921	3.29821e-08
14.090696	3.39374e-08
14.069470	3.49201e-08
14.048245	3.59312e-08
14.027020	3.69712e-08
14.005795	3.80411e-08
13.984569	3.91418e-08
13.963344	4.02741e-08
13.942119	4.14389e-08
13.920893	4.26371e-08
13.899668	4.38697e-08
13.878443	4.51376e-08
13.857218	4.64419e-08
13.835992	4.77836e-08
13.814767	4.91638e-08
13.793542	5.05835e-08
13.772316	5.20439e-08
13.751091	5.35461e-08
13.729866	5.50913e-08
13.708641	5.66807e-08
13.687415	5.83157e-08
13.666190	5.99974e-08
13.644965	6.17272e-08
13.623740	6.35065e-08
13.602514	6.53366e-08
13.581289	6.72191e-08
13.560064	6.91553e-08
13.538838	7.11468e-08
13.517613	7.31952e-08
13.496388	7.53021e-08
13.475163	7.74691e-08
13.453937	7.96979e-08
13.432712	8.19903e-08
13.411487	8.43481e-08
13.390261	8.67731e-08
13.369036	8.92672e-08
13.347811	9.18323e-08
13.326586	9.44705e-08
13.305360	9.71838e-08
13.284135	9.99743e-08
13.262910	1.02844e-07
13.241684	1.05796e-07
13.220459	1.08831e-07
13.199234	1.11953e-07
13.178009	1.15164e-07
13.156783	1.18465e-07
13.135558	1.21861e-07
13.114333	1.25353e-07
13.093107	1.28944e-07
13.071882	1.32637e-07
13.050657	1.36435e-07
13.029432	1.4034e-07
13.008206	1.44356e-07
12.986981	1.48486e-07
12.965756	1.52733e-07
12.944530	1.571e-07
12.923305	1.61591e-07
12.902080	1.66209e-07
12.880855	1.70958e-07
12.859629	1.75841e-07
12.838404	1.80862e-07
12.817179	1.86024e-07
12.795953	1.91333e-07
12.774728	1.96792e-07
12.753503	2.02405e-07
12.732278	2.08176e-07
12.711052	2.1411e-07
12.689827	2.20211e-07
12.668602	2.26485e-07
12.647377	2.32935e-07
12.626151	2.39567e-07
12.604926	2.46386e-07
12.583701	2.53397e-07
12.562475	2.60605e-07
12.541250	2.68016e-07
12.520025	2.75635e-07
12.498800	2.83468e-07
12.477574	2.91522e-07
12.456349	2.99802e-07
12.435124	3.08314e-07
12.413898	3.17065e-07
12.392673	3.26062e-07
12.371448	3.35311e-07
12.350223	3.4482e-07
12.328997	3.54594e-07
12.307772	3.64643e-07
12.286547	3.74973e-07
12.265321	3.85593e-07
12.244096	3.96509e-07
12.222871	4.07731e-07
12.201646	4.19266e-07
12.180420	4.31124e-07
12.159195	4.43313e-07
12.137970	4.55842e-07
12.116744	4.68721e-07
12.095519	4.8196e-07
12.074294	4.95567e-07
12.053069	5.09554e-07
12.031843	5.2393e-07
12.010618	5.38707e-07
11.989393	5.53895e-07
11.968167	5.69506e-07
11.946942	5.85551e-07
11.925717	6.02042e-07
11.904492	6.18992e-07
11.883266	6.36412e-07
11.862041	6.54315e-07
11.840816	6.72716e-07
11.819590	6.91627e-07
11.798365	7.11062e-07
11.777140	7.31035e-07
11.755915	7.51562e-07
11.734689	7.72657e-07
11.713464	7.94336e-07
11.692239	8.16614e-07
11.671014	8.39509e-07
11.649788	8.63035e-07
11.628563	8.87212e-07
11.607338	9.12055e-07
11.586112	9.37584e-07
11.564887	9.63817e-07
11.543662	9.90773e-07
11.522437	1.01847e-06
11.501211	1.04693e-06
11.479986	1.07618e-06
11.458761	1.10622e-06
11.437535	1.1371e-06
11.416310	1.16882e-06
11.395085	1.20141e-06
11.373860	1.2349e-06
11.352634	1.26931e-06
11.331409	1.30466e-06
11.310184	1.34098e-06
11.288958	1.37829e-06
11.267733	1.41662e-06
11.246508	1.456e-06
11.225283	1.49646e-06
11.204057	1.53802e-06
11.182832	1.58072e-06
11.161607	1.62458e-06
11.140381	1.66964e-06
11.119156	1.71593e-06
11.097931	1.76348e-06
11.076706	1.81232e-06
11.055480	1.86249e-06
11.034255	1.91402e-06
11.013030	1.96695e-06
10.991804	2.02132e-06
10.970579	2.07717e-06
10.949354	2.13453e-06
10.928129	2.19345e-06
10.906903	2.25396e-06
10.885678	2.3161e-06
10.864453	2.37993e-06
10.843227	2.44549e-06
10.822002	2.51281e-06
10.800777	2.58195e-06
10.779552	2.65296e-06
10.758326	2.72587e-06
10.737101	2.80076e-06
10.715876	2.87766e-06
10.694651	2.95662e-06
10.673425	3.03771e-06
10.652200	3.12098e-06
10.630975	3.20648e-06
10.609749	3.29427e-06
10.588524	3.38442e-06
10.567299	3.47697e-06
10.546074	3.57201e-06
10.524848	3.66959e-06
10.503623	3.76977e-06
10.482398	3.87262e-06
10.461172	3.97822e-06
10.439947	4.08664e-06
10.418722	4.19794e-06
10.397497	4.3122e-06
10.376271	4.4295e-06
10.355046	4.54991e-06
10.333821	4.67352e-06
10.312595	4.80041e-06
10.291370	4.93066e-06
10.270145	5.06435e-06
10.248920	5.20159e-06
10.227694	5.34245e-06
10.206469	5.48702e-06
10.185244	5.63542e-06
10.164018	5.78772e-06
10.142793	5.94403e-06
10.121568	6.10445e-06
10.100343	6.26909e-06
10.079117	6.43805e-06
10.057892	6.61144e-06
10.036667	6.78938e-06
10.015441	6.97197e-06
9.994216	7.15934e-06
9.972991	7.35161e-06
9.951766	7.54889e-06
9.930540	7.75131e-06
9.909315	7.95901e-06
9.888090	8.17211e-06
9.866864	8.39075e-06
9.845639	8.61507e-06
9.824414	8.8452e-06
9.803189	9.0813e-06
9.781963	9.3235e-06
9.760738	9.57197e-06
9.739513	9.82685e-06
9.718288	1.00883e-05
9.697062	1.03565e-05
9.675837	1.06316e-05
9.654612	1.09138e-05
9.633386	1.12032e-05
9.612161	1.15e-05
9.590936	1.18044e-05
9.569711	1.21166e-05
9.548485	1.24368e-05
9.527260	1.27651e-05
9.506035	1.31019e-05
9.484809	1.34471e-05
9.463584	1.38012e-05
9.442359	1.41643e-05
9.421134	1.45365e-05
9.399908	1.49182e-05
9.378683	1.53095e-05
9.357458	1.57107e-05
9.336232	1.6122e-05
9.315007	1.65436e-05
9.293782	1.69758e-05
9.272557	1.74189e-05
9.251331	1.78731e-05
9.230106	1.83387e-05
9.208881	1.88159e-05
9.187655	1.93049e-05
9.166430	1.98062e-05
9.145205	2.03199e-05
9.123980	2.08464e-05
9.102754	2.13859e-05
9.081529	2.19388e-05
9.060304	2.25053e-05
9.039078	2.30858e-05
9.017853	2.36806e-05
8.996628	2.429e-05
8.975403	2.49143e-05
8.954177	2.55539e-05
8.932952	2.62091e-05
8.911727	2.68804e-05
8.890501	2.75679e-05
8.869276	2.82722e-05
8.848051	2.89935e-05
8.826826	2.97323e-05
8.805600	3.0489e-05
8.784375	3.12639e-05
8.763150	3.20574e-05
8.741925	3.287e-05
8.720699	3.3702e-05
8.699474	3.4554e-05
8.678249	3.54262e-05
8.657023	3.63192e-05
8.635798	3.72334e-05
8.614573	3.81692e-05
8.593348	3.91272e-05
8.572122	4.01077e-05
8.550897	4.11113e-05
8.529672	4.21385e-05
8.508446	4.31897e-05
8.487221	4.42654e-05
8.465996	4.53661e-05
8.444771	4.64924e-05
8.423545	4.76448e-05
8.402320	4.88238e-05
8.381095	5.003e-05
8.359869	5.12638e-05
8.338644	5.25259e-05
8.317419	5.38168e-05
8.296194	5.51371e-05
8.274968	5.64873e-05
8.253743	5.78681e-05
8.232518	5.928e-05
8.211292	6.07237e-05
8.190067	6.21997e-05
8.168842	6.37086e-05
8.147617	6.52511e-05
8.126391	6.68278e-05
8.105166	6.84393e-05
8.083941	7.00864e-05
8.062715	7.17695e-05
8.041490	7.34894e-05
8.020265	7.52467e-05
7.999040	7.70421e-05
7.977814	7.88763e-05
7.956589	8.07499e-05
7.935364	8.26636e-05
7.914138	8.4618e-05
7.892913	8.6614e-05
7.871688	8.86521e-05
7.850463	9.07331e-05
7.829237	9.28576e-05
7.808012	9.50263e-05
7.786787	9.724e-05
7.765562	9.94994e-05
7.744336	0.000101805
7.723111	0.000104158
7.701886	0.000106558
7.680660	0.000109007
7.659435	0.000111505
7.638210	0.000114053
7.616985	0.000116651
7.595759	0.0001193
7.574534	0.000122001
7.553309	0.000124755
7.532083	0.000127562
7.510858	0.000130422
7.489633	0.000133337
7.468408	0.000136307
7.447182	0.000139333
7.425957	0.000142415
7.404732	0.000145554
7.383506	0.00014875
7.362281	0.000152004
7.341056	0.000155316
7.319831	0.000158688
7.298605	0.000162119
7.277380	0.00016561
7.256155	0.000169161
7.234929	0.000172772
7.213704	0.000176445
7.192479	0.000180179
7.171254	0.000183975
7.150028	0.000187832
7.128803	0.000191752
7.107578	0.000195734
7.086352	0.000199778
7.065127	0.000203884
7.043902	0.000208053
7.022677	0.000212284
7.001451	0.000216578
6.980226	0.000220933
6.959001	0.00022535
6.937775	0.000229828
6.916550	0.000234368
6.895325	0.000238968
6.874100	0.000243627
6.852874	0.000248346
6.831649	0.000253124
6.810424	0.000257958
6.789199	0.00026285
6.767973	0.000267797
6.746748	0.000272799
6.725523	0.000277853
6.704297	0.000282959
6.683072	0.000288115
6.661847	0.000293319
6.640622	0.000298569
6.619396	0.000303864
6.598171	0.000309201
6.576946	0.000314578
6.555720	0.000319991
6.534495	0.00032544
6.513270	0.000330919
6.492045	0.000336427
6.470819	0.000341961
6.449594	0.000347515
6.428369	0.000353087
6.407143	0.000358673
6.385918	0.000364268
6.364693	0.000369868
6.343468	0.000375467
6.322242	0.000381062
6.301017	0.000386646
6.279792	0.000392213
6.258566	0.000397758
6.237341	0.000403274
6.216116	0.000408755
6.194891	0.000414193
6.173665	0.000419582
6.152440	0.000424912
6.131215	0.000430176
6.109989	0.000435366
6.088764	0.000440472
6.067539	0.000445485
6.046314	0.000450395
6.025088	0.000455192
6.003863	0.000459865
5.982638	0.000464402
5.961412	0.000468792
5.940187	0.000473023
5.918962	0.000477082
5.897737	0.000480956
5.876511	0.000484631
5.855286	0.000488093
5.834061	0.000491328
5.812836	0.00049432
5.791610	0.000497055
5.770385	0.000499517
5.749160	0.000501691
5.727934	0.00050356
5.706709	0.00050511
5.685484	0.000506326
5.664259	0.000507197
5.643033	0.000507712
&
```
