## Supplementary material for "All-at-once RNA folding with 3D motif prediction framed by evolutionary information": RF01496_Afu_182.cacofold.helixcov

```
# RMs = 5 L = 254

# RM_HELIX NESTED 52-70 86-108, nbp = 17 nbp_cov = 0
# pvals: 0.573243,0.469067,0.491013,0.19127,0.343412,0.0604895,0.141259,0.658753,0.0565444,0.980054,0.424094,0.330597,0.658753,0.424094,0.264253,0.646692,0.918819
# aggregated NONE
NESTED  ::::::::::::::::::::::::::::::::::::::::::::::<<<<<<<<<<<<<<<<<_____>>>>>>>>>>>>>>>>>::::::::::::::::::::::::::::::::::::::::::::::::::::::::::::::::::::::::::::::::::::::::::::::::::::::::::::::::::::::::::::
        :::::::::::::::::::::::::::::::::::::::::::::::::::::::::::::::::::::::::::::::::::::::::::::::::::::::::::::::::::::::::::::::::::::::::::::::::::::::::::::::::::::::::::::::::::::::::::::::::::::::::::::::::

# RM_HELIX NESTED 26-48 118-141, nbp = 20 nbp_cov = 0
# pvals: 0.397893,0.382803,0.561099,0.397893,0.397893,0.536794,0.760713,0.0206501,0.0604895,0.118518,0.458445,0.397893,0.424094,0.447656,0.491013,0.397893,0.832695,0.397893,0.769863,0.249876
# aggregated NONE
NESTED  :::::::::::::::::::::::<<<<<<<<<<<<<<<<<<<<________________________________________________>>>>>>>>>>>>>>>>>>>>::::::::::::::::::::::::::::::::::::::::::::::::::::::::::::::::::::::::::::::::::::::::::::::::::
        :::::::::::::::::::::::::::::::::::::::::::::::::::::::::::::::::::::::::::::::::::::::::::::::::::::::::::::::::::::::::::::::::::::::::::::::::::::::::::::::::::::::::::::::::::::::::::::::::::::::::::::::::

# RM_HELIX NESTED 12-13 164-165, nbp = 2 nbp_cov = 0
# pvals: 0.397893,0.397893
# aggregated NONE
NESTED  :::::::::::<<____________________________________________________________________________________________________________________>>::::::::::::::::::::::::::::::::::::::::::::::::::::::::::::::::::::::::::::::
        :::::::::::::::::::::::::::::::::::::::::::::::::::::::::::::::::::::::::::::::::::::::::::::::::::::::::::::::::::::::::::::::::::::::::::::::::::::::::::::::::::::::::::::::::::::::::::::::::::::::::::::::::

# RM_HELIX NESTED 187-198 226-237, nbp = 12 nbp_cov = 0
# pvals: 0.397893,0.397893,0.410869,0.397893,0.0201946,0.397893,0.525352,0.536794,0.681197,0.125688,0.312486,0.424094
# aggregated NONE
NESTED  :::::::::::::::::::::::::::::::::::::::::::::::::::::::::::::::::::::::::::::::::::::::::::::::::::::::::::::::::::::::::::::::::::::::::::::::::::::<<<<<<<<<<<<___________________>>>>>>>>>>>>:::::::::::::::::
        :::::::::::::::::::::::::::::::::::::::::::::::::::::::::::::::::::::::::::::::::::::::::::::::::::::::::::::::::::::::::::::::::::::::::::::::::::::::::::::::::::::::::::::::::::::::::::::::::::::::::::::::::

# RM_HELIX NESTED 170-180 241-250, nbp = 10 nbp_cov = 0
# pvals: 0.525352,0.187783,0.330597,0.187783,0.609728,0.397893,0.397893,0.382803,0.397893,0.397893
# aggregated NONE
NESTED  :::::::::::::::::::::::::::::::::::::::::::::::::::::::::::::::::::::::::::::::::::::::::::::::::::::::::::::::::::::::::::::::::::::<<<<<<<<<<____________________________________________________>>>>>>>>>>::::
        :::::::::::::::::::::::::::::::::::::::::::::::::::::::::::::::::::::::::::::::::::::::::::::::::::::::::::::::::::::::::::::::::::::::::::::::::::::::::::::::::::::::::::::::::::::::::::::::::::::::::::::::::
```
