## Supplementary material for "All-at-once RNA folding with 3D motif prediction framed by evolutionary information": RF01496_Afu_182.cacofold.power

```
# Power analysis of CaCoFold structure
#
# Powertype = SINGLE SUBSTITUTIONS
# covary left_pos right_pos substitutions power
#----------------------------------------------------------------
12		165		2		0.00
13		164		0		0.00
26		141		0		0.00
27		140		1		0.00
28		139		6		0.16
29		138		0		0.00
30		137		4		0.07
31		136		11		0.35
34		135		16		0.50
35		134		10		0.32
36		133		13		0.42
37		132		7		0.20
38		131		4		0.07
39		130		0		0.00
40		129		4		0.07
41		128		5		0.11
42		127		5		0.11
43		126		7		0.20
44		124		9		0.28
45		123		4		0.07
46		122		9		0.28
48		118		3		0.02
52		108		6		0.16
53		107		9		0.28
54		106		9		0.28
55		105		15		0.47
56		104		9		0.28
57		103		14		0.45
58		102		16		0.50
59		100		15		0.47
60		99		15		0.47
61		98		15		0.47
62		97		14		0.45
63		96		12		0.39
64		95		8		0.24
65		94		6		0.16
66		93		16		0.50
68		91		15		0.47
70		86		11		0.35
170		250		3		0.02
172		249		5		0.11
173		248		9		0.28
174		247		15		0.47
175		246		8		0.24
176		245		5		0.11
177		244		4		0.07
178		243		4		0.07
179		242		0		0.00
180		241		0		0.00
187		237		0		0.00
188		236		0		0.00
189		235		7		0.20
190		234		7		0.20
191		233		2		0.00
192		232		3		0.02
193		231		7		0.20
194		230		2		0.00
195		229		9		0.28
196		228		15		0.47
197		227		7		0.20
198		226		2		0.00
#
# BPAIRS 61
# avg substitutions per BP 7.2
# BPAIRS expected to covary 12.6 +/- 2.9
# BPAIRS observed to covary 0
#
```
