## Supplementary material for "All-at-once RNA folding with 3D motif prediction framed by evolutionary information": RF01496_Afu_182.power

```
# Power analysis of given structure 
#
# Powertype = SINGLE SUBSTITUTIONS
# covary  left_pos      right_pos    substitutions      power
#----------------------------------------------------------------
          26		141		0		0.00
          27		140		1		0.00
          28		139		6		0.16
          29		138		0		0.00
          30		137		4		0.07
          31		136		11		0.35
          44		124		9		0.28
          45		123		4		0.07
          46		122		9		0.28
          49		118		5		0.11
          50		116		2		0.00
          51		115		12		0.39
          52		111		6		0.16
          174		247		15		0.47
          175		246		8		0.24
          176		245		5		0.11
          177		244		4		0.07
          178		243		4		0.07
          179		242		0		0.00
          180		241		0		0.00
          186		238		0		0.00
          187		237		0		0.00
          188		236		0		0.00
          189		235		7		0.20
          190		234		7		0.20
          191		233		2		0.00
          193		231		7		0.20
          194		230		2		0.00
          195		229		9		0.28
#
# BPAIRS 29
# avg substitutions per BP  4.8
# BPAIRS expected to covary 3.7 +/- 1.6
# BPAIRS observed to covary 0
#
```
