## Supplementary material for "All-at-once RNA folding with 3D motif prediction framed by evolutionary information": RF01496_Afu_182.surv

```
7.050000	0.0344828
1.850000	0.0689655
0.000000	0.172414
-0.050000	0.586207
-0.100000	0.62069
-0.550000	0.655172
-0.600000	0.689655
-0.650000	0.758621
-0.750000	0.793103
-0.950000	0.827586
-1.100000	0.862069
-1.250000	0.896552
-1.450000	0.931034
-1.700000	0.965517
-2.100000	1
&
13.050000	4.60681e-05
12.300000	9.21362e-05
12.250000	0.000138204
12.100000	0.00023034
11.900000	0.000276409
11.300000	0.000322477
11.200000	0.000368545
11.050000	0.000414613
10.950000	0.000460681
10.000000	0.000506749
9.950000	0.000552817
9.900000	0.000598885
9.800000	0.000644953
9.750000	0.000691021
9.400000	0.000737089
9.350000	0.000829226
9.300000	0.000875294
9.050000	0.000921362
8.900000	0.0010135
8.850000	0.00119777
8.750000	0.00124384
8.700000	0.00133597
8.650000	0.00138204
8.550000	0.00147418
8.500000	0.00156632
8.450000	0.00165845
8.400000	0.00170452
8.350000	0.00179666
8.300000	0.00184272
8.200000	0.00198093
8.100000	0.00211913
8.000000	0.0023034
7.950000	0.00239554
7.850000	0.00248768
7.800000	0.00257981
7.700000	0.00271802
7.600000	0.00290229
7.500000	0.00299443
7.450000	0.00336297
7.400000	0.00350117
7.350000	0.00368545
7.300000	0.00373152
7.250000	0.00396186
7.200000	0.00410006
7.150000	0.00414613
7.100000	0.0043304
7.050000	0.00442254
7.000000	0.00460681
6.950000	0.00488322
6.900000	0.00525176
6.850000	0.0054821
6.800000	0.00552817
6.700000	0.00562031
6.650000	0.00585065
6.600000	0.00617312
6.500000	0.0063574
6.450000	0.0064956
6.400000	0.00658774
6.350000	0.00667987
6.300000	0.00695628
6.250000	0.00714055
6.200000	0.00741696
6.150000	0.0076473
6.100000	0.00796978
6.050000	0.00843046
6.000000	0.00847653
5.950000	0.00875294
5.900000	0.00902935
5.850000	0.00930575
5.800000	0.00962823
5.750000	0.00985857
5.700000	0.0102732
5.650000	0.0106878
5.600000	0.0112406
5.550000	0.0116552
5.500000	0.0120698
5.450000	0.0126687
5.400000	0.0132676
5.350000	0.0134519
5.300000	0.0140508
5.250000	0.0142811
5.200000	0.0144193
5.150000	0.0149261
5.100000	0.0152025
5.050000	0.0157553
5.000000	0.0161699
4.950000	0.0164924
4.900000	0.0170452
4.850000	0.0175519
4.800000	0.0181048
4.750000	0.0188879
4.700000	0.0194868
4.650000	0.0200396
4.600000	0.0207306
4.550000	0.0210531
4.500000	0.0217902
4.450000	0.022297
4.400000	0.0228958
4.350000	0.0234487
4.300000	0.0240475
4.250000	0.0246925
4.200000	0.0253835
4.150000	0.0261206
4.100000	0.0269498
4.050000	0.0275487
4.000000	0.0283319
3.950000	0.0288847
3.900000	0.0293454
3.850000	0.0301285
3.800000	0.0312802
3.750000	0.0321555
3.700000	0.033123
3.650000	0.0337218
3.600000	0.03515
3.550000	0.0361634
3.500000	0.0369466
3.450000	0.037914
3.400000	0.0389736
3.350000	0.0397568
3.300000	0.0410927
3.250000	0.0421062
3.200000	0.0435804
3.150000	0.0450546
3.100000	0.0463445
3.050000	0.0479108
3.000000	0.0494311
2.950000	0.050767
2.900000	0.0521491
2.850000	0.0534851
2.800000	0.0550514
2.750000	0.0562952
2.700000	0.0573548
2.650000	0.0589211
2.600000	0.0605795
2.550000	0.0621459
2.500000	0.0634818
2.450000	0.0654628
2.400000	0.0674897
2.350000	0.0693785
2.300000	0.071037
2.250000	0.0726033
2.200000	0.0744
2.150000	0.0765652
2.100000	0.0785922
2.050000	0.0799742
2.000000	0.0825079
1.950000	0.0845349
1.900000	0.086608
1.850000	0.0883586
1.800000	0.0898788
1.750000	0.0921822
1.700000	0.0945778
1.650000	0.0967891
1.600000	0.0989543
1.550000	0.101718
1.500000	0.10393
1.450000	0.107477
1.400000	0.109965
1.350000	0.112544
1.300000	0.115308
1.250000	0.118948
1.200000	0.122357
1.150000	0.125167
1.100000	0.1283
1.050000	0.132215
1.000000	0.135717
0.950000	0.138342
0.900000	0.141613
0.850000	0.145575
0.800000	0.148247
0.750000	0.15184
0.700000	0.156585
0.650000	0.160732
0.600000	0.165062
0.550000	0.16884
0.500000	0.173032
0.450000	0.177777
0.400000	0.181877
0.350000	0.187405
0.300000	0.192288
0.250000	0.197909
0.200000	0.202285
0.150000	0.208596
0.100000	0.214447
0.050000	0.220067
0.000000	0.352697
-0.050000	0.652278
-0.100000	0.665361
-0.150000	0.678859
-0.200000	0.690791
-0.250000	0.701248
-0.300000	0.710969
-0.350000	0.717971
-0.400000	0.727922
-0.450000	0.737873
-0.500000	0.747501
-0.550000	0.758096
-0.600000	0.768185
-0.650000	0.778228
-0.700000	0.785691
-0.750000	0.793246
-0.800000	0.800064
-0.850000	0.806929
-0.900000	0.813148
-0.950000	0.820288
-1.000000	0.827245
-1.050000	0.833095
-1.100000	0.839407
-1.150000	0.845948
-1.200000	0.853918
-1.250000	0.862395
-1.300000	0.869489
-1.350000	0.875524
-1.400000	0.882526
-1.450000	0.887548
-1.500000	0.893168
-1.550000	0.899479
-1.600000	0.904317
-1.650000	0.909614
-1.700000	0.913991
-1.750000	0.91892
-1.800000	0.923112
-1.850000	0.927028
-1.900000	0.930714
-1.950000	0.934629
-2.000000	0.937301
-2.050000	0.940756
-2.100000	0.943567
-2.150000	0.946377
-2.200000	0.948772
-2.250000	0.951076
-2.300000	0.952918
-2.350000	0.954991
-2.400000	0.957709
-2.450000	0.959322
-2.500000	0.961441
-2.550000	0.963514
-2.600000	0.965311
-2.650000	0.96743
-2.700000	0.969227
-2.750000	0.971254
-2.800000	0.972866
-2.850000	0.974478
-2.900000	0.975999
-2.950000	0.97692
-3.000000	0.977979
-3.050000	0.979361
-3.100000	0.980237
-3.150000	0.980882
-3.200000	0.981619
-3.250000	0.982817
-3.300000	0.98383
-3.350000	0.984982
-3.400000	0.985535
-3.450000	0.985995
-3.500000	0.986917
-3.550000	0.987792
-3.600000	0.988437
-3.650000	0.989312
-3.700000	0.990141
-3.750000	0.990832
-3.800000	0.991431
-3.850000	0.992122
-3.900000	0.992583
-3.950000	0.992998
-4.000000	0.993412
-4.050000	0.993689
-4.100000	0.994288
-4.150000	0.99461
-4.200000	0.995071
-4.250000	0.995301
-4.300000	0.995531
-4.350000	0.995624
-4.400000	0.996084
-4.450000	0.996268
-4.500000	0.996361
-4.550000	0.996775
-4.600000	0.996821
-4.650000	0.997006
-4.700000	0.997236
-4.750000	0.997374
-4.800000	0.997558
-4.850000	0.997743
-4.950000	0.997881
-5.000000	0.998157
-5.050000	0.998203
-5.100000	0.998295
-5.150000	0.998434
-5.200000	0.998526
-5.250000	0.998664
-5.300000	0.998848
-5.400000	0.99894
-5.450000	0.998987
-5.500000	0.999033
-5.550000	0.999079
-5.600000	0.999125
-5.650000	0.999217
-5.750000	0.999309
-5.800000	0.999401
-5.900000	0.999539
-5.950000	0.999631
-6.050000	0.999678
-6.100000	0.999724
-6.150000	0.99977
-6.200000	0.999816
-6.500000	0.999862
-7.300000	0.999908
-7.500000	0.999954
-7.650000	1
&
23.950000	2.30033e-06
22.100000	4.60066e-06
20.350000	6.90099e-06
19.900000	9.20132e-06
19.250000	1.15017e-05
19.200000	1.3802e-05
19.100000	1.61023e-05
18.900000	1.84026e-05
18.800000	2.0703e-05
18.650000	2.53036e-05
18.400000	2.7604e-05
18.000000	2.99043e-05
17.900000	3.22046e-05
17.750000	3.4505e-05
17.700000	3.91056e-05
17.600000	4.1406e-05
17.550000	4.37063e-05
17.450000	4.60066e-05
17.350000	5.06073e-05
17.250000	5.29076e-05
17.200000	5.52079e-05
17.150000	5.98086e-05
17.100000	6.44093e-05
17.050000	7.13103e-05
16.800000	7.59109e-05
16.750000	7.82113e-05
16.700000	8.05116e-05
16.650000	8.28119e-05
16.600000	8.74126e-05
16.550000	8.97129e-05
16.500000	9.43136e-05
16.450000	9.66139e-05
16.400000	9.89142e-05
16.350000	0.000108116
16.300000	0.000112716
16.250000	0.000115017
16.200000	0.000117317
16.150000	0.000121918
16.100000	0.000126518
16.050000	0.000131119
16.000000	0.00013572
15.900000	0.000142621
15.850000	0.000154122
15.800000	0.000156423
15.750000	0.000161023
15.700000	0.000163324
15.650000	0.000170225
15.550000	0.000177126
15.500000	0.000186327
15.450000	0.000195528
15.400000	0.000197828
15.350000	0.000202429
15.300000	0.000218531
15.250000	0.000220832
15.200000	0.000225432
15.150000	0.000230033
15.100000	0.000232333
15.050000	0.000241535
15.000000	0.000257637
14.950000	0.000273739
14.900000	0.000292142
14.850000	0.000296743
14.800000	0.000305944
14.750000	0.000310545
14.700000	0.000324347
14.650000	0.000335848
14.600000	0.000356551
14.550000	0.000381855
14.500000	0.000404858
14.450000	0.000411759
14.400000	0.000427862
14.350000	0.000441664
14.300000	0.000457766
14.250000	0.000462367
14.200000	0.000480769
14.150000	0.000499172
14.100000	0.000515274
14.050000	0.000526776
14.000000	0.000545179
13.950000	0.00055898
13.900000	0.000577383
13.850000	0.000604987
13.800000	0.000616489
13.750000	0.000634891
13.700000	0.000653294
13.650000	0.000680898
13.600000	0.000710802
13.550000	0.000729205
13.500000	0.000738406
13.450000	0.00076141
13.400000	0.000798215
13.350000	0.00083042
13.300000	0.000855723
13.250000	0.000883327
13.200000	0.000915532
13.150000	0.000945436
13.100000	0.00097074
13.050000	0.00100064
13.000000	0.00103515
12.950000	0.00104895
12.900000	0.00108576
12.850000	0.00111566
12.800000	0.00115477
12.750000	0.00119157
12.700000	0.00121918
12.650000	0.00125828
12.600000	0.00129049
12.550000	0.00131579
12.500000	0.00135259
12.450000	0.0013825
12.400000	0.00142391
12.350000	0.00146531
12.300000	0.00149522
12.250000	0.00155042
12.200000	0.00159183
12.150000	0.00163093
12.100000	0.00167234
12.050000	0.00172295
12.000000	0.00177816
11.950000	0.00183566
11.900000	0.00186557
11.850000	0.00192078
11.800000	0.00197598
11.750000	0.00203119
11.700000	0.0020887
11.650000	0.00214161
11.600000	0.00219912
11.550000	0.00227733
11.500000	0.00232563
11.450000	0.00238314
11.400000	0.00242685
11.350000	0.00250046
11.300000	0.00258787
11.250000	0.00266838
11.200000	0.00273969
11.150000	0.0028041
11.100000	0.00286851
11.050000	0.00295363
11.000000	0.00304794
10.950000	0.00311235
10.900000	0.00319976
10.850000	0.00327797
10.800000	0.00334468
10.750000	0.0034413
10.700000	0.00352181
10.650000	0.00362072
10.600000	0.00369203
10.550000	0.00379555
10.500000	0.00387376
10.450000	0.00396807
10.400000	0.00405318
10.350000	0.0041429
10.300000	0.00424641
10.250000	0.00431082
10.200000	0.00442354
10.150000	0.00454085
10.100000	0.00466507
10.050000	0.00477319
10.000000	0.0048652
9.950000	0.00498482
9.900000	0.00512284
9.850000	0.00524936
9.800000	0.00540348
9.750000	0.0055461
9.700000	0.00568412
9.650000	0.00582214
9.600000	0.00598776
9.550000	0.00614418
9.500000	0.00631901
9.450000	0.00650764
9.400000	0.00666866
9.350000	0.00689869
9.300000	0.00711953
9.250000	0.00732195
9.200000	0.00750138
9.150000	0.00770611
9.100000	0.00792234
9.050000	0.00811327
9.000000	0.0083157
8.950000	0.00854113
8.900000	0.00874816
8.850000	0.00895059
8.800000	0.00912771
8.750000	0.00936925
8.700000	0.00963609
8.650000	0.00986152
8.600000	0.0101077
8.550000	0.0103124
8.500000	0.0105608
8.450000	0.0107886
8.400000	0.0109887
8.350000	0.0112693
8.300000	0.0115569
8.250000	0.0118283
8.200000	0.0120974
8.150000	0.0123712
8.100000	0.0126886
8.050000	0.0129302
8.000000	0.0132223
7.950000	0.0135351
7.900000	0.0138319
7.850000	0.0141723
7.800000	0.014453
7.750000	0.0147681
7.700000	0.0150603
7.650000	0.0154099
7.600000	0.0157872
7.550000	0.0161598
7.500000	0.0165555
7.450000	0.0169028
7.400000	0.0172916
7.350000	0.017678
7.300000	0.0181105
7.250000	0.0184832
7.200000	0.0188282
7.150000	0.0192676
7.100000	0.0197736
7.050000	0.0201946
7.000000	0.0206501
6.950000	0.021117
6.900000	0.0216254
6.850000	0.0221453
6.800000	0.0226951
6.750000	0.0232126
6.700000	0.0237325
6.650000	0.0242685
6.600000	0.0247815
6.550000	0.0253243
6.500000	0.0259155
6.450000	0.0265435
6.400000	0.0271738
6.350000	0.0278432
6.300000	0.0285586
6.250000	0.0292602
6.200000	0.03004
6.150000	0.0307462
6.100000	0.0315214
6.050000	0.0323726
6.000000	0.0332122
5.950000	0.0340403
5.900000	0.0349834
5.850000	0.0358576
5.800000	0.03678
5.750000	0.037684
5.700000	0.0386042
5.650000	0.0395841
5.600000	0.0405686
5.550000	0.0415946
5.500000	0.042609
5.450000	0.0437063
5.400000	0.0448703
5.350000	0.0459652
5.300000	0.0471384
5.250000	0.0482517
5.200000	0.0494065
5.150000	0.0505429
5.100000	0.0516838
5.050000	0.0528662
5.000000	0.0541314
4.950000	0.0553667
4.900000	0.0565444
4.850000	0.0578855
4.800000	0.059107
4.750000	0.0604895
4.700000	0.0617869
4.650000	0.063059
4.600000	0.0643725
4.550000	0.0657573
4.500000	0.0672065
4.450000	0.0685982
4.400000	0.0701187
4.350000	0.0715587
4.300000	0.0730263
4.250000	0.074533
4.200000	0.0759753
4.150000	0.0774729
4.100000	0.0790394
4.050000	0.080691
4.000000	0.0823174
3.950000	0.0838908
3.900000	0.0855723
3.850000	0.08727
3.800000	0.0889032
3.750000	0.0907274
3.700000	0.0924894
3.650000	0.0942469
3.600000	0.0960848
3.550000	0.0978768
3.500000	0.0999563
3.450000	0.101941
3.400000	0.103901
3.350000	0.105774
3.300000	0.107902
3.250000	0.109822
3.200000	0.111874
3.150000	0.114124
3.100000	0.1163
3.050000	0.118518
3.000000	0.12079
2.950000	0.123236
2.900000	0.125688
2.850000	0.128161
2.800000	0.130785
2.750000	0.133447
2.700000	0.136012
2.650000	0.138547
2.600000	0.141259
2.550000	0.144054
2.500000	0.147007
2.450000	0.149841
2.400000	0.152622
2.350000	0.155643
2.300000	0.158557
2.250000	0.161536
2.200000	0.16466
2.150000	0.167848
2.100000	0.170917
2.050000	0.174241
2.000000	0.177528
1.950000	0.180838
1.900000	0.184291
1.850000	0.187783
1.800000	0.19127
1.750000	0.194932
1.700000	0.19871
1.650000	0.202494
1.600000	0.206475
1.550000	0.210322
1.500000	0.214418
1.450000	0.218504
1.400000	0.222817
1.350000	0.227137
1.300000	0.231664
1.250000	0.2362
1.200000	0.240764
1.150000	0.245429
1.100000	0.249876
1.050000	0.254502
1.000000	0.259388
0.950000	0.264253
0.900000	0.268941
0.850000	0.273981
0.800000	0.279334
0.750000	0.28456
0.700000	0.289971
0.650000	0.295445
0.600000	0.300872
0.550000	0.306676
0.500000	0.312486
0.450000	0.318571
0.400000	0.324632
0.350000	0.330597
0.300000	0.336739
0.250000	0.343412
0.200000	0.350007
0.150000	0.356906
0.100000	0.36377
0.050000	0.371163
0.000000	0.382803
-0.050000	0.397893
-0.100000	0.410869
-0.150000	0.424094
-0.200000	0.436442
-0.250000	0.447656
-0.300000	0.458445
-0.350000	0.469067
-0.400000	0.47998
-0.450000	0.491013
-0.500000	0.502381
-0.550000	0.513761
-0.600000	0.525352
-0.650000	0.536794
-0.700000	0.54893
-0.750000	0.561099
-0.800000	0.573243
-0.850000	0.585402
-0.900000	0.597523
-0.950000	0.609728
-1.000000	0.622263
-1.050000	0.634468
-1.100000	0.646692
-1.150000	0.658753
-1.200000	0.670096
-1.250000	0.681197
-1.300000	0.6922
-1.350000	0.702744
-1.400000	0.71311
-1.450000	0.722944
-1.500000	0.732593
-1.550000	0.74217
-1.600000	0.751723
-1.650000	0.760713
-1.700000	0.769863
-1.750000	0.778568
-1.800000	0.786987
-1.850000	0.795305
-1.900000	0.803411
-1.950000	0.81121
-2.000000	0.818594
-2.050000	0.825847
-2.100000	0.832695
-2.150000	0.839591
-2.200000	0.846163
-2.250000	0.852657
-2.300000	0.858918
-2.350000	0.86486
-2.400000	0.870558
-2.450000	0.87627
-2.500000	0.881705
-2.550000	0.886881
-2.600000	0.892073
-2.650000	0.897076
-2.700000	0.901806
-2.750000	0.906291
-2.800000	0.910554
-2.850000	0.914849
-2.900000	0.918819
-2.950000	0.922778
-3.000000	0.926629
-3.050000	0.930219
-3.100000	0.933576
-3.150000	0.936773
-3.200000	0.939775
-3.250000	0.942798
-3.300000	0.94562
-3.350000	0.948417
-3.400000	0.951072
-3.450000	0.953715
-3.500000	0.956128
-3.550000	0.958341
-3.600000	0.960575
-3.650000	0.962689
-3.700000	0.964688
-3.750000	0.966604
-3.800000	0.968472
-3.850000	0.970211
-3.900000	0.97189
-3.950000	0.973443
-4.000000	0.974818
-4.050000	0.976187
-4.100000	0.977521
-4.150000	0.978793
-4.200000	0.980054
-4.250000	0.981291
-4.300000	0.982333
-4.350000	0.98335
-4.400000	0.98422
-4.450000	0.985098
-4.500000	0.986005
-4.550000	0.986886
-4.600000	0.987633
-4.650000	0.988393
-4.700000	0.98911
-4.750000	0.989768
-4.800000	0.99041
-4.850000	0.991056
-4.900000	0.991671
-4.950000	0.992163
-5.000000	0.992713
-5.050000	0.993228
-5.100000	0.993695
-5.150000	0.994141
-5.200000	0.994564
-5.250000	0.994981
-5.300000	0.995296
-5.350000	0.995611
-5.400000	0.995892
-5.450000	0.996204
-5.500000	0.996485
-5.550000	0.996734
-5.600000	0.996947
-5.650000	0.997145
-5.700000	0.99735
-5.750000	0.997518
-5.800000	0.997697
-5.850000	0.997842
-5.900000	0.997999
-5.950000	0.998183
-6.000000	0.998321
-6.050000	0.998436
-6.100000	0.998544
-6.150000	0.998689
-6.200000	0.998788
-6.250000	0.998894
-6.300000	0.998981
-6.350000	0.999048
-6.400000	0.999126
-6.450000	0.999206
-6.500000	0.999264
-6.550000	0.999315
-6.600000	0.99937
-6.650000	0.999416
-6.700000	0.999466
-6.750000	0.999503
-6.800000	0.999549
-6.850000	0.999593
-6.900000	0.999627
-6.950000	0.99966
-7.000000	0.999678
-7.050000	0.999703
-7.100000	0.999733
-7.150000	0.999756
-7.200000	0.999763
-7.250000	0.999791
-7.300000	0.999804
-7.350000	0.999821
-7.400000	0.999827
-7.450000	0.999844
-7.500000	0.999864
-7.550000	0.999873
-7.600000	0.999883
-7.650000	0.999894
-7.700000	0.999901
-7.750000	0.999913
-7.800000	0.999924
-7.850000	0.999936
-7.900000	0.999942
-7.950000	0.999952
-8.000000	0.999954
-8.050000	0.999959
-8.100000	0.999965
-8.150000	0.999968
-8.250000	0.999975
-8.300000	0.999977
-8.450000	0.999979
-8.500000	0.999984
-8.600000	0.999986
-8.650000	0.999988
-8.700000	0.999993
-8.750000	0.999995
-8.900000	0.999998
-9.350000	1
&
58.350000	1.68858e-19
58.300000	1.75909e-19
58.250000	1.83254e-19
58.200000	1.90906e-19
58.150000	1.98877e-19
58.100000	2.07181e-19
58.050000	2.15832e-19
58.000000	2.24844e-19
57.950000	2.34232e-19
57.900000	2.44012e-19
57.850000	2.54201e-19
57.800000	2.64814e-19
57.750000	2.75871e-19
57.700000	2.87389e-19
57.650000	2.99389e-19
57.600000	3.11889e-19
57.550000	3.24911e-19
57.500000	3.38476e-19
57.450000	3.52608e-19
57.400000	3.6733e-19
57.350000	3.82666e-19
57.300000	3.98643e-19
57.250000	4.15287e-19
57.200000	4.32625e-19
57.150000	4.50687e-19
57.100000	4.69503e-19
57.050000	4.89105e-19
57.000000	5.09524e-19
56.950000	5.30796e-19
56.900000	5.52956e-19
56.850000	5.76041e-19
56.800000	6.0009e-19
56.750000	6.25143e-19
56.700000	6.51241e-19
56.650000	6.78429e-19
56.600000	7.06751e-19
56.550000	7.36256e-19
56.500000	7.66992e-19
56.450000	7.99011e-19
56.400000	8.32367e-19
56.350000	8.67114e-19
56.300000	9.03313e-19
56.250000	9.41022e-19
56.200000	9.80305e-19
56.150000	1.02123e-18
56.100000	1.06386e-18
56.050000	1.10827e-18
56.000000	1.15453e-18
55.950000	1.20273e-18
55.900000	1.25293e-18
55.850000	1.30523e-18
55.800000	1.35972e-18
55.750000	1.41648e-18
55.700000	1.4756e-18
55.650000	1.5372e-18
55.600000	1.60136e-18
55.550000	1.66821e-18
55.500000	1.73784e-18
55.450000	1.81038e-18
55.400000	1.88594e-18
55.350000	1.96466e-18
55.300000	2.04667e-18
55.250000	2.1321e-18
55.200000	2.22109e-18
55.150000	2.3138e-18
55.100000	2.41037e-18
55.050000	2.51098e-18
55.000000	2.61578e-18
54.950000	2.72496e-18
54.900000	2.8387e-18
54.850000	2.95718e-18
54.800000	3.0806e-18
54.750000	3.20918e-18
54.700000	3.34312e-18
54.650000	3.48265e-18
54.600000	3.628e-18
54.550000	3.77942e-18
54.500000	3.93716e-18
54.450000	4.10147e-18
54.400000	4.27265e-18
54.350000	4.45097e-18
54.300000	4.63673e-18
54.250000	4.83024e-18
54.200000	5.03182e-18
54.150000	5.24182e-18
54.100000	5.46058e-18
54.050000	5.68846e-18
54.000000	5.92586e-18
53.950000	6.17316e-18
53.900000	6.43078e-18
53.850000	6.69915e-18
53.800000	6.97871e-18
53.750000	7.26994e-18
53.700000	7.57332e-18
53.650000	7.88936e-18
53.600000	8.21859e-18
53.550000	8.56155e-18
53.500000	8.91883e-18
53.450000	9.291e-18
53.400000	9.67871e-18
53.350000	1.00826e-17
53.300000	1.05033e-17
53.250000	1.09416e-17
53.200000	1.13982e-17
53.150000	1.18738e-17
53.100000	1.23693e-17
53.050000	1.28854e-17
53.000000	1.34231e-17
52.950000	1.39832e-17
52.900000	1.45666e-17
52.850000	1.51744e-17
52.800000	1.58076e-17
52.750000	1.64672e-17
52.700000	1.71542e-17
52.650000	1.787e-17
52.600000	1.86156e-17
52.550000	1.93923e-17
52.500000	2.02014e-17
52.450000	2.10443e-17
52.400000	2.19223e-17
52.350000	2.2837e-17
52.300000	2.37898e-17
52.250000	2.47824e-17
52.200000	2.58163e-17
52.150000	2.68934e-17
52.100000	2.80154e-17
52.050000	2.91843e-17
52.000000	3.04018e-17
51.950000	3.16702e-17
51.900000	3.29915e-17
51.850000	3.43679e-17
51.800000	3.58017e-17
51.750000	3.72953e-17
51.700000	3.88512e-17
51.650000	4.0472e-17
51.600000	4.21604e-17
51.550000	4.39192e-17
51.500000	4.57514e-17
51.450000	4.766e-17
51.400000	4.96482e-17
51.350000	5.17193e-17
51.300000	5.38768e-17
51.250000	5.61243e-17
51.200000	5.84655e-17
51.150000	6.09044e-17
51.100000	6.3445e-17
51.050000	6.60915e-17
51.000000	6.88485e-17
50.950000	7.17204e-17
50.900000	7.4712e-17
50.850000	7.78285e-17
50.800000	8.10749e-17
50.750000	8.44567e-17
50.700000	8.79795e-17
50.650000	9.16492e-17
50.600000	9.5472e-17
50.550000	9.94542e-17
50.500000	1.03602e-16
50.450000	1.07924e-16
50.400000	1.12425e-16
50.350000	1.17114e-16
50.300000	1.21999e-16
50.250000	1.27087e-16
50.200000	1.32388e-16
50.150000	1.3791e-16
50.100000	1.43661e-16
50.050000	1.49653e-16
50.000000	1.55895e-16
49.950000	1.62396e-16
49.900000	1.69169e-16
49.850000	1.76225e-16
49.800000	1.83574e-16
49.750000	1.9123e-16
49.700000	1.99205e-16
49.650000	2.07513e-16
49.600000	2.16167e-16
49.550000	2.25182e-16
49.500000	2.34573e-16
49.450000	2.44355e-16
49.400000	2.54545e-16
49.350000	2.6516e-16
49.300000	2.76218e-16
49.250000	2.87736e-16
49.200000	2.99735e-16
49.150000	3.12234e-16
49.100000	3.25254e-16
49.050000	3.38817e-16
49.000000	3.52946e-16
48.950000	3.67663e-16
48.900000	3.82994e-16
48.850000	3.98964e-16
48.800000	4.156e-16
48.750000	4.3293e-16
48.700000	4.50981e-16
48.650000	4.69786e-16
48.600000	4.89374e-16
48.550000	5.09779e-16
48.500000	5.31034e-16
48.450000	5.53176e-16
48.400000	5.7624e-16
48.350000	6.00266e-16
48.300000	6.25293e-16
48.250000	6.51364e-16
48.200000	6.78521e-16
48.150000	7.06811e-16
48.100000	7.36279e-16
48.050000	7.66976e-16
48.000000	7.98952e-16
47.950000	8.32261e-16
47.900000	8.66959e-16
47.850000	9.03103e-16
47.800000	9.40753e-16
47.750000	9.79972e-16
47.700000	1.02083e-15
47.650000	1.06338e-15
47.600000	1.10771e-15
47.550000	1.15389e-15
47.500000	1.20199e-15
47.450000	1.2521e-15
47.400000	1.3043e-15
47.350000	1.35867e-15
47.300000	1.41531e-15
47.250000	1.4743e-15
47.200000	1.53576e-15
47.150000	1.59978e-15
47.100000	1.66646e-15
47.050000	1.73592e-15
47.000000	1.80828e-15
46.950000	1.88366e-15
46.900000	1.96217e-15
46.850000	2.04396e-15
46.800000	2.12915e-15
46.750000	2.2179e-15
46.700000	2.31034e-15
46.650000	2.40664e-15
46.600000	2.50695e-15
46.550000	2.61143e-15
46.500000	2.72027e-15
46.450000	2.83365e-15
46.400000	2.95175e-15
46.350000	3.07477e-15
46.300000	3.20292e-15
46.250000	3.33641e-15
46.200000	3.47545e-15
46.150000	3.6203e-15
46.100000	3.77117e-15
46.050000	3.92834e-15
46.000000	4.09205e-15
45.950000	4.26258e-15
45.900000	4.44021e-15
45.850000	4.62525e-15
45.800000	4.818e-15
45.750000	5.01877e-15
45.700000	5.22791e-15
45.650000	5.44576e-15
45.600000	5.67269e-15
45.550000	5.90907e-15
45.500000	6.1553e-15
45.450000	6.41179e-15
45.400000	6.67896e-15
45.350000	6.95726e-15
45.300000	7.24715e-15
45.250000	7.54912e-15
45.200000	7.86367e-15
45.150000	8.19132e-15
45.100000	8.53262e-15
45.050000	8.88814e-15
45.000000	9.25846e-15
44.950000	9.64421e-15
44.900000	1.0046e-14
44.850000	1.04646e-14
44.800000	1.09006e-14
44.750000	1.13547e-14
44.700000	1.18278e-14
44.650000	1.23205e-14
44.600000	1.28338e-14
44.550000	1.33685e-14
44.500000	1.39254e-14
44.450000	1.45055e-14
44.400000	1.51098e-14
44.350000	1.57393e-14
44.300000	1.63949e-14
44.250000	1.70779e-14
44.200000	1.77893e-14
44.150000	1.85304e-14
44.100000	1.93023e-14
44.050000	2.01063e-14
44.000000	2.09438e-14
43.950000	2.18162e-14
43.900000	2.2725e-14
43.850000	2.36716e-14
43.800000	2.46575e-14
43.750000	2.56846e-14
43.700000	2.67544e-14
43.650000	2.78688e-14
43.600000	2.90295e-14
43.550000	3.02386e-14
43.500000	3.1498e-14
43.450000	3.28099e-14
43.400000	3.41764e-14
43.350000	3.55998e-14
43.300000	3.70824e-14
43.250000	3.86268e-14
43.200000	4.02355e-14
43.150000	4.19111e-14
43.100000	4.36565e-14
43.050000	4.54746e-14
43.000000	4.73683e-14
42.950000	4.93409e-14
42.900000	5.13957e-14
42.850000	5.35359e-14
42.800000	5.57653e-14
42.750000	5.80874e-14
42.700000	6.05062e-14
42.650000	6.30257e-14
42.600000	6.56501e-14
42.550000	6.83837e-14
42.500000	7.12312e-14
42.450000	7.41971e-14
42.400000	7.72865e-14
42.350000	8.05045e-14
42.300000	8.38564e-14
42.250000	8.73478e-14
42.200000	9.09846e-14
42.150000	9.47727e-14
42.100000	9.87185e-14
42.050000	1.02828e-13
42.000000	1.0711e-13
41.950000	1.11569e-13
41.900000	1.16214e-13
41.850000	1.21052e-13
41.800000	1.26091e-13
41.750000	1.3134e-13
41.700000	1.36808e-13
41.650000	1.42503e-13
41.600000	1.48435e-13
41.550000	1.54614e-13
41.500000	1.6105e-13
41.450000	1.67754e-13
41.400000	1.74737e-13
41.350000	1.82011e-13
41.300000	1.89587e-13
41.250000	1.97478e-13
41.200000	2.05698e-13
41.150000	2.1426e-13
41.100000	2.23178e-13
41.050000	2.32467e-13
41.000000	2.42142e-13
40.950000	2.5222e-13
40.900000	2.62717e-13
40.850000	2.73651e-13
40.800000	2.8504e-13
40.750000	2.96903e-13
40.700000	3.09259e-13
40.650000	3.22129e-13
40.600000	3.35535e-13
40.550000	3.49498e-13
40.500000	3.64042e-13
40.450000	3.79192e-13
40.400000	3.94971e-13
40.350000	4.11407e-13
40.300000	4.28526e-13
40.250000	4.46357e-13
40.200000	4.64931e-13
40.150000	4.84276e-13
40.100000	5.04427e-13
40.050000	5.25415e-13
40.000000	5.47276e-13
39.950000	5.70047e-13
39.900000	5.93765e-13
39.850000	6.18469e-13
39.800000	6.442e-13
39.750000	6.71001e-13
39.700000	6.98918e-13
39.650000	7.27995e-13
39.600000	7.58281e-13
39.550000	7.89827e-13
39.500000	8.22684e-13
39.450000	8.56908e-13
39.400000	8.92555e-13
39.350000	9.29684e-13
39.300000	9.68357e-13
39.250000	1.00864e-12
39.200000	1.05059e-12
39.150000	1.09429e-12
39.100000	1.13981e-12
39.050000	1.18722e-12
39.000000	1.2366e-12
38.950000	1.28804e-12
38.900000	1.34161e-12
38.850000	1.39741e-12
38.800000	1.45553e-12
38.750000	1.51606e-12
38.700000	1.57911e-12
38.650000	1.64479e-12
38.600000	1.71319e-12
38.550000	1.78444e-12
38.500000	1.85865e-12
38.450000	1.93594e-12
38.400000	2.01644e-12
38.350000	2.1003e-12
38.300000	2.18763e-12
38.250000	2.2786e-12
38.200000	2.37335e-12
38.150000	2.47203e-12
38.100000	2.57482e-12
38.050000	2.68188e-12
38.000000	2.79339e-12
37.950000	2.90953e-12
37.900000	3.0305e-12
37.850000	3.1565e-12
37.800000	3.28773e-12
37.750000	3.42442e-12
37.700000	3.56678e-12
37.650000	3.71506e-12
37.600000	3.86951e-12
37.550000	4.03037e-12
37.500000	4.19791e-12
37.450000	4.37242e-12
37.400000	4.55417e-12
37.350000	4.74348e-12
37.300000	4.94065e-12
37.250000	5.14602e-12
37.200000	5.35992e-12
37.150000	5.5827e-12
37.100000	5.81474e-12
37.050000	6.05642e-12
37.000000	6.30813e-12
36.950000	6.57031e-12
36.900000	6.84337e-12
36.850000	7.12778e-12
36.800000	7.424e-12
36.750000	7.73252e-12
36.700000	8.05386e-12
36.650000	8.38855e-12
36.600000	8.73714e-12
36.550000	9.1002e-12
36.500000	9.47835e-12
36.450000	9.87219e-12
36.400000	1.02824e-11
36.350000	1.07096e-11
36.300000	1.11546e-11
36.250000	1.16181e-11
36.200000	1.21008e-11
36.150000	1.26035e-11
36.100000	1.31272e-11
36.050000	1.36725e-11
36.000000	1.42406e-11
35.950000	1.48322e-11
35.900000	1.54483e-11
35.850000	1.60901e-11
35.800000	1.67585e-11
35.750000	1.74546e-11
35.700000	1.81796e-11
35.650000	1.89348e-11
35.600000	1.97213e-11
35.550000	2.05404e-11
35.500000	2.13935e-11
35.450000	2.22821e-11
35.400000	2.32075e-11
35.350000	2.41714e-11
35.300000	2.51752e-11
35.250000	2.62207e-11
35.200000	2.73097e-11
35.150000	2.84438e-11
35.100000	2.96249e-11
35.050000	3.08551e-11
35.000000	3.21364e-11
34.950000	3.34708e-11
34.900000	3.48606e-11
34.850000	3.63081e-11
34.800000	3.78156e-11
34.750000	3.93857e-11
34.700000	4.10209e-11
34.650000	4.2724e-11
34.600000	4.44978e-11
34.550000	4.63451e-11
34.500000	4.82691e-11
34.450000	5.02729e-11
34.400000	5.23598e-11
34.350000	5.45334e-11
34.300000	5.6797e-11
34.250000	5.91546e-11
34.200000	6.161e-11
34.150000	6.41672e-11
34.100000	6.68305e-11
34.050000	6.96043e-11
34.000000	7.24931e-11
33.950000	7.55017e-11
33.900000	7.86352e-11
33.850000	8.18985e-11
33.800000	8.52972e-11
33.750000	8.88369e-11
33.700000	9.25233e-11
33.650000	9.63626e-11
33.600000	1.00361e-10
33.550000	1.04525e-10
33.500000	1.08862e-10
33.450000	1.13379e-10
33.400000	1.18083e-10
33.350000	1.22982e-10
33.300000	1.28084e-10
33.250000	1.33398e-10
33.200000	1.38932e-10
33.150000	1.44696e-10
33.100000	1.50698e-10
33.050000	1.56949e-10
33.000000	1.63459e-10
32.950000	1.70239e-10
32.900000	1.773e-10
32.850000	1.84654e-10
32.800000	1.92313e-10
32.750000	2.00289e-10
32.700000	2.08595e-10
32.650000	2.17246e-10
32.600000	2.26255e-10
32.550000	2.35637e-10
32.500000	2.45409e-10
32.450000	2.55585e-10
32.400000	2.66182e-10
32.350000	2.77219e-10
32.300000	2.88713e-10
32.250000	3.00684e-10
32.200000	3.1315e-10
32.150000	3.26132e-10
32.100000	3.39653e-10
32.050000	3.53733e-10
32.000000	3.68397e-10
31.950000	3.83668e-10
31.900000	3.99571e-10
31.850000	4.16133e-10
31.800000	4.33382e-10
31.750000	4.51344e-10
31.700000	4.7005e-10
31.650000	4.89531e-10
31.600000	5.09819e-10
31.550000	5.30946e-10
31.500000	5.52949e-10
31.450000	5.75862e-10
31.400000	5.99724e-10
31.350000	6.24574e-10
31.300000	6.50453e-10
31.250000	6.77403e-10
31.200000	7.05468e-10
31.150000	7.34696e-10
31.100000	7.65133e-10
31.050000	7.9683e-10
31.000000	8.29839e-10
30.950000	8.64214e-10
30.900000	9.00011e-10
30.850000	9.3729e-10
30.800000	9.76112e-10
30.750000	1.01654e-09
30.700000	1.05864e-09
30.650000	1.10248e-09
30.600000	1.14814e-09
30.550000	1.19569e-09
30.500000	1.2452e-09
30.450000	1.29676e-09
30.400000	1.35045e-09
30.350000	1.40637e-09
30.300000	1.4646e-09
30.250000	1.52523e-09
30.200000	1.58838e-09
30.150000	1.65413e-09
30.100000	1.72261e-09
30.050000	1.79392e-09
30.000000	1.86817e-09
29.950000	1.9455e-09
29.900000	2.02602e-09
29.850000	2.10987e-09
29.800000	2.19719e-09
29.750000	2.28812e-09
29.700000	2.38281e-09
29.650000	2.48141e-09
29.600000	2.58409e-09
29.550000	2.69102e-09
29.500000	2.80236e-09
29.450000	2.9183e-09
29.400000	3.03904e-09
29.350000	3.16476e-09
29.300000	3.29568e-09
29.250000	3.43201e-09
29.200000	3.57398e-09
29.150000	3.7218e-09
29.100000	3.87574e-09
29.050000	4.03604e-09
29.000000	4.20295e-09
28.950000	4.37677e-09
28.900000	4.55776e-09
28.850000	4.74623e-09
28.800000	4.94248e-09
28.750000	5.14683e-09
28.700000	5.35963e-09
28.650000	5.58121e-09
28.600000	5.81195e-09
28.550000	6.05221e-09
28.500000	6.30239e-09
28.450000	6.5629e-09
28.400000	6.83416e-09
28.350000	7.11662e-09
28.300000	7.41074e-09
28.250000	7.717e-09
28.200000	8.0359e-09
28.150000	8.36796e-09
28.100000	8.71373e-09
28.050000	9.07376e-09
28.000000	9.44865e-09
27.950000	9.83901e-09
27.900000	1.02455e-08
27.850000	1.06687e-08
27.800000	1.11094e-08
27.750000	1.15683e-08
27.700000	1.20461e-08
27.650000	1.25436e-08
27.600000	1.30616e-08
27.550000	1.3601e-08
27.500000	1.41626e-08
27.450000	1.47474e-08
27.400000	1.53563e-08
27.350000	1.59903e-08
27.300000	1.66504e-08
27.250000	1.73378e-08
27.200000	1.80534e-08
27.150000	1.87986e-08
27.100000	1.95745e-08
27.050000	2.03824e-08
27.000000	2.12235e-08
26.950000	2.20994e-08
26.900000	2.30113e-08
26.850000	2.39607e-08
26.800000	2.49493e-08
26.750000	2.59786e-08
26.700000	2.70504e-08
26.650000	2.81662e-08
26.600000	2.9328e-08
26.550000	3.05377e-08
26.500000	3.17971e-08
26.450000	3.31084e-08
26.400000	3.44737e-08
26.350000	3.58953e-08
26.300000	3.73753e-08
26.250000	3.89162e-08
26.200000	4.05206e-08
26.150000	4.2191e-08
26.100000	4.39301e-08
26.050000	4.57408e-08
26.000000	4.7626e-08
25.950000	4.95888e-08
25.900000	5.16323e-08
25.850000	5.37599e-08
25.800000	5.59749e-08
25.750000	5.82811e-08
25.700000	6.06821e-08
25.650000	6.31818e-08
25.600000	6.57843e-08
25.550000	6.84938e-08
25.500000	7.13147e-08
25.450000	7.42515e-08
25.400000	7.73091e-08
25.350000	8.04923e-08
25.300000	8.38063e-08
25.250000	8.72564e-08
25.200000	9.08484e-08
25.150000	9.45878e-08
25.100000	9.84809e-08
25.050000	1.02534e-07
25.000000	1.06753e-07
24.950000	1.11146e-07
24.900000	1.15719e-07
24.850000	1.2048e-07
24.800000	1.25436e-07
24.750000	1.30596e-07
24.700000	1.35967e-07
24.650000	1.41559e-07
24.600000	1.47381e-07
24.550000	1.53441e-07
24.500000	1.5975e-07
24.450000	1.66318e-07
24.400000	1.73155e-07
24.350000	1.80272e-07
24.300000	1.87681e-07
24.250000	1.95395e-07
24.200000	2.03424e-07
24.150000	2.11782e-07
24.100000	2.20484e-07
24.050000	2.29541e-07
24.000000	2.3897e-07
23.950000	2.48785e-07
23.900000	2.59003e-07
23.850000	2.69639e-07
23.800000	2.8071e-07
23.750000	2.92235e-07
23.700000	3.04232e-07
23.650000	3.1672e-07
23.600000	3.29719e-07
23.550000	3.4325e-07
23.500000	3.57335e-07
23.450000	3.71997e-07
23.400000	3.87258e-07
23.350000	4.03143e-07
23.300000	4.19679e-07
23.250000	4.36891e-07
23.200000	4.54806e-07
23.150000	4.73454e-07
23.100000	4.92864e-07
23.050000	5.13068e-07
23.000000	5.34097e-07
22.950000	5.55986e-07
22.900000	5.78769e-07
22.850000	6.02482e-07
22.800000	6.27164e-07
22.750000	6.52854e-07
22.700000	6.79593e-07
22.650000	7.07423e-07
22.600000	7.3639e-07
22.550000	7.66538e-07
22.500000	7.97917e-07
22.450000	8.30576e-07
22.400000	8.64566e-07
22.350000	8.99943e-07
22.300000	9.36763e-07
22.250000	9.75083e-07
22.200000	1.01497e-06
22.150000	1.05647e-06
22.100000	1.09967e-06
22.050000	1.14463e-06
22.000000	1.19142e-06
21.950000	1.24012e-06
21.900000	1.29079e-06
21.850000	1.34353e-06
21.800000	1.39842e-06
21.750000	1.45554e-06
21.700000	1.51499e-06
21.650000	1.57685e-06
21.600000	1.64123e-06
21.550000	1.70822e-06
21.500000	1.77794e-06
21.450000	1.85049e-06
21.400000	1.92599e-06
21.350000	2.00455e-06
21.300000	2.08631e-06
21.250000	2.17138e-06
21.200000	2.25991e-06
21.150000	2.35203e-06
21.100000	2.44789e-06
21.050000	2.54764e-06
21.000000	2.65143e-06
20.950000	2.75943e-06
20.900000	2.87181e-06
20.850000	2.98874e-06
20.800000	3.1104e-06
20.750000	3.237e-06
20.700000	3.36872e-06
20.650000	3.50577e-06
20.600000	3.64837e-06
20.550000	3.79673e-06
20.500000	3.9511e-06
20.450000	4.1117e-06
20.400000	4.2788e-06
20.350000	4.45265e-06
20.300000	4.63353e-06
20.250000	4.8217e-06
20.200000	5.01748e-06
20.150000	5.22115e-06
20.100000	5.43304e-06
20.050000	5.65347e-06
20.000000	5.8828e-06
19.950000	6.12136e-06
19.900000	6.36953e-06
19.850000	6.6277e-06
19.800000	6.89626e-06
19.750000	7.17563e-06
19.700000	7.46624e-06
19.650000	7.76853e-06
19.600000	8.08298e-06
19.550000	8.41006e-06
19.500000	8.75027e-06
19.450000	9.10415e-06
19.400000	9.47222e-06
19.350000	9.85506e-06
19.300000	1.02533e-05
19.250000	1.06674e-05
19.200000	1.10981e-05
19.150000	1.15461e-05
19.100000	1.2012e-05
19.050000	1.24966e-05
19.000000	1.30005e-05
18.950000	1.35246e-05
18.900000	1.40696e-05
18.850000	1.46363e-05
18.800000	1.52257e-05
18.750000	1.58386e-05
18.700000	1.64759e-05
18.650000	1.71385e-05
18.600000	1.78276e-05
18.550000	1.85441e-05
18.500000	1.92891e-05
18.450000	2.00636e-05
18.400000	2.08689e-05
18.350000	2.17062e-05
18.300000	2.25767e-05
18.250000	2.34817e-05
18.200000	2.44225e-05
18.150000	2.54006e-05
18.100000	2.64174e-05
18.050000	2.74743e-05
18.000000	2.85729e-05
17.950000	2.97149e-05
17.900000	3.09019e-05
17.850000	3.21357e-05
17.800000	3.3418e-05
17.750000	3.47508e-05
17.700000	3.61359e-05
17.650000	3.75754e-05
17.600000	3.90713e-05
17.550000	4.06258e-05
17.500000	4.22411e-05
17.450000	4.39196e-05
17.400000	4.56636e-05
17.350000	4.74756e-05
17.300000	4.93582e-05
17.250000	5.13141e-05
17.200000	5.3346e-05
17.150000	5.54567e-05
17.100000	5.76493e-05
17.050000	5.99267e-05
17.000000	6.22922e-05
16.950000	6.4749e-05
16.900000	6.73005e-05
16.850000	6.99501e-05
16.800000	7.27016e-05
16.750000	7.55586e-05
16.700000	7.8525e-05
16.650000	8.16048e-05
16.600000	8.4802e-05
16.550000	8.8121e-05
16.500000	9.15661e-05
16.450000	9.51417e-05
16.400000	9.88527e-05
16.350000	0.000102704
16.300000	0.0001067
16.250000	0.000110846
16.200000	0.000115147
16.150000	0.000119609
16.100000	0.000124237
16.050000	0.000129037
16.000000	0.000134015
15.950000	0.000139176
15.900000	0.000144526
15.850000	0.000150073
15.800000	0.000155821
15.750000	0.000161779
15.700000	0.000167951
15.650000	0.000174346
15.600000	0.000180969
15.550000	0.000187827
15.500000	0.000194928
15.450000	0.000202279
15.400000	0.000209885
15.350000	0.000217755
15.300000	0.000225895
15.250000	0.000234313
15.200000	0.000243013
15.150000	0.000252004
15.100000	0.000261291
15.050000	0.00027088
15.000000	0.000280777
14.950000	0.000290985
14.900000	0.00030151
14.850000	0.000312353
14.800000	0.000323517
14.750000	0.000335002
14.700000	0.000346806
14.650000	0.000358926
14.600000	0.000371354
14.550000	0.000384081
14.500000	0.00039709
14.450000	0.000410359
14.400000	0.000423857
14.350000	0.000437541
14.300000	0.00045135
14.250000	0.000465195
14.200000	0.00047894
14.150000	0.000492361
14.100000	0.000505016
&
```
