## Supplementary material for "All-at-once RNA folding with 3D motif prediction framed by evolutionary information": RF01497_ALIL.cacofold.helixcov

```
# RMs = 3 L = 118

# RM_HELIX NESTED 3-20 28-45, nbp = 18 nbp_cov = 0
# pvals: 0.404163,0.404163,0.390657,0.769216,0.404163,0.404163,0.404163,0.521419,0.588948,0.404163,0.230062,0.46159,0.422031,0.404163,0.390657,0.404163,0.404163,0.390657
# aggregated NONE
NESTED  ::<<<<<<<<<<<<<<<<<<_______>>>>>>>>>>>>>>>>>>::::::::::::::::::::::::::::::::::::::::::::::::::::::::::::::::::::::::
        :::::::::::::::::::::::::::::::::::::::::::::::::::::::::::::::::::::::::::::::::::::::::::::::::::::::::::::::::::::

# RM_HELIX NESTED 63-70 76-83, nbp = 8 nbp_cov = 0
# pvals: 0.390657,0.616755,0.80028,0.404163,0.404163,0.616755,0.588948,0.201732
# aggregated NONE
NESTED  ::::::::::::::::::::::::::::::::::::::::::::::::::::::::::::::<<<<<<<<_____>>>>>>>>::::::::::::::::::::::::::::::::::
        :::::::::::::::::::::::::::::::::::::::::::::::::::::::::::::::::::::::::::::::::::::::::::::::::::::::::::::::::::::

# RM_HELIX NESTED 84-96 106-118, nbp = 13 nbp_cov = 0
# pvals: 0.404163,0.404163,0.390657,0.626754,0.409895,0.404163,0.447362,0.390657,0.404163,0.329185,0.51229,0.404163,0.626754
# aggregated NONE
NESTED  :::::::::::::::::::::::::::::::::::::::::::::::::::::::::::::::::::::::::::::::::::<<<<<<<<<<<<<________>>>>>>>>>>>>>
        :::::::::::::::::::::::::::::::::::::::::::::::::::::::::::::::::::::::::::::::::::::::::::::::::::::::::::::::::::::
```
