## Supplementary material for "All-at-once RNA folding with 3D motif prediction framed by evolutionary information": RF01497_ALIL.cacofold.power

```
# Power analysis of CaCoFold structure 
#
# Powertype = SINGLE SUBSTITUTIONS
# covary  left_pos      right_pos    substitutions      power
#----------------------------------------------------------------
          3		45		4		0.07
          4		44		13		0.42
          5		43		9		0.28
          6		42		14		0.45
          7		41		7		0.20
          8		40		7		0.20
          9		39		2		0.00
          10		38		9		0.28
          11		37		10		0.32
          12		36		10		0.32
          13		35		17		0.52
          14		34		21		0.61
          15		33		14		0.45
          16		32		2		0.00
          17		31		1		0.00
          18		30		0		0.00
          19		29		0		0.00
          20		28		1		0.00
          63		83		9		0.28
          64		82		6		0.16
          65		81		10		0.32
          66		80		8		0.24
          67		79		2		0.00
          68		78		9		0.28
          69		77		16		0.50
          70		76		14		0.45
          84		118		9		0.28
          85		117		0		0.00
          86		116		8		0.24
          87		115		11		0.35
          88		114		4		0.07
          89		113		0		0.00
          90		112		13		0.42
          91		111		8		0.24
          92		110		5		0.11
          93		109		18		0.55
          94		108		7		0.20
          95		107		1		0.00
          96		106		5		0.11
#
# BPAIRS 39
# avg substitutions per BP  7.8
# BPAIRS expected to covary 8.9 +/- 2.4
# BPAIRS observed to covary 0
#
```
