## Supplementary material for "All-at-once RNA folding with 3D motif prediction framed by evolutionary information": RF01497_ALIL.helixcov

```
# RMs = 3 L = 118

# RM_HELIX NESTED 16-20 28-32, nbp = 5 nbp_cov = 0
# pvals: 0.404163,0.390657,0.404163,0.404163,0.390657
# aggregated NONE
NESTED  :::::::::::::::<<<<<_______>>>>>:::::::::::::::::::::::::::::::::::::::::::::::::::::::::::::::::::::::::::::::::::::
        :::::::::::::::::::::::::::::::::::::::::::::::::::::::::::::::::::::::::::::::::::::::::::::::::::::::::::::::::::::

# RM_HELIX NESTED 89-98 104-113, nbp = 9 nbp_cov = 0
# pvals: 0.404163,0.447362,0.404163,0.329185,0.51229,0.404163,0.626754,0.306941,0.645889
# aggregated NONE
NESTED  ::::::::::::::::::::::::::::::::::::::::::::::::::::::::::::::::::::::::::::::::::::::::<<-<<<<<<<____>>>>>>>->>:::::
        :::::::::::::::::::::::::::::::::::::::::::::::::::::::::::::::::::::::::::::::::::::::::::::::::::::::::::::::::::::

# RM_HELIX NESTED 78-82 114-118, nbp = 5 nbp_cov = 0
# pvals: 0.922863,0.404163,0.404163,0.932611,0.409895
# aggregated NONE
NESTED  :::::::::::::::::::::::::::::::::::::::::::::::::::::::::::::::::::::::::::::<<<<<______________________________>>>>>
        :::::::::::::::::::::::::::::::::::::::::::::::::::::::::::::::::::::::::::::::::::::::::::::::::::::::::::::::::::::
```
