## Supplementary material for "All-at-once RNA folding with 3D motif prediction framed by evolutionary information": RF01497_ALIL.power

```
# Power analysis of given structure 
#
# Powertype = SINGLE SUBSTITUTIONS
# covary  left_pos      right_pos    substitutions      power
#----------------------------------------------------------------
          16		32		2		0.00
          17		31		1		0.00
          18		30		0		0.00
          19		29		0		0.00
          20		28		1		0.00
          78		118		16		0.50
          79		117		0		0.00
          80		116		0		0.00
          81		115		9		0.28
          82		114		1		0.00
          89		113		0		0.00
          90		112		13		0.42
          92		110		5		0.11
          93		109		18		0.55
          94		108		7		0.20
          95		107		1		0.00
          96		106		5		0.11
          97		105		10		0.32
          98		104		14		0.45
#
# BPAIRS 19
# avg substitutions per BP  5.4
# BPAIRS expected to covary 2.9 +/- 1.3
# BPAIRS observed to covary 0
#
```
