## Supplementary material for "All-at-once RNA folding with 3D motif prediction framed by evolutionary information": RF01497_ALIL.surv

```
0.850000	0.0526316
0.600000	0.105263
0.000000	0.210526
-0.050000	0.631579
-0.100000	0.684211
-0.400000	0.736842
-0.800000	0.789474
-1.400000	0.842105
-1.500000	0.894737
-3.550000	0.947368
-3.700000	1
&
12.250000	0.000147776
11.950000	0.000295552
11.850000	0.000443328
11.550000	0.000591104
11.400000	0.00073888
11.200000	0.000886656
11.100000	0.00103443
11.050000	0.00118221
10.950000	0.00132998
10.750000	0.00147776
10.700000	0.00162554
10.650000	0.00177331
10.050000	0.00192109
9.500000	0.00206886
9.300000	0.00221664
9.200000	0.00236442
9.050000	0.00265997
8.900000	0.00280774
8.850000	0.00295552
8.750000	0.00325107
8.600000	0.00339885
8.550000	0.00354662
8.300000	0.0036944
8.150000	0.00384218
8.100000	0.00413773
8.000000	0.0042855
7.950000	0.00458106
7.850000	0.00472883
7.800000	0.00487661
7.750000	0.00502438
7.700000	0.00531993
7.650000	0.00546771
7.500000	0.00561549
7.400000	0.00576326
7.350000	0.00605881
7.300000	0.00620659
7.250000	0.00635437
7.200000	0.00650214
7.150000	0.00664992
7.100000	0.00709325
7.050000	0.00724102
7.000000	0.00753657
6.950000	0.00783213
6.900000	0.0079799
6.850000	0.00812768
6.800000	0.00827545
6.750000	0.00857101
6.700000	0.00871878
6.650000	0.00886656
6.550000	0.00930989
6.450000	0.00960544
6.400000	0.00990099
6.350000	0.0103443
6.300000	0.0106399
6.250000	0.0110832
6.200000	0.011231
6.150000	0.0113787
6.100000	0.0118221
6.050000	0.0121176
6.000000	0.0130043
5.950000	0.0137432
5.900000	0.0138909
5.850000	0.0140387
5.800000	0.0143343
5.750000	0.0147776
5.700000	0.0150731
5.650000	0.0156643
5.600000	0.015812
5.550000	0.0162554
5.500000	0.0165509
5.450000	0.0169942
5.400000	0.0175853
5.350000	0.0178809
5.300000	0.0189153
5.250000	0.0190631
5.200000	0.0195064
5.150000	0.0196542
5.100000	0.0200975
5.050000	0.0212797
5.000000	0.0218708
4.950000	0.0221664
4.900000	0.0230531
4.850000	0.0234964
4.800000	0.0240875
4.750000	0.0246786
4.700000	0.0249741
4.650000	0.0252697
4.600000	0.025713
4.550000	0.0260086
4.500000	0.0267475
4.450000	0.027043
4.400000	0.0277819
4.350000	0.0286685
4.300000	0.0292596
4.250000	0.0307374
4.200000	0.0313285
4.150000	0.0320674
4.100000	0.0326585
4.050000	0.0332496
4.000000	0.0341362
3.950000	0.0351707
3.900000	0.0359096
3.850000	0.0370918
3.800000	0.0378306
3.750000	0.038274
3.700000	0.0398995
3.650000	0.0406384
3.600000	0.0413773
3.550000	0.0425595
3.500000	0.0431506
3.450000	0.044185
3.400000	0.0452194
3.350000	0.0461061
3.300000	0.0466972
3.250000	0.0474361
3.200000	0.0490616
3.150000	0.0498005
3.100000	0.0509827
3.050000	0.0520171
3.000000	0.0537905
2.950000	0.0555638
2.900000	0.0579282
2.850000	0.0591104
2.800000	0.0604404
2.750000	0.0617704
2.700000	0.0633959
2.650000	0.0650214
2.600000	0.066647
2.550000	0.0684203
2.500000	0.0693069
2.450000	0.0707847
2.400000	0.0721147
2.350000	0.0731491
2.300000	0.0740358
2.250000	0.0756613
2.200000	0.0766957
2.150000	0.078469
2.100000	0.0800946
2.050000	0.081129
2.000000	0.0840845
1.950000	0.0860056
1.900000	0.0879267
1.850000	0.0902911
1.800000	0.0925078
1.750000	0.0948722
1.700000	0.0976799
1.650000	0.100192
1.600000	0.103148
1.550000	0.105069
1.500000	0.107581
1.450000	0.110241
1.400000	0.111423
1.350000	0.113492
1.300000	0.115561
1.250000	0.118221
1.200000	0.120733
1.150000	0.123836
1.100000	0.127383
1.050000	0.13093
1.000000	0.131964
0.950000	0.134033
0.900000	0.136545
0.850000	0.139057
0.800000	0.143195
0.750000	0.146594
0.700000	0.149697
0.650000	0.154426
0.600000	0.157825
0.550000	0.161815
0.500000	0.167135
0.450000	0.171125
0.400000	0.177036
0.350000	0.181469
0.300000	0.186641
0.250000	0.191074
0.200000	0.195803
0.150000	0.200384
0.100000	0.204522
0.050000	0.210137
0.000000	0.302054
-0.050000	0.685533
-0.100000	0.693217
-0.150000	0.700754
-0.200000	0.70563
-0.250000	0.710655
-0.300000	0.716713
-0.350000	0.722329
-0.400000	0.729718
-0.450000	0.738289
-0.500000	0.745825
-0.550000	0.753657
-0.600000	0.762524
-0.650000	0.771834
-0.700000	0.7807
-0.750000	0.787794
-0.800000	0.793261
-0.850000	0.801094
-0.900000	0.808039
-0.950000	0.815871
-1.000000	0.823999
-1.050000	0.830649
-1.100000	0.835969
-1.150000	0.844392
-1.200000	0.850007
-1.250000	0.855327
-1.300000	0.860499
-1.350000	0.867002
-1.400000	0.871583
-1.450000	0.87572
-1.500000	0.881336
-1.550000	0.88636
-1.600000	0.892567
-1.650000	0.897739
-1.700000	0.901877
-1.750000	0.906901
-1.800000	0.912664
-1.850000	0.916063
-1.900000	0.919905
-1.950000	0.9236
-2.000000	0.92759
-2.050000	0.930841
-2.100000	0.93424
-2.150000	0.937047
-2.200000	0.940446
-2.250000	0.943254
-2.300000	0.945323
-2.350000	0.947835
-2.400000	0.949904
-2.450000	0.951382
-2.500000	0.952564
-2.550000	0.955076
-2.600000	0.958475
-2.650000	0.960396
-2.700000	0.962022
-2.750000	0.963647
-2.800000	0.965273
-2.850000	0.966898
-2.900000	0.968376
-2.950000	0.969854
-3.000000	0.971479
-3.050000	0.972366
-3.100000	0.9734
-3.150000	0.975321
-3.200000	0.976504
-3.250000	0.977243
-3.300000	0.97872
-3.350000	0.980198
-3.400000	0.982267
-3.450000	0.983449
-3.500000	0.984336
-3.550000	0.985666
-3.600000	0.986405
-3.650000	0.986848
-3.700000	0.987143
-3.750000	0.987882
-3.800000	0.988769
-3.850000	0.989951
-3.900000	0.990247
-3.950000	0.990986
-4.000000	0.991429
-4.050000	0.992611
-4.100000	0.993202
-4.150000	0.993646
-4.200000	0.994089
-4.250000	0.994237
-4.300000	0.994532
-4.450000	0.99468
-4.500000	0.995123
-4.550000	0.995419
-4.600000	0.995567
-4.650000	0.995714
-4.700000	0.995862
-4.750000	0.99601
-4.800000	0.996453
-4.850000	0.996601
-4.900000	0.996749
-5.000000	0.996897
-5.100000	0.997044
-5.150000	0.997192
-5.200000	0.997488
-5.300000	0.997636
-5.500000	0.997931
-5.650000	0.998227
-5.700000	0.998522
-5.750000	0.99867
-5.850000	0.998966
-6.000000	0.999113
-6.150000	0.999261
-6.200000	0.999409
-6.350000	0.999557
-6.500000	0.999704
-6.600000	0.999852
-6.700000	1
&
25.700000	7.36811e-06
24.700000	1.47362e-05
24.200000	2.21043e-05
23.750000	2.94724e-05
23.600000	3.68406e-05
23.350000	4.42087e-05
21.750000	5.15768e-05
21.400000	7.36811e-05
20.700000	8.10492e-05
20.600000	8.84173e-05
20.550000	9.57854e-05
20.350000	0.000103154
20.250000	0.000110522
20.100000	0.00011789
20.050000	0.000132626
19.900000	0.000147362
19.850000	0.00015473
19.650000	0.000162098
19.600000	0.000169467
19.500000	0.000176835
19.300000	0.000184203
19.250000	0.000198939
19.200000	0.000206307
19.150000	0.000213675
19.050000	0.000228411
19.000000	0.000250516
18.950000	0.000257884
18.900000	0.000265252
18.850000	0.000279988
18.800000	0.000287356
18.700000	0.000309461
18.650000	0.000316829
18.600000	0.000331565
18.550000	0.000346301
18.500000	0.000361037
18.450000	0.000368406
18.300000	0.000375774
18.250000	0.000405246
18.200000	0.000412614
18.150000	0.00042735
18.000000	0.000442087
17.850000	0.000464191
17.800000	0.000501032
17.700000	0.000530504
17.650000	0.00054524
17.600000	0.000559976
17.550000	0.000574713
17.500000	0.000589449
17.450000	0.000604185
17.400000	0.000611553
17.350000	0.000626289
17.300000	0.000633658
17.250000	0.000641026
17.200000	0.000670498
17.100000	0.000692602
17.050000	0.000707339
17.000000	0.000722075
16.950000	0.000751547
16.850000	0.000766284
16.800000	0.00078102
16.750000	0.000810492
16.700000	0.000825228
16.650000	0.000854701
16.600000	0.000876805
16.550000	0.00089891
16.500000	0.000913646
16.450000	0.000928382
16.400000	0.000950486
16.300000	0.000965223
16.250000	0.000979959
16.200000	0.0010168
16.150000	0.0010389
16.100000	0.00106838
16.050000	0.00108311
16.000000	0.00111258
15.950000	0.00113469
15.900000	0.00119363
15.850000	0.00121574
15.800000	0.00124521
15.750000	0.00128205
15.700000	0.00128942
15.650000	0.00131152
15.600000	0.001341
15.550000	0.00137047
15.500000	0.0013852
15.450000	0.00141468
15.400000	0.00143678
15.350000	0.00148836
15.300000	0.0015252
15.250000	0.00156204
15.150000	0.00159151
15.100000	0.00159888
15.050000	0.00164309
15.000000	0.00166519
14.950000	0.0016873
14.900000	0.00175361
14.850000	0.00181256
14.800000	0.00184203
14.750000	0.00187887
14.700000	0.0018936
14.650000	0.00191571
14.600000	0.00194518
14.550000	0.00199676
14.500000	0.00206307
14.450000	0.00209991
14.400000	0.00211465
14.350000	0.00215149
14.300000	0.00218833
14.250000	0.00223254
14.200000	0.00225464
14.150000	0.00232832
14.100000	0.0023578
14.050000	0.002402
14.000000	0.00247569
13.950000	0.00253463
13.900000	0.00259358
13.850000	0.00265989
13.800000	0.00273357
13.750000	0.00276304
13.700000	0.00281462
13.650000	0.00285883
13.600000	0.00291777
13.550000	0.00296935
13.500000	0.00299882
13.450000	0.00306513
13.400000	0.00310934
13.350000	0.00314618
13.300000	0.0032567
13.250000	0.00329355
13.200000	0.00332302
13.150000	0.00338196
13.100000	0.00346301
13.050000	0.00352196
13.000000	0.00360301
12.950000	0.00369142
12.900000	0.00375037
12.850000	0.00380195
12.800000	0.00387563
12.750000	0.00397878
12.700000	0.00404509
12.650000	0.00417035
12.600000	0.00425877
12.550000	0.00431034
12.500000	0.00438403
12.450000	0.00447244
12.400000	0.00452402
12.350000	0.00460507
12.300000	0.00470085
12.250000	0.00483348
12.200000	0.00495874
12.150000	0.00505452
12.100000	0.00512821
12.050000	0.0052682
12.000000	0.00539346
11.950000	0.00548924
11.900000	0.00556292
11.850000	0.00571765
11.800000	0.00579134
11.750000	0.00590186
11.700000	0.00604922
11.650000	0.00617448
11.600000	0.006285
11.550000	0.00649867
11.500000	0.00666814
11.450000	0.00680813
11.400000	0.00702918
11.350000	0.00719864
11.300000	0.00729443
11.250000	0.00742706
11.200000	0.00761126
11.150000	0.00778073
11.100000	0.00794282
11.050000	0.00802387
11.000000	0.00819334
10.950000	0.00839228
10.900000	0.00856174
10.850000	0.00873858
10.800000	0.00893015
10.750000	0.00905541
10.700000	0.00920277
10.650000	0.00943118
10.600000	0.00957118
10.550000	0.00979222
10.500000	0.0100059
10.450000	0.0102343
10.400000	0.0104111
10.350000	0.010669
10.300000	0.0108385
10.250000	0.0110301
10.200000	0.0112437
10.150000	0.0114279
10.100000	0.0116858
10.050000	0.0119658
10.000000	0.012209
9.950000	0.0124668
9.900000	0.0127026
9.850000	0.0129089
9.800000	0.0130784
9.750000	0.0133658
9.700000	0.0136457
9.650000	0.0138963
9.600000	0.014191
9.550000	0.0143973
9.500000	0.0146625
9.450000	0.014972
9.400000	0.0152446
9.350000	0.015613
9.300000	0.0159741
9.250000	0.016313
9.200000	0.0165046
9.150000	0.0167993
9.100000	0.0172561
9.050000	0.0175214
9.000000	0.0178235
8.950000	0.0181919
8.900000	0.0185087
8.850000	0.0189655
8.800000	0.019275
8.750000	0.0196581
8.700000	0.0200044
8.650000	0.0203949
8.600000	0.020837
8.550000	0.0211096
8.500000	0.0214928
8.450000	0.0218538
8.400000	0.0221633
8.350000	0.0226201
8.300000	0.0230548
8.250000	0.0234822
8.200000	0.0239022
8.150000	0.0242853
8.100000	0.0248158
8.050000	0.0252653
8.000000	0.0257147
7.950000	0.0262231
7.900000	0.026702
7.850000	0.0270262
7.800000	0.0274683
7.750000	0.0279693
7.700000	0.028603
7.650000	0.0290156
7.600000	0.029583
7.550000	0.0301872
7.500000	0.0307398
7.450000	0.0313882
7.400000	0.031926
7.350000	0.0325818
7.300000	0.0332081
7.250000	0.0338049
7.200000	0.034387
7.150000	0.0350575
7.100000	0.0357869
7.050000	0.0364795
7.000000	0.0372826
6.950000	0.0380489
6.900000	0.0388815
6.850000	0.0396846
6.800000	0.040392
6.750000	0.0411877
6.700000	0.0420719
6.650000	0.0429708
6.600000	0.0437666
6.550000	0.0446508
6.500000	0.0456307
6.450000	0.0466254
6.400000	0.0476348
6.350000	0.0487032
6.300000	0.0497274
6.250000	0.0507884
6.200000	0.0518789
6.150000	0.0528367
6.100000	0.0538609
6.050000	0.0549072
6.000000	0.0558945
5.950000	0.056985
5.900000	0.0580386
5.850000	0.0591291
5.800000	0.0601238
5.750000	0.0611037
5.700000	0.0621942
5.650000	0.0634321
5.600000	0.064552
5.550000	0.0658414
5.500000	0.0669246
5.450000	0.0682803
5.400000	0.0694297
5.350000	0.0705865
5.300000	0.0720012
5.250000	0.0732317
5.200000	0.0745579
5.150000	0.0757589
5.100000	0.0770189
5.050000	0.0784851
5.000000	0.0797303
4.950000	0.081005
4.900000	0.0825744
4.850000	0.0839302
4.800000	0.0851533
4.750000	0.0866637
4.700000	0.0882405
4.650000	0.089832
4.600000	0.0913572
4.550000	0.0926466
4.500000	0.0941645
4.450000	0.095697
4.400000	0.0973548
4.350000	0.0988432
4.300000	0.100427
4.250000	0.102151
4.200000	0.103949
4.150000	0.105858
4.100000	0.107597
4.050000	0.109402
4.000000	0.111369
3.950000	0.113388
3.900000	0.115539
3.850000	0.117403
3.800000	0.119223
3.750000	0.12125
3.700000	0.123202
3.650000	0.125184
3.600000	0.127129
3.550000	0.129318
3.500000	0.131344
3.450000	0.133503
3.400000	0.135374
3.350000	0.137902
3.300000	0.140392
3.250000	0.142875
3.200000	0.145284
3.150000	0.147753
3.100000	0.150302
3.050000	0.153065
3.000000	0.155592
2.950000	0.158311
2.900000	0.160861
2.850000	0.163506
2.800000	0.165878
2.750000	0.168803
2.700000	0.171309
2.650000	0.1743
2.600000	0.177181
2.550000	0.180077
2.500000	0.183193
2.450000	0.186082
2.400000	0.189154
2.350000	0.192227
2.300000	0.195343
2.250000	0.198652
2.200000	0.201732
2.150000	0.205069
2.100000	0.208562
2.050000	0.212216
2.000000	0.21562
1.950000	0.219349
1.900000	0.222738
1.850000	0.226282
1.800000	0.230062
1.750000	0.233746
1.700000	0.237459
1.650000	0.241225
1.600000	0.245248
1.550000	0.249219
1.500000	0.253117
1.450000	0.257066
1.400000	0.261045
1.350000	0.265075
1.300000	0.26901
1.250000	0.273106
1.200000	0.277056
1.150000	0.281167
1.100000	0.285551
1.050000	0.289832
1.000000	0.293907
0.950000	0.298571
0.900000	0.302542
0.850000	0.306941
0.800000	0.311244
0.750000	0.315775
0.700000	0.320248
0.650000	0.324713
0.600000	0.329185
0.550000	0.333635
0.500000	0.338255
0.450000	0.34289
0.400000	0.347465
0.350000	0.352601
0.300000	0.357457
0.250000	0.362364
0.200000	0.367639
0.150000	0.3729
0.100000	0.378065
0.050000	0.383459
0.000000	0.390657
-0.050000	0.404163
-0.100000	0.409895
-0.150000	0.416114
-0.200000	0.422031
-0.250000	0.427991
-0.300000	0.43435
-0.350000	0.440841
-0.400000	0.447362
-0.450000	0.453935
-0.500000	0.46159
-0.550000	0.46912
-0.600000	0.477616
-0.650000	0.48564
-0.700000	0.494629
-0.750000	0.503448
-0.800000	0.51229
-0.850000	0.521419
-0.900000	0.530666
-0.950000	0.540421
-1.000000	0.55
-1.050000	0.55977
-1.100000	0.569798
-1.150000	0.57973
-1.200000	0.588948
-1.250000	0.597966
-1.300000	0.607582
-1.350000	0.616755
-1.400000	0.626754
-1.450000	0.636391
-1.500000	0.645889
-1.550000	0.655637
-1.600000	0.665429
-1.650000	0.674506
-1.700000	0.683223
-1.750000	0.692315
-1.800000	0.701525
-1.850000	0.71036
-1.900000	0.719098
-1.950000	0.727999
-2.000000	0.736678
-2.050000	0.744931
-2.100000	0.753006
-2.150000	0.76134
-2.200000	0.769216
-2.250000	0.777269
-2.300000	0.784903
-2.350000	0.792801
-2.400000	0.80028
-2.450000	0.807891
-2.500000	0.815186
-2.550000	0.822524
-2.600000	0.829067
-2.650000	0.835654
-2.700000	0.842013
-2.750000	0.84807
-2.800000	0.854111
-2.850000	0.859917
-2.900000	0.865097
-2.950000	0.870682
-3.000000	0.875958
-3.050000	0.880931
-3.100000	0.885728
-3.150000	0.890746
-3.200000	0.895203
-3.250000	0.899477
-3.300000	0.903883
-3.350000	0.908002
-3.400000	0.911848
-3.450000	0.915525
-3.500000	0.919341
-3.550000	0.922863
-3.600000	0.926157
-3.650000	0.929391
-3.700000	0.932611
-3.750000	0.935728
-3.800000	0.938646
-3.850000	0.94132
-3.900000	0.943966
-3.950000	0.9465
-4.000000	0.948961
-4.050000	0.951334
-4.100000	0.953721
-4.150000	0.955762
-4.200000	0.9577
-4.250000	0.959512
-4.300000	0.961546
-4.350000	0.963417
-4.400000	0.965252
-4.450000	0.967072
-4.500000	0.968943
-4.550000	0.970476
-4.600000	0.97209
-4.650000	0.973666
-4.700000	0.975029
-4.750000	0.976341
-4.800000	0.977601
-4.850000	0.978758
-4.900000	0.979892
-4.950000	0.980836
-5.000000	0.98183
-5.050000	0.982788
-5.100000	0.983628
-5.150000	0.984387
-5.200000	0.985109
-5.250000	0.986045
-5.300000	0.986723
-5.350000	0.987474
-5.400000	0.988137
-5.450000	0.98866
-5.500000	0.989206
-5.550000	0.989825
-5.600000	0.990429
-5.650000	0.9909
-5.700000	0.991372
-5.750000	0.991696
-5.800000	0.992182
-5.850000	0.992588
-5.900000	0.992993
-5.950000	0.993457
-6.000000	0.993848
-6.050000	0.994231
-6.100000	0.994518
-6.150000	0.994879
-6.200000	0.995108
-6.250000	0.995329
-6.300000	0.995587
-6.350000	0.995852
-6.400000	0.996139
-6.450000	0.996345
-6.500000	0.996566
-6.550000	0.996773
-6.600000	0.996927
-6.650000	0.997134
-6.700000	0.997318
-6.750000	0.997465
-6.800000	0.997591
-6.850000	0.997716
-6.900000	0.997871
-6.950000	0.997952
-7.000000	0.998128
-7.050000	0.998239
-7.100000	0.99832
-7.150000	0.998416
-7.200000	0.998512
-7.250000	0.998637
-7.300000	0.998711
-7.350000	0.998792
-7.400000	0.998895
-7.450000	0.998954
-7.500000	0.998998
-7.550000	0.99905
-7.600000	0.999108
-7.650000	0.999138
-7.700000	0.999197
-7.750000	0.999241
-7.800000	0.999307
-7.850000	0.99933
-7.900000	0.999396
-7.950000	0.999425
-8.000000	0.999455
-8.050000	0.999499
-8.100000	0.999536
-8.150000	0.999565
-8.200000	0.999609
-8.250000	0.999632
-8.300000	0.999646
-8.350000	0.999676
-8.400000	0.999735
-8.450000	0.999742
-8.500000	0.999772
-8.550000	0.999786
-8.600000	0.999794
-8.700000	0.999808
-8.750000	0.999816
-8.800000	0.999823
-8.850000	0.999831
-8.900000	0.999845
-8.950000	0.999853
-9.000000	0.99986
-9.050000	0.999889
-9.100000	0.999904
-9.150000	0.999912
-9.200000	0.999919
-9.250000	0.999926
-9.300000	0.999934
-9.500000	0.999948
-9.650000	0.999956
-9.700000	0.999963
-9.800000	0.999971
-9.950000	1
&
61.850000	1.21935e-16
61.800000	1.2613e-16
61.750000	1.3047e-16
61.700000	1.34958e-16
61.650000	1.39601e-16
61.600000	1.44404e-16
61.550000	1.49371e-16
61.500000	1.5451e-16
61.450000	1.59825e-16
61.400000	1.65323e-16
61.350000	1.71011e-16
61.300000	1.76893e-16
61.250000	1.82978e-16
61.200000	1.89273e-16
61.150000	1.95784e-16
61.100000	2.02518e-16
61.050000	2.09485e-16
61.000000	2.1669e-16
60.950000	2.24144e-16
60.900000	2.31854e-16
60.850000	2.39829e-16
60.800000	2.48078e-16
60.750000	2.56611e-16
60.700000	2.65438e-16
60.650000	2.74567e-16
60.600000	2.84011e-16
60.550000	2.9378e-16
60.500000	3.03884e-16
60.450000	3.14336e-16
60.400000	3.25147e-16
60.350000	3.3633e-16
60.300000	3.47897e-16
60.250000	3.59862e-16
60.200000	3.72239e-16
60.150000	3.85041e-16
60.100000	3.98283e-16
60.050000	4.1198e-16
60.000000	4.26148e-16
59.950000	4.40804e-16
59.900000	4.55963e-16
59.850000	4.71643e-16
59.800000	4.87862e-16
59.750000	5.04639e-16
59.700000	5.21993e-16
59.650000	5.39943e-16
59.600000	5.58511e-16
59.550000	5.77716e-16
59.500000	5.97582e-16
59.450000	6.18131e-16
59.400000	6.39386e-16
59.350000	6.61372e-16
59.300000	6.84113e-16
59.250000	7.07636e-16
59.200000	7.31968e-16
59.150000	7.57136e-16
59.100000	7.83169e-16
59.050000	8.10097e-16
59.000000	8.3795e-16
58.950000	8.66761e-16
58.900000	8.96562e-16
58.850000	9.27388e-16
58.800000	9.59272e-16
58.750000	9.92253e-16
58.700000	1.02637e-15
58.650000	1.06165e-15
58.600000	1.09815e-15
58.550000	1.13591e-15
58.500000	1.17496e-15
58.450000	1.21535e-15
58.400000	1.25713e-15
58.350000	1.30035e-15
58.300000	1.34505e-15
58.250000	1.39129e-15
58.200000	1.43912e-15
58.150000	1.48859e-15
58.100000	1.53976e-15
58.050000	1.59269e-15
58.000000	1.64744e-15
57.950000	1.70407e-15
57.900000	1.76265e-15
57.850000	1.82323e-15
57.800000	1.8859e-15
57.750000	1.95073e-15
57.700000	2.01778e-15
57.650000	2.08713e-15
57.600000	2.15887e-15
57.550000	2.23307e-15
57.500000	2.30983e-15
57.450000	2.38922e-15
57.400000	2.47133e-15
57.350000	2.55627e-15
57.300000	2.64413e-15
57.250000	2.735e-15
57.200000	2.829e-15
57.150000	2.92623e-15
57.100000	3.02679e-15
57.050000	3.13081e-15
57.000000	3.23841e-15
56.950000	3.3497e-15
56.900000	3.46481e-15
56.850000	3.58388e-15
56.800000	3.70704e-15
56.750000	3.83443e-15
56.700000	3.96619e-15
56.650000	4.10249e-15
56.600000	4.24346e-15
56.550000	4.38927e-15
56.500000	4.5401e-15
56.450000	4.6961e-15
56.400000	4.85747e-15
56.350000	5.02437e-15
56.300000	5.19701e-15
56.250000	5.37558e-15
56.200000	5.56028e-15
56.150000	5.75132e-15
56.100000	5.94893e-15
56.050000	6.15332e-15
56.000000	6.36473e-15
55.950000	6.58341e-15
55.900000	6.80959e-15
55.850000	7.04354e-15
55.800000	7.28553e-15
55.750000	7.53582e-15
55.700000	7.79471e-15
55.650000	8.0625e-15
55.600000	8.33947e-15
55.550000	8.62596e-15
55.500000	8.92229e-15
55.450000	9.22879e-15
55.400000	9.54582e-15
55.350000	9.87373e-15
55.300000	1.02129e-14
55.250000	1.05637e-14
55.200000	1.09266e-14
55.150000	1.13019e-14
55.100000	1.16901e-14
55.050000	1.20917e-14
55.000000	1.2507e-14
54.950000	1.29366e-14
54.900000	1.33809e-14
54.850000	1.38405e-14
54.800000	1.43159e-14
54.750000	1.48075e-14
54.700000	1.53161e-14
54.650000	1.58421e-14
54.600000	1.63862e-14
54.550000	1.6949e-14
54.500000	1.75311e-14
54.450000	1.81331e-14
54.400000	1.87559e-14
54.350000	1.94e-14
54.300000	2.00662e-14
54.250000	2.07553e-14
54.200000	2.1468e-14
54.150000	2.22052e-14
54.100000	2.29678e-14
54.050000	2.37564e-14
54.000000	2.45722e-14
53.950000	2.54159e-14
53.900000	2.62887e-14
53.850000	2.71913e-14
53.800000	2.8125e-14
53.750000	2.90907e-14
53.700000	3.00895e-14
53.650000	3.11226e-14
53.600000	3.21912e-14
53.550000	3.32964e-14
53.500000	3.44396e-14
53.450000	3.5622e-14
53.400000	3.6845e-14
53.350000	3.81099e-14
53.300000	3.94183e-14
53.250000	4.07715e-14
53.200000	4.21712e-14
53.150000	4.36189e-14
53.100000	4.51163e-14
53.050000	4.66651e-14
53.000000	4.8267e-14
52.950000	4.99239e-14
52.900000	5.16376e-14
52.850000	5.34101e-14
52.800000	5.52435e-14
52.750000	5.71397e-14
52.700000	5.9101e-14
52.650000	6.11296e-14
52.600000	6.32278e-14
52.550000	6.53979e-14
52.500000	6.76426e-14
52.450000	6.99642e-14
52.400000	7.23654e-14
52.350000	7.48491e-14
52.300000	7.74179e-14
52.250000	8.00749e-14
52.200000	8.2823e-14
52.150000	8.56654e-14
52.100000	8.86052e-14
52.050000	9.16459e-14
52.000000	9.47909e-14
51.950000	9.80438e-14
51.900000	1.01408e-13
51.850000	1.04888e-13
51.800000	1.08487e-13
51.750000	1.1221e-13
51.700000	1.1606e-13
51.650000	1.20043e-13
51.600000	1.24162e-13
51.550000	1.28422e-13
51.500000	1.32828e-13
51.450000	1.37385e-13
51.400000	1.42099e-13
51.350000	1.46975e-13
51.300000	1.52017e-13
51.250000	1.57232e-13
51.200000	1.62627e-13
51.150000	1.68206e-13
51.100000	1.73977e-13
51.050000	1.79945e-13
51.000000	1.86118e-13
50.950000	1.92503e-13
50.900000	1.99106e-13
50.850000	2.05936e-13
50.800000	2.13001e-13
50.750000	2.20307e-13
50.700000	2.27864e-13
50.650000	2.3568e-13
50.600000	2.43764e-13
50.550000	2.52125e-13
50.500000	2.60773e-13
50.450000	2.69717e-13
50.400000	2.78967e-13
50.350000	2.88535e-13
50.300000	2.98431e-13
50.250000	3.08666e-13
50.200000	3.19252e-13
50.150000	3.30201e-13
50.100000	3.41525e-13
50.050000	3.53237e-13
50.000000	3.6535e-13
49.950000	3.77879e-13
49.900000	3.90837e-13
49.850000	4.0424e-13
49.800000	4.18101e-13
49.750000	4.32438e-13
49.700000	4.47266e-13
49.650000	4.62602e-13
49.600000	4.78463e-13
49.550000	4.94868e-13
49.500000	5.11836e-13
49.450000	5.29385e-13
49.400000	5.47535e-13
49.350000	5.66307e-13
49.300000	5.85722e-13
49.250000	6.05802e-13
49.200000	6.26571e-13
49.150000	6.48051e-13
49.100000	6.70267e-13
49.050000	6.93244e-13
49.000000	7.17008e-13
48.950000	7.41587e-13
48.900000	7.67007e-13
48.850000	7.93299e-13
48.800000	8.20491e-13
48.750000	8.48615e-13
48.700000	8.77702e-13
48.650000	9.07785e-13
48.600000	9.38899e-13
48.550000	9.71078e-13
48.500000	1.00436e-12
48.450000	1.03878e-12
48.400000	1.07438e-12
48.350000	1.1112e-12
48.300000	1.14928e-12
48.250000	1.18867e-12
48.200000	1.2294e-12
48.150000	1.27153e-12
48.100000	1.31511e-12
48.050000	1.36017e-12
48.000000	1.40678e-12
47.950000	1.45498e-12
47.900000	1.50484e-12
47.850000	1.5564e-12
47.800000	1.60973e-12
47.750000	1.66488e-12
47.700000	1.72192e-12
47.650000	1.78091e-12
47.600000	1.84193e-12
47.550000	1.90503e-12
47.500000	1.9703e-12
47.450000	2.0378e-12
47.400000	2.1076e-12
47.350000	2.1798e-12
47.300000	2.25448e-12
47.250000	2.3317e-12
47.200000	2.41157e-12
47.150000	2.49418e-12
47.100000	2.57961e-12
47.050000	2.66797e-12
47.000000	2.75935e-12
46.950000	2.85386e-12
46.900000	2.9516e-12
46.850000	3.05269e-12
46.800000	3.15724e-12
46.750000	3.26537e-12
46.700000	3.3772e-12
46.650000	3.49285e-12
46.600000	3.61246e-12
46.550000	3.73617e-12
46.500000	3.86411e-12
46.450000	3.99643e-12
46.400000	4.13327e-12
46.350000	4.2748e-12
46.300000	4.42117e-12
46.250000	4.57255e-12
46.200000	4.72911e-12
46.150000	4.89102e-12
46.100000	5.05848e-12
46.050000	5.23166e-12
46.000000	5.41077e-12
45.950000	5.59601e-12
45.900000	5.78758e-12
45.850000	5.98571e-12
45.800000	6.19061e-12
45.750000	6.40252e-12
45.700000	6.62168e-12
45.650000	6.84834e-12
45.600000	7.08275e-12
45.550000	7.32518e-12
45.500000	7.5759e-12
45.450000	7.8352e-12
45.400000	8.10336e-12
45.350000	8.3807e-12
45.300000	8.66752e-12
45.250000	8.96414e-12
45.200000	9.27092e-12
45.150000	9.58818e-12
45.100000	9.91629e-12
45.050000	1.02556e-11
45.000000	1.06066e-11
44.950000	1.09695e-11
44.900000	1.13448e-11
44.850000	1.1733e-11
44.800000	1.21344e-11
44.750000	1.25496e-11
44.700000	1.2979e-11
44.650000	1.3423e-11
44.600000	1.38822e-11
44.550000	1.43572e-11
44.500000	1.48483e-11
44.450000	1.53563e-11
44.400000	1.58816e-11
44.350000	1.64248e-11
44.300000	1.69867e-11
44.250000	1.75677e-11
44.200000	1.81686e-11
44.150000	1.879e-11
44.100000	1.94327e-11
44.050000	2.00973e-11
44.000000	2.07846e-11
43.950000	2.14955e-11
43.900000	2.22306e-11
43.850000	2.29908e-11
43.800000	2.3777e-11
43.750000	2.45901e-11
43.700000	2.54309e-11
43.650000	2.63005e-11
43.600000	2.71998e-11
43.550000	2.81298e-11
43.500000	2.90916e-11
43.450000	3.00862e-11
43.400000	3.11149e-11
43.350000	3.21786e-11
43.300000	3.32787e-11
43.250000	3.44164e-11
43.200000	3.55929e-11
43.150000	3.68096e-11
43.100000	3.80679e-11
43.050000	3.93691e-11
43.000000	4.07148e-11
42.950000	4.21064e-11
42.900000	4.35456e-11
42.850000	4.50339e-11
42.800000	4.6573e-11
42.750000	4.81647e-11
42.700000	4.98107e-11
42.650000	5.15129e-11
42.600000	5.32733e-11
42.550000	5.50937e-11
42.500000	5.69763e-11
42.450000	5.89232e-11
42.400000	6.09365e-11
42.350000	6.30185e-11
42.300000	6.51717e-11
42.250000	6.73983e-11
42.200000	6.97009e-11
42.150000	7.20821e-11
42.100000	7.45446e-11
42.050000	7.70911e-11
42.000000	7.97246e-11
41.950000	8.24479e-11
41.900000	8.52641e-11
41.850000	8.81765e-11
41.800000	9.11882e-11
41.750000	9.43027e-11
41.700000	9.75234e-11
41.650000	1.00854e-10
41.600000	1.04298e-10
41.550000	1.0786e-10
41.500000	1.11543e-10
41.450000	1.15352e-10
41.400000	1.19291e-10
41.350000	1.23365e-10
41.300000	1.27577e-10
41.250000	1.31933e-10
41.200000	1.36437e-10
41.150000	1.41095e-10
41.100000	1.45912e-10
41.050000	1.50893e-10
41.000000	1.56044e-10
40.950000	1.61371e-10
40.900000	1.6688e-10
40.850000	1.72576e-10
40.800000	1.78466e-10
40.750000	1.84558e-10
40.700000	1.90857e-10
40.650000	1.9737e-10
40.600000	2.04106e-10
40.550000	2.11072e-10
40.500000	2.18274e-10
40.450000	2.25723e-10
40.400000	2.33425e-10
40.350000	2.4139e-10
40.300000	2.49626e-10
40.250000	2.58143e-10
40.200000	2.66951e-10
40.150000	2.76058e-10
40.100000	2.85476e-10
40.050000	2.95215e-10
40.000000	3.05285e-10
39.950000	3.15699e-10
39.900000	3.26467e-10
39.850000	3.37603e-10
39.800000	3.49118e-10
39.750000	3.61025e-10
39.700000	3.73337e-10
39.650000	3.8607e-10
39.600000	3.99235e-10
39.550000	4.1285e-10
39.500000	4.26928e-10
39.450000	4.41485e-10
39.400000	4.56539e-10
39.350000	4.72105e-10
39.300000	4.88201e-10
39.250000	5.04845e-10
39.200000	5.22056e-10
39.150000	5.39853e-10
39.100000	5.58255e-10
39.050000	5.77285e-10
39.000000	5.96962e-10
38.950000	6.17309e-10
38.900000	6.38349e-10
38.850000	6.60105e-10
38.800000	6.82602e-10
38.750000	7.05864e-10
38.700000	7.29918e-10
38.650000	7.54791e-10
38.600000	7.8051e-10
38.550000	8.07104e-10
38.500000	8.34603e-10
38.450000	8.63038e-10
38.400000	8.92441e-10
38.350000	9.22844e-10
38.300000	9.54281e-10
38.250000	9.86788e-10
38.200000	1.0204e-09
38.150000	1.05516e-09
38.100000	1.0911e-09
38.050000	1.12826e-09
38.000000	1.16668e-09
37.950000	1.20641e-09
37.900000	1.24749e-09
37.850000	1.28997e-09
37.800000	1.3339e-09
37.750000	1.37932e-09
37.700000	1.42628e-09
37.650000	1.47484e-09
37.600000	1.52505e-09
37.550000	1.57696e-09
37.500000	1.63064e-09
37.450000	1.68615e-09
37.400000	1.74354e-09
37.350000	1.80289e-09
37.300000	1.86425e-09
37.250000	1.92769e-09
37.200000	1.99329e-09
37.150000	2.06112e-09
37.100000	2.13126e-09
37.050000	2.20378e-09
37.000000	2.27876e-09
36.950000	2.35629e-09
36.900000	2.43645e-09
36.850000	2.51934e-09
36.800000	2.60504e-09
36.750000	2.69366e-09
36.700000	2.78528e-09
36.650000	2.88001e-09
36.600000	2.97797e-09
36.550000	3.07924e-09
36.500000	3.18396e-09
36.450000	3.29223e-09
36.400000	3.40418e-09
36.350000	3.51993e-09
36.300000	3.63961e-09
36.250000	3.76335e-09
36.200000	3.89129e-09
36.150000	4.02357e-09
36.100000	4.16034e-09
36.050000	4.30176e-09
36.000000	4.44797e-09
35.950000	4.59914e-09
35.900000	4.75545e-09
35.850000	4.91705e-09
35.800000	5.08414e-09
35.750000	5.2569e-09
35.700000	5.43552e-09
35.650000	5.62019e-09
35.600000	5.81113e-09
35.550000	6.00855e-09
35.500000	6.21266e-09
35.450000	6.42369e-09
35.400000	6.64188e-09
35.350000	6.86746e-09
35.300000	7.10069e-09
35.250000	7.34183e-09
35.200000	7.59115e-09
35.150000	7.84891e-09
35.100000	8.11541e-09
35.050000	8.39095e-09
35.000000	8.67582e-09
34.950000	8.97034e-09
34.900000	9.27485e-09
34.850000	9.58967e-09
34.800000	9.91516e-09
34.750000	1.02517e-08
34.700000	1.05996e-08
34.650000	1.09593e-08
34.600000	1.13312e-08
34.550000	1.17156e-08
34.500000	1.21131e-08
34.450000	1.25241e-08
34.400000	1.2949e-08
34.350000	1.33882e-08
34.300000	1.38423e-08
34.250000	1.43118e-08
34.200000	1.47972e-08
34.150000	1.5299e-08
34.100000	1.58178e-08
34.050000	1.63542e-08
34.000000	1.69087e-08
33.950000	1.7482e-08
33.900000	1.80746e-08
33.850000	1.86874e-08
33.800000	1.93208e-08
33.750000	1.99757e-08
33.700000	2.06527e-08
33.650000	2.13526e-08
33.600000	2.20762e-08
33.550000	2.28242e-08
33.500000	2.35976e-08
33.450000	2.4397e-08
33.400000	2.52235e-08
33.350000	2.6078e-08
33.300000	2.69613e-08
33.250000	2.78745e-08
33.200000	2.88185e-08
33.150000	2.97945e-08
33.100000	3.08034e-08
33.050000	3.18464e-08
33.000000	3.29246e-08
32.950000	3.40392e-08
32.900000	3.51915e-08
32.850000	3.63827e-08
32.800000	3.76142e-08
32.750000	3.88872e-08
32.700000	4.02032e-08
32.650000	4.15636e-08
32.600000	4.29699e-08
32.550000	4.44237e-08
32.500000	4.59266e-08
32.450000	4.74802e-08
32.400000	4.90862e-08
32.350000	5.07464e-08
32.300000	5.24626e-08
32.250000	5.42367e-08
32.200000	5.60706e-08
32.150000	5.79664e-08
32.100000	5.99261e-08
32.050000	6.19519e-08
32.000000	6.4046e-08
31.950000	6.62107e-08
31.900000	6.84483e-08
31.850000	7.07614e-08
31.800000	7.31524e-08
31.750000	7.5624e-08
31.700000	7.81789e-08
31.650000	8.08198e-08
31.600000	8.35497e-08
31.550000	8.63715e-08
31.500000	8.92884e-08
31.450000	9.23036e-08
31.400000	9.54202e-08
31.350000	9.86418e-08
31.300000	1.01972e-07
31.250000	1.05414e-07
31.200000	1.08972e-07
31.150000	1.12649e-07
31.100000	1.16451e-07
31.050000	1.2038e-07
31.000000	1.24442e-07
30.950000	1.2864e-07
30.900000	1.32979e-07
30.850000	1.37464e-07
30.800000	1.421e-07
30.750000	1.46892e-07
30.700000	1.51845e-07
30.650000	1.56965e-07
30.600000	1.62256e-07
30.550000	1.67725e-07
30.500000	1.73378e-07
30.450000	1.79221e-07
30.400000	1.8526e-07
30.350000	1.91502e-07
30.300000	1.97954e-07
30.250000	2.04622e-07
30.200000	2.11514e-07
30.150000	2.18638e-07
30.100000	2.26e-07
30.050000	2.3361e-07
30.000000	2.41475e-07
29.950000	2.49603e-07
29.900000	2.58005e-07
29.850000	2.66688e-07
29.800000	2.75662e-07
29.750000	2.84937e-07
29.700000	2.94523e-07
29.650000	3.04431e-07
29.600000	3.1467e-07
29.550000	3.25253e-07
29.500000	3.3619e-07
29.450000	3.47493e-07
29.400000	3.59175e-07
29.350000	3.71248e-07
29.300000	3.83726e-07
29.250000	3.96621e-07
29.200000	4.09948e-07
29.150000	4.2372e-07
29.100000	4.37954e-07
29.050000	4.52663e-07
29.000000	4.67865e-07
28.950000	4.83575e-07
28.900000	4.99811e-07
28.850000	5.16589e-07
28.800000	5.33928e-07
28.750000	5.51846e-07
28.700000	5.70363e-07
28.650000	5.89499e-07
28.600000	6.09274e-07
28.550000	6.2971e-07
28.500000	6.50827e-07
28.450000	6.7265e-07
28.400000	6.95201e-07
28.350000	7.18505e-07
28.300000	7.42586e-07
28.250000	7.6747e-07
28.200000	7.93185e-07
28.150000	8.19757e-07
28.100000	8.47214e-07
28.050000	8.75587e-07
28.000000	9.04906e-07
27.950000	9.35201e-07
27.900000	9.66506e-07
27.850000	9.98853e-07
27.800000	1.03228e-06
27.750000	1.06681e-06
27.700000	1.1025e-06
27.650000	1.13937e-06
27.600000	1.17747e-06
27.550000	1.21684e-06
27.500000	1.25752e-06
27.450000	1.29955e-06
27.400000	1.34298e-06
27.350000	1.38785e-06
27.300000	1.43421e-06
27.250000	1.48211e-06
27.200000	1.5316e-06
27.150000	1.58273e-06
27.100000	1.63556e-06
27.050000	1.69015e-06
27.000000	1.74654e-06
26.950000	1.80481e-06
26.900000	1.86501e-06
26.850000	1.9272e-06
26.800000	1.99145e-06
26.750000	2.05784e-06
26.700000	2.12642e-06
26.650000	2.19727e-06
26.600000	2.27047e-06
26.550000	2.34609e-06
26.500000	2.42422e-06
26.450000	2.50493e-06
26.400000	2.5883e-06
26.350000	2.67444e-06
26.300000	2.76342e-06
26.250000	2.85534e-06
26.200000	2.95029e-06
26.150000	3.04839e-06
26.100000	3.14972e-06
26.050000	3.25439e-06
26.000000	3.36252e-06
25.950000	3.47421e-06
25.900000	3.58958e-06
25.850000	3.70876e-06
25.800000	3.83187e-06
25.750000	3.95903e-06
25.700000	4.09037e-06
25.650000	4.22604e-06
25.600000	4.36617e-06
25.550000	4.51091e-06
25.500000	4.66041e-06
25.450000	4.81483e-06
25.400000	4.97431e-06
25.350000	5.13904e-06
25.300000	5.30917e-06
25.250000	5.48489e-06
25.200000	5.66637e-06
25.150000	5.8538e-06
25.100000	6.04738e-06
25.050000	6.2473e-06
25.000000	6.45376e-06
24.950000	6.66699e-06
24.900000	6.8872e-06
24.850000	7.1146e-06
24.800000	7.34945e-06
24.750000	7.59197e-06
24.700000	7.84241e-06
24.650000	8.10103e-06
24.600000	8.36809e-06
24.550000	8.64386e-06
24.500000	8.92863e-06
24.450000	9.22267e-06
24.400000	9.5263e-06
24.350000	9.83981e-06
24.300000	1.01635e-05
24.250000	1.04978e-05
24.200000	1.08429e-05
24.150000	1.11992e-05
24.100000	1.15671e-05
24.050000	1.1947e-05
24.000000	1.23391e-05
23.950000	1.2744e-05
23.900000	1.3162e-05
23.850000	1.35935e-05
23.800000	1.4039e-05
23.750000	1.44989e-05
23.700000	1.49737e-05
23.650000	1.54638e-05
23.600000	1.59698e-05
23.550000	1.6492e-05
23.500000	1.70312e-05
23.450000	1.75876e-05
23.400000	1.8162e-05
23.350000	1.87549e-05
23.300000	1.93669e-05
23.250000	1.99985e-05
23.200000	2.06504e-05
23.150000	2.13232e-05
23.100000	2.20176e-05
23.050000	2.27342e-05
23.000000	2.34738e-05
22.950000	2.4237e-05
22.900000	2.50246e-05
22.850000	2.58374e-05
22.800000	2.66761e-05
22.750000	2.75415e-05
22.700000	2.84345e-05
22.650000	2.93559e-05
22.600000	3.03067e-05
22.550000	3.12876e-05
22.500000	3.22996e-05
22.450000	3.33437e-05
22.400000	3.44209e-05
22.350000	3.55321e-05
22.300000	3.66785e-05
22.250000	3.7861e-05
22.200000	3.90809e-05
22.150000	4.03391e-05
22.100000	4.1637e-05
22.050000	4.29756e-05
22.000000	4.43562e-05
21.950000	4.57801e-05
21.900000	4.72486e-05
21.850000	4.8763e-05
21.800000	5.03247e-05
21.750000	5.1935e-05
21.700000	5.35955e-05
21.650000	5.53076e-05
21.600000	5.70729e-05
21.550000	5.88929e-05
21.500000	6.07692e-05
21.450000	6.27034e-05
21.400000	6.46973e-05
21.350000	6.67527e-05
21.300000	6.88711e-05
21.250000	7.10546e-05
21.200000	7.3305e-05
21.150000	7.56241e-05
21.100000	7.80139e-05
21.050000	8.04765e-05
21.000000	8.30139e-05
20.950000	8.56282e-05
20.900000	8.83216e-05
20.850000	9.10962e-05
20.800000	9.39543e-05
20.750000	9.68982e-05
20.700000	9.99302e-05
20.650000	0.000103053
20.600000	0.000106268
20.550000	0.000109579
20.500000	0.000112988
20.450000	0.000116498
20.400000	0.000120111
20.350000	0.00012383
20.300000	0.000127657
20.250000	0.000131596
20.200000	0.000135649
20.150000	0.000139819
20.100000	0.000144108
20.050000	0.000148521
20.000000	0.000153059
19.950000	0.000157726
19.900000	0.000162525
19.850000	0.000167458
19.800000	0.000172529
19.750000	0.000177741
19.700000	0.000183096
19.650000	0.000188597
19.600000	0.000194249
19.550000	0.000200053
19.500000	0.000206012
19.450000	0.000212129
19.400000	0.000218407
19.350000	0.000224849
19.300000	0.000231457
19.250000	0.000238233
19.200000	0.000245179
19.150000	0.000252299
19.100000	0.000259593
19.050000	0.000267063
19.000000	0.00027471
18.950000	0.000282535
18.900000	0.000290539
18.850000	0.000298721
18.800000	0.000307081
18.750000	0.000315617
18.700000	0.000324328
18.650000	0.000333211
18.600000	0.000342261
18.550000	0.000351474
18.500000	0.000360842
18.450000	0.000370358
18.400000	0.00038001
18.350000	0.000389786
18.300000	0.00039967
18.250000	0.000409642
18.200000	0.000419677
18.150000	0.000429744
18.100000	0.000439804
18.050000	0.000449808
18.000000	0.000459688
17.950000	0.000469356
17.900000	0.000478682
17.850000	0.000487464
17.800000	0.000495328
&
```
