## Supplementary material for "All-at-once RNA folding with 3D motif prediction framed by evolutionary information": RF01498_Afu_190.cacofold.helixcov

```
# RMs = 2 L = 103

# RM_HELIX NESTED 47-56 75-84, nbp = 10 nbp_cov = 0
# pvals: 0.0165252,0.92837,0.0765931,0.81141,0.850563,0.010415,0.239235,0.854752,0.239235,0.81141
# aggregated NONE
NESTED  ::::::::::::::::::::::::::::::::::::::::::::::<<<<<<<<<<__________________>>>>>>>>>>:::::::::::::::::::
        :::::::::::::::::::::::::::::::::::::::::::::::::::::::::::::::::::::::::::::::::::::::::::::::::::::::

# RM_HELIX NESTED 29-42 91-103, nbp = 13 nbp_cov = 0
# pvals: 0.81141,0.81141,0.81141,0.81141,0.81141,0.0603001,0.892348,0.81141,0.239235,0.942558,0.973989,0.815951,0.81141
# aggregated NONE
NESTED  ::::::::::::::::::::::::::::<<<<<<-<<<<<<<________________________________________________>>>>>>>>>>>>>
        :::::::::::::::::::::::::::::::::::::::::::::::::::::::::::::::::::::::::::::::::::::::::::::::::::::::
```
