## Supplementary material for "All-at-once RNA folding with 3D motif prediction framed by evolutionary information": RF01498_Afu_190.cacofold.power

```
# Power analysis of CaCoFold structure 
#
# Powertype = SINGLE SUBSTITUTIONS
# covary  left_pos      right_pos    substitutions      power
#----------------------------------------------------------------
          29		103		1		0.00
          30		102		0		0.00
          31		101		0		0.00
          32		100		0		0.00
          33		99		0		0.00
          34		98		1		0.00
          36		97		3		0.02
          37		96		1		0.00
          38		95		2		0.00
          39		94		3		0.02
          40		93		2		0.00
          41		92		2		0.00
          42		91		0		0.00
          47		84		2		0.00
          48		83		2		0.00
          49		82		2		0.00
          50		81		0		0.00
          51		80		1		0.00
          52		79		2		0.00
          53		78		2		0.00
          54		77		2		0.00
          55		76		2		0.00
          56		75		1		0.00
#
# BPAIRS 23
# avg substitutions per BP  1.3
# BPAIRS expected to covary 0.0 +/- 0.2
# BPAIRS observed to covary 0
#
```
