## Supplementary material for "All-at-once RNA folding with 3D motif prediction framed by evolutionary information": RF01498_Afu_190.surv

```
&
3.169824	0.000190367
3.159405	0.000380735
2.794735	0.000571102
2.721800	0.00076147
2.690543	0.0011422
2.680124	0.00133257
2.648866	0.00152294
2.607190	0.00171331
2.471740	0.00247478
2.430064	0.00285551
2.419645	0.00304588
2.398806	0.00323625
2.388387	0.00380735
2.377968	0.00399772
2.305034	0.00513992
2.294615	0.00533029
2.273776	0.00552065
2.232100	0.00590139
2.221680	0.00647249
2.211261	0.00666286
2.190423	0.00685323
2.180004	0.00742433
2.169585	0.00799543
2.096650	0.0081858
2.054974	0.00837617
2.044555	0.00894727
1.971620	0.00913764
1.815333	0.00970874
1.804914	0.00989911
1.794495	0.0100895
1.784076	0.0102798
1.752818	0.0104702
1.700722	0.0108509
1.669465	0.0110413
1.659046	0.0112317
1.617369	0.011422
1.586111	0.0118028
1.554854	0.0133257
1.513177	0.0135161
1.492339	0.0137065
1.481920	0.0148487
1.461081	0.015039
1.450662	0.0154198
1.419405	0.0158005
1.398566	0.0177042
1.388147	0.0178945
1.356890	0.0196078
1.336051	0.0205597
1.304794	0.0213211
1.283956	0.0217019
1.273536	0.022273
1.252698	0.0228441
1.221441	0.0239863
1.200602	0.024367
1.190183	0.0249381
1.169345	0.0251285
1.158926	0.027984
1.148506	0.0302684
1.138087	0.0310299
1.127668	0.0314106
1.117249	0.0338854
1.085991	0.0340758
1.065153	0.0348372
1.054734	0.035218
1.044315	0.0355987
1.033896	0.0361698
1.023476	0.0390253
1.013057	0.0397868
1.002638	0.0432134
0.992219	0.044546
0.981800	0.0447363
0.960961	0.0449267
0.950542	0.0462593
0.940123	0.0468304
0.929704	0.0470208
0.919285	0.0491148
0.867189	0.0496859
0.856770	0.0500666
0.835932	0.050257
0.815093	0.0506377
0.783836	0.0508281
0.773417	0.0517799
0.762997	0.0536836
0.752578	0.0542547
0.731740	0.0544451
0.721321	0.0546354
0.710902	0.0552065
0.700482	0.0563488
0.669225	0.0565391
0.658806	0.0567295
0.617129	0.0571102
0.606710	0.0586332
0.585872	0.0609176
0.575452	0.063202
0.565033	0.0635827
0.554614	0.065296
0.544195	0.0660575
0.533776	0.0671997
0.523357	0.0677708
0.512937	0.0692937
0.460842	0.0704359
0.440003	0.0706263
0.429584	0.071007
0.419165	0.0742433
0.408746	0.0744337
0.398327	0.0753855
0.387907	0.0755759
0.377488	0.0763373
0.367069	0.0769084
0.356650	0.0780506
0.325392	0.0788121
0.314973	0.0807158
0.304554	0.0809061
0.294135	0.0816676
0.283716	0.081858
0.273297	0.0820484
0.262877	0.0843328
0.252458	0.0852846
0.242039	0.0862364
0.231620	0.0883305
0.221201	0.0894727
0.210782	0.0902342
0.200362	0.0915667
0.189943	0.0930897
0.179524	0.094803
0.169105	0.0967066
0.158686	0.0970874
0.148267	0.0976585
0.137847	0.0999429
0.127428	0.101466
0.117009	0.101656
0.106590	0.10337
0.096171	0.104702
0.085752	0.105273
0.075332	0.106606
0.064913	0.110223
0.054494	0.110794
0.033656	0.111175
0.023237	0.111936
0.012817	0.113269
0.002398	0.260232
-0.008021	0.781077
-0.018440	0.781649
-0.028859	0.78222
-0.039278	0.785837
-0.049698	0.788692
-0.060117	0.789263
-0.070536	0.790025
-0.080955	0.790977
-0.091374	0.7925
-0.101793	0.793261
-0.112212	0.796307
-0.122632	0.79802
-0.133051	0.801256
-0.143470	0.808871
-0.153889	0.819341
-0.164308	0.82372
-0.174727	0.830192
-0.185147	0.835332
-0.195566	0.837807
-0.205985	0.842566
-0.216404	0.845993
-0.226823	0.851704
-0.237242	0.853988
-0.247662	0.858176
-0.258081	0.864839
-0.268500	0.867124
-0.278919	0.869789
-0.289338	0.872073
-0.299757	0.874358
-0.310177	0.880259
-0.320596	0.881401
-0.331015	0.883305
-0.341434	0.885208
-0.351853	0.889777
-0.362272	0.895108
-0.372692	0.897202
-0.383111	0.898725
-0.393530	0.899676
-0.403949	0.904245
-0.414368	0.908814
-0.424787	0.915477
-0.435207	0.916429
-0.445626	0.918903
-0.456045	0.921949
-0.466464	0.925186
-0.476883	0.929564
-0.487302	0.933562
-0.497722	0.935465
-0.508141	0.937179
-0.518560	0.939082
-0.528979	0.940415
-0.539398	0.941938
-0.549817	0.944793
-0.560237	0.947268
-0.570656	0.949362
-0.581075	0.951647
-0.591494	0.955644
-0.601913	0.957738
-0.612332	0.959071
-0.622752	0.959832
-0.633171	0.960404
-0.643590	0.961355
-0.654009	0.962498
-0.664428	0.96364
-0.674847	0.965734
-0.685267	0.967828
-0.706105	0.971445
-0.716524	0.972968
-0.726943	0.974872
-0.737362	0.975443
-0.747782	0.976775
-0.758201	0.977346
-0.768620	0.977917
-0.779039	0.978869
-0.799877	0.981154
-0.810297	0.981725
-0.820716	0.982105
-0.831135	0.983248
-0.841554	0.9842
-0.862392	0.984961
-0.904069	0.985722
-0.914488	0.986674
-0.924907	0.986865
-0.935327	0.987245
-0.945746	0.987436
-1.008261	0.988007
-1.018680	0.988578
-1.029099	0.989149
-1.049937	0.989339
-1.060357	0.98972
-1.070776	0.990101
-1.081195	0.990672
-1.091614	0.991243
-1.102033	0.991433
-1.112452	0.992005
-1.133291	0.992576
-1.164548	0.993147
-1.174967	0.993718
-1.206225	0.995241
-1.216644	0.995622
-1.258321	0.995812
-1.289578	0.996383
-1.341674	0.996764
-1.352093	0.997335
-1.362512	0.997716
-1.383351	0.998096
-1.414608	0.998287
-1.425027	0.998858
-1.518800	0.999048
-1.560476	0.999619
-1.779279	0.99981
-1.873051	1
&
4.063459	6.34558e-07
4.055453	1.26912e-06
3.982519	1.90367e-06
3.972100	2.53823e-06
3.961681	3.17279e-06
3.899166	3.80735e-06
3.888747	5.07646e-06
3.857489	6.34558e-06
3.847070	7.6147e-06
3.836651	8.88381e-06
3.815813	9.51837e-06
3.805394	1.01529e-05
3.794974	1.1422e-05
3.784555	1.39603e-05
3.774136	1.52294e-05
3.753298	1.5864e-05
3.742879	1.64985e-05
3.732459	1.71331e-05
3.711621	1.77676e-05
3.701202	1.84022e-05
3.690783	2.1575e-05
3.680364	2.28441e-05
3.669944	2.34786e-05
3.659525	2.66514e-05
3.649106	2.79206e-05
3.638687	3.04588e-05
3.628268	3.42661e-05
3.617849	3.80735e-05
3.607429	3.93426e-05
3.597010	4.12463e-05
3.586591	4.18808e-05
3.576172	4.25154e-05
3.565753	5.4572e-05
3.555334	5.77448e-05
3.544914	5.83793e-05
3.534495	5.90139e-05
3.524076	6.21867e-05
3.513657	6.40904e-05
3.503238	6.72632e-05
3.492819	6.91668e-05
3.482399	7.29742e-05
3.471980	7.55124e-05
3.461561	7.93198e-05
3.451142	8.43962e-05
3.440723	8.69345e-05
3.430304	9.01072e-05
3.419884	9.45491e-05
3.409465	9.83565e-05
3.399046	0.000101529
3.388627	0.000102798
3.378208	0.000107875
3.367789	0.000111682
3.357369	0.000116124
3.346950	0.000119297
3.336531	0.000125008
3.326112	0.000128181
3.315693	0.000131354
3.305274	0.000133257
3.294854	0.000135161
3.284435	0.000140872
3.274016	0.000144679
3.263597	0.000148487
3.253178	0.000149121
3.242759	0.000152294
3.232339	0.000153563
3.221920	0.000154832
3.211501	0.000158005
3.201082	0.000162447
3.190663	0.000164985
3.180244	0.00016562
3.169824	0.000168158
3.159405	0.000171965
3.148986	0.000177042
3.128148	0.000182118
3.117729	0.000185926
3.107309	0.000187195
3.096890	0.000188464
3.086471	0.000192906
3.076052	0.000194175
3.065633	0.000194809
3.055214	0.00020052
3.044794	0.000208135
3.034375	0.000211942
3.023956	0.000216384
3.013537	0.000218288
3.003118	0.000223999
2.992699	0.000227806
2.982279	0.000232883
2.971860	0.000238594
2.961441	0.00024367
2.951022	0.000246843
2.940603	0.000255727
2.930184	0.000267149
2.919764	0.000270322
2.909345	0.000273495
2.898926	0.000281109
2.888507	0.000289993
2.878088	0.000295069
2.867669	0.000300146
2.857250	0.000314106
2.846830	0.000329336
2.836411	0.000340123
2.825992	0.00035218
2.815573	0.000366775
2.805154	0.000388984
2.794735	0.00040929
2.784315	0.000439749
2.773896	0.000468304
2.763477	0.000491148
2.753058	0.000514627
2.742639	0.0005527
2.732220	0.000579986
2.721800	0.000617425
2.711381	0.000650422
2.700962	0.000690399
2.690543	0.000737356
2.680124	0.000780506
2.669705	0.000823656
2.659285	0.000857922
2.648866	0.000903611
2.638447	0.000954375
2.628028	0.000991814
2.617609	0.00104004
2.607190	0.00109271
2.596770	0.00114665
2.586351	0.00121772
2.575932	0.00129323
2.565513	0.00135605
2.555094	0.00143156
2.544675	0.00150263
2.534255	0.00158766
2.523836	0.00167523
2.513417	0.00175646
2.502998	0.00184847
2.492579	0.00193794
2.482160	0.00202741
2.471740	0.00210293
2.461321	0.0022127
2.450902	0.00232883
2.440483	0.00243861
2.430064	0.00254204
2.419645	0.0026423
2.409225	0.00274954
2.398806	0.00287836
2.388387	0.00297481
2.377968	0.00307951
2.367549	0.00320959
2.357130	0.00332191
2.346710	0.00345517
2.336291	0.00357066
2.325872	0.00371851
2.315453	0.00384035
2.305034	0.00400089
2.294615	0.00411003
2.284195	0.00422743
2.273776	0.0043537
2.263357	0.00451298
2.252938	0.00462402
2.242519	0.0047338
2.232100	0.00488229
2.221680	0.0049908
2.211261	0.00512469
2.200842	0.00525478
2.190423	0.00535948
2.180004	0.00545403
2.169585	0.00560061
2.159165	0.00574021
2.148746	0.00590837
2.138327	0.00606574
2.127908	0.00620344
2.117489	0.00631131
2.107070	0.00643823
2.096650	0.00655372
2.086231	0.00670284
2.075812	0.00681515
2.065393	0.00694587
2.054974	0.00703534
2.044555	0.0071483
2.034135	0.00724348
2.023716	0.00736405
2.013297	0.00747256
2.002878	0.00757408
1.992459	0.00769084
1.982040	0.0078057
1.971620	0.00791992
1.961201	0.00802399
1.950782	0.00811536
1.940363	0.0082372
1.929944	0.00833492
1.919525	0.00843772
1.909105	0.00853163
1.898686	0.00865156
1.888267	0.00874421
1.877848	0.00884574
1.867429	0.00891935
1.857010	0.00899042
1.846591	0.00907101
1.836171	0.00919601
1.825752	0.00929881
1.815333	0.00938321
1.804914	0.00947459
1.794495	0.00956406
1.784076	0.00965734
1.773656	0.00976585
1.763237	0.00985469
1.752818	0.00993972
1.742399	0.0100159
1.731980	0.0101028
1.721561	0.0102024
1.711141	0.010309
1.700722	0.010415
1.690303	0.0105254
1.679884	0.0106511
1.669465	0.0107754
1.659046	0.010896
1.648626	0.0110013
1.638207	0.0111263
1.627788	0.0112723
1.617369	0.0114392
1.606950	0.0116181
1.596531	0.0117977
1.586111	0.0119544
1.575692	0.0121302
1.565273	0.0123212
1.554854	0.0124754
1.544435	0.012681
1.534016	0.0128765
1.523596	0.0130662
1.513177	0.0132775
1.502758	0.0134374
1.492339	0.0135795
1.481920	0.0137198
1.471501	0.0138905
1.461081	0.0140827
1.450662	0.0142757
1.440243	0.0144565
1.429824	0.0146456
1.419405	0.0148207
1.408986	0.0150968
1.398566	0.0153468
1.388147	0.0156507
1.377728	0.0159261
1.367309	0.0162282
1.356890	0.0165252
1.346471	0.0168196
1.336051	0.0171305
1.325632	0.017444
1.315213	0.0177994
1.304794	0.0181763
1.294375	0.0186021
1.283956	0.0189885
1.273536	0.0193515
1.263117	0.0196872
1.252698	0.0200647
1.242279	0.0204848
1.231860	0.0208649
1.221441	0.0213294
1.211021	0.0217977
1.200602	0.0222768
1.190183	0.0227464
1.179764	0.0233771
1.169345	0.0239393
1.158926	0.0245111
1.148506	0.0251494
1.138087	0.0258087
1.127668	0.0265245
1.117249	0.0272873
1.106830	0.0279618
1.096411	0.0286662
1.085991	0.0293134
1.075572	0.0300063
1.065153	0.0306327
1.054734	0.0313002
1.044315	0.0319741
1.033896	0.0325972
1.023476	0.0331969
1.013057	0.0338004
1.002638	0.0343518
0.992219	0.0349388
0.981800	0.035553
0.971381	0.036034
0.960961	0.0365442
0.950542	0.0369713
0.940123	0.0373583
0.929704	0.0377499
0.919285	0.0381084
0.908866	0.0385075
0.898447	0.0389409
0.888027	0.0393166
0.877608	0.0397183
0.867189	0.040092
0.856770	0.0404391
0.846351	0.0408097
0.835932	0.0412266
0.825512	0.0415997
0.815093	0.0419202
0.804674	0.0422584
0.794255	0.0426391
0.783836	0.0429773
0.773417	0.0432997
0.762997	0.0436125
0.752578	0.0439343
0.742159	0.0442185
0.731740	0.0445003
0.721321	0.0448455
0.710902	0.0451444
0.700482	0.0454261
0.690063	0.0457719
0.679644	0.0460511
0.669225	0.0463989
0.658806	0.04672
0.648387	0.0470823
0.637967	0.0474288
0.627548	0.0479225
0.617129	0.048531
0.606710	0.0492157
0.596291	0.050052
0.585872	0.0508002
0.575452	0.051509
0.565033	0.0522578
0.554614	0.0529025
0.544195	0.0533955
0.533776	0.0539082
0.523357	0.0544083
0.512937	0.0548613
0.502518	0.0553392
0.492099	0.0558233
0.481680	0.0563411
0.471261	0.056956
0.460842	0.0575627
0.450422	0.0582397
0.440003	0.0589086
0.429584	0.0596377
0.419165	0.0603001
0.408746	0.0610026
0.398327	0.0616879
0.387907	0.0623967
0.377488	0.0630364
0.367069	0.0637096
0.356650	0.064414
0.346231	0.0650409
0.335812	0.0657129
0.325392	0.0663868
0.314973	0.067088
0.304554	0.0677702
0.294135	0.0684574
0.283716	0.0691529
0.273297	0.0699055
0.262877	0.0706104
0.252458	0.0713586
0.242039	0.072148
0.231620	0.0729126
0.221201	0.0737534
0.210782	0.0746221
0.200362	0.0756222
0.189943	0.0765931
0.179524	0.0775557
0.169105	0.0785799
0.158686	0.0795368
0.148267	0.0804854
0.137847	0.0813237
0.127428	0.0822425
0.117009	0.083209
0.106590	0.0841373
0.096171	0.0850676
0.085752	0.086008
0.075332	0.0869909
0.064913	0.0881071
0.054494	0.0891763
0.044075	0.0902354
0.033656	0.0914049
0.023237	0.0925325
0.012817	0.0936982
0.002398	0.239235
-0.008021	0.81141
-0.018440	0.812801
-0.028859	0.814436
-0.039278	0.815951
-0.049698	0.817564
-0.060117	0.819312
-0.070536	0.821091
-0.080955	0.823138
-0.091374	0.825335
-0.101793	0.827882
-0.112212	0.830801
-0.122632	0.834158
-0.133051	0.837956
-0.143470	0.841842
-0.153889	0.846209
-0.164308	0.850563
-0.174727	0.854752
-0.185147	0.858815
-0.195566	0.862812
-0.205985	0.866749
-0.216404	0.870431
-0.226823	0.874193
-0.237242	0.877593
-0.247662	0.880828
-0.258081	0.88385
-0.268500	0.886608
-0.278919	0.889476
-0.289338	0.892348
-0.299757	0.895122
-0.310177	0.897969
-0.320596	0.900871
-0.331015	0.903682
-0.341434	0.90643
-0.351853	0.909275
-0.362272	0.912069
-0.372692	0.914952
-0.383111	0.91761
-0.393530	0.920413
-0.403949	0.923111
-0.414368	0.925832
-0.424787	0.92837
-0.435207	0.931058
-0.445626	0.933526
-0.456045	0.935835
-0.466464	0.93816
-0.476883	0.940407
-0.487302	0.942558
-0.497722	0.944561
-0.508141	0.946479
-0.518560	0.948402
-0.528979	0.950267
-0.539398	0.951922
-0.549817	0.953759
-0.560237	0.955531
-0.570656	0.957106
-0.581075	0.958709
-0.591494	0.960062
-0.601913	0.961494
-0.612332	0.962946
-0.622752	0.964389
-0.633171	0.965825
-0.643590	0.967114
-0.654009	0.968287
-0.664428	0.969525
-0.674847	0.970642
-0.685267	0.971833
-0.695686	0.972949
-0.706105	0.973989
-0.716524	0.975011
-0.726943	0.976049
-0.737362	0.976938
-0.747782	0.977863
-0.758201	0.978671
-0.768620	0.979468
-0.779039	0.980262
-0.789458	0.98109
-0.799877	0.981852
-0.810297	0.982487
-0.820716	0.983277
-0.831135	0.983993
-0.841554	0.984684
-0.851973	0.985381
-0.862392	0.98605
-0.872812	0.986685
-0.883231	0.987205
-0.893650	0.987787
-0.904069	0.988325
-0.914488	0.988836
-0.924907	0.989418
-0.935327	0.989946
-0.945746	0.99045
-0.956165	0.990874
-0.966584	0.991322
-0.977003	0.991715
-0.987422	0.9921
-0.997842	0.992523
-1.008261	0.992904
-1.018680	0.993306
-1.029099	0.993665
-1.039518	0.993943
-1.049937	0.994281
-1.060357	0.994687
-1.070776	0.994972
-1.081195	0.995258
-1.091614	0.995492
-1.102033	0.99579
-1.112452	0.995964
-1.122871	0.996201
-1.133291	0.996394
-1.143710	0.996599
-1.154129	0.996778
-1.164548	0.996963
-1.174967	0.997109
-1.185386	0.997304
-1.195806	0.997477
-1.206225	0.99763
-1.216644	0.997811
-1.227063	0.997957
-1.237482	0.998077
-1.247901	0.998228
-1.258321	0.998334
-1.268740	0.99845
-1.279159	0.998579
-1.289578	0.998653
-1.299997	0.998752
-1.310416	0.998846
-1.320836	0.99895
-1.331255	0.999045
-1.341674	0.99912
-1.352093	0.999193
-1.362512	0.999277
-1.372931	0.99935
-1.383351	0.999421
-1.393770	0.999479
-1.404189	0.999542
-1.414608	0.999569
-1.425027	0.999607
-1.435446	0.999638
-1.445866	0.999664
-1.456285	0.999692
-1.466704	0.99972
-1.477123	0.999746
-1.487542	0.999765
-1.497961	0.99979
-1.508381	0.999812
-1.518800	0.999831
-1.529219	0.999855
-1.539638	0.999879
-1.550057	0.999891
-1.560476	0.9999
-1.570896	0.99991
-1.581315	0.999919
-1.591734	0.999926
-1.602153	0.999937
-1.612572	0.999941
-1.622991	0.999949
-1.633411	0.999954
-1.643830	0.999964
-1.654249	0.999975
-1.664668	0.999976
-1.675087	0.999979
-1.685506	0.999982
-1.695926	0.999984
-1.716764	0.999985
-1.727183	0.99999
-1.737602	0.99999
-1.748021	0.999992
-1.779279	0.999996
-1.789698	0.999996
-1.810536	0.999997
-1.841794	0.999997
-1.904309	0.999998
-1.945986	0.999999
-2.018920	0.999999
-2.206465	1
&
```
