## Supplementary material for "All-at-once RNA folding with 3D motif prediction framed by evolutionary information": RF01499_Afu_191.cacofold.helixcov

```
# RMs = 1 L = 112

# RM_HELIX NESTED 38-53 60-78, nbp = 14 nbp_cov = 0
# pvals: 0.680057,0.919456,0.680057,0.680057,0.680057,0.680057,0.680057,0.694498,0.855432,0.680057,0.680057,0.680057,0.680057,0.995967
# aggregated NONE
NESTED  ::::::::::::::::::::::::::::::::::<<<<<<<<<<<<<<______>>>->>>>>>>>>>>:::::::::::::::::::::::::::::
        ::::::::::::::::::::::::::::::::::::::::::::::::::::::::::::::::::::::::::::::::::::::::::::::::::
```
