## Supplementary material for "All-at-once RNA folding with 3D motif prediction framed by evolutionary information": RF01499_Afu_191.cacofold.power

```
# Power analysis of CaCoFold structure 
#
# Powertype = SINGLE SUBSTITUTIONS
# covary  left_pos      right_pos    substitutions      power
#----------------------------------------------------------------
          38		78		0		0.00
          39		77		3		0.02
          40		76		2		0.00
          41		75		3		0.02
          42		74		0		0.00
          43		73		0		0.00
          44		72		0		0.00
          45		71		2		0.00
          46		70		5		0.11
          47		69		1		0.00
          48		65		0		0.00
          51		63		0		0.00
          52		62		3		0.02
          53		60		4		0.07
#
# BPAIRS 14
# avg substitutions per BP  1.6
# BPAIRS expected to covary 0.2 +/- 0.5
# BPAIRS observed to covary 0
#
```
