## Supplementary material for "All-at-once RNA folding with 3D motif prediction framed by evolutionary information": RF01499_Afu_191.surv

```
&
7.239620	0.000210393
5.380445	0.000420787
5.148048	0.00063118
3.964937	0.00105197
3.795921	0.00126236
3.732540	0.00147275
3.711413	0.00168315
3.479016	0.00189354
3.415636	0.00210393
3.331128	0.00231433
3.098731	0.00252472
3.035350	0.00273511
2.993096	0.00294551
2.824080	0.0031559
2.676191	0.00336629
2.464921	0.00357669
2.422667	0.00378708
2.338159	0.00399748
2.295905	0.00420787
2.274778	0.00462866
2.211397	0.00483905
2.169143	0.00504944
2.148016	0.00547023
2.105762	0.00568062
2.063508	0.00610141
2.042381	0.0065222
2.000128	0.00673259
1.894493	0.00694298
1.746604	0.00715338
1.725477	0.00778456
1.683223	0.00820534
1.662096	0.00841574
1.619842	0.00862613
1.598715	0.00925731
1.577588	0.0094677
1.556461	0.00988849
1.514207	0.0103093
1.429699	0.0107301
1.366318	0.0109405
1.345191	0.0115716
1.324064	0.0119924
1.260683	0.0124132
1.239556	0.0130444
1.218429	0.0132548
1.197302	0.0134652
1.133921	0.013886
1.049413	0.0143068
1.028286	0.0151483
1.007159	0.0155691
0.986032	0.0157795
0.964905	0.0162003
0.943778	0.0174627
0.922651	0.0183042
0.901524	0.0191458
0.880397	0.0195666
0.838143	0.0201978
0.817016	0.0206186
0.795889	0.0216705
0.774762	0.0231433
0.753635	0.0239849
0.732508	0.0250368
0.711381	0.025668
0.690254	0.0271408
0.669127	0.0284031
0.648000	0.0290343
0.626873	0.0294551
0.605746	0.0298759
0.584620	0.0300863
0.563493	0.0307174
0.542366	0.0313486
0.521239	0.0317694
0.500112	0.0324006
0.457858	0.0336629
0.436731	0.0347149
0.415604	0.0355565
0.394477	0.0368189
0.373350	0.0387124
0.352223	0.0399748
0.331096	0.0414475
0.309969	0.0427099
0.288842	0.0429203
0.267715	0.0446034
0.246588	0.0458658
0.225461	0.0467073
0.204334	0.0477593
0.183207	0.0483905
0.162080	0.050284
0.140953	0.0519672
0.119826	0.0532295
0.098699	0.0553335
0.077572	0.0570166
0.056445	0.0593309
0.035318	0.063118
0.014191	0.0687987
-0.006936	0.859457
-0.028063	0.863665
-0.049190	0.868925
-0.070317	0.874185
-0.091444	0.88218
-0.112571	0.887229
-0.133698	0.891647
-0.154825	0.896066
-0.175952	0.900063
-0.197079	0.90364
-0.218206	0.907848
-0.239333	0.913528
-0.260460	0.919419
-0.281587	0.924679
-0.302714	0.927625
-0.323841	0.933936
-0.344968	0.936882
-0.366095	0.940038
-0.387222	0.944035
-0.408349	0.949295
-0.429476	0.953924
-0.450603	0.957501
-0.471730	0.960236
-0.492857	0.961919
-0.513984	0.964654
-0.535111	0.968231
-0.556238	0.970755
-0.577365	0.972649
-0.598492	0.97349
-0.619619	0.975594
-0.640746	0.977909
-0.661873	0.979381
-0.683000	0.981065
-0.704127	0.982327
-0.725254	0.984431
-0.746381	0.985693
-0.767508	0.986956
-0.788635	0.988428
-0.809762	0.98906
-0.830888	0.990322
-0.852015	0.991163
-0.873142	0.992636
-0.894269	0.99453
-0.915396	0.995161
-0.936523	0.995371
-0.957650	0.996003
-0.978777	0.996423
-0.999904	0.997265
-1.021031	0.997686
-1.042158	0.998106
-1.063285	0.998317
-1.105539	0.998527
-1.126666	0.998948
-1.147793	0.999369
-1.211174	0.999579
-1.316809	1
&
10.260779	1.05197e-06
8.993160	2.10393e-06
8.781890	3.1559e-06
8.739636	4.20787e-06
8.464985	5.25984e-06
8.443858	6.3118e-06
8.380477	8.41574e-06
8.359350	1.05197e-05
8.317096	1.15716e-05
8.274842	1.26236e-05
8.169207	1.36756e-05
7.915683	1.47275e-05
7.894556	1.57795e-05
7.873429	1.89354e-05
7.852302	2.10393e-05
7.767794	2.20913e-05
7.746667	2.31433e-05
7.683286	2.52472e-05
7.662160	2.73511e-05
7.641033	3.0507e-05
7.598779	3.2611e-05
7.577652	3.47149e-05
7.535398	3.78708e-05
7.514271	3.89228e-05
7.472017	4.10267e-05
7.450890	4.31307e-05
7.429763	4.41826e-05
7.408636	4.52346e-05
7.366382	4.94425e-05
7.345255	5.15464e-05
7.324128	5.36503e-05
7.303001	5.78582e-05
7.281874	6.3118e-05
7.239620	6.5222e-05
7.218493	6.73259e-05
7.197366	6.83779e-05
7.176239	7.15338e-05
7.155112	7.36377e-05
7.133985	7.46897e-05
7.112858	7.57416e-05
7.091731	7.78456e-05
7.070604	7.88975e-05
7.049477	8.10015e-05
7.028350	8.41574e-05
7.007223	8.73133e-05
6.986096	8.83652e-05
6.964969	9.15211e-05
6.943842	9.25731e-05
6.922715	9.4677e-05
6.901588	9.88849e-05
6.880461	0.000102041
6.859334	0.000105197
6.838207	0.000109405
6.817080	0.000110457
6.795953	0.000113612
6.774826	0.000114664
6.753699	0.000119924
6.732572	0.000124132
6.711445	0.000127288
6.690318	0.000130444
6.669191	0.0001336
6.648064	0.000137808
6.605810	0.000143068
6.584683	0.000145171
6.563556	0.000148327
6.542429	0.000158847
6.521302	0.000165159
6.500175	0.000170419
6.479048	0.000174627
6.457921	0.000180938
6.436794	0.000183042
6.415667	0.00018725
6.394540	0.000193562
6.373413	0.000195666
6.352286	0.000198822
6.331159	0.00020303
6.310032	0.000205134
6.288905	0.000207238
6.267778	0.000210393
6.246652	0.000211445
6.225525	0.000215653
6.204398	0.000220913
6.183271	0.000223017
6.162144	0.000228277
6.141017	0.000234589
6.119890	0.000238797
6.098763	0.000244056
6.077636	0.000250368
6.056509	0.000258784
6.035382	0.000262992
6.014255	0.000270356
5.993128	0.000279823
5.972001	0.000289291
5.950874	0.000298759
5.929747	0.000309278
5.908620	0.000313486
5.887493	0.000322954
5.866366	0.000335578
5.845239	0.000343993
5.824112	0.000352409
5.802985	0.000359773
5.781858	0.000370292
5.760731	0.000376604
5.739604	0.000389228
5.718477	0.000403955
5.697350	0.000409215
5.676223	0.000418683
5.655096	0.000437618
5.633969	0.00044919
5.612842	0.000464969
5.591715	0.000473385
5.570588	0.000495477
5.549461	0.000507048
5.528334	0.000519672
5.507207	0.000530191
5.486080	0.000541763
5.464953	0.000556491
5.443826	0.000568062
5.422699	0.000580686
5.401572	0.000589102
5.380445	0.000601725
5.359318	0.000615401
5.338191	0.00062592
5.317064	0.000642752
5.295937	0.000655376
5.274810	0.000665895
5.253683	0.000681675
5.232556	0.000696402
5.211429	0.000710078
5.190302	0.000719546
5.169175	0.000733221
5.148048	0.000749001
5.126921	0.000761624
5.105794	0.000773196
5.084667	0.000785819
5.063540	0.000793183
5.042413	0.000803703
5.021286	0.000810015
5.000159	0.000820534
4.979032	0.000830002
4.957905	0.000838418
4.936778	0.000847886
4.915651	0.000857353
4.894524	0.000869977
4.873397	0.000877341
4.852270	0.000880497
4.831144	0.000892068
4.810017	0.000915211
4.788890	0.000927835
4.767763	0.000939407
4.746636	0.000948874
4.725509	0.000958342
4.704382	0.000966758
4.683255	0.000974122
4.662128	0.000985693
4.641001	0.000994109
4.619874	0.00100989
4.598747	0.00102567
4.577620	0.0010425
4.556493	0.00105302
4.535366	0.00106669
4.514239	0.00107827
4.493112	0.0010972
4.471985	0.00110772
4.450858	0.00112035
4.429731	0.0011256
4.408604	0.00113402
4.387477	0.00114559
4.366350	0.00115506
4.345223	0.00116558
4.324096	0.00118872
4.302969	0.00120135
4.281842	0.00121502
4.260715	0.00122659
4.239588	0.00125184
4.218461	0.00126762
4.197334	0.00128971
4.176207	0.00130023
4.155080	0.00131917
4.133953	0.00134336
4.112826	0.00137492
4.091699	0.00140122
4.070572	0.00144856
4.049445	0.00147591
4.028318	0.00151273
4.007191	0.00154324
3.986064	0.00158847
3.964937	0.00164002
3.943810	0.00167578
3.922683	0.00170839
3.901556	0.00175784
3.880429	0.00179676
3.859302	0.00184094
3.838175	0.00187881
3.817048	0.0019251
3.795921	0.0019777
3.774794	0.00201557
3.753667	0.00205344
3.732540	0.00209867
3.711413	0.00213549
3.690286	0.0021681
3.669159	0.00221755
3.648032	0.00225542
3.626905	0.00230276
3.605778	0.00235851
3.584651	0.00241426
3.563524	0.00245319
3.542397	0.00250158
3.521270	0.0025668
3.500143	0.00263413
3.479016	0.00270671
3.457889	0.00279508
3.436762	0.00287397
3.415636	0.00295813
3.394509	0.00302967
3.373382	0.00310225
3.352255	0.0031822
3.331128	0.00329371
3.310001	0.00338102
3.288874	0.00346728
3.267747	0.00356301
3.246620	0.00365664
3.225493	0.00377761
3.204366	0.00386072
3.183239	0.00396276
3.162112	0.00407953
3.140985	0.00419419
3.119858	0.00431833
3.098731	0.004413
3.077604	0.00450347
3.056477	0.00458763
3.035350	0.00470861
3.014223	0.00483695
2.993096	0.00495161
2.971969	0.00507364
2.950842	0.00519987
2.929715	0.00530086
2.908588	0.00542079
2.887461	0.00552704
2.866334	0.00565117
2.845207	0.00578477
2.824080	0.00592994
2.802953	0.00607827
2.781826	0.0062308
2.760699	0.00637597
2.739572	0.00648748
2.718445	0.00661267
2.697318	0.0067368
2.676191	0.00686724
2.655064	0.00698191
2.633937	0.00709973
2.612810	0.00721334
2.591683	0.00731328
2.570556	0.00743636
2.549429	0.00754892
2.528302	0.0076762
2.507175	0.00782769
2.486048	0.00795182
2.464921	0.00807385
2.443794	0.00824006
2.422667	0.00835472
2.401540	0.00850305
2.380413	0.008664
2.359286	0.00882916
2.338159	0.00898485
2.317032	0.00914685
2.295905	0.00931833
2.274778	0.00945718
2.253651	0.00960446
2.232524	0.00978224
2.211397	0.00996318
2.190270	0.0101757
2.169143	0.0103514
2.148016	0.0105502
2.126889	0.0107911
2.105762	0.0110109
2.084635	0.0112224
2.063508	0.0114612
2.042381	0.0117389
2.021254	0.011984
2.000128	0.0122754
1.979001	0.0125889
1.957874	0.0128771
1.936747	0.0131896
1.915620	0.0135409
1.894493	0.0138996
1.873366	0.0142489
1.852239	0.0145761
1.831112	0.0149811
1.809985	0.0153324
1.788858	0.0156691
1.767731	0.016033
1.746604	0.016417
1.725477	0.016762
1.704350	0.0171744
1.683223	0.0176646
1.662096	0.0181591
1.640969	0.018664
1.619842	0.0191626
1.598715	0.0196981
1.577588	0.0202188
1.556461	0.0207806
1.535334	0.021256
1.514207	0.02168
1.493080	0.0221124
1.471953	0.0225163
1.450826	0.0229318
1.429699	0.0233453
1.408572	0.0237576
1.387445	0.0241774
1.366318	0.0246118
1.345191	0.0251294
1.324064	0.0256512
1.302937	0.0261414
1.281810	0.0266316
1.260683	0.0270987
1.239556	0.0275426
1.218429	0.0280023
1.197302	0.0284894
1.176175	0.0290259
1.155048	0.0295413
1.133921	0.0301515
1.112794	0.0307427
1.091667	0.0314117
1.070540	0.0321271
1.049413	0.032956
1.028286	0.0338754
1.007159	0.0347433
0.986032	0.0355944
0.964905	0.036477
0.943778	0.0373785
0.922651	0.038259
0.901524	0.0391511
0.880397	0.0400347
0.859270	0.0408994
0.838143	0.0417684
0.817016	0.0426836
0.795889	0.0436188
0.774762	0.0446234
0.753635	0.0456207
0.732508	0.0466705
0.711381	0.0477057
0.690254	0.0487902
0.669127	0.0498412
0.648000	0.0509405
0.626873	0.0520387
0.605746	0.0531822
0.584620	0.0542931
0.563493	0.0554692
0.542366	0.056721
0.521239	0.0579939
0.500112	0.0592699
0.478985	0.0605933
0.457858	0.0619956
0.436731	0.063422
0.415604	0.0649463
0.394477	0.0665443
0.373350	0.0681559
0.352223	0.0698412
0.331096	0.0717368
0.309969	0.0737061
0.288842	0.0758626
0.267715	0.0780654
0.246588	0.0802167
0.225461	0.082571
0.204334	0.0850905
0.183207	0.0876467
0.162080	0.0902472
0.140953	0.0931096
0.119826	0.0962171
0.098699	0.0993657
0.077572	0.102944
0.056445	0.107007
0.035318	0.111727
0.014191	0.117057
-0.006936	0.680057
-0.028063	0.694498
-0.049190	0.712402
-0.070317	0.73025
-0.091444	0.747916
-0.112571	0.76509
-0.133698	0.781232
-0.154825	0.796113
-0.175952	0.809694
-0.197079	0.822301
-0.218206	0.833986
-0.239333	0.845095
-0.260460	0.855432
-0.281587	0.865168
-0.302714	0.874389
-0.323841	0.883115
-0.344968	0.89142
-0.366095	0.899067
-0.387222	0.906251
-0.408349	0.913096
-0.429476	0.919456
-0.450603	0.92555
-0.471730	0.931129
-0.492857	0.936441
-0.513984	0.941435
-0.535111	0.946097
-0.556238	0.950382
-0.577365	0.954246
-0.598492	0.957998
-0.619619	0.96127
-0.640746	0.964428
-0.661873	0.967326
-0.683000	0.969956
-0.704127	0.972534
-0.725254	0.974737
-0.746381	0.976881
-0.767508	0.978777
-0.788635	0.980607
-0.809762	0.982296
-0.830888	0.983875
-0.852015	0.985288
-0.873142	0.986608
-0.894269	0.987837
-0.915396	0.988939
-0.936523	0.989983
-0.957650	0.990963
-0.978777	0.991845
-0.999904	0.992634
-1.021031	0.993343
-1.042158	0.994004
-1.063285	0.994562
-1.084412	0.995045
-1.105539	0.995522
-1.126666	0.995967
-1.147793	0.996339
-1.168920	0.996728
-1.190047	0.997067
-1.211174	0.997361
-1.232301	0.997612
-1.253428	0.997861
-1.274555	0.998084
-1.295682	0.99826
-1.316809	0.998443
-1.337936	0.998603
-1.359063	0.998747
-1.380190	0.998883
-1.401317	0.999015
-1.422444	0.999125
-1.443571	0.999222
-1.464698	0.999321
-1.485825	0.999399
-1.506952	0.999472
-1.528079	0.999523
-1.549206	0.999574
-1.570333	0.999622
-1.591460	0.999654
-1.612587	0.999684
-1.633714	0.999738
-1.654841	0.999775
-1.675968	0.999796
-1.697095	0.999813
-1.718222	0.999836
-1.739349	0.999855
-1.760476	0.999865
-1.781603	0.999882
-1.802730	0.999895
-1.823857	0.999908
-1.844984	0.999921
-1.866111	0.999928
-1.887238	0.999937
-1.908365	0.999945
-1.929492	0.999951
-1.950619	0.999958
-1.971746	0.99996
-1.992873	0.999965
-2.014000	0.999967
-2.035127	0.999974
-2.056254	0.999978
-2.077381	0.999985
-2.098508	0.999987
-2.119635	0.999989
-2.140762	0.999992
-2.161889	0.999993
-2.204143	0.999995
-2.267523	0.999996
-2.394285	0.999997
-2.478793	0.999998
-2.499920	0.999999
-2.584428	1
&
30.711700	3.54132e-19
30.690573	3.64759e-19
30.669446	3.75705e-19
30.648319	3.8698e-19
30.627192	3.98593e-19
30.606065	4.10555e-19
30.584938	4.22875e-19
30.563811	4.35565e-19
30.542684	4.48636e-19
30.521557	4.621e-19
30.500430	4.75967e-19
30.479303	4.9025e-19
30.458176	5.04962e-19
30.437049	5.20115e-19
30.415922	5.35723e-19
30.394795	5.51799e-19
30.373668	5.68358e-19
30.352541	5.85414e-19
30.331414	6.02981e-19
30.310287	6.21075e-19
30.289160	6.39713e-19
30.268034	6.58909e-19
30.246907	6.78682e-19
30.225780	6.99048e-19
30.204653	7.20025e-19
30.183526	7.41631e-19
30.162399	7.63886e-19
30.141272	7.86808e-19
30.120145	8.10418e-19
30.099018	8.34737e-19
30.077891	8.59785e-19
30.056764	8.85585e-19
30.035637	9.12159e-19
30.014510	9.3953e-19
29.993383	9.67723e-19
29.972256	9.96762e-19
29.951129	1.02667e-18
29.930002	1.05748e-18
29.908875	1.08921e-18
29.887748	1.12189e-18
29.866621	1.15556e-18
29.845494	1.19023e-18
29.824367	1.22595e-18
29.803240	1.26273e-18
29.782113	1.30062e-18
29.760986	1.33965e-18
29.739859	1.37985e-18
29.718732	1.42125e-18
29.697605	1.4639e-18
29.676478	1.50782e-18
29.655351	1.55307e-18
29.634224	1.59967e-18
29.613097	1.64767e-18
29.591970	1.6971e-18
29.570843	1.74803e-18
29.549716	1.80048e-18
29.528589	1.8545e-18
29.507462	1.91015e-18
29.486335	1.96746e-18
29.465208	2.02649e-18
29.444081	2.0873e-18
29.422954	2.14993e-18
29.401827	2.21444e-18
29.380700	2.28088e-18
29.359573	2.34932e-18
29.338446	2.41981e-18
29.317319	2.49241e-18
29.296192	2.56719e-18
29.275065	2.64422e-18
29.253938	2.72356e-18
29.232811	2.80528e-18
29.211684	2.88945e-18
29.190557	2.97614e-18
29.169430	3.06544e-18
29.148303	3.15741e-18
29.127176	3.25214e-18
29.106049	3.34972e-18
29.084922	3.45022e-18
29.063795	3.55374e-18
29.042668	3.66037e-18
29.021541	3.77019e-18
29.000414	3.88331e-18
28.979287	3.99982e-18
28.958160	4.11982e-18
28.937033	4.24343e-18
28.915906	4.37074e-18
28.894779	4.50188e-18
28.873652	4.63695e-18
28.852526	4.77607e-18
28.831399	4.91936e-18
28.810272	5.06695e-18
28.789145	5.21897e-18
28.768018	5.37555e-18
28.746891	5.53683e-18
28.725764	5.70294e-18
28.704637	5.87404e-18
28.683510	6.05028e-18
28.662383	6.23179e-18
28.641256	6.41876e-18
28.620129	6.61133e-18
28.599002	6.80968e-18
28.577875	7.01398e-18
28.556748	7.22441e-18
28.535621	7.44115e-18
28.514494	7.66439e-18
28.493367	7.89433e-18
28.472240	8.13117e-18
28.451113	8.37511e-18
28.429986	8.62637e-18
28.408859	8.88516e-18
28.387732	9.15172e-18
28.366605	9.42628e-18
28.345478	9.70907e-18
28.324351	1.00003e-17
28.303224	1.03004e-17
28.282097	1.06094e-17
28.260970	1.09276e-17
28.239843	1.12555e-17
28.218716	1.15931e-17
28.197589	1.19409e-17
28.176462	1.22991e-17
28.155335	1.26681e-17
28.134208	1.30482e-17
28.113081	1.34396e-17
28.091954	1.38428e-17
28.070827	1.4258e-17
28.049700	1.46858e-17
28.028573	1.51263e-17
28.007446	1.55801e-17
27.986319	1.60475e-17
27.965192	1.65289e-17
27.944065	1.70247e-17
27.922938	1.75354e-17
27.901811	1.80615e-17
27.880684	1.86033e-17
27.859557	1.91613e-17
27.838430	1.97361e-17
27.817303	2.03282e-17
27.796176	2.0938e-17
27.775049	2.15661e-17
27.753922	2.2213e-17
27.732795	2.28793e-17
27.711668	2.35657e-17
27.690541	2.42726e-17
27.669414	2.50007e-17
27.648287	2.57506e-17
27.627160	2.65231e-17
27.606033	2.73187e-17
27.584906	2.81382e-17
27.563779	2.89822e-17
27.542652	2.98516e-17
27.521525	3.0747e-17
27.500398	3.16693e-17
27.479271	3.26193e-17
27.458144	3.35978e-17
27.437018	3.46056e-17
27.415891	3.56436e-17
27.394764	3.67128e-17
27.373637	3.7814e-17
27.352510	3.89482e-17
27.331383	4.01165e-17
27.310256	4.13198e-17
27.289129	4.25592e-17
27.268002	4.38358e-17
27.246875	4.51507e-17
27.225748	4.6505e-17
27.204621	4.78999e-17
27.183494	4.93367e-17
27.162367	5.08165e-17
27.141240	5.23407e-17
27.120113	5.39107e-17
27.098986	5.55277e-17
27.077859	5.71932e-17
27.056732	5.89087e-17
27.035605	6.06756e-17
27.014478	6.24955e-17
26.993351	6.437e-17
26.972224	6.63007e-17
26.951097	6.82893e-17
26.929970	7.03376e-17
26.908843	7.24473e-17
26.887716	7.46202e-17
26.866589	7.68583e-17
26.845462	7.91636e-17
26.824335	8.15379e-17
26.803208	8.39835e-17
26.782081	8.65024e-17
26.760954	8.90969e-17
26.739827	9.17691e-17
26.718700	9.45215e-17
26.697573	9.73565e-17
26.676446	1.00276e-16
26.655319	1.03284e-16
26.634192	1.06382e-16
26.613065	1.09572e-16
26.591938	1.12859e-16
26.570811	1.16243e-16
26.549684	1.1973e-16
26.528557	1.23321e-16
26.507430	1.27019e-16
26.486303	1.30829e-16
26.465176	1.34752e-16
26.444049	1.38794e-16
26.422922	1.42956e-16
26.401795	1.47244e-16
26.380668	1.5166e-16
26.359541	1.56208e-16
26.338414	1.60893e-16
26.317287	1.65718e-16
26.296160	1.70688e-16
26.275033	1.75807e-16
26.253906	1.8108e-16
26.232779	1.8651e-16
26.211652	1.92104e-16
26.190525	1.97865e-16
26.169398	2.03799e-16
26.148271	2.09911e-16
26.127144	2.16206e-16
26.106017	2.2269e-16
26.084890	2.29368e-16
26.063763	2.36246e-16
26.042637	2.43331e-16
26.021510	2.50629e-16
26.000383	2.58145e-16
25.979256	2.65886e-16
25.958129	2.7386e-16
25.937002	2.82072e-16
25.915875	2.90531e-16
25.894748	2.99244e-16
25.873621	3.08217e-16
25.852494	3.1746e-16
25.831367	3.2698e-16
25.810240	3.36786e-16
25.789113	3.46885e-16
25.767986	3.57287e-16
25.746859	3.68001e-16
25.725732	3.79037e-16
25.704605	3.90403e-16
25.683478	4.0211e-16
25.662351	4.14168e-16
25.641224	4.26588e-16
25.620097	4.3938e-16
25.598970	4.52555e-16
25.577843	4.66126e-16
25.556716	4.80103e-16
25.535589	4.945e-16
25.514462	5.09328e-16
25.493335	5.24601e-16
25.472208	5.40331e-16
25.451081	5.56534e-16
25.429954	5.73222e-16
25.408827	5.9041e-16
25.387700	6.08114e-16
25.366573	6.26348e-16
25.345446	6.45129e-16
25.324319	6.64474e-16
25.303192	6.84398e-16
25.282065	7.04919e-16
25.260938	7.26056e-16
25.239811	7.47827e-16
25.218684	7.7025e-16
25.197557	7.93345e-16
25.176430	8.17133e-16
25.155303	8.41634e-16
25.134176	8.6687e-16
25.113049	8.92862e-16
25.091922	9.19633e-16
25.070795	9.47207e-16
25.049668	9.75607e-16
25.028541	1.00486e-15
25.007414	1.03499e-15
24.986287	1.06602e-15
24.965160	1.09798e-15
24.944033	1.1309e-15
24.922906	1.16481e-15
24.901779	1.19973e-15
24.880652	1.23571e-15
24.859525	1.27276e-15
24.838398	1.31092e-15
24.817271	1.35022e-15
24.796144	1.3907e-15
24.775017	1.4324e-15
24.753890	1.47534e-15
24.732763	1.51958e-15
24.711636	1.56513e-15
24.690509	1.61206e-15
24.669382	1.66039e-15
24.648255	1.71017e-15
24.627129	1.76144e-15
24.606002	1.81425e-15
24.584875	1.86865e-15
24.563748	1.92467e-15
24.542621	1.98237e-15
24.521494	2.0418e-15
24.500367	2.10302e-15
24.479240	2.16606e-15
24.458113	2.231e-15
24.436986	2.29789e-15
24.415859	2.36678e-15
24.394732	2.43773e-15
24.373605	2.51081e-15
24.352478	2.58608e-15
24.331351	2.66361e-15
24.310224	2.74346e-15
24.289097	2.82571e-15
24.267970	2.91042e-15
24.246843	2.99767e-15
24.225716	3.08754e-15
24.204589	3.1801e-15
24.183462	3.27543e-15
24.162335	3.37362e-15
24.141208	3.47475e-15
24.120081	3.57892e-15
24.098954	3.6862e-15
24.077827	3.79671e-15
24.056700	3.91052e-15
24.035573	4.02775e-15
24.014446	4.14849e-15
23.993319	4.27285e-15
23.972192	4.40093e-15
23.951065	4.53286e-15
23.929938	4.66873e-15
23.908811	4.80869e-15
23.887684	4.95283e-15
23.866557	5.1013e-15
23.845430	5.25421e-15
23.824303	5.41171e-15
23.803176	5.57393e-15
23.782049	5.74101e-15
23.760922	5.9131e-15
23.739795	6.09035e-15
23.718668	6.2729e-15
23.697541	6.46093e-15
23.676414	6.6546e-15
23.655287	6.85407e-15
23.634160	7.05951e-15
23.613033	7.27112e-15
23.591906	7.48906e-15
23.570779	7.71354e-15
23.549652	7.94474e-15
23.528525	8.18287e-15
23.507398	8.42814e-15
23.486271	8.68076e-15
23.465144	8.94095e-15
23.444017	9.20894e-15
23.422890	9.48496e-15
23.401763	9.76925e-15
23.380636	1.00621e-14
23.359509	1.03636e-14
23.338382	1.06743e-14
23.317255	1.09942e-14
23.296128	1.13237e-14
23.275001	1.16631e-14
23.253874	1.20127e-14
23.232747	1.23727e-14
23.211621	1.27435e-14
23.190494	1.31255e-14
23.169367	1.35189e-14
23.148240	1.3924e-14
23.127113	1.43414e-14
23.105986	1.47712e-14
23.084859	1.52139e-14
23.063732	1.56698e-14
23.042605	1.61395e-14
23.021478	1.66232e-14
23.000351	1.71214e-14
22.979224	1.76345e-14
22.958097	1.8163e-14
22.936970	1.87073e-14
22.915843	1.9268e-14
22.894716	1.98454e-14
22.873589	2.04401e-14
22.852462	2.10527e-14
22.831335	2.16836e-14
22.810208	2.23335e-14
22.789081	2.30027e-14
22.767954	2.36921e-14
22.746827	2.44021e-14
22.725700	2.51334e-14
22.704573	2.58866e-14
22.683446	2.66623e-14
22.662319	2.74613e-14
22.641192	2.82843e-14
22.620065	2.91319e-14
22.598938	3.00048e-14
22.577811	3.0904e-14
22.556684	3.18301e-14
22.535557	3.27839e-14
22.514430	3.37663e-14
22.493303	3.47782e-14
22.472176	3.58203e-14
22.451049	3.68937e-14
22.429922	3.79992e-14
22.408795	3.91379e-14
22.387668	4.03107e-14
22.366541	4.15186e-14
22.345414	4.27627e-14
22.324287	4.4044e-14
22.303160	4.53638e-14
22.282033	4.67231e-14
22.260906	4.81231e-14
22.239779	4.95651e-14
22.218652	5.10502e-14
22.197525	5.25799e-14
22.176398	5.41554e-14
22.155271	5.57781e-14
22.134144	5.74493e-14
22.113017	5.91707e-14
22.091890	6.09436e-14
22.070763	6.27696e-14
22.049636	6.46504e-14
22.028509	6.65875e-14
22.007382	6.85826e-14
21.986255	7.06374e-14
21.965128	7.27538e-14
21.944001	7.49337e-14
21.922874	7.71788e-14
21.901747	7.94912e-14
21.880620	8.18728e-14
21.859493	8.43258e-14
21.838366	8.68522e-14
21.817239	8.94544e-14
21.796113	9.21345e-14
21.774986	9.48948e-14
21.753859	9.77379e-14
21.732732	1.00666e-13
21.711605	1.03682e-13
21.690478	1.06788e-13
21.669351	1.09988e-13
21.648224	1.13283e-13
21.627097	1.16677e-13
21.605970	1.20172e-13
21.584843	1.23772e-13
21.563716	1.2748e-13
21.542589	1.31299e-13
21.521462	1.35233e-13
21.500335	1.39284e-13
21.479208	1.43457e-13
21.458081	1.47754e-13
21.436954	1.52181e-13
21.415827	1.56739e-13
21.394700	1.61435e-13
21.373573	1.66271e-13
21.352446	1.71252e-13
21.331319	1.76382e-13
21.310192	1.81666e-13
21.289065	1.87108e-13
21.267938	1.92712e-13
21.246811	1.98485e-13
21.225684	2.04431e-13
21.204557	2.10555e-13
21.183430	2.16862e-13
21.162303	2.23358e-13
21.141176	2.30049e-13
21.120049	2.36939e-13
21.098922	2.44037e-13
21.077795	2.51347e-13
21.056668	2.58875e-13
21.035541	2.6663e-13
21.014414	2.74616e-13
20.993287	2.82842e-13
20.972160	2.91314e-13
20.951033	3.00039e-13
20.929906	3.09026e-13
20.908779	3.18283e-13
20.887652	3.27816e-13
20.866525	3.37635e-13
20.845398	3.47747e-13
20.824271	3.58163e-13
20.803144	3.6889e-13
20.782017	3.79939e-13
20.760890	3.91319e-13
20.739763	4.03039e-13
20.718636	4.1511e-13
20.697509	4.27543e-13
20.676382	4.40348e-13
20.655255	4.53536e-13
20.634128	4.6712e-13
20.613001	4.8111e-13
20.591874	4.95519e-13
20.570747	5.10359e-13
20.549620	5.25644e-13
20.528493	5.41386e-13
20.507366	5.576e-13
20.486239	5.74299e-13
20.465112	5.91498e-13
20.443985	6.09213e-13
20.422858	6.27457e-13
20.401731	6.46248e-13
20.380605	6.65601e-13
20.359478	6.85534e-13
20.338351	7.06064e-13
20.317224	7.27208e-13
20.296097	7.48985e-13
20.274970	7.71414e-13
20.253843	7.94515e-13
20.232716	8.18307e-13
20.211589	8.42812e-13
20.190462	8.6805e-13
20.169335	8.94044e-13
20.148208	9.20816e-13
20.127081	9.4839e-13
20.105954	9.76789e-13
20.084827	1.00604e-12
20.063700	1.03616e-12
20.042573	1.06719e-12
20.021446	1.09915e-12
20.000319	1.13206e-12
19.979192	1.16595e-12
19.958065	1.20087e-12
19.936938	1.23682e-12
19.915811	1.27386e-12
19.894684	1.312e-12
19.873557	1.35128e-12
19.852430	1.39174e-12
19.831303	1.43341e-12
19.810176	1.47633e-12
19.789049	1.52054e-12
19.767922	1.56606e-12
19.746795	1.61295e-12
19.725668	1.66124e-12
19.704541	1.71098e-12
19.683414	1.76221e-12
19.662287	1.81497e-12
19.641160	1.86931e-12
19.620033	1.92527e-12
19.598906	1.98291e-12
19.577779	2.04228e-12
19.556652	2.10342e-12
19.535525	2.16639e-12
19.514398	2.23125e-12
19.493271	2.29805e-12
19.472144	2.36685e-12
19.451017	2.43771e-12
19.429890	2.51068e-12
19.408763	2.58585e-12
19.387636	2.66326e-12
19.366509	2.74298e-12
19.345382	2.8251e-12
19.324255	2.90967e-12
19.303128	2.99677e-12
19.282001	3.08648e-12
19.260874	3.17888e-12
19.239747	3.27404e-12
19.218620	3.37204e-12
19.197493	3.47298e-12
19.176366	3.57694e-12
19.155239	3.68402e-12
19.134112	3.79429e-12
19.112985	3.90787e-12
19.091858	4.02484e-12
19.070731	4.14532e-12
19.049604	4.2694e-12
19.028477	4.39719e-12
19.007350	4.52881e-12
18.986223	4.66436e-12
18.965097	4.80398e-12
18.943970	4.94777e-12
18.922843	5.09586e-12
18.901716	5.24838e-12
18.880589	5.40547e-12
18.859462	5.56725e-12
18.838335	5.73388e-12
18.817208	5.9055e-12
18.796081	6.08224e-12
18.774954	6.26428e-12
18.753827	6.45176e-12
18.732700	6.64486e-12
18.711573	6.84373e-12
18.690446	7.04855e-12
18.669319	7.2595e-12
18.648192	7.47676e-12
18.627065	7.70051e-12
18.605938	7.93097e-12
18.584811	8.16832e-12
18.563684	8.41277e-12
18.542557	8.66453e-12
18.521430	8.92382e-12
18.500303	9.19088e-12
18.479176	9.46592e-12
18.458049	9.74919e-12
18.436922	1.00409e-11
18.415795	1.03414e-11
18.394668	1.06509e-11
18.373541	1.09696e-11
18.352414	1.12978e-11
18.331287	1.16359e-11
18.310160	1.19841e-11
18.289033	1.23427e-11
18.267906	1.2712e-11
18.246779	1.30924e-11
18.225652	1.34841e-11
18.204525	1.38876e-11
18.183398	1.43031e-11
18.162271	1.47311e-11
18.141144	1.51719e-11
18.120017	1.56258e-11
18.098890	1.60934e-11
18.077763	1.65749e-11
18.056636	1.70708e-11
18.035509	1.75815e-11
18.014382	1.81076e-11
17.993255	1.86493e-11
17.972128	1.92073e-11
17.951001	1.97819e-11
17.929874	2.03738e-11
17.908747	2.09833e-11
17.887620	2.16111e-11
17.866493	2.22576e-11
17.845366	2.29235e-11
17.824239	2.36093e-11
17.803112	2.43155e-11
17.781985	2.5043e-11
17.760858	2.57921e-11
17.739731	2.65637e-11
17.718604	2.73584e-11
17.697477	2.81768e-11
17.676350	2.90197e-11
17.655223	2.98878e-11
17.634096	3.07818e-11
17.612969	3.17026e-11
17.591842	3.26509e-11
17.570715	3.36276e-11
17.549589	3.46335e-11
17.528462	3.56694e-11
17.507335	3.67364e-11
17.486208	3.78352e-11
17.465081	3.89669e-11
17.443954	4.01324e-11
17.422827	4.13328e-11
17.401700	4.25691e-11
17.380573	4.38423e-11
17.359446	4.51536e-11
17.338319	4.65041e-11
17.317192	4.7895e-11
17.296065	4.93275e-11
17.274938	5.08028e-11
17.253811	5.23222e-11
17.232684	5.3887e-11
17.211557	5.54986e-11
17.190430	5.71584e-11
17.169303	5.88678e-11
17.148176	6.06283e-11
17.127049	6.24414e-11
17.105922	6.43088e-11
17.084795	6.62319e-11
17.063668	6.82126e-11
17.042541	7.02524e-11
17.021414	7.23533e-11
17.000287	7.45169e-11
16.979160	7.67452e-11
16.958033	7.90401e-11
16.936906	8.14036e-11
16.915779	8.38378e-11
16.894652	8.63447e-11
16.873525	8.89265e-11
16.852398	9.15855e-11
16.831271	9.4324e-11
16.810144	9.71444e-11
16.789017	1.00049e-10
16.767890	1.0304e-10
16.746763	1.06121e-10
16.725636	1.09294e-10
16.704509	1.12562e-10
16.683382	1.15927e-10
16.662255	1.19393e-10
16.641128	1.22963e-10
16.620001	1.26639e-10
16.598874	1.30425e-10
16.577747	1.34325e-10
16.556620	1.3834e-10
16.535493	1.42476e-10
16.514366	1.46736e-10
16.493239	1.51122e-10
16.472112	1.5564e-10
16.450985	1.60293e-10
16.429858	1.65084e-10
16.408731	1.70019e-10
16.387604	1.75102e-10
16.366477	1.80336e-10
16.345350	1.85727e-10
16.324223	1.91278e-10
16.303096	1.96996e-10
16.281969	2.02884e-10
16.260842	2.08949e-10
16.239715	2.15194e-10
16.218588	2.21626e-10
16.197461	2.28251e-10
16.176334	2.35073e-10
16.155207	2.42099e-10
16.134081	2.49335e-10
16.112954	2.56787e-10
16.091827	2.64462e-10
16.070700	2.72366e-10
16.049573	2.80506e-10
16.028446	2.88889e-10
16.007319	2.97523e-10
15.986192	3.06415e-10
15.965065	3.15572e-10
15.943938	3.25002e-10
15.922811	3.34715e-10
15.901684	3.44717e-10
15.880557	3.55019e-10
15.859430	3.65628e-10
15.838303	3.76554e-10
15.817176	3.87806e-10
15.796049	3.99394e-10
15.774922	4.11329e-10
15.753795	4.23619e-10
15.732668	4.36277e-10
15.711541	4.49313e-10
15.690414	4.62738e-10
15.669287	4.76565e-10
15.648160	4.90804e-10
15.627033	5.05468e-10
15.605906	5.2057e-10
15.584779	5.36124e-10
15.563652	5.52141e-10
15.542525	5.68637e-10
15.521398	5.85626e-10
15.500271	6.03122e-10
15.479144	6.2114e-10
15.458017	6.39696e-10
15.436890	6.58806e-10
15.415763	6.78487e-10
15.394636	6.98756e-10
15.373509	7.1963e-10
15.352382	7.41127e-10
15.331255	7.63265e-10
15.310128	7.86065e-10
15.289001	8.09546e-10
15.267874	8.33727e-10
15.246747	8.5863e-10
15.225620	8.84277e-10
15.204493	9.1069e-10
15.183366	9.37891e-10
15.162239	9.65903e-10
15.141112	9.94753e-10
15.119985	1.02446e-09
15.098858	1.05506e-09
15.077731	1.08657e-09
15.056604	1.11902e-09
15.035477	1.15244e-09
15.014350	1.18686e-09
14.993223	1.2223e-09
14.972096	1.2588e-09
14.950969	1.2964e-09
14.929842	1.33511e-09
14.908715	1.37498e-09
14.887588	1.41604e-09
14.866461	1.45832e-09
14.845334	1.50187e-09
14.824207	1.54671e-09
14.803080	1.5929e-09
14.781953	1.64046e-09
14.760826	1.68944e-09
14.739699	1.73989e-09
14.718573	1.79183e-09
14.697446	1.84533e-09
14.676319	1.90043e-09
14.655192	1.95717e-09
14.634065	2.0156e-09
14.612938	2.07577e-09
14.591811	2.13774e-09
14.570684	2.20156e-09
14.549557	2.26728e-09
14.528430	2.33497e-09
14.507303	2.40467e-09
14.486176	2.47646e-09
14.465049	2.55038e-09
14.443922	2.62651e-09
14.422795	2.70491e-09
14.401668	2.78565e-09
14.380541	2.8688e-09
14.359414	2.95442e-09
14.338287	3.04261e-09
14.317160	3.13342e-09
14.296033	3.22694e-09
14.274906	3.32325e-09
14.253779	3.42243e-09
14.232652	3.52457e-09
14.211525	3.62976e-09
14.190398	3.73808e-09
14.169271	3.84964e-09
14.148144	3.96452e-09
14.127017	4.08283e-09
14.105890	4.20466e-09
14.084763	4.33013e-09
14.063636	4.45934e-09
14.042509	4.59241e-09
14.021382	4.72944e-09
14.000255	4.87055e-09
13.979128	5.01588e-09
13.958001	5.16553e-09
13.936874	5.31965e-09
13.915747	5.47837e-09
13.894620	5.64181e-09
13.873493	5.81013e-09
13.852366	5.98347e-09
13.831239	6.16197e-09
13.810112	6.3458e-09
13.788985	6.5351e-09
13.767858	6.73005e-09
13.746731	6.93081e-09
13.725604	7.13756e-09
13.704477	7.35046e-09
13.683350	7.56972e-09
13.662223	7.7955e-09
13.641096	8.02802e-09
13.619969	8.26747e-09
13.598842	8.51405e-09
13.577715	8.76798e-09
13.556588	9.02948e-09
13.535461	9.29877e-09
13.514334	9.57609e-09
13.493207	9.86167e-09
13.472080	1.01558e-08
13.450953	1.04586e-08
13.429826	1.07705e-08
13.408699	1.10917e-08
13.387572	1.14224e-08
13.366445	1.1763e-08
13.345318	1.21137e-08
13.324191	1.24749e-08
13.303065	1.28469e-08
13.281938	1.32299e-08
13.260811	1.36244e-08
13.239684	1.40305e-08
13.218557	1.44488e-08
13.197430	1.48796e-08
13.176303	1.53232e-08
13.155176	1.578e-08
13.134049	1.62504e-08
13.112922	1.67348e-08
13.091795	1.72336e-08
13.070668	1.77473e-08
13.049541	1.82763e-08
13.028414	1.8821e-08
13.007287	1.9382e-08
12.986160	1.99597e-08
12.965033	2.05546e-08
12.943906	2.11672e-08
12.922779	2.1798e-08
12.901652	2.24476e-08
12.880525	2.31166e-08
12.859398	2.38054e-08
12.838271	2.45148e-08
12.817144	2.52453e-08
12.796017	2.59975e-08
12.774890	2.67722e-08
12.753763	2.75699e-08
12.732636	2.83913e-08
12.711509	2.92372e-08
12.690382	3.01083e-08
12.669255	3.10053e-08
12.648128	3.1929e-08
12.627001	3.28802e-08
12.605874	3.38597e-08
12.584747	3.48683e-08
12.563620	3.5907e-08
12.542493	3.69766e-08
12.521366	3.80779e-08
12.500239	3.92121e-08
12.479112	4.038e-08
12.457985	4.15827e-08
12.436858	4.28212e-08
12.415731	4.40965e-08
12.394604	4.54097e-08
12.373477	4.6762e-08
12.352350	4.81545e-08
12.331223	4.95885e-08
12.310096	5.10651e-08
12.288969	5.25856e-08
12.267842	5.41514e-08
12.246715	5.57637e-08
12.225588	5.7424e-08
12.204461	5.91337e-08
12.183334	6.08942e-08
12.162207	6.27071e-08
12.141080	6.45738e-08
12.119953	6.64961e-08
12.098826	6.84755e-08
12.077699	7.05138e-08
12.056572	7.26127e-08
12.035445	7.4774e-08
12.014318	7.69996e-08
11.993191	7.92913e-08
11.972064	8.16512e-08
11.950937	8.40812e-08
11.929810	8.65834e-08
11.908683	8.916e-08
11.887557	9.18132e-08
11.866430	9.45452e-08
11.845303	9.73585e-08
11.824176	1.00255e-07
11.803049	1.03238e-07
11.781922	1.0631e-07
11.760795	1.09473e-07
11.739668	1.12729e-07
11.718541	1.16083e-07
11.697414	1.19536e-07
11.676287	1.23092e-07
11.655160	1.26754e-07
11.634033	1.30524e-07
11.612906	1.34406e-07
11.591779	1.38404e-07
11.570652	1.4252e-07
11.549525	1.46758e-07
11.528398	1.51123e-07
11.507271	1.55617e-07
11.486144	1.60244e-07
11.465017	1.65009e-07
11.443890	1.69916e-07
11.422763	1.74968e-07
11.401636	1.8017e-07
11.380509	1.85526e-07
11.359382	1.91042e-07
11.338255	1.96721e-07
11.317128	2.02569e-07
11.296001	2.08591e-07
11.274874	2.14791e-07
11.253747	2.21175e-07
11.232620	2.27749e-07
11.211493	2.34517e-07
11.190366	2.41487e-07
11.169239	2.48664e-07
11.148112	2.56053e-07
11.126985	2.63662e-07
11.105858	2.71496e-07
11.084731	2.79563e-07
11.063604	2.87869e-07
11.042477	2.96422e-07
11.021350	3.05228e-07
11.000223	3.14295e-07
10.979096	3.23632e-07
10.957969	3.33245e-07
10.936842	3.43143e-07
10.915715	3.53335e-07
10.894588	3.63829e-07
10.873461	3.74635e-07
10.852334	3.8576e-07
10.831207	3.97216e-07
10.810080	4.09011e-07
10.788953	4.21156e-07
10.767826	4.3366e-07
10.746699	4.46536e-07
10.725572	4.59792e-07
10.704445	4.73442e-07
10.683318	4.87497e-07
10.662191	5.01967e-07
10.641064	5.16867e-07
10.619937	5.32208e-07
10.598810	5.48003e-07
10.577683	5.64267e-07
10.556556	5.81012e-07
10.535429	5.98253e-07
10.514302	6.16005e-07
10.493176	6.34282e-07
10.472049	6.53101e-07
10.450922	6.72477e-07
10.429795	6.92427e-07
10.408668	7.12967e-07
10.387541	7.34115e-07
10.366414	7.5589e-07
10.345287	7.78309e-07
10.324160	8.01392e-07
10.303033	8.25158e-07
10.281906	8.49627e-07
10.260779	8.7482e-07
10.239652	9.00759e-07
10.218525	9.27465e-07
10.197398	9.54961e-07
10.176271	9.83271e-07
10.155144	1.01242e-06
10.134017	1.04243e-06
10.112890	1.07332e-06
10.091763	1.10513e-06
10.070636	1.13789e-06
10.049509	1.17161e-06
10.028382	1.20632e-06
10.007255	1.24207e-06
9.986128	1.27886e-06
9.965001	1.31675e-06
9.943874	1.35576e-06
9.922747	1.39592e-06
9.901620	1.43726e-06
9.880493	1.47983e-06
9.859366	1.52366e-06
9.838239	1.56878e-06
9.817112	1.61523e-06
9.795985	1.66306e-06
9.774858	1.7123e-06
9.753731	1.76299e-06
9.732604	1.81518e-06
9.711477	1.86891e-06
9.690350	1.92422e-06
9.669223	1.98117e-06
9.648096	2.0398e-06
9.626969	2.10016e-06
9.605842	2.1623e-06
9.584715	2.22628e-06
9.563588	2.29214e-06
9.542461	2.35994e-06
9.521334	2.42975e-06
9.500207	2.50161e-06
9.479080	2.5756e-06
9.457953	2.65176e-06
9.436826	2.73017e-06
9.415699	2.8109e-06
9.394572	2.894e-06
9.373445	2.97955e-06
9.352318	3.06763e-06
9.331191	3.15829e-06
9.310064	3.25163e-06
9.288937	3.34772e-06
9.267810	3.44664e-06
9.246683	3.54848e-06
9.225556	3.65331e-06
9.204429	3.76123e-06
9.183302	3.87233e-06
9.162175	3.98669e-06
9.141048	4.10443e-06
9.119921	4.22563e-06
9.098794	4.35039e-06
9.077668	4.47883e-06
9.056541	4.61104e-06
9.035414	4.74715e-06
9.014287	4.88725e-06
8.993160	5.03148e-06
8.972033	5.17995e-06
8.950906	5.33278e-06
8.929779	5.4901e-06
8.908652	5.65205e-06
8.887525	5.81876e-06
8.866398	5.99036e-06
8.845271	6.167e-06
8.824144	6.34884e-06
8.803017	6.53601e-06
8.781890	6.72868e-06
8.760763	6.927e-06
8.739636	7.13115e-06
8.718509	7.34128e-06
8.697382	7.55759e-06
8.676255	7.78023e-06
8.655128	8.00941e-06
8.634001	8.24531e-06
8.612874	8.48812e-06
8.591747	8.73806e-06
8.570620	8.99532e-06
8.549493	9.26011e-06
8.528366	9.53267e-06
8.507239	9.81321e-06
8.486112	1.0102e-05
8.464985	1.03992e-05
8.443858	1.07051e-05
8.422731	1.102e-05
8.401604	1.1344e-05
8.380477	1.16776e-05
8.359350	1.20209e-05
8.338223	1.23743e-05
8.317096	1.2738e-05
8.295969	1.31123e-05
8.274842	1.34976e-05
8.253715	1.38941e-05
8.232588	1.43022e-05
8.211461	1.47222e-05
8.190334	1.51545e-05
8.169207	1.55994e-05
8.148080	1.60573e-05
8.126953	1.65285e-05
8.105826	1.70135e-05
8.084699	1.75126e-05
8.063572	1.80263e-05
8.042445	1.8555e-05
8.021318	1.9099e-05
8.000191	1.96589e-05
7.979064	2.02351e-05
7.957937	2.08281e-05
7.936810	2.14384e-05
7.915683	2.20664e-05
7.894556	2.27126e-05
7.873429	2.33777e-05
7.852302	2.40621e-05
7.831175	2.47663e-05
7.810048	2.54911e-05
7.788921	2.62368e-05
7.767794	2.70042e-05
7.746667	2.77939e-05
7.725540	2.86065e-05
7.704413	2.94427e-05
7.683286	3.03031e-05
7.662160	3.11884e-05
7.641033	3.20994e-05
7.619906	3.30367e-05
7.598779	3.40012e-05
7.577652	3.49936e-05
7.556525	3.60146e-05
7.535398	3.70652e-05
7.514271	3.81461e-05
7.493144	3.92583e-05
7.472017	4.04026e-05
7.450890	4.15798e-05
7.429763	4.27911e-05
7.408636	4.40372e-05
7.387509	4.53192e-05
7.366382	4.66382e-05
7.345255	4.79951e-05
7.324128	4.9391e-05
7.303001	5.08271e-05
7.281874	5.23045e-05
7.260747	5.38242e-05
7.239620	5.53876e-05
7.218493	5.69959e-05
7.197366	5.86502e-05
7.176239	6.03519e-05
7.155112	6.21024e-05
7.133985	6.39029e-05
7.112858	6.57549e-05
7.091731	6.76598e-05
7.070604	6.96191e-05
7.049477	7.16343e-05
7.028350	7.37069e-05
7.007223	7.58385e-05
6.986096	7.80309e-05
6.964969	8.02855e-05
6.943842	8.26043e-05
6.922715	8.49888e-05
6.901588	8.7441e-05
6.880461	8.99626e-05
6.859334	9.25557e-05
6.838207	9.5222e-05
6.817080	9.79637e-05
6.795953	0.000100783
6.774826	0.000103681
6.753699	0.000106661
6.732572	0.000109725
6.711445	0.000112875
6.690318	0.000116113
6.669191	0.000119442
6.648064	0.000122865
6.626937	0.000126382
6.605810	0.000129998
6.584683	0.000133715
6.563556	0.000137535
6.542429	0.00014146
6.521302	0.000145495
6.500175	0.000149641
6.479048	0.000153902
6.457921	0.00015828
6.436794	0.000162779
6.415667	0.0001674
6.394540	0.000172149
6.373413	0.000177027
6.352286	0.000182037
6.331159	0.000187184
6.310032	0.00019247
6.288905	0.000197899
6.267778	0.000203474
6.246652	0.000209198
6.225525	0.000215076
6.204398	0.00022111
6.183271	0.000227304
6.162144	0.000233661
6.141017	0.000240185
6.119890	0.00024688
6.098763	0.000253749
6.077636	0.000260795
6.056509	0.000268023
6.035382	0.000275435
6.014255	0.000283034
5.993128	0.000290824
5.972001	0.000298808
5.950874	0.000306989
5.929747	0.000315369
5.908620	0.00032395
5.887493	0.000332736
5.866366	0.000341726
5.845239	0.000350922
5.824112	0.000360325
5.802985	0.000369934
5.781858	0.000379747
5.760731	0.000389761
5.739604	0.000399973
5.718477	0.000410375
5.697350	0.000420958
5.676223	0.000431707
5.655096	0.000442604
5.633969	0.000453621
5.612842	0.000464717
5.591715	0.000475828
5.570588	0.000486848
5.549461	0.000497555
&
```
