## Supplementary material for "All-at-once RNA folding with 3D motif prediction framed by evolutionary information": RF01500_Afu_198.cacofold.helixcov

```
# RMs = 4 L = 155

# RM_HELIX NESTED 85-89 98-103, nbp = 5 nbp_cov = 0
# pvals: 0.642586,0.0907898,0.803484,0.509654,0.0990255
# aggregated NONE
NESTED  ::::::::::::::::::::::::::::::::::::::::::::::::::::::::::::::::::::::::::::::::::::<<<<<________>>>>>::::::::::::::::::::::::::::::::::::::::::::::::::::
        ::::::::::::::::::::::::::::::::::::::::::::::::::::::::::::::::::::::::::::::::::::::::::::::::::::::::::::::::::::::::::::::::::::::::::::::::::::::::::

# RM_HELIX NESTED 69-82 107-120, nbp = 14 nbp_cov = 0
# pvals: 0.471137,0.176994,0.239642,0.471137,0.471137,0.239642,0.471137,0.239642,0.987449,0.758685,0.94759,0.917159,0.909699,0.829852
# aggregated NONE
NESTED  ::::::::::::::::::::::::::::::::::::::::::::::::::::::::::::::::::::<<<<<<<<<<<<<<_______________________>>>>>>>>>>>>>>:::::::::::::::::::::::::::::::::::
        ::::::::::::::::::::::::::::::::::::::::::::::::::::::::::::::::::::::::::::::::::::::::::::::::::::::::::::::::::::::::::::::::::::::::::::::::::::::::::

# RM_HELIX NESTED 65-66 124-125, nbp = 2 nbp_cov = 0
# pvals: 0.471137,0.471137
# aggregated NONE
NESTED  ::::::::::::::::::::::::::::::::::::::::::::::::::::::::::::::::<<________________________________________________________>>::::::::::::::::::::::::::::::
        ::::::::::::::::::::::::::::::::::::::::::::::::::::::::::::::::::::::::::::::::::::::::::::::::::::::::::::::::::::::::::::::::::::::::::::::::::::::::::

# RM_HELIX NESTED 57-61 132-136, nbp = 5 nbp_cov = 0
# pvals: 0.471137,0.471137,0.471137,0.471137,0.471137
# aggregated NONE
NESTED  ::::::::::::::::::::::::::::::::::::::::::::::::::::::::<<<<<_____________________________________________________________________>>>>>:::::::::::::::::::
        ::::::::::::::::::::::::::::::::::::::::::::::::::::::::::::::::::::::::::::::::::::::::::::::::::::::::::::::::::::::::::::::::::::::::::::::::::::::::::
```
