## Supplementary material for "All-at-once RNA folding with 3D motif prediction framed by evolutionary information": RF01500_Afu_198.cacofold.power

```
# Power analysis of CaCoFold structure 
#
# Powertype = SINGLE SUBSTITUTIONS
# covary  left_pos      right_pos    substitutions      power
#----------------------------------------------------------------
          57		136		0		0.00
          58		135		1		0.00
          59		134		1		0.00
          60		133		1		0.00
          61		132		1		0.00
          65		125		2		0.00
          66		124		0		0.00
          69		120		3		0.02
          70		119		5		0.11
          71		118		2		0.00
          72		117		2		0.00
          73		116		1		0.00
          74		115		4		0.07
          75		114		0		0.00
          76		113		1		0.00
          77		112		4		0.07
          78		111		5		0.11
          79		110		6		0.16
          80		109		5		0.11
          81		108		4		0.07
          82		107		4		0.07
          85		103		1		0.00
          86		102		3		0.02
          87		101		4		0.07
          88		99		1		0.00
          89		98		2		0.00
#
# BPAIRS 26
# avg substitutions per BP  2.4
# BPAIRS expected to covary 0.9 +/- 0.9
# BPAIRS observed to covary 0
#
```
