## Supplementary material for "All-at-once RNA folding with 3D motif prediction framed by evolutionary information": RF01500_Afu_198.surv

```
&
7.892198	8.48824e-05
7.417947	0.000169765
6.232320	0.000254647
6.210763	0.00033953
6.081422	0.000424412
5.930524	0.000509295
5.908967	0.000594177
5.801182	0.00067906
5.736512	0.000763942
5.628728	0.000848824
5.520943	0.000933707
5.477829	0.00101859
5.456273	0.00110347
5.434716	0.00118835
5.391602	0.00127324
5.046692	0.00135812
5.003578	0.001443
4.982022	0.00152788
4.852680	0.00161277
4.744896	0.00169765
4.637112	0.00178253
4.486214	0.00186741
4.421543	0.0019523
4.399986	0.00203718
4.378429	0.00212206
4.335316	0.00229183
4.227531	0.00237671
4.076633	0.00246159
4.055076	0.00271624
4.033519	0.00297089
4.011963	0.00322553
3.990406	0.00331042
3.882621	0.00348018
3.861065	0.00356506
3.817951	0.00373483
3.796394	0.00390459
3.753280	0.00398947
3.731723	0.00415924
3.710166	0.004329
3.688610	0.00441389
3.645496	0.00458365
3.623939	0.00466853
3.602382	0.00475342
3.580825	0.0048383
3.559268	0.00526271
3.537712	0.00534759
3.516155	0.00543248
3.494598	0.00560224
3.473041	0.00602665
3.451484	0.0062813
3.386814	0.00636618
3.343700	0.00653595
3.322143	0.00670571
3.279029	0.0067906
3.257472	0.00696036
3.214359	0.00713012
3.171245	0.00721501
3.149688	0.00738477
3.128131	0.00746965
3.106574	0.00755454
3.085017	0.00780918
3.063461	0.0082336
3.020347	0.00831848
2.998790	0.00848824
2.977233	0.00891266
2.934119	0.0091673
2.912562	0.00925219
2.891006	0.00933707
2.869449	0.00959172
2.826335	0.00984636
2.804778	0.00993125
2.783221	0.010101
2.761664	0.0104405
2.740108	0.010865
2.718551	0.0109498
2.675437	0.0111196
2.653880	0.0114591
2.632323	0.0117987
2.610766	0.0118835
2.589209	0.0121382
2.567653	0.0124777
2.546096	0.0125626
2.524539	0.0128172
2.502982	0.0130719
2.459868	0.0135812
2.438311	0.0136661
2.416755	0.0139207
2.395198	0.0142602
2.373641	0.01443
2.352084	0.0150242
2.330527	0.0155335
2.308970	0.015873
2.287413	0.0160428
2.265856	0.0162974
2.244300	0.016637
2.222743	0.0168067
2.201186	0.0171463
2.179629	0.0172311
2.158072	0.0174009
2.136515	0.0181648
2.114958	0.0182497
2.071845	0.018759
2.050288	0.0188439
2.028731	0.0190985
2.007174	0.0193532
1.985617	0.0199474
1.964060	0.0203718
1.942504	0.020966
1.920947	0.0213904
1.899390	0.0217299
1.877833	0.0223241
1.856276	0.0227485
1.834719	0.0233427
1.813162	0.0236822
1.791605	0.0240217
1.770049	0.0244461
1.748492	0.0250403
1.726935	0.0258891
1.705378	0.026738
1.683821	0.0278414
1.662264	0.0283507
1.640707	0.0294542
1.619151	0.0303879
1.597594	0.0314914
1.576037	0.0321704
1.554480	0.0330193
1.532923	0.0337832
1.511366	0.034632
1.489809	0.0350564
1.468252	0.0357355
1.446696	0.0365843
1.425139	0.0374332
1.403582	0.0381971
1.382025	0.0390459
1.360468	0.0398099
1.338911	0.0403192
1.317354	0.0410831
1.295798	0.0417622
1.274241	0.0423563
1.252684	0.0435447
1.231127	0.0442238
1.209570	0.0456668
1.188013	0.0466853
1.166456	0.0473644
1.144899	0.0488923
1.123343	0.0495713
1.101786	0.0504202
1.080229	0.0509295
1.058672	0.0521178
1.037115	0.0534759
1.015558	0.0553433
0.994001	0.0563619
0.972445	0.0572108
0.950888	0.0582294
0.929331	0.0591631
0.907774	0.0600119
0.886217	0.0612002
0.864660	0.0626432
0.843103	0.0640862
0.821547	0.0655292
0.799990	0.067142
0.778433	0.0679908
0.756876	0.0699431
0.735319	0.0720652
0.713762	0.0742721
0.692205	0.0758849
0.670648	0.0777523
0.649092	0.07945
0.627535	0.0810627
0.605978	0.0831848
0.584421	0.0849673
0.562864	0.0862406
0.541307	0.0875987
0.519750	0.0898056
0.498194	0.092437
0.476637	0.0948986
0.455080	0.098209
0.433523	0.100331
0.411966	0.102793
0.390409	0.105424
0.368852	0.108225
0.347295	0.111366
0.325739	0.113148
0.304182	0.114422
0.282625	0.117392
0.261068	0.119854
0.239511	0.123589
0.217954	0.125796
0.196397	0.129191
0.174841	0.132332
0.153284	0.135982
0.131727	0.14048
0.110170	0.14447
0.088613	0.147695
0.067056	0.152619
0.045499	0.157202
0.023942	0.161107
0.002386	0.24514
-0.019171	0.63543
-0.040728	0.64239
-0.062285	0.650794
-0.083842	0.66064
-0.105399	0.668874
-0.126956	0.679739
-0.148512	0.690604
-0.170069	0.702317
-0.191626	0.715559
-0.213183	0.728376
-0.234740	0.739835
-0.256297	0.7507
-0.277854	0.762075
-0.299411	0.771496
-0.320967	0.78304
-0.342524	0.793905
-0.364081	0.803752
-0.385638	0.814362
-0.407195	0.825142
-0.428752	0.836262
-0.450309	0.846702
-0.471865	0.856888
-0.493422	0.867244
-0.514979	0.877005
-0.536536	0.88473
-0.558093	0.893303
-0.579650	0.902555
-0.601207	0.911722
-0.622763	0.919616
-0.644320	0.925728
-0.665877	0.932518
-0.687434	0.940497
-0.708991	0.946609
-0.730548	0.952041
-0.752105	0.955691
-0.773662	0.959766
-0.795218	0.964604
-0.816775	0.96783
-0.838332	0.971734
-0.859889	0.975469
-0.881446	0.978355
-0.903003	0.98175
-0.924560	0.984806
-0.946116	0.986928
-0.967673	0.988626
-0.989230	0.990663
-1.010787	0.992361
-1.032344	0.993125
-1.053901	0.994313
-1.075458	0.994737
-1.097015	0.995501
-1.118571	0.996095
-1.140128	0.99669
-1.161685	0.997369
-1.183242	0.997793
-1.204799	0.997963
-1.247913	0.998217
-1.291026	0.998387
-1.312583	0.998472
-1.334140	0.998557
-1.355697	0.998981
-1.377254	0.999066
-1.398811	0.999151
-1.420368	0.999576
-1.485038	0.99966
-1.528152	0.999745
-1.549709	0.999915
-1.679050	1
&
9.228724	4.24412e-07
9.185610	8.48824e-07
8.991599	1.27324e-06
8.668246	1.69765e-06
8.517348	2.12206e-06
8.258665	2.54647e-06
8.129324	2.97089e-06
7.935312	3.3953e-06
7.913755	3.81971e-06
7.870642	4.24412e-06
7.849085	5.51736e-06
7.784414	5.94177e-06
7.741300	7.21501e-06
7.719743	8.06383e-06
7.698187	8.91266e-06
7.676630	9.33707e-06
7.655073	9.76148e-06
7.633516	1.14591e-05
7.590402	1.2308e-05
7.568845	1.27324e-05
7.547289	1.443e-05
7.504175	1.52788e-05
7.482618	1.69765e-05
7.461061	1.82497e-05
7.439504	2.03718e-05
7.417947	2.24938e-05
7.396390	2.37671e-05
7.374834	2.46159e-05
7.353277	2.50403e-05
7.331720	2.54647e-05
7.310163	2.63136e-05
7.288606	2.71624e-05
7.267049	2.97089e-05
7.245492	3.18309e-05
7.223936	3.26797e-05
7.202379	3.56506e-05
7.180822	3.64994e-05
7.159265	3.73483e-05
7.137708	3.90459e-05
7.116151	4.1168e-05
7.094594	4.28656e-05
7.073038	4.41389e-05
7.051481	4.58365e-05
7.029924	4.75342e-05
7.008367	4.96562e-05
6.986810	5.13539e-05
6.965253	5.43248e-05
6.943696	5.60224e-05
6.922139	5.85689e-05
6.900583	6.02665e-05
6.879026	6.36618e-05
6.857469	6.74815e-05
6.835912	7.04524e-05
6.814355	7.21501e-05
6.792798	7.5121e-05
6.771241	7.97895e-05
6.749685	8.31848e-05
6.728128	8.82777e-05
6.706571	9.37951e-05
6.685014	9.93125e-05
6.663457	0.000103981
6.641900	0.000107376
6.620343	0.000112469
6.598786	0.000115865
6.577230	0.000122655
6.555673	0.000127748
6.534116	0.000131568
6.512559	0.000135812
6.491002	0.0001443
6.469445	0.000149818
6.447888	0.000157033
6.426332	0.000165945
6.404775	0.000174009
6.383218	0.000178678
6.361661	0.000184619
6.340104	0.000190985
6.318547	0.0001982
6.296990	0.00020966
6.275433	0.000215601
6.253877	0.000225363
6.232320	0.000235124
6.210763	0.000244037
6.189206	0.000258043
6.167649	0.000266955
6.146092	0.000276717
6.124535	0.000283083
6.102979	0.000295815
6.081422	0.000309396
6.059865	0.000320007
6.038308	0.000327646
6.016751	0.000339105
5.995194	0.00035396
5.973637	0.000365843
5.952081	0.000374756
5.930524	0.000384517
5.908967	0.000392581
5.887410	0.000407011
5.865853	0.000421866
5.844296	0.000430778
5.822739	0.000444784
5.801182	0.000457941
5.779626	0.000469824
5.758069	0.00048383
5.736512	0.000496987
5.714955	0.000510568
5.693398	0.000526696
5.671841	0.00054155
5.650284	0.000564468
5.628728	0.000578898
5.607171	0.000591206
5.585614	0.000606909
5.564057	0.000621339
5.542500	0.000645107
5.520943	0.000665054
5.499386	0.000684152
5.477829	0.000702827
5.456273	0.000727867
5.434716	0.000748239
5.413159	0.000767762
5.391602	0.000789407
5.370045	0.000808505
5.348488	0.000827179
5.326931	0.000849249
5.305375	0.000872167
5.283818	0.000897207
5.262261	0.00091673
5.240704	0.000935404
5.219147	0.000961718
5.197590	0.000986334
5.176033	0.00100246
5.154476	0.0010275
5.132920	0.00105509
5.111363	0.00107588
5.089806	0.00109668
5.068249	0.0011179
5.046692	0.00113742
5.025135	0.00116246
5.003578	0.00119472
4.982022	0.00121891
4.960465	0.00124862
4.938908	0.0012796
4.917351	0.00131058
4.895794	0.00133987
4.874237	0.00137297
4.852680	0.00141117
4.831123	0.00143918
4.809567	0.00147483
4.788010	0.00150963
4.766453	0.00154826
4.744896	0.0015873
4.723339	0.0016221
4.701782	0.001662
4.680225	0.00170868
4.658669	0.0017507
4.637112	0.00178975
4.615555	0.00182455
4.593998	0.00186317
4.572441	0.00190434
4.550884	0.00194381
4.529327	0.00198582
4.507771	0.00202232
4.486214	0.0020567
4.464657	0.00209702
4.443100	0.00214201
4.421543	0.00218572
4.399986	0.00222647
4.378429	0.00227061
4.356872	0.00231305
4.335316	0.00234657
4.313759	0.00239241
4.292202	0.00243952
4.270645	0.00249172
4.249088	0.00254478
4.227531	0.00258849
4.205974	0.0026356
4.184418	0.00268653
4.162861	0.00273916
4.141304	0.00278881
4.119747	0.00283295
4.098190	0.00288388
4.076633	0.00293566
4.055076	0.00299593
4.033519	0.00306426
4.011963	0.00311943
3.990406	0.00318309
3.968849	0.00325354
3.947292	0.00331593
3.925735	0.00338936
3.904178	0.00345132
3.882621	0.0035171
3.861065	0.00358416
3.839508	0.00366353
3.817951	0.00374034
3.796394	0.00382183
3.774837	0.00389992
3.753280	0.00398608
3.731723	0.0040803
3.710166	0.00418088
3.688610	0.00428741
3.667053	0.00438842
3.645496	0.00449495
3.623939	0.00458917
3.602382	0.0046957
3.580825	0.00482939
3.559268	0.00493125
3.537712	0.00504117
3.516155	0.00515831
3.494598	0.00529454
3.473041	0.00541762
3.451484	0.00555513
3.429927	0.00569858
3.408370	0.00587641
3.386814	0.00601774
3.365257	0.00619557
3.343700	0.00639377
3.322143	0.00657457
3.300586	0.00675155
3.279029	0.00695696
3.257472	0.00714837
3.235915	0.00735676
3.214359	0.00753841
3.192802	0.00774213
3.171245	0.00792717
3.149688	0.00812664
3.128131	0.00833503
3.106574	0.00854766
3.085017	0.00876029
3.063461	0.0089708
3.041904	0.0091898
3.020347	0.00940879
2.998790	0.00962609
2.977233	0.0098731
2.955676	0.0101269
2.934119	0.0103684
2.912562	0.0106226
2.891006	0.0108908
2.869449	0.0111854
2.847892	0.0114557
2.826335	0.0117426
2.804778	0.0120189
2.783221	0.0122761
2.761664	0.012541
2.740108	0.012802
2.718551	0.0130804
2.696994	0.0133592
2.675437	0.0136444
2.653880	0.0139093
2.632323	0.0141834
2.610766	0.0144737
2.589209	0.0147445
2.567653	0.0150059
2.546096	0.0152797
2.524539	0.0155509
2.502982	0.0158055
2.481425	0.0160814
2.459868	0.0163602
2.438311	0.016651
2.416755	0.0169137
2.395198	0.0171938
2.373641	0.0174781
2.352084	0.0177307
2.330527	0.0180048
2.308970	0.0182684
2.287413	0.0185239
2.265856	0.0188019
2.244300	0.0190667
2.222743	0.0193324
2.201186	0.01961
2.179629	0.0198905
2.158072	0.0201689
2.136515	0.0204422
2.114958	0.0207245
2.093402	0.0210267
2.071845	0.0213356
2.050288	0.0216191
2.028731	0.0219349
2.007174	0.0222748
1.985617	0.022625
1.964060	0.0230133
1.942504	0.0233843
1.920947	0.0237764
1.899390	0.0241737
1.877833	0.0246337
1.856276	0.0251252
1.834719	0.025654
1.813162	0.026249
1.791605	0.0269812
1.770049	0.0277086
1.748492	0.0284938
1.726935	0.0292836
1.705378	0.0301307
1.683821	0.0310674
1.662264	0.0320733
1.640707	0.0331767
1.619151	0.0343277
1.597594	0.0354622
1.576037	0.0366204
1.554480	0.037695
1.532923	0.0387951
1.511366	0.0399312
1.489809	0.041112
1.468252	0.0423555
1.446696	0.0435604
1.425139	0.0447178
1.403582	0.0458887
1.382025	0.0469188
1.360468	0.047928
1.338911	0.0488753
1.317354	0.0498277
1.295798	0.0508255
1.274241	0.0518195
1.252684	0.0528177
1.231127	0.0537853
1.209570	0.0548302
1.188013	0.0558717
1.166456	0.0569476
1.144899	0.0580519
1.123343	0.0592068
1.101786	0.0603523
1.080229	0.0615567
1.058672	0.0627324
1.037115	0.0639339
1.015558	0.0651265
0.994001	0.066404
0.972445	0.0676513
0.950888	0.0689177
0.929331	0.0702589
0.907774	0.0715835
0.886217	0.0729331
0.864660	0.0743341
0.843103	0.0757512
0.821547	0.077187
0.799990	0.078759
0.778433	0.0802988
0.756876	0.0818967
0.735319	0.0835481
0.713762	0.0852788
0.692205	0.0870474
0.670648	0.08888
0.649092	0.0907898
0.627535	0.0927905
0.605978	0.0948179
0.584421	0.0968818
0.562864	0.0990255
0.541307	0.101263
0.519750	0.103518
0.498194	0.105883
0.476637	0.108314
0.455080	0.110789
0.433523	0.113203
0.411966	0.115651
0.390409	0.118175
0.368852	0.120828
0.347295	0.123591
0.325739	0.126537
0.304182	0.129797
0.282625	0.133311
0.261068	0.13723
0.239511	0.14148
0.217954	0.145913
0.196397	0.150754
0.174841	0.155781
0.153284	0.16086
0.131727	0.166018
0.110170	0.171319
0.088613	0.176994
0.067056	0.182919
0.045499	0.18934
0.023942	0.196642
0.002386	0.239642
-0.019171	0.471137
-0.040728	0.486898
-0.062285	0.509654
-0.083842	0.535716
-0.105399	0.563331
-0.126956	0.591126
-0.148512	0.617659
-0.170069	0.642586
-0.191626	0.665792
-0.213183	0.687145
-0.234740	0.706721
-0.256297	0.725008
-0.277854	0.742207
-0.299411	0.758685
-0.320967	0.77429
-0.342524	0.789344
-0.364081	0.803484
-0.385638	0.816921
-0.407195	0.829852
-0.428752	0.841889
-0.450309	0.853389
-0.471865	0.864206
-0.493422	0.874484
-0.514979	0.884141
-0.536536	0.893226
-0.558093	0.901751
-0.579650	0.909699
-0.601207	0.917159
-0.622763	0.924227
-0.644320	0.93079
-0.665877	0.936876
-0.687434	0.942438
-0.708991	0.94759
-0.730548	0.952463
-0.752105	0.956991
-0.773662	0.961103
-0.795218	0.964949
-0.816775	0.968454
-0.838332	0.971633
-0.859889	0.974603
-0.881446	0.97733
-0.903003	0.979807
-0.924560	0.982041
-0.946116	0.98405
-0.967673	0.985853
-0.989230	0.987449
-1.010787	0.988905
-1.032344	0.990212
-1.053901	0.991357
-1.075458	0.992401
-1.097015	0.993336
-1.118571	0.994143
-1.140128	0.994873
-1.161685	0.995514
-1.183242	0.996097
-1.204799	0.996589
-1.226356	0.997067
-1.247913	0.997451
-1.269469	0.997782
-1.291026	0.998082
-1.312583	0.998333
-1.334140	0.99857
-1.355697	0.998756
-1.377254	0.998936
-1.398811	0.999084
-1.420368	0.999201
-1.441924	0.999315
-1.463481	0.999402
-1.485038	0.999484
-1.506595	0.999562
-1.528152	0.99963
-1.549709	0.999691
-1.571266	0.999735
-1.592822	0.999778
-1.614379	0.999807
-1.635936	0.999841
-1.657493	0.999865
-1.679050	0.999884
-1.700607	0.999902
-1.722164	0.999918
-1.743720	0.99993
-1.765277	0.999945
-1.786834	0.999952
-1.808391	0.999959
-1.829948	0.999967
-1.851505	0.999969
-1.873062	0.999975
-1.894619	0.999978
-1.916175	0.999981
-1.937732	0.999983
-1.959289	0.999986
-1.980846	0.999987
-2.002403	0.999991
-2.023960	0.999993
-2.067073	0.999994
-2.088630	0.999995
-2.110187	0.999997
-2.131744	0.999997
-2.174858	0.999998
-2.196415	0.999999
-2.239528	0.999999
-2.390426	1
-2.411983	1
&
28.651460	6.7227e-27
28.629903	7.07372e-27
28.608346	7.44306e-27
28.586789	7.83169e-27
28.565232	8.2406e-27
28.543676	8.67086e-27
28.522119	9.12358e-27
28.500562	9.59994e-27
28.479005	1.01012e-26
28.457448	1.06285e-26
28.435891	1.11835e-26
28.414334	1.17674e-26
28.392778	1.23817e-26
28.371221	1.30282e-26
28.349664	1.37083e-26
28.328107	1.4424e-26
28.306550	1.51771e-26
28.284993	1.59694e-26
28.263436	1.68031e-26
28.241879	1.76804e-26
28.220323	1.86034e-26
28.198766	1.95746e-26
28.177209	2.05965e-26
28.155652	2.16717e-26
28.134095	2.28031e-26
28.112538	2.39935e-26
28.090981	2.5246e-26
28.069425	2.65639e-26
28.047868	2.79506e-26
28.026311	2.94097e-26
28.004754	3.09449e-26
27.983197	3.25603e-26
27.961640	3.426e-26
27.940083	3.60483e-26
27.918526	3.793e-26
27.896970	3.991e-26
27.875413	4.19932e-26
27.853856	4.41852e-26
27.832299	4.64916e-26
27.810742	4.89184e-26
27.789185	5.14718e-26
27.767628	5.41584e-26
27.746072	5.69853e-26
27.724515	5.99597e-26
27.702958	6.30893e-26
27.681401	6.63822e-26
27.659844	6.9847e-26
27.638287	7.34926e-26
27.616730	7.73285e-26
27.595174	8.13645e-26
27.573617	8.56111e-26
27.552060	9.00794e-26
27.530503	9.47808e-26
27.508946	9.97275e-26
27.487389	1.04932e-25
27.465832	1.10409e-25
27.444275	1.16171e-25
27.422719	1.22234e-25
27.401162	1.28613e-25
27.379605	1.35325e-25
27.358048	1.42388e-25
27.336491	1.49819e-25
27.314934	1.57637e-25
27.293377	1.65864e-25
27.271821	1.7452e-25
27.250264	1.83627e-25
27.228707	1.9321e-25
27.207150	2.03292e-25
27.185593	2.13901e-25
27.164036	2.25063e-25
27.142479	2.36808e-25
27.120922	2.49165e-25
27.099366	2.62167e-25
27.077809	2.75848e-25
27.056252	2.90242e-25
27.034695	3.05387e-25
27.013138	3.21322e-25
26.991581	3.38089e-25
26.970024	3.5573e-25
26.948468	3.74292e-25
26.926911	3.93822e-25
26.905354	4.14371e-25
26.883797	4.35992e-25
26.862240	4.58741e-25
26.840683	4.82677e-25
26.819126	5.07861e-25
26.797569	5.34359e-25
26.776013	5.62239e-25
26.754456	5.91574e-25
26.732899	6.22439e-25
26.711342	6.54914e-25
26.689785	6.89083e-25
26.668228	7.25035e-25
26.646671	7.62862e-25
26.625115	8.02661e-25
26.603558	8.44537e-25
26.582001	8.88598e-25
26.560444	9.34956e-25
26.538887	9.83733e-25
26.517330	1.03505e-24
26.495773	1.08905e-24
26.474216	1.14587e-24
26.452660	1.20564e-24
26.431103	1.26854e-24
26.409546	1.33471e-24
26.387989	1.40434e-24
26.366432	1.4776e-24
26.344875	1.55468e-24
26.323318	1.63578e-24
26.301762	1.72111e-24
26.280205	1.81089e-24
26.258648	1.90535e-24
26.237091	2.00474e-24
26.215534	2.10931e-24
26.193977	2.21934e-24
26.172420	2.3351e-24
26.150864	2.4569e-24
26.129307	2.58505e-24
26.107750	2.71989e-24
26.086193	2.86176e-24
26.064636	3.01102e-24
26.043079	3.16807e-24
26.021522	3.33331e-24
25.999965	3.50717e-24
25.978409	3.69009e-24
25.956852	3.88255e-24
25.935295	4.08504e-24
25.913738	4.2981e-24
25.892181	4.52227e-24
25.870624	4.75812e-24
25.849067	5.00627e-24
25.827511	5.26736e-24
25.805954	5.54207e-24
25.784397	5.8311e-24
25.762840	6.1352e-24
25.741283	6.45515e-24
25.719726	6.79179e-24
25.698169	7.14598e-24
25.676612	7.51864e-24
25.655056	7.91072e-24
25.633499	8.32325e-24
25.611942	8.75729e-24
25.590385	9.21396e-24
25.568828	9.69443e-24
25.547271	1.02e-23
25.525714	1.07318e-23
25.504158	1.12914e-23
25.482601	1.18802e-23
25.461044	1.24997e-23
25.439487	1.31515e-23
25.417930	1.38372e-23
25.396373	1.45587e-23
25.374816	1.53179e-23
25.353259	1.61165e-23
25.331703	1.69569e-23
25.310146	1.7841e-23
25.288589	1.87712e-23
25.267032	1.97499e-23
25.245475	2.07796e-23
25.223918	2.1863e-23
25.202361	2.30029e-23
25.180805	2.42022e-23
25.159248	2.5464e-23
25.137691	2.67916e-23
25.116134	2.81883e-23
25.094577	2.96579e-23
25.073020	3.12041e-23
25.051463	3.28308e-23
25.029907	3.45424e-23
25.008350	3.63432e-23
24.986793	3.82378e-23
24.965236	4.02311e-23
24.943679	4.23284e-23
24.922122	4.45349e-23
24.900565	4.68565e-23
24.879008	4.9299e-23
24.857452	5.18689e-23
24.835895	5.45727e-23
24.814338	5.74174e-23
24.792781	6.04103e-23
24.771224	6.35592e-23
24.749667	6.68722e-23
24.728110	7.03579e-23
24.706554	7.40252e-23
24.684997	7.78836e-23
24.663440	8.19431e-23
24.641883	8.62141e-23
24.620326	9.07077e-23
24.598769	9.54354e-23
24.577212	1.0041e-22
24.555655	1.05643e-22
24.534099	1.11149e-22
24.512542	1.16942e-22
24.490985	1.23036e-22
24.469428	1.29449e-22
24.447871	1.36195e-22
24.426314	1.43293e-22
24.404757	1.50761e-22
24.383201	1.58618e-22
24.361644	1.66884e-22
24.340087	1.75581e-22
24.318530	1.84731e-22
24.296973	1.94357e-22
24.275416	2.04485e-22
24.253859	2.15141e-22
24.232302	2.26352e-22
24.210746	2.38147e-22
24.189189	2.50557e-22
24.167632	2.63613e-22
24.146075	2.77349e-22
24.124518	2.91801e-22
24.102961	3.07006e-22
24.081404	3.23003e-22
24.059848	3.39833e-22
24.038291	3.5754e-22
24.016734	3.76169e-22
23.995177	3.95769e-22
23.973620	4.16389e-22
23.952063	4.38084e-22
23.930506	4.60908e-22
23.908949	4.84922e-22
23.887393	5.10186e-22
23.865836	5.36767e-22
23.844279	5.64732e-22
23.822722	5.94153e-22
23.801165	6.25107e-22
23.779608	6.57673e-22
23.758051	6.91935e-22
23.736495	7.27982e-22
23.714938	7.65906e-22
23.693381	8.05805e-22
23.671824	8.47782e-22
23.650267	8.91945e-22
23.628710	9.38408e-22
23.607153	9.87291e-22
23.585597	1.03872e-21
23.564040	1.09283e-21
23.542483	1.14975e-21
23.520926	1.20964e-21
23.499369	1.27265e-21
23.477812	1.33894e-21
23.456255	1.40868e-21
23.434698	1.48205e-21
23.413142	1.55924e-21
23.391585	1.64046e-21
23.370028	1.7259e-21
23.348471	1.81579e-21
23.326914	1.91036e-21
23.305357	2.00985e-21
23.283800	2.11453e-21
23.262244	2.22465e-21
23.240687	2.34051e-21
23.219130	2.46241e-21
23.197573	2.59064e-21
23.176016	2.72556e-21
23.154459	2.8675e-21
23.132902	3.01683e-21
23.111345	3.17393e-21
23.089789	3.33921e-21
23.068232	3.5131e-21
23.046675	3.69604e-21
23.025118	3.8885e-21
23.003561	4.09098e-21
22.982004	4.304e-21
22.960447	4.52811e-21
22.938891	4.76389e-21
22.917334	5.01194e-21
22.895777	5.27291e-21
22.874220	5.54746e-21
22.852663	5.8363e-21
22.831106	6.14017e-21
22.809549	6.45986e-21
22.787992	6.79619e-21
22.766436	7.15003e-21
22.744879	7.52228e-21
22.723322	7.91391e-21
22.701765	8.32592e-21
22.680208	8.75938e-21
22.658651	9.21539e-21
22.637094	9.69514e-21
22.615538	1.01999e-20
22.593981	1.07308e-20
22.572424	1.12895e-20
22.550867	1.18772e-20
22.529310	1.24954e-20
22.507753	1.31459e-20
22.486196	1.38302e-20
22.464640	1.45501e-20
22.443083	1.53075e-20
22.421526	1.61042e-20
22.399969	1.69425e-20
22.378412	1.78244e-20
22.356855	1.87521e-20
22.335298	1.97281e-20
22.313741	2.07549e-20
22.292185	2.18352e-20
22.270628	2.29716e-20
22.249071	2.41672e-20
22.227514	2.5425e-20
22.205957	2.67482e-20
22.184400	2.81403e-20
22.162843	2.96048e-20
22.141287	3.11455e-20
22.119730	3.27663e-20
22.098173	3.44715e-20
22.076616	3.62654e-20
22.055059	3.81526e-20
22.033502	4.01379e-20
22.011945	4.22266e-20
21.990388	4.44239e-20
21.968832	4.67355e-20
21.947275	4.91674e-20
21.925718	5.17258e-20
21.904161	5.44172e-20
21.882604	5.72487e-20
21.861047	6.02274e-20
21.839490	6.33611e-20
21.817934	6.66577e-20
21.796377	7.01259e-20
21.774820	7.37744e-20
21.753263	7.76127e-20
21.731706	8.16506e-20
21.710149	8.58985e-20
21.688592	9.03674e-20
21.667035	9.50686e-20
21.645479	1.00014e-19
21.623922	1.05217e-19
21.602365	1.10691e-19
21.580808	1.16449e-19
21.559251	1.22507e-19
21.537694	1.28879e-19
21.516137	1.35584e-19
21.494581	1.42636e-19
21.473024	1.50056e-19
21.451467	1.57861e-19
21.429910	1.66072e-19
21.408353	1.7471e-19
21.386796	1.83797e-19
21.365239	1.93357e-19
21.343682	2.03413e-19
21.322126	2.13993e-19
21.300569	2.25123e-19
21.279012	2.36831e-19
21.257455	2.49148e-19
21.235898	2.62105e-19
21.214341	2.75736e-19
21.192784	2.90076e-19
21.171228	3.05161e-19
21.149671	3.21031e-19
21.128114	3.37725e-19
21.106557	3.55287e-19
21.085000	3.73762e-19
21.063443	3.93198e-19
21.041886	4.13643e-19
21.020330	4.35152e-19
20.998773	4.57778e-19
20.977216	4.81581e-19
20.955659	5.06621e-19
20.934102	5.32962e-19
20.912545	5.60673e-19
20.890988	5.89823e-19
20.869431	6.20489e-19
20.847875	6.52749e-19
20.826318	6.86685e-19
20.804761	7.22384e-19
20.783204	7.5994e-19
20.761647	7.99446e-19
20.740090	8.41006e-19
20.718533	8.84726e-19
20.696977	9.30717e-19
20.675420	9.79099e-19
20.653863	1.02999e-18
20.632306	1.08353e-18
20.610749	1.13986e-18
20.589192	1.19911e-18
20.567635	1.26143e-18
20.546078	1.327e-18
20.524522	1.39597e-18
20.502965	1.46853e-18
20.481408	1.54485e-18
20.459851	1.62514e-18
20.438294	1.70961e-18
20.416737	1.79846e-18
20.395180	1.89192e-18
20.373624	1.99024e-18
20.352067	2.09367e-18
20.330510	2.20248e-18
20.308953	2.31693e-18
20.287396	2.43733e-18
20.265839	2.56399e-18
20.244282	2.69722e-18
20.222725	2.83737e-18
20.201169	2.98481e-18
20.179612	3.1399e-18
20.158055	3.30305e-18
20.136498	3.47467e-18
20.114941	3.6552e-18
20.093384	3.84511e-18
20.071827	4.04489e-18
20.050271	4.25504e-18
20.028714	4.4761e-18
20.007157	4.70864e-18
19.985600	4.95326e-18
19.964043	5.21059e-18
19.942486	5.48127e-18
19.920929	5.76601e-18
19.899373	6.06554e-18
19.877816	6.38062e-18
19.856259	6.71206e-18
19.834702	7.06071e-18
19.813145	7.42746e-18
19.791588	7.81326e-18
19.770031	8.21908e-18
19.748474	8.64598e-18
19.726918	9.09503e-18
19.705361	9.56741e-18
19.683804	1.00643e-17
19.662247	1.0587e-17
19.640690	1.11368e-17
19.619133	1.17152e-17
19.597576	1.23236e-17
19.576020	1.29636e-17
19.554463	1.36367e-17
19.532906	1.43449e-17
19.511349	1.50898e-17
19.489792	1.58733e-17
19.468235	1.66976e-17
19.446678	1.75646e-17
19.425121	1.84766e-17
19.403565	1.94359e-17
19.382008	2.0445e-17
19.360451	2.15065e-17
19.338894	2.26231e-17
19.317337	2.37977e-17
19.295780	2.50331e-17
19.274223	2.63327e-17
19.252667	2.76998e-17
19.231110	2.91378e-17
19.209553	3.06503e-17
19.187996	3.22414e-17
19.166439	3.3915e-17
19.144882	3.56755e-17
19.123325	3.75273e-17
19.101768	3.94752e-17
19.080212	4.15241e-17
19.058655	4.36794e-17
19.037098	4.59464e-17
19.015541	4.83311e-17
18.993984	5.08395e-17
18.972427	5.3478e-17
18.950870	5.62534e-17
18.929314	5.91727e-17
18.907757	6.22435e-17
18.886200	6.54735e-17
18.864643	6.88711e-17
18.843086	7.24449e-17
18.821529	7.62041e-17
18.799972	8.01582e-17
18.778415	8.43175e-17
18.756859	8.86924e-17
18.735302	9.32942e-17
18.713745	9.81347e-17
18.692188	1.03226e-16
18.670631	1.08582e-16
18.649074	1.14215e-16
18.627517	1.2014e-16
18.605961	1.26373e-16
18.584404	1.32929e-16
18.562847	1.39824e-16
18.541290	1.47078e-16
18.519733	1.54707e-16
18.498176	1.62732e-16
18.476619	1.71173e-16
18.455063	1.80051e-16
18.433506	1.8939e-16
18.411949	1.99213e-16
18.390392	2.09545e-16
18.368835	2.20413e-16
18.347278	2.31844e-16
18.325721	2.43867e-16
18.304164	2.56514e-16
18.282608	2.69817e-16
18.261051	2.83809e-16
18.239494	2.98526e-16
18.217937	3.14005e-16
18.196380	3.30287e-16
18.174823	3.47413e-16
18.153266	3.65427e-16
18.131710	3.84374e-16
18.110153	4.04303e-16
18.088596	4.25264e-16
18.067039	4.47312e-16
18.045482	4.70502e-16
18.023925	4.94894e-16
18.002368	5.20549e-16
17.980811	5.47534e-16
17.959255	5.75917e-16
17.937698	6.0577e-16
17.916141	6.3717e-16
17.894584	6.70197e-16
17.873027	7.04935e-16
17.851470	7.41472e-16
17.829913	7.79902e-16
17.808357	8.20323e-16
17.786800	8.62837e-16
17.765243	9.07553e-16
17.743686	9.54586e-16
17.722129	1.00405e-15
17.700572	1.05609e-15
17.679015	1.11081e-15
17.657458	1.16837e-15
17.635902	1.22891e-15
17.614345	1.29259e-15
17.592788	1.35956e-15
17.571231	1.43e-15
17.549674	1.50409e-15
17.528117	1.58201e-15
17.506560	1.66397e-15
17.485004	1.75018e-15
17.463447	1.84084e-15
17.441890	1.93621e-15
17.420333	2.0365e-15
17.398776	2.14199e-15
17.377219	2.25294e-15
17.355662	2.36964e-15
17.334106	2.49238e-15
17.312549	2.62146e-15
17.290992	2.75724e-15
17.269435	2.90003e-15
17.247878	3.05022e-15
17.226321	3.20819e-15
17.204764	3.37432e-15
17.183207	3.54906e-15
17.161651	3.73284e-15
17.140094	3.92613e-15
17.118537	4.12942e-15
17.096980	4.34323e-15
17.075423	4.56811e-15
17.053866	4.80462e-15
17.032309	5.05337e-15
17.010753	5.31499e-15
16.989196	5.59014e-15
16.967639	5.87953e-15
16.946082	6.18389e-15
16.924525	6.504e-15
16.902968	6.84067e-15
16.881411	7.19475e-15
16.859854	7.56715e-15
16.838298	7.95881e-15
16.816741	8.37072e-15
16.795184	8.80395e-15
16.773627	9.25958e-15
16.752070	9.73877e-15
16.730513	1.02427e-14
16.708956	1.07728e-14
16.687400	1.13302e-14
16.665843	1.19165e-14
16.644286	1.25331e-14
16.622729	1.31816e-14
16.601172	1.38636e-14
16.579615	1.45808e-14
16.558058	1.53352e-14
16.536501	1.61285e-14
16.514945	1.69629e-14
16.493388	1.78404e-14
16.471831	1.87632e-14
16.450274	1.97338e-14
16.428717	2.07545e-14
16.407160	2.1828e-14
16.385603	2.2957e-14
16.364047	2.41443e-14
16.342490	2.5393e-14
16.320933	2.67062e-14
16.299376	2.80873e-14
16.277819	2.95397e-14
16.256262	3.10672e-14
16.234705	3.26736e-14
16.213148	3.43631e-14
16.191592	3.61398e-14
16.170035	3.80083e-14
16.148478	3.99734e-14
16.126921	4.20399e-14
16.105364	4.42133e-14
16.083807	4.64989e-14
16.062250	4.89025e-14
16.040694	5.14303e-14
16.019137	5.40887e-14
15.997580	5.68844e-14
15.976023	5.98245e-14
15.954466	6.29164e-14
15.932909	6.6168e-14
15.911352	6.95875e-14
15.889796	7.31836e-14
15.868239	7.69654e-14
15.846682	8.09425e-14
15.825125	8.51248e-14
15.803568	8.95232e-14
15.782011	9.41486e-14
15.760454	9.90128e-14
15.738897	1.04128e-13
15.717341	1.09507e-13
15.695784	1.15164e-13
15.674227	1.21114e-13
15.652670	1.2737e-13
15.631113	1.33949e-13
15.609556	1.40867e-13
15.587999	1.48143e-13
15.566443	1.55794e-13
15.544886	1.6384e-13
15.523329	1.72301e-13
15.501772	1.81198e-13
15.480215	1.90555e-13
15.458658	2.00394e-13
15.437101	2.10741e-13
15.415544	2.21622e-13
15.393988	2.33064e-13
15.372431	2.45096e-13
15.350874	2.57749e-13
15.329317	2.71055e-13
15.307760	2.85047e-13
15.286203	2.99761e-13
15.264646	3.15233e-13
15.243090	3.31503e-13
15.221533	3.48612e-13
15.199976	3.66604e-13
15.178419	3.85523e-13
15.156862	4.05418e-13
15.135305	4.26338e-13
15.113748	4.48337e-13
15.092191	4.7147e-13
15.070635	4.95795e-13
15.049078	5.21375e-13
15.027521	5.48272e-13
15.005964	5.76557e-13
14.984407	6.06299e-13
14.962850	6.37573e-13
14.941293	6.7046e-13
14.919737	7.05041e-13
14.898180	7.41404e-13
14.876623	7.79641e-13
14.855066	8.19848e-13
14.833509	8.62126e-13
14.811952	9.06582e-13
14.790395	9.53329e-13
14.768839	1.00248e-12
14.747282	1.05417e-12
14.725725	1.10852e-12
14.704168	1.16567e-12
14.682611	1.22576e-12
14.661054	1.28894e-12
14.639497	1.35538e-12
14.617940	1.42524e-12
14.596384	1.4987e-12
14.574827	1.57594e-12
14.553270	1.65716e-12
14.531713	1.74256e-12
14.510156	1.83235e-12
14.488599	1.92677e-12
14.467042	2.02605e-12
14.445486	2.13043e-12
14.423929	2.24019e-12
14.402372	2.3556e-12
14.380815	2.47695e-12
14.359258	2.60454e-12
14.337701	2.73869e-12
14.316144	2.87975e-12
14.294587	3.02807e-12
14.273031	3.18401e-12
14.251474	3.34798e-12
14.229917	3.52039e-12
14.208360	3.70166e-12
14.186803	3.89225e-12
14.165246	4.09265e-12
14.143689	4.30336e-12
14.122133	4.5249e-12
14.100576	4.75783e-12
14.079019	5.00273e-12
14.057462	5.26024e-12
14.035905	5.53097e-12
14.014348	5.81563e-12
13.992791	6.11492e-12
13.971234	6.4296e-12
13.949678	6.76044e-12
13.928121	7.1083e-12
13.906564	7.47403e-12
13.885007	7.85855e-12
13.863450	8.26284e-12
13.841893	8.68789e-12
13.820336	9.13479e-12
13.798780	9.60464e-12
13.777223	1.00986e-11
13.755666	1.0618e-11
13.734109	1.1164e-11
13.712552	1.17381e-11
13.690995	1.23417e-11
13.669438	1.29763e-11
13.647882	1.36434e-11
13.626325	1.43449e-11
13.604768	1.50823e-11
13.583211	1.58576e-11
13.561654	1.66727e-11
13.540097	1.75296e-11
13.518540	1.84305e-11
13.496983	1.93777e-11
13.475427	2.03735e-11
13.453870	2.14203e-11
13.432313	2.25209e-11
13.410756	2.3678e-11
13.389199	2.48944e-11
13.367642	2.61733e-11
13.346085	2.75177e-11
13.324529	2.89311e-11
13.302972	3.0417e-11
13.281415	3.19791e-11
13.259858	3.36213e-11
13.238301	3.53478e-11
13.216744	3.71628e-11
13.195187	3.90708e-11
13.173630	4.10766e-11
13.152074	4.31853e-11
13.130517	4.54021e-11
13.108960	4.77325e-11
13.087403	5.01823e-11
13.065846	5.27577e-11
13.044289	5.5465e-11
13.022732	5.83111e-11
13.001176	6.1303e-11
12.979619	6.44482e-11
12.958062	6.77545e-11
12.936505	7.12301e-11
12.914948	7.48838e-11
12.893391	7.87246e-11
12.871834	8.27621e-11
12.850277	8.70063e-11
12.828721	9.14678e-11
12.807164	9.61578e-11
12.785607	1.01088e-10
12.764050	1.0627e-10
12.742493	1.11718e-10
12.720936	1.17444e-10
12.699379	1.23464e-10
12.677823	1.29791e-10
12.656266	1.36443e-10
12.634709	1.43434e-10
12.613152	1.50784e-10
12.591595	1.58509e-10
12.570038	1.66629e-10
12.548481	1.75165e-10
12.526924	1.84137e-10
12.505368	1.93567e-10
12.483811	2.0348e-10
12.462254	2.139e-10
12.440697	2.24853e-10
12.419140	2.36365e-10
12.397583	2.48465e-10
12.376026	2.61184e-10
12.354470	2.74553e-10
12.332913	2.88605e-10
12.311356	3.03375e-10
12.289799	3.18899e-10
12.268242	3.35217e-10
12.246685	3.52367e-10
12.225128	3.70394e-10
12.203572	3.89341e-10
12.182015	4.09255e-10
12.160458	4.30186e-10
12.138901	4.52185e-10
12.117344	4.75308e-10
12.095787	4.9961e-10
12.074230	5.25152e-10
12.052673	5.51998e-10
12.031117	5.80213e-10
12.009560	6.09868e-10
11.988003	6.41035e-10
11.966446	6.73792e-10
11.944889	7.0822e-10
11.923332	7.44402e-10
11.901775	7.8243e-10
11.880219	8.22396e-10
11.858662	8.64399e-10
11.837105	9.08544e-10
11.815548	9.54937e-10
11.793991	1.0037e-09
11.772434	1.05494e-09
11.750877	1.10879e-09
11.729320	1.16538e-09
11.707764	1.22486e-09
11.686207	1.28737e-09
11.664650	1.35306e-09
11.643093	1.42209e-09
11.621536	1.49464e-09
11.599979	1.57088e-09
11.578422	1.651e-09
11.556866	1.7352e-09
11.535309	1.82368e-09
11.513752	1.91667e-09
11.492195	2.01438e-09
11.470638	2.11706e-09
11.449081	2.22497e-09
11.427524	2.33836e-09
11.405967	2.45751e-09
11.384411	2.58272e-09
11.362854	2.7143e-09
11.341297	2.85256e-09
11.319740	2.99785e-09
11.298183	3.15052e-09
11.276626	3.31095e-09
11.255069	3.47952e-09
11.233513	3.65666e-09
11.211956	3.84278e-09
11.190399	4.03836e-09
11.168842	4.24387e-09
11.147285	4.4598e-09
11.125728	4.6867e-09
11.104171	4.9251e-09
11.082615	5.1756e-09
11.061058	5.43881e-09
11.039501	5.71537e-09
11.017944	6.00594e-09
10.996387	6.31126e-09
10.974830	6.63204e-09
10.953273	6.96909e-09
10.931716	7.32322e-09
10.910160	7.69528e-09
10.888603	8.0862e-09
10.867046	8.49692e-09
10.845489	8.92844e-09
10.823932	9.38181e-09
10.802375	9.85813e-09
10.780818	1.03586e-08
10.759262	1.08843e-08
10.737705	1.14367e-08
10.716148	1.2017e-08
10.694591	1.26266e-08
10.673034	1.32671e-08
10.651477	1.394e-08
10.629920	1.46469e-08
10.608363	1.53895e-08
10.586807	1.61696e-08
10.565250	1.69892e-08
10.543693	1.78502e-08
10.522136	1.87546e-08
10.500579	1.97048e-08
10.479022	2.07029e-08
10.457465	2.17514e-08
10.435909	2.28528e-08
10.414352	2.40097e-08
10.392795	2.52251e-08
10.371238	2.65017e-08
10.349681	2.78428e-08
10.328124	2.92514e-08
10.306567	3.0731e-08
10.285010	3.22852e-08
10.263454	3.39178e-08
10.241897	3.56325e-08
10.220340	3.74337e-08
10.198783	3.93255e-08
10.177226	4.13126e-08
10.155669	4.33996e-08
10.134112	4.55918e-08
10.112556	4.78941e-08
10.090999	5.03123e-08
10.069442	5.28521e-08
10.047885	5.55196e-08
10.026328	5.83212e-08
10.004771	6.12635e-08
9.983214	6.43537e-08
9.961657	6.75991e-08
9.940101	7.10074e-08
9.918544	7.45869e-08
9.896987	7.8346e-08
9.875430	8.22937e-08
9.853873	8.64395e-08
9.832316	9.07931e-08
9.810759	9.53651e-08
9.789203	1.00166e-07
9.767646	1.05208e-07
9.746089	1.10502e-07
9.724532	1.16062e-07
9.702975	1.219e-07
9.681418	1.2803e-07
9.659861	1.34466e-07
9.638305	1.41225e-07
9.616748	1.48322e-07
9.595191	1.55774e-07
9.573634	1.63598e-07
9.552077	1.71813e-07
9.530520	1.80439e-07
9.508963	1.89495e-07
9.487406	1.99004e-07
9.465850	2.08987e-07
9.444293	2.19468e-07
9.422736	2.30472e-07
9.401179	2.42025e-07
9.379622	2.54153e-07
9.358065	2.66886e-07
9.336508	2.80253e-07
9.314952	2.94286e-07
9.293395	3.09017e-07
9.271838	3.24481e-07
9.250281	3.40715e-07
9.228724	3.57755e-07
9.207167	3.75643e-07
9.185610	3.9442e-07
9.164053	4.14129e-07
9.142497	4.34817e-07
9.120940	4.56532e-07
9.099383	4.79324e-07
9.077826	5.03247e-07
9.056269	5.28355e-07
9.034712	5.54708e-07
9.013155	5.82366e-07
8.991599	6.11394e-07
8.970042	6.41859e-07
8.948485	6.73831e-07
8.926928	7.07384e-07
8.905371	7.42596e-07
8.883814	7.79547e-07
8.862257	8.18324e-07
8.840700	8.59015e-07
8.819144	9.01713e-07
8.797587	9.46518e-07
8.776030	9.93532e-07
8.754473	1.04286e-06
8.732916	1.09462e-06
8.711359	1.14893e-06
8.689802	1.20591e-06
8.668246	1.26569e-06
8.646689	1.32841e-06
8.625132	1.39421e-06
8.603575	1.46325e-06
8.582018	1.53567e-06
8.560461	1.61164e-06
8.538904	1.69134e-06
8.517348	1.77494e-06
8.495791	1.86263e-06
8.474234	1.95462e-06
8.452677	2.05111e-06
8.431120	2.15231e-06
8.409563	2.25845e-06
8.388006	2.36978e-06
8.366449	2.48654e-06
8.344893	2.60899e-06
8.323336	2.73741e-06
8.301779	2.87208e-06
8.280222	3.0133e-06
8.258665	3.1614e-06
8.237108	3.31669e-06
8.215551	3.47951e-06
8.193995	3.65024e-06
8.172438	3.82925e-06
8.150881	4.01694e-06
8.129324	4.2137e-06
8.107767	4.41999e-06
8.086210	4.63625e-06
8.064653	4.86296e-06
8.043096	5.10061e-06
8.021540	5.34971e-06
7.999983	5.61082e-06
7.978426	5.8845e-06
7.956869	6.17134e-06
7.935312	6.47197e-06
7.913755	6.78702e-06
7.892198	7.11719e-06
7.870642	7.46318e-06
7.849085	7.82573e-06
7.827528	8.20562e-06
7.805971	8.60366e-06
7.784414	9.02069e-06
7.762857	9.45761e-06
7.741300	9.91533e-06
7.719743	1.03948e-05
7.698187	1.08971e-05
7.676630	1.14232e-05
7.655073	1.19743e-05
7.633516	1.25514e-05
7.611959	1.31559e-05
7.590402	1.37888e-05
7.568845	1.44517e-05
7.547289	1.51457e-05
7.525732	1.58724e-05
7.504175	1.66333e-05
7.482618	1.74298e-05
7.461061	1.82636e-05
7.439504	1.91364e-05
7.417947	2.005e-05
7.396390	2.10062e-05
7.374834	2.20068e-05
7.353277	2.3054e-05
7.331720	2.41497e-05
7.310163	2.52962e-05
7.288606	2.64956e-05
7.267049	2.77504e-05
7.245492	2.90629e-05
7.223936	3.04357e-05
7.202379	3.18715e-05
7.180822	3.3373e-05
7.159265	3.4943e-05
7.137708	3.65846e-05
7.116151	3.83007e-05
7.094594	4.00947e-05
7.073038	4.19698e-05
7.051481	4.39295e-05
7.029924	4.59773e-05
7.008367	4.8117e-05
6.986810	5.03525e-05
6.965253	5.26877e-05
6.943696	5.51267e-05
6.922139	5.76739e-05
6.900583	6.03336e-05
6.879026	6.31105e-05
6.857469	6.60091e-05
6.835912	6.90346e-05
6.814355	7.21917e-05
6.792798	7.54858e-05
6.771241	7.89222e-05
6.749685	8.25064e-05
6.728128	8.6244e-05
6.706571	9.01409e-05
6.685014	9.42029e-05
6.663457	9.84363e-05
6.641900	0.000102847
6.620343	0.000107442
6.598786	0.000112227
6.577230	0.000117209
6.555673	0.000122395
6.534116	0.000127792
6.512559	0.000133406
6.491002	0.000139245
6.469445	0.000145314
6.447888	0.000151623
6.426332	0.000158176
6.404775	0.000164982
6.383218	0.000172047
6.361661	0.000179378
6.340104	0.000186981
6.318547	0.000194862
6.296990	0.000203027
6.275433	0.000211482
6.253877	0.000220232
6.232320	0.000229281
6.210763	0.000238632
6.189206	0.000248288
6.167649	0.000258252
6.146092	0.000268522
6.124535	0.000279099
6.102979	0.000289979
6.081422	0.000301158
6.059865	0.000312627
6.038308	0.000324378
6.016751	0.000336396
5.995194	0.000348664
5.973637	0.00036116
5.952081	0.000373855
5.930524	0.000386715
5.908967	0.000399695
5.887410	0.000412744
5.865853	0.000425792
5.844296	0.000438758
5.822739	0.000451534
5.801182	0.000463984
5.779626	0.000475931
5.758069	0.000487126
5.736512	0.000497208
5.714955	0.000505565
&
```
