## Supplementary material for "All-at-once RNA folding with 3D motif prediction framed by evolutionary information": RF01501_Afu_199.cacofold.helixcov

```
# RMs = 3 L = 79

# RM_HELIX NESTED 20-23 32-35, nbp = 4 nbp_cov = 0
# pvals: 0.877829,0.844125,0.844125,0.844125
# aggregated NONE
NESTED  :::::::::::::::::::<<<<________>>>>::::::::::::::::::::::::::::::::::::::::::::
        :::::::::::::::::::::::::::::::::::::::::::::::::::::::::::::::::::::::::::::::

# RM_HELIX NESTED 36-39 45-48, nbp = 4 nbp_cov = 0
# pvals: 0.00860327,0.844125,0.844125,0.844125
# aggregated NONE
NESTED  :::::::::::::::::::::::::::::::::::<<<<_____>>>>:::::::::::::::::::::::::::::::
        :::::::::::::::::::::::::::::::::::::::::::::::::::::::::::::::::::::::::::::::

# RM_HELIX NESTED 53-59 69-75, nbp = 7 nbp_cov = 0
# pvals: 0.877829,0.844125,0.844125,0.844125,0.844125,0.844125,0.877829
# aggregated NONE
NESTED  ::::::::::::::::::::::::::::::::::::::::::::::::::::<<<<<<<_________>>>>>>>::::
        :::::::::::::::::::::::::::::::::::::::::::::::::::::::::::::::::::::::::::::::
```
