## Supplementary material for "All-at-once RNA folding with 3D motif prediction framed by evolutionary information": RF01501_Afu_199.cacofold.power

```
# Power analysis of CaCoFold structure 
#
# Powertype = SINGLE SUBSTITUTIONS
# covary  left_pos      right_pos    substitutions      power
#----------------------------------------------------------------
          20		35		1		0.00
          21		34		0		0.00
          22		33		0		0.00
          23		32		0		0.00
          36		48		2		0.00
          37		47		1		0.00
          38		46		1		0.00
          39		45		1		0.00
          53		75		1		0.00
          54		74		1		0.00
          55		73		0		0.00
          56		72		0		0.00
          57		71		1		0.00
          58		70		1		0.00
          59		69		0		0.00
#
# BPAIRS 15
# avg substitutions per BP  0.7
# BPAIRS expected to covary 0.0 +/- 0.0
# BPAIRS observed to covary 0
#
```
