## Supplementary material for "All-at-once RNA folding with 3D motif prediction framed by evolutionary information": RF01501_Afu_199.surv

```
&
2.960741	0.00032457
2.850593	0.00064914
2.507911	0.00129828
2.410002	0.00194742
2.373286	0.00227199
2.226422	0.00292113
1.638966	0.0032457
1.504341	0.00389484
1.492102	0.00454398
1.479863	0.00519312
1.467625	0.00584226
1.430909	0.00616683
1.406431	0.0064914
1.394193	0.00681597
1.357477	0.00714054
1.320761	0.00778968
1.296283	0.00908796
1.284045	0.0100617
1.259567	0.0113599
1.247329	0.0126582
1.235090	0.0129828
1.198374	0.0136319
1.173897	0.0142811
1.161658	0.0149302
1.137181	0.0152548
1.051510	0.0159039
1.039272	0.0165531
1.002556	0.0172022
0.990317	0.0185005
0.941362	0.0223953
0.892408	0.0230445
0.880169	0.0236936
0.745544	0.0240182
0.708828	0.0243427
0.672112	0.0246673
0.623157	0.0249919
0.610918	0.0253165
0.598680	0.0262902
0.500771	0.0282376
0.488532	0.030185
0.464055	0.0321324
0.451816	0.0334307
0.427339	0.034729
0.402861	0.0350536
0.390623	0.0357027
0.378384	0.037001
0.353907	0.0376501
0.292713	0.0379747
0.280475	0.0386238
0.255997	0.039273
0.231520	0.0399221
0.219281	0.0405712
0.207043	0.0412204
0.194804	0.041545
0.182565	0.0421941
0.158088	0.0425187
0.133611	0.0431678
0.121372	0.0441415
0.109133	0.0454398
0.096895	0.0467381
0.084656	0.0477118
0.072417	0.0480364
0.060179	0.0483609
0.047940	0.0496592
0.035701	0.0519312
0.023463	0.0542032
0.011224	0.0567997
-0.001015	0.661474
-0.013253	0.859461
-0.025492	0.860435
-0.049969	0.861409
-0.062208	0.862707
-0.074447	0.863681
-0.086685	0.866277
-0.098924	0.869847
-0.111162	0.872769
-0.123401	0.880558
-0.135640	0.884778
-0.147878	0.892243
-0.160117	0.896138
-0.172356	0.899383
-0.184594	0.899708
-0.196833	0.905226
-0.209072	0.90977
-0.221310	0.914638
-0.233549	0.92048
-0.245788	0.923401
-0.258026	0.927945
-0.270265	0.930867
-0.282504	0.935735
-0.294742	0.940604
-0.306981	0.944823
-0.319220	0.952613
-0.331458	0.955534
-0.343697	0.958455
-0.355936	0.966569
-0.368174	0.972412
-0.380413	0.976306
-0.392652	0.976956
-0.404890	0.978578
-0.417129	0.979877
-0.429368	0.981824
-0.441606	0.983122
-0.453845	0.98507
-0.466084	0.985394
-0.478322	0.986693
-0.490561	0.987666
-0.502800	0.988315
-0.515038	0.989289
-0.527277	0.989938
-0.539516	0.991886
-0.551754	0.992535
-0.576232	0.993833
-0.625186	0.994482
-0.637425	0.996105
-0.649664	0.99643
-0.661902	0.997079
-0.674141	0.997403
-0.686380	0.997728
-0.723095	0.998053
-0.735334	0.998702
-0.772050	0.999026
-0.833243	0.999351
-0.857721	0.999675
-1.114733	1
&
4.013266	1.0819e-06
3.829686	2.1638e-06
3.768493	3.2457e-06
3.744016	4.3276e-06
3.719538	5.4095e-06
3.658345	6.4914e-06
3.633868	7.5733e-06
3.609390	8.6552e-06
3.548197	9.7371e-06
3.511481	1.0819e-05
3.487004	1.19009e-05
3.462526	1.29828e-05
3.413572	1.40647e-05
3.401333	1.51466e-05
3.364617	1.62285e-05
3.315662	1.73104e-05
3.303424	1.94742e-05
3.278946	2.1638e-05
3.242230	2.27199e-05
3.229992	2.70475e-05
3.217753	2.81294e-05
3.205514	3.13751e-05
3.193276	3.57027e-05
3.181037	4.00303e-05
3.168798	4.65217e-05
3.156560	4.86855e-05
3.144321	5.73407e-05
3.132082	6.16683e-05
3.119844	6.27502e-05
3.107605	6.81597e-05
3.095367	7.03235e-05
3.083128	7.89787e-05
3.070889	8.43882e-05
3.058651	9.41253e-05
3.046412	0.000100617
3.034173	0.000112518
3.021935	0.000124418
3.009696	0.000134156
2.997457	0.000144975
2.985219	0.000151466
2.972980	0.000166613
2.960741	0.000185005
2.948503	0.000203397
2.936264	0.000217462
2.924025	0.000232608
2.911787	0.000248837
2.899548	0.000267229
2.887309	0.000278048
2.875071	0.000296441
2.862832	0.000320242
2.850593	0.000338635
2.838355	0.000359191
2.826116	0.000376501
2.813877	0.000389484
2.801639	0.000404631
2.789400	0.000425187
2.777161	0.000442497
2.764923	0.000454398
2.752684	0.000470626
2.740445	0.000491183
2.728207	0.000504165
2.715968	0.000519312
2.703729	0.000531213
2.691491	0.000544196
2.679252	0.000557178
2.667013	0.000571243
2.654775	0.000584226
2.642536	0.000600454
2.630297	0.00060911
2.618059	0.000619929
2.605820	0.000627502
2.593581	0.000638321
2.581343	0.00064914
2.569104	0.00066645
2.556865	0.000676187
2.544627	0.000688088
2.532388	0.000699989
2.520149	0.000724873
2.507911	0.000741101
2.495672	0.000753002
2.483433	0.000765985
2.471195	0.000777886
2.458956	0.000795196
2.446718	0.000810343
2.434479	0.000823326
2.422240	0.000839554
2.410002	0.000854701
2.397763	0.000868766
2.385524	0.000883912
2.373286	0.000904468
2.361047	0.000923942
2.348808	0.000947744
2.336570	0.000958563
2.324331	0.000983447
2.312092	0.00099643
2.299854	0.00101915
2.287615	0.00103862
2.275376	0.00106243
2.263138	0.00109056
2.250899	0.00111652
2.238660	0.00113924
2.226422	0.00117819
2.214183	0.00121497
2.201944	0.00127231
2.189706	0.00131343
2.177467	0.00134264
2.165228	0.00138375
2.152990	0.00141621
2.140751	0.00145407
2.128512	0.00149302
2.116274	0.00153197
2.104035	0.00158174
2.091796	0.00162177
2.079558	0.00169101
2.067319	0.00175268
2.055080	0.0017873
2.042842	0.00184248
2.030603	0.00188467
2.018364	0.0019247
2.006126	0.00197339
1.993887	0.00201125
1.981648	0.00206318
1.969410	0.00210321
1.957171	0.00215947
1.944932	0.00223953
1.932694	0.00230661
1.920455	0.00236287
1.908216	0.00240939
1.895978	0.00247214
1.883739	0.00253706
1.871500	0.00258358
1.859262	0.00264741
1.847023	0.00269285
1.834785	0.00273504
1.822546	0.00278156
1.810307	0.0028151
1.798069	0.00284648
1.785830	0.00287569
1.773591	0.0029049
1.761353	0.00295683
1.749114	0.00300011
1.736875	0.00303906
1.724637	0.00306394
1.712398	0.00310722
1.700159	0.00313751
1.687921	0.00316456
1.675682	0.00320891
1.663443	0.00324678
1.651205	0.00327275
1.638966	0.00329114
1.626727	0.00332468
1.614489	0.00336579
1.602250	0.00340041
1.590011	0.00343503
1.577773	0.00346965
1.565534	0.00351726
1.553295	0.00354971
1.541057	0.00357352
1.528818	0.00361138
1.516579	0.00363951
1.504341	0.00368062
1.492102	0.00370983
1.479863	0.00376068
1.467625	0.00383317
1.455386	0.0039089
1.443147	0.00399329
1.430909	0.0040766
1.418670	0.00415017
1.406431	0.00423888
1.394193	0.00443254
1.381954	0.00460348
1.369715	0.00480904
1.357477	0.00507303
1.345238	0.00534999
1.332999	0.00574381
1.320761	0.00624256
1.308522	0.00672942
1.296283	0.00730174
1.284045	0.00778102
1.271806	0.0082246
1.259567	0.00860327
1.247329	0.00897652
1.235090	0.00935627
1.222851	0.00967976
1.210613	0.00994266
1.198374	0.0102478
1.186136	0.0105323
1.173897	0.0107162
1.161658	0.0109304
1.149420	0.0111717
1.137181	0.0114054
1.124942	0.0116261
1.112704	0.0118555
1.100465	0.0120708
1.088226	0.0122687
1.075988	0.0125619
1.063749	0.01288
1.051510	0.0131397
1.039272	0.0133734
1.027033	0.0136265
1.014794	0.0139219
1.002556	0.01424
0.990317	0.0145667
0.978078	0.0149291
0.965840	0.0154149
0.953601	0.0159818
0.941362	0.0166613
0.929124	0.0171903
0.916885	0.017754
0.904646	0.0182333
0.892408	0.0186866
0.880169	0.019075
0.867930	0.0193152
0.855692	0.0195586
0.843453	0.0198107
0.831214	0.0200617
0.818976	0.0202542
0.806737	0.0204663
0.794498	0.0206513
0.782260	0.0208255
0.770021	0.0210332
0.757782	0.0212377
0.745544	0.0214281
0.733305	0.0216196
0.721066	0.0217916
0.708828	0.0219474
0.696589	0.0221065
0.684350	0.0222774
0.672112	0.0224343
0.659873	0.0225598
0.647634	0.0226939
0.635396	0.0228054
0.623157	0.0229341
0.610918	0.0230693
0.598680	0.0232295
0.586441	0.0234394
0.574202	0.0237077
0.561964	0.0240128
0.549725	0.0245158
0.537487	0.0250179
0.525248	0.0256194
0.513009	0.0263215
0.500771	0.027015
0.488532	0.0275603
0.476293	0.0281413
0.464055	0.0285405
0.451816	0.0289787
0.439577	0.0293303
0.427339	0.0296743
0.415100	0.0299416
0.402861	0.0302986
0.390623	0.0305821
0.378384	0.0308936
0.366145	0.0312377
0.353907	0.0315071
0.341668	0.0318252
0.329429	0.0322179
0.317191	0.0325912
0.304952	0.0329438
0.292713	0.0332998
0.280475	0.0336547
0.268236	0.0339381
0.255997	0.0342227
0.243759	0.0344964
0.231520	0.0347961
0.219281	0.0350817
0.207043	0.0353338
0.194804	0.0356248
0.182565	0.0359353
0.170327	0.0362242
0.158088	0.0365693
0.145849	0.0369361
0.133611	0.0373331
0.121372	0.0378135
0.109133	0.0383793
0.096895	0.0390447
0.084656	0.0398875
0.072417	0.0408006
0.060179	0.0418273
0.047940	0.0432641
0.035701	0.0447495
0.023463	0.0463302
0.011224	0.0479401
-0.001015	0.844125
-0.013253	0.877829
-0.025492	0.879446
-0.037731	0.881214
-0.049969	0.883149
-0.062208	0.88589
-0.074447	0.88952
-0.086685	0.893586
-0.098924	0.898325
-0.111162	0.903066
-0.123401	0.907838
-0.135640	0.912585
-0.147878	0.917245
-0.160117	0.921574
-0.172356	0.925787
-0.184594	0.929643
-0.196833	0.933297
-0.209072	0.936904
-0.221310	0.940142
-0.233549	0.943359
-0.245788	0.946498
-0.258026	0.949713
-0.270265	0.95256
-0.282504	0.955381
-0.294742	0.957948
-0.306981	0.960502
-0.319220	0.962931
-0.331458	0.965062
-0.343697	0.967154
-0.355936	0.969113
-0.368174	0.970838
-0.380413	0.972638
-0.392652	0.974215
-0.404890	0.975833
-0.417129	0.977377
-0.429368	0.978775
-0.441606	0.980202
-0.453845	0.9815
-0.466084	0.982726
-0.478322	0.983855
-0.490561	0.984845
-0.502800	0.985824
-0.515038	0.986846
-0.527277	0.987686
-0.539516	0.988452
-0.551754	0.989271
-0.563993	0.989896
-0.576232	0.990486
-0.588470	0.991101
-0.600709	0.991748
-0.612948	0.99227
-0.625186	0.992782
-0.637425	0.99322
-0.649664	0.993602
-0.661902	0.994048
-0.674141	0.99446
-0.686380	0.994783
-0.698618	0.995156
-0.710857	0.995465
-0.723095	0.995798
-0.735334	0.996067
-0.747573	0.996291
-0.759811	0.996551
-0.772050	0.996779
-0.784289	0.997015
-0.796527	0.997207
-0.808766	0.997452
-0.821005	0.997644
-0.833243	0.9978
-0.845482	0.997952
-0.857721	0.998105
-0.869959	0.998229
-0.882198	0.998367
-0.894437	0.998471
-0.906675	0.998586
-0.918914	0.998694
-0.931153	0.998769
-0.943391	0.99886
-0.955630	0.998943
-0.967869	0.999033
-0.980107	0.999103
-0.992346	0.999142
-1.004585	0.999209
-1.016823	0.999279
-1.029062	0.999335
-1.041301	0.999385
-1.053539	0.999424
-1.065778	0.999466
-1.078017	0.999506
-1.090255	0.999535
-1.102494	0.999574
-1.114733	0.999611
-1.126971	0.999631
-1.139210	0.999648
-1.151449	0.999673
-1.163687	0.999684
-1.175926	0.999699
-1.188165	0.999709
-1.200403	0.999736
-1.212642	0.99975
-1.224881	0.999758
-1.237119	0.999774
-1.249358	0.999789
-1.261597	0.999799
-1.273835	0.999805
-1.286074	0.999814
-1.298313	0.999825
-1.310551	0.999837
-1.322790	0.99985
-1.335029	0.999862
-1.347267	0.99987
-1.359506	0.999882
-1.371744	0.999889
-1.383983	0.9999
-1.396222	0.999909
-1.408460	0.999918
-1.420699	0.999924
-1.432938	0.999929
-1.445176	0.999934
-1.457415	0.99994
-1.481892	0.99995
-1.494131	0.999953
-1.506370	0.999957
-1.518608	0.99996
-1.530847	0.999964
-1.543086	0.999969
-1.555324	0.999971
-1.567563	0.999974
-1.579802	0.999975
-1.592040	0.999983
-1.628756	0.999986
-1.640995	0.999988
-1.677711	0.999989
-1.689950	0.99999
-1.714427	0.999992
-1.726666	0.999994
-1.738904	0.999995
-1.775620	0.999996
-1.836814	0.999997
-1.849052	0.999998
-1.861291	0.999999
-1.873530	1
&
```
