## Supplementary material for "All-at-once RNA folding with 3D motif prediction framed by evolutionary information": RF01502_Fungi_SRP.cacofold.power

```
# Power analysis of CaCoFold structure
#
# Powertype = SINGLE SUBSTITUTIONS
# covary left_pos right_pos substitutions power
#----------------------------------------------------------------
3		491		36		0.79
4		490		14		0.45
6		489		3		0.02
7		488		18		0.55
8		487		12		0.39
9		486		37		0.80
10		485		20		0.59
11		484		30		0.74
12		483		22		0.63
13		482		20		0.59
14		481		33		0.77
15		480		32		0.76
26		86		21		0.61
27		85		20		0.59
28		84		16		0.50
29		83		13		0.42
30		82		21		0.61
31		81		14		0.45
39		80		14		0.45
40		79		13		0.42
41		78		19		0.57
42		77		22		0.63
43		76		27		0.70
44		75		27		0.70
45		74		27		0.70
46		73		23		0.64
47		72		26		0.69
48		71		14		0.45
51		70		19		0.57
52		69		25		0.67
53		68		26		0.69
54		67		16		0.50
56		66		14		0.45
57		65		23		0.64
58		64		26		0.69
87		168		13		0.42
88		167		13		0.42
89		166		8		0.24
90		165		13		0.42
91		164		14		0.45
92		163		17		0.52
93		162		16		0.50
94		161		11		0.35
95		160		14		0.45
96		159		13		0.42
97		158		10		0.32
98		157		12		0.39
99		156		10		0.32
100		155		12		0.39
101		154		9		0.28
102		153		13		0.42
103		152		10		0.32
104		151		11		0.35
105		150		10		0.32
129		149		13		0.42
130		148		18		0.55
131		147		15		0.47
132		146		10		0.32
133		145		12		0.39
134		144		9		0.28
135		143		12		0.39
136		142		10		0.32
169		477		11		0.35
170		476		8		0.24
171		464		11		0.35
172		463		11		0.35
173		462		14		0.45
174		461		28		0.72
175		460		22		0.63
176		459		31		0.75
177		458		26		0.69
178		457		30		0.74
179		456		31		0.75
180		455		23		0.64
181		454		32		0.76
185		453		19		0.57
186		452		32		0.76
187		451		29		0.73
188		450		26		0.69
189		449		26		0.69
190		448		22		0.63
191		447		21		0.61
192		446		15		0.47
193		445		24		0.66
194		436		14		0.45
195		435		20		0.59
196		434		11		0.35
197		433		10		0.32
198		432		14		0.45
199		431		8		0.24
200		430		15		0.47
201		429		15		0.47
202		428		14		0.45
203		427		24		0.66
204		426		23		0.64
205		425		18		0.55
219		424		27		0.70
220		423		25		0.67
221		422		28		0.72
222		421		25		0.67
223		419		23		0.64
224		418		22		0.63
225		417		25		0.67
226		416		21		0.61
227		415		27		0.70
228		414		30		0.74
229		413		30		0.74
230		412		29		0.73
231		411		29		0.73
232		409		18		0.55
233		408		20		0.59
234		407		23		0.64
235		406		12		0.39
236		405		33		0.77
237		404		21		0.61
238		403		22		0.63
239		402		19		0.57
240		401		24		0.66
241		399		29		0.73
242		398		30		0.74
243		397		27		0.70
244		396		30		0.74
245		395		35		0.78
246		394		31		0.75
247		393		23		0.64
248		392		24		0.66
251		390		22		0.63
252		389		24		0.66
253		388		18		0.55
254		387		16		0.50
258		386		22		0.63
259		385		25		0.67
260		384		25		0.67
261		383		15		0.47
262		382		14		0.45
263		381		16		0.50
264		380		18		0.55
265		379		11		0.35
266		320		16		0.50
267		319		20		0.59
268		318		20		0.59
269		317		22		0.63
270		316		13		0.42
272		315		25		0.67
273		314		34		0.78
274		313		27		0.70
275		311		26		0.69
276		310		29		0.73
277		308		30		0.74
278		307		24		0.66
279		306		25		0.67
280		305		7		0.20
281		304		18		0.55
283		303		7		0.20
492		515		29		0.73
493		514		25		0.67
494		513		13		0.42
495		512		20		0.59
496		511		17		0.52
497		510		3		0.02
498		509		21		0.61
499		508		11		0.35
518		588		24		0.66
519		587		21		0.61
521		586		7		0.20
522		585		19		0.57
523		584		33		0.77
524		583		26		0.69
525		582		25		0.67
526		581		25		0.67
527		580		30		0.74
528		579		22		0.63
530		578		16		0.50
531		577		18		0.55
532		576		35		0.78
533		575		35		0.78
534		574		25		0.67
535		573		19		0.57
536		572		27		0.70
537		571		19		0.57
538		570		24		0.66
541		569		20		0.59
542		567		26		0.69
547		566		23		0.64
548		565		30		0.74
549		564		23		0.64
550		563		13		0.42
551		562		28		0.72
552		561		31		0.75
618		749		22		0.63
619		748		20		0.59
620		747		16		0.50
621		746		21		0.61
622		741		23		0.64
623		740		31		0.75
624		739		27		0.70
625		738		24		0.66
626		737		26		0.69
627		736		26		0.69
628		735		26		0.69
629		734		34		0.78
630		733		28		0.72
631		732		23		0.64
632		728		26		0.69
633		727		17		0.52
643		726		17		0.52
644		725		32		0.76
645		724		34		0.78
646		723		28		0.72
647		722		36		0.79
648		721		31		0.75
649		720		29		0.73
650		719		27		0.70
651		718		22		0.63
652		717		21		0.61
653		716		14		0.45
654		715		16		0.50
655		714		10		0.32
656		713		8		0.24
657		712		10		0.32
658		711		10		0.32
659		710		8		0.24
660		709		10		0.32
661		708		4		0.07
662		707		8		0.24
#
# BPAIRS 225
# avg substitutions per BP 20.6
# BPAIRS expected to covary 127.3 +/- 7.0
# BPAIRS observed to covary 0
#
```
