## Supplementary material for "All-at-once RNA folding with 3D motif prediction framed by evolutionary information": RF01502_Fungi_SRP.power

```
# Power analysis of given structure
#
# Powertype = SINGLE SUBSTITUTIONS
# covary left_pos right_pos substitutions power
#----------------------------------------------------------------
1		16		24		0.66
2		15		36		0.79
3		14		29		0.73
4		13		2		0.00
24		741		24		0.66
25		740		38		0.81
26		739		29		0.73
27		738		29		0.73
28		737		27		0.70
29		736		20		0.59
30		735		24		0.66
31		734		28		0.72
41		727		25		0.67
42		726		32		0.76
43		725		44		0.84
44		724		43		0.83
45		723		31		0.75
46		722		35		0.78
47		721		32		0.76
51		652		28		0.72
52		651		33		0.77
53		650		40		0.82
54		649		33		0.77
57		647		36		0.79
58		646		38		0.81
59		645		34		0.78
178		630		30		0.74
179		629		36		0.79
180		628		33		0.77
181		627		30		0.74
186		625		28		0.72
187		624		28		0.72
188		623		33		0.77
189		622		32		0.76
190		621		37		0.80
191		620		32		0.76
192		619		32		0.76
193		618		39		0.81
194		617		28		0.72
195		616		30		0.74
230		247		27		0.70
231		246		22		0.63
232		245		27		0.70
233		244		25		0.67
234		243		33		0.77
235		242		29		0.73
236		241		24		0.66
267		576		32		0.76
268		575		30		0.74
269		574		33		0.77
272		571		32		0.76
273		570		35		0.78
274		569		36		0.79
275		567		41		0.82
276		566		28		0.72
277		565		36		0.79
278		564		19		0.57
279		563		19		0.57
280		562		10		0.32
281		561		31		0.75
283		555		6		0.16
284		554		19		0.57
285		553		44		0.84
286		552		22		0.63
287		551		40		0.82
288		549		28		0.72
289		548		30		0.74
290		547		13		0.42
305		541		5		0.11
306		540		31		0.75
307		539		27		0.70
308		538		24		0.66
310		536		34		0.78
311		535		20		0.59
314		533		33		0.77
315		532		26		0.69
316		531		13		0.42
317		530		8		0.24
381		430		22		0.63
383		428		24		0.66
384		427		41		0.82
385		426		42		0.83
386		425		33		0.77
387		424		36		0.79
388		423		36		0.79
389		422		45		0.84
390		421		43		0.83
392		418		32		0.76
393		417		30		0.74
394		416		34		0.78
395		415		40		0.82
396		414		36		0.79
397		413		24		0.66
398		412		27		0.70
399		411		35		0.78
402		409		8		0.24
403		408		15		0.47
453		459		29		0.73
454		458		34		0.78
479		528		27		0.70
480		527		36		0.79
481		526		34		0.78
482		525		40		0.82
483		524		42		0.83
484		523		51		0.87
485		522		32		0.76
490		519		31		0.75
491		518		44		0.84
492		517		28		0.72
493		516		30		0.74
494		515		29		0.73
499		510		5		0.11
500		509		34		0.78
501		508		16		0.50
#
# BPAIRS 114
# avg substitutions per BP 29.6
# BPAIRS expected to covary 79.7 +/- 4.6
# BPAIRS observed to covary 0
#
```
