## Supplementary material for "All-at-once RNA folding with 3D motif prediction framed by evolutionary information": RF01502_Fungi_SRP.surv

```
10.800000	0.00877193
8.750000	0.0175439
7.550000	0.0263158
6.350000	0.0350877
6.200000	0.0438596
6.050000	0.0526316
5.950000	0.0614035
5.900000	0.0701754
5.800000	0.0789474
5.650000	0.0877193
5.500000	0.0964912
5.400000	0.105263
5.300000	0.114035
5.050000	0.122807
4.700000	0.131579
4.500000	0.140351
4.350000	0.149123
4.100000	0.157895
3.950000	0.175439
3.850000	0.184211
3.700000	0.192982
3.350000	0.201754
3.250000	0.210526
3.200000	0.219298
3.050000	0.22807
3.000000	0.236842
2.800000	0.245614
2.450000	0.27193
2.150000	0.280702
2.100000	0.307018
2.000000	0.315789
1.950000	0.333333
1.700000	0.342105
1.600000	0.350877
1.400000	0.359649
1.350000	0.368421
1.200000	0.377193
1.000000	0.385965
0.800000	0.403509
0.750000	0.412281
0.700000	0.421053
0.350000	0.438596
0.250000	0.447368
0.200000	0.45614
0.150000	0.473684
0.050000	0.482456
-0.050000	0.491228
-0.150000	0.5
-0.200000	0.508772
-0.300000	0.517544
-0.500000	0.526316
-0.550000	0.535088
-0.600000	0.552632
-0.700000	0.561404
-0.850000	0.570175
-1.000000	0.587719
-1.100000	0.596491
-1.150000	0.605263
-1.250000	0.614035
-1.300000	0.622807
-1.350000	0.631579
-1.400000	0.649123
-1.450000	0.657895
-1.550000	0.666667
-1.600000	0.675439
-1.650000	0.692982
-1.700000	0.701754
-1.750000	0.710526
-1.800000	0.719298
-2.000000	0.72807
-2.150000	0.736842
-2.200000	0.763158
-2.400000	0.77193
-2.600000	0.780702
-2.750000	0.789474
-2.900000	0.798246
-2.950000	0.807018
-3.150000	0.815789
-3.200000	0.833333
-3.250000	0.842105
-3.350000	0.850877
-3.450000	0.859649
-3.550000	0.868421
-3.600000	0.877193
-3.800000	0.885965
-3.850000	0.903509
-4.150000	0.912281
-4.200000	0.921053
-4.350000	0.929825
-4.600000	0.938596
-4.850000	0.947368
-5.100000	0.95614
-5.300000	0.964912
-5.350000	0.973684
-6.050000	0.982456
-6.400000	0.991228
-6.750000	1
&
20.250000	7.36014e-06
19.950000	1.47203e-05
19.350000	2.94406e-05
18.700000	3.68007e-05
18.650000	4.41608e-05
18.450000	5.88811e-05
18.150000	7.36014e-05
18.100000	9.56818e-05
17.900000	0.000110402
17.800000	0.000117762
17.750000	0.000132483
17.600000	0.000139843
17.200000	0.000154563
17.000000	0.000161923
16.650000	0.000169283
16.550000	0.000176643
16.400000	0.000184003
16.350000	0.000191364
16.250000	0.000198724
16.200000	0.000206084
16.100000	0.000213444
16.050000	0.000220804
16.000000	0.000257605
15.950000	0.000264965
15.900000	0.000279685
15.850000	0.000294406
15.800000	0.000301766
15.750000	0.000309126
15.700000	0.000316486
15.600000	0.000323846
15.550000	0.000331206
15.450000	0.000345927
15.400000	0.000353287
15.350000	0.000375367
15.300000	0.000390087
15.250000	0.000397448
15.200000	0.000404808
15.150000	0.000412168
15.050000	0.000426888
14.950000	0.000448968
14.850000	0.000471049
14.800000	0.000478409
14.750000	0.000493129
14.700000	0.000500489
14.600000	0.00051521
14.550000	0.00052257
14.500000	0.00053729
14.400000	0.00055201
14.350000	0.000566731
14.300000	0.000574091
14.250000	0.000588811
14.200000	0.000618252
14.150000	0.000632972
14.100000	0.000647692
14.050000	0.000677133
14.000000	0.000691853
13.950000	0.000728654
13.900000	0.000758094
13.850000	0.000780175
13.800000	0.000816975
13.700000	0.000846416
13.650000	0.000883217
13.600000	0.000897937
13.550000	0.000905297
13.500000	0.000971538
13.450000	0.0010157
13.400000	0.0010525
13.350000	0.00107458
13.300000	0.00109666
13.250000	0.00111138
13.200000	0.00113346
13.150000	0.0011629
13.100000	0.00118498
13.050000	0.00121442
13.000000	0.00125122
12.950000	0.00128802
12.850000	0.0013101
12.800000	0.00133219
12.750000	0.00139843
12.700000	0.00141315
12.650000	0.00146467
12.600000	0.00148675
12.550000	0.00151619
12.500000	0.00156035
12.450000	0.00161923
12.400000	0.00164867
12.350000	0.00167075
12.300000	0.00172963
12.250000	0.00175907
12.200000	0.00181059
12.150000	0.00185476
12.100000	0.00189892
12.050000	0.00195044
12.000000	0.00201668
11.950000	0.00207556
11.900000	0.00213444
11.850000	0.00216388
11.800000	0.00217124
11.750000	0.00225956
11.700000	0.00229636
11.650000	0.00234788
11.600000	0.00242885
11.550000	0.00249509
11.500000	0.00253925
11.450000	0.00258341
11.400000	0.00262757
11.350000	0.00268645
11.300000	0.00277477
11.250000	0.00286309
11.200000	0.00296614
11.150000	0.00301766
11.100000	0.00313542
11.050000	0.0031943
11.000000	0.00324582
10.950000	0.0033415
10.900000	0.00343718
10.850000	0.00354023
10.800000	0.00363591
10.750000	0.00376839
10.700000	0.00386407
10.650000	0.00395239
10.600000	0.00399656
10.550000	0.00407016
10.500000	0.00421
10.450000	0.00429832
10.400000	0.00436456
10.350000	0.00449704
10.300000	0.00458537
10.250000	0.00472521
10.200000	0.00484297
10.150000	0.00498281
10.100000	0.00510794
10.050000	0.00525514
10.000000	0.00538026
9.950000	0.0055201
9.900000	0.00572619
9.850000	0.00580715
9.800000	0.00597643
9.750000	0.0061678
9.700000	0.00627084
9.650000	0.00647692
9.600000	0.00665357
9.550000	0.00683757
9.500000	0.00706573
9.450000	0.00726446
9.400000	0.00741902
9.350000	0.00764718
9.300000	0.00780911
9.250000	0.00800783
9.200000	0.00820655
9.150000	0.00836112
9.100000	0.00855248
9.050000	0.00872176
9.000000	0.00890577
8.950000	0.00909713
8.900000	0.00937682
8.850000	0.00959762
8.800000	0.00983315
8.750000	0.0100392
8.700000	0.010341
8.650000	0.0105912
8.600000	0.0107679
8.550000	0.0110328
8.500000	0.0112978
8.450000	0.0116069
8.400000	0.0119013
8.350000	0.0122326
8.300000	0.012527
8.250000	0.0127551
8.200000	0.0130716
8.150000	0.0134175
8.100000	0.0137855
8.050000	0.014102
8.000000	0.0144259
7.950000	0.0147718
7.900000	0.0151619
7.850000	0.0154563
7.800000	0.0156477
7.750000	0.0160157
7.700000	0.0164131
7.650000	0.0167664
7.600000	0.0171933
7.550000	0.0176128
7.500000	0.0179587
7.450000	0.0183415
7.400000	0.0187316
7.350000	0.0191658
7.300000	0.0196148
7.250000	0.0201079
7.200000	0.0205569
7.150000	0.0210721
7.100000	0.0214622
7.050000	0.02197
7.000000	0.0224779
6.950000	0.0230152
6.900000	0.0234862
6.850000	0.0240971
6.800000	0.0247153
6.750000	0.0252526
6.700000	0.0256942
6.650000	0.0262463
6.600000	0.0268056
6.550000	0.0274386
6.500000	0.0280716
6.450000	0.0286089
6.400000	0.0293081
6.350000	0.0299337
6.300000	0.0305519
6.250000	0.0312806
6.200000	0.0319283
6.150000	0.0326128
6.100000	0.0332531
6.050000	0.0340554
6.000000	0.0348135
5.950000	0.0357188
5.900000	0.0364768
5.850000	0.0373674
5.800000	0.038258
5.750000	0.0393031
5.700000	0.0402011
5.650000	0.0411873
5.600000	0.0421147
5.550000	0.0432629
5.500000	0.0443743
5.450000	0.0454268
5.400000	0.0465234
5.350000	0.0477084
5.300000	0.0488272
5.250000	0.0499901
5.200000	0.0511898
5.150000	0.0523968
5.100000	0.0537217
5.050000	0.0548993
5.000000	0.0561284
4.950000	0.0575636
4.900000	0.0590357
4.850000	0.0603016
4.800000	0.0618988
4.750000	0.0634812
4.700000	0.0651151
4.650000	0.0666681
4.600000	0.0682064
4.550000	0.0697815
4.500000	0.0714743
4.450000	0.0732039
4.400000	0.0748305
4.350000	0.0765307
4.300000	0.0784296
4.250000	0.0803433
4.200000	0.0820729
4.150000	0.0838982
4.100000	0.0858781
4.050000	0.0878359
4.000000	0.0898084
3.950000	0.091516
3.900000	0.0936283
3.850000	0.0956229
3.800000	0.0977942
3.750000	0.0999065
3.700000	0.102048
3.650000	0.104021
3.600000	0.106089
3.550000	0.108371
3.500000	0.110645
3.450000	0.113037
3.400000	0.115407
3.350000	0.117806
3.300000	0.120265
3.250000	0.122833
3.200000	0.125674
3.150000	0.128044
3.100000	0.130562
3.050000	0.13341
3.000000	0.136317
2.950000	0.139004
2.900000	0.14158
2.850000	0.144347
2.800000	0.147269
2.750000	0.150103
2.700000	0.15315
2.650000	0.155969
2.600000	0.15906
2.550000	0.162276
2.500000	0.165353
2.450000	0.168864
2.400000	0.172146
2.350000	0.175135
2.300000	0.178645
2.250000	0.182097
2.200000	0.185505
2.150000	0.189148
2.100000	0.192924
2.050000	0.196685
2.000000	0.200453
1.950000	0.20459
1.900000	0.20863
1.850000	0.212664
1.800000	0.216705
1.750000	0.220922
1.700000	0.224985
1.650000	0.22904
1.600000	0.233442
1.550000	0.238351
1.500000	0.242524
1.450000	0.247514
1.400000	0.252357
1.350000	0.25731
1.300000	0.262028
1.250000	0.266731
1.200000	0.271803
1.150000	0.277028
1.100000	0.282453
1.050000	0.287965
1.000000	0.293287
0.950000	0.298358
0.900000	0.304033
0.850000	0.310267
0.800000	0.316368
0.750000	0.322433
0.700000	0.32888
0.650000	0.33521
0.600000	0.341753
0.550000	0.348451
0.500000	0.354854
0.450000	0.361964
0.400000	0.368846
0.350000	0.375779
0.300000	0.382889
0.250000	0.390242
0.200000	0.397749
0.150000	0.404808
0.100000	0.412955
0.050000	0.421751
0.000000	0.430759
-0.050000	0.439864
-0.100000	0.449233
-0.150000	0.458463
-0.200000	0.469032
-0.250000	0.479925
-0.300000	0.491054
-0.350000	0.50297
-0.400000	0.514503
-0.450000	0.526544
-0.500000	0.536135
-0.550000	0.544797
-0.600000	0.552776
-0.650000	0.560982
-0.700000	0.568747
-0.750000	0.577263
-0.800000	0.585315
-0.850000	0.594228
-0.900000	0.602501
-0.950000	0.610818
-1.000000	0.619208
-1.050000	0.627768
-1.100000	0.636056
-1.150000	0.64424
-1.200000	0.652579
-1.250000	0.660646
-1.300000	0.669103
-1.350000	0.677471
-1.400000	0.685244
-1.450000	0.693678
-1.500000	0.701436
-1.550000	0.709378
-1.600000	0.717842
-1.650000	0.725842
-1.700000	0.733254
-1.750000	0.741011
-1.800000	0.748269
-1.850000	0.755614
-1.900000	0.762724
-1.950000	0.769701
-2.000000	0.776259
-2.050000	0.783288
-2.100000	0.789817
-2.150000	0.796433
-2.200000	0.802454
-2.250000	0.808533
-2.300000	0.814466
-2.350000	0.820442
-2.400000	0.826418
-2.450000	0.831975
-2.500000	0.837518
-2.550000	0.842971
-2.600000	0.848388
-2.650000	0.853835
-2.700000	0.858965
-2.750000	0.863845
-2.800000	0.868761
-2.850000	0.873413
-2.900000	0.877836
-2.950000	0.881965
-3.000000	0.886139
-3.050000	0.890172
-3.100000	0.894154
-3.150000	0.898165
-3.200000	0.902191
-3.250000	0.905923
-3.300000	0.909801
-3.350000	0.913099
-3.400000	0.91644
-3.450000	0.919502
-3.500000	0.922343
-3.550000	0.925412
-3.600000	0.92832
-3.650000	0.931418
-3.700000	0.934068
-3.750000	0.936754
-3.800000	0.939294
-3.850000	0.941686
-3.900000	0.944195
-3.950000	0.946418
-4.000000	0.948641
-4.050000	0.950783
-4.100000	0.952829
-4.150000	0.954669
-4.200000	0.956531
-4.250000	0.958128
-4.300000	0.959873
-4.350000	0.961448
-4.400000	0.963037
-4.450000	0.964524
-4.500000	0.96607
-4.550000	0.967674
-4.600000	0.969073
-4.650000	0.970412
-4.700000	0.971811
-4.750000	0.973018
-4.800000	0.974151
-4.850000	0.975233
-4.900000	0.976418
-4.950000	0.97736
-5.000000	0.978523
-5.050000	0.979546
-5.100000	0.980415
-5.150000	0.981386
-5.200000	0.982196
-5.250000	0.983064
-5.300000	0.983727
-5.350000	0.984433
-5.400000	0.985088
-5.450000	0.985839
-5.500000	0.986502
-5.550000	0.987031
-5.600000	0.98751
-5.650000	0.988202
-5.700000	0.988894
-5.750000	0.989475
-5.800000	0.989975
-5.850000	0.990424
-5.900000	0.990881
-5.950000	0.991293
-6.000000	0.991705
-6.050000	0.99211
-6.100000	0.992456
-6.150000	0.992875
-6.200000	0.993177
-6.250000	0.993508
-6.300000	0.993817
-6.350000	0.994075
-6.400000	0.99434
-6.450000	0.99462
-6.500000	0.994899
-6.550000	0.99512
-6.600000	0.995407
-6.650000	0.995694
-6.700000	0.995967
-6.750000	0.996158
-6.800000	0.996371
-6.850000	0.996533
-6.900000	0.996681
-6.950000	0.996887
-7.000000	0.997071
-7.050000	0.997328
-7.100000	0.997417
-7.150000	0.997527
-7.200000	0.99763
-7.250000	0.997733
-7.300000	0.997858
-7.350000	0.99802
-7.400000	0.998101
-7.450000	0.998175
-7.500000	0.998226
-7.550000	0.998315
-7.600000	0.998395
-7.650000	0.998484
-7.700000	0.998557
-7.750000	0.998646
-7.800000	0.998719
-7.850000	0.998793
-7.900000	0.998844
-7.950000	0.998933
-8.000000	0.998984
-8.050000	0.999036
-8.100000	0.999117
-8.150000	0.999183
-8.200000	0.999212
-8.250000	0.999249
-8.300000	0.999316
-8.350000	0.999352
-8.400000	0.999382
-8.450000	0.999404
-8.500000	0.999433
-8.550000	0.999448
-8.600000	0.999477
-8.650000	0.999514
-8.700000	0.999529
-8.750000	0.999536
-8.800000	0.99958
-8.850000	0.999595
-8.900000	0.999603
-8.950000	0.99961
-9.000000	0.999632
-9.050000	0.999647
-9.100000	0.999676
-9.200000	0.999691
-9.250000	0.99972
-9.300000	0.999735
-9.350000	0.999742
-9.400000	0.999772
-9.450000	0.999779
-9.550000	0.999794
-9.600000	0.999809
-9.650000	0.999816
-9.700000	0.999853
-9.750000	0.99986
-9.850000	0.999868
-9.900000	0.999875
-9.950000	1
&
29.050000	3.67698e-07
28.700000	7.35397e-07
28.400000	1.1031e-06
28.250000	1.47079e-06
28.150000	1.83849e-06
27.750000	2.20619e-06
27.550000	2.57389e-06
26.900000	2.94159e-06
26.700000	3.30929e-06
26.550000	3.67698e-06
26.250000	4.04468e-06
26.100000	4.41238e-06
26.050000	5.51548e-06
25.900000	5.88317e-06
25.850000	7.35397e-06
25.800000	7.72167e-06
25.500000	8.08937e-06
25.400000	8.45706e-06
25.150000	9.19246e-06
25.050000	9.56016e-06
24.950000	9.92786e-06
24.900000	1.02956e-05
24.800000	1.06633e-05
24.750000	1.1031e-05
24.700000	1.2134e-05
24.650000	1.28694e-05
24.550000	1.32371e-05
24.500000	1.47079e-05
24.400000	1.50756e-05
24.350000	1.5811e-05
24.300000	1.65464e-05
24.250000	1.69141e-05
24.200000	1.76495e-05
24.150000	1.80172e-05
24.000000	1.87526e-05
23.850000	1.98557e-05
23.800000	2.13265e-05
23.750000	2.20619e-05
23.650000	2.24296e-05
23.500000	2.3165e-05
23.450000	2.42681e-05
23.350000	2.46358e-05
23.300000	2.53712e-05
23.250000	2.64743e-05
23.200000	2.75774e-05
23.150000	2.83128e-05
23.100000	2.86805e-05
23.050000	3.0519e-05
23.000000	3.12544e-05
22.950000	3.16221e-05
22.900000	3.27252e-05
22.850000	3.34606e-05
22.800000	3.45637e-05
22.700000	3.49314e-05
22.650000	3.60344e-05
22.600000	3.67698e-05
22.550000	3.75052e-05
22.500000	3.8976e-05
22.450000	4.00791e-05
22.400000	4.19176e-05
22.350000	4.2653e-05
22.300000	4.30207e-05
22.250000	4.41238e-05
22.200000	4.52269e-05
22.150000	4.70654e-05
22.100000	4.81685e-05
22.050000	4.92716e-05
22.000000	5.0007e-05
21.950000	5.07424e-05
21.900000	5.18455e-05
21.800000	5.40517e-05
21.750000	5.55225e-05
21.700000	5.7361e-05
21.650000	5.88317e-05
21.600000	5.99348e-05
21.550000	6.17733e-05
21.500000	6.54503e-05
21.450000	6.72888e-05
21.400000	6.9495e-05
21.350000	7.28043e-05
21.300000	7.35397e-05
21.250000	7.64813e-05
21.200000	7.83198e-05
21.150000	7.94229e-05
21.100000	7.97906e-05
21.050000	8.16291e-05
21.000000	8.45706e-05
20.950000	8.75122e-05
20.900000	9.04538e-05
20.850000	9.30277e-05
20.800000	9.59693e-05
20.750000	9.85432e-05
20.700000	9.92786e-05
20.650000	0.000101485
20.600000	0.000104059
20.550000	0.000105529
20.500000	0.000107
20.450000	0.00011031
20.400000	0.000112516
20.350000	0.00011656
20.300000	0.000119134
20.250000	0.000120605
20.200000	0.000123547
20.150000	0.00012943
20.100000	0.000132004
20.050000	0.000133475
20.000000	0.000136416
19.950000	0.000138622
19.900000	0.000142667
19.850000	0.000147079
19.800000	0.000150021
19.750000	0.00015333
19.700000	0.000156272
19.650000	0.000160684
19.600000	0.000164729
19.550000	0.000170244
19.500000	0.000173921
19.450000	0.000179437
19.400000	0.000187159
19.350000	0.000191571
19.300000	0.000197086
19.250000	0.000200763
19.200000	0.000207382
19.150000	0.000211794
19.100000	0.000217677
19.050000	0.000223561
19.000000	0.000227238
18.950000	0.000232018
18.900000	0.000240475
18.850000	0.000248564
18.800000	0.000256286
18.750000	0.000261434
18.700000	0.000266581
18.650000	0.000272465
18.600000	0.000277245
18.550000	0.00028276
18.500000	0.000289379
18.450000	0.000297836
18.400000	0.000305557
18.350000	0.000311073
18.300000	0.000322472
18.250000	0.000328355
18.200000	0.000337915
18.150000	0.000345637
18.100000	0.000355932
18.050000	0.000361815
18.000000	0.000369169
17.950000	0.000377259
17.900000	0.000383509
17.850000	0.00039307
17.800000	0.00040263
17.750000	0.000410719
17.700000	0.000417338
17.650000	0.000426162
17.600000	0.000437929
17.550000	0.000446386
17.500000	0.000456681
17.450000	0.00046808
17.400000	0.000478376
17.350000	0.000494187
17.300000	0.000511101
17.250000	0.000522132
17.200000	0.000531324
17.150000	0.000540884
17.100000	0.000554122
17.050000	0.000569197
17.000000	0.000582434
16.950000	0.00059273
16.900000	0.000607806
16.850000	0.000622881
16.800000	0.000634647
16.750000	0.000650826
16.700000	0.000666637
16.650000	0.000678771
16.600000	0.000692744
16.550000	0.000711496
16.500000	0.000722527
16.450000	0.0007365
16.400000	0.000752311
16.350000	0.000766651
16.300000	0.00078761
16.250000	0.000804156
16.200000	0.000823644
16.150000	0.0008435
16.100000	0.000860047
16.050000	0.000878432
16.000000	0.000901229
15.950000	0.000921452
15.900000	0.000946088
15.850000	0.000970724
15.800000	0.000992418
15.750000	0.00101816
15.700000	0.00104022
15.650000	0.00106485
15.600000	0.00109243
15.550000	0.00112405
15.500000	0.00114538
15.450000	0.00117149
15.400000	0.00120421
15.350000	0.00123216
15.300000	0.00125753
15.250000	0.00128253
15.200000	0.00130864
15.150000	0.00133658
15.100000	0.00136784
15.050000	0.00139725
15.000000	0.00143145
14.950000	0.00146381
14.900000	0.0014969
14.850000	0.00152815
14.800000	0.00156309
14.750000	0.0016028
14.700000	0.00164582
14.650000	0.0016881
14.600000	0.00173296
14.550000	0.00177194
14.500000	0.00180871
14.450000	0.00185063
14.400000	0.00188666
14.350000	0.00193189
14.300000	0.00197528
14.250000	0.00202308
14.200000	0.0020661
14.150000	0.00210985
14.100000	0.0021628
14.050000	0.00221024
14.000000	0.00226245
13.950000	0.00231209
13.900000	0.00236687
13.850000	0.00242313
13.800000	0.00247829
13.750000	0.00253124
13.700000	0.0025772
13.650000	0.00263456
13.600000	0.00269449
13.550000	0.00275516
13.500000	0.00281694
13.450000	0.0028868
13.400000	0.00295188
13.350000	0.00300851
13.300000	0.00306991
13.250000	0.00314529
13.200000	0.00321295
13.150000	0.00328906
13.100000	0.0033615
13.050000	0.00343467
13.000000	0.00352365
12.950000	0.00360381
12.900000	0.0036836
12.850000	0.00376707
12.800000	0.00383399
12.750000	0.00392187
12.700000	0.00400607
12.650000	0.00409101
12.600000	0.0041708
12.550000	0.00425979
12.500000	0.00434399
12.450000	0.0044304
12.400000	0.00453115
12.350000	0.00463557
12.300000	0.00474184
12.250000	0.00485656
12.200000	0.00495768
12.150000	0.0050724
12.100000	0.0051783
12.050000	0.00530846
12.000000	0.0054184
11.950000	0.0055232
11.900000	0.00564049
11.850000	0.0057611
11.800000	0.00588979
11.750000	0.00601591
11.700000	0.00615527
11.650000	0.00630235
11.600000	0.00643583
11.550000	0.00657187
11.500000	0.00671197
11.450000	0.0068778
11.400000	0.00703003
11.350000	0.00718152
11.300000	0.00733669
11.250000	0.00749664
11.200000	0.00765622
11.150000	0.00782389
11.100000	0.00799413
11.050000	0.00816364
11.000000	0.00833094
10.950000	0.00851957
10.900000	0.00869864
10.850000	0.00888617
10.800000	0.00907774
10.750000	0.00927703
10.700000	0.00947706
10.650000	0.00968481
10.600000	0.00988447
10.550000	0.0101088
10.500000	0.0103279
10.450000	0.010561
10.400000	0.0107956
10.350000	0.0110225
10.300000	0.0112582
10.250000	0.0114873
10.200000	0.0117413
10.150000	0.0119976
10.100000	0.0122528
10.050000	0.012515
10.000000	0.0127937
9.950000	0.0130496
9.900000	0.0133213
9.850000	0.0136026
9.800000	0.0139001
9.750000	0.0141939
9.700000	0.0144855
9.650000	0.0148021
9.600000	0.0151076
9.550000	0.0154235
9.500000	0.0157522
9.450000	0.0160909
9.400000	0.0164203
9.350000	0.0167733
9.300000	0.017127
9.250000	0.0174708
9.200000	0.0178418
9.150000	0.018207
9.100000	0.0185919
9.050000	0.0189876
9.000000	0.0193928
8.950000	0.0197847
8.900000	0.0202245
8.850000	0.0206492
8.800000	0.021093
8.750000	0.0215188
8.700000	0.0219711
8.650000	0.0224289
8.600000	0.0228819
8.550000	0.0233658
8.500000	0.0238324
8.450000	0.0243141
8.400000	0.0248443
8.350000	0.025358
8.300000	0.0258551
8.250000	0.0264015
8.200000	0.0269251
8.150000	0.0274733
8.100000	0.0280238
8.050000	0.0286025
8.000000	0.0291989
7.950000	0.029792
7.900000	0.0303726
7.850000	0.0310183
7.800000	0.0316298
7.750000	0.0322777
7.700000	0.0329101
7.650000	0.0335756
7.600000	0.0342415
7.550000	0.0349089
7.500000	0.0355789
7.450000	0.0362779
7.400000	0.0370059
7.350000	0.0377351
7.300000	0.0384881
7.250000	0.0392603
7.200000	0.040056
7.150000	0.0408631
7.100000	0.0416599
7.050000	0.0424839
7.000000	0.0433318
6.950000	0.0441749
6.900000	0.045039
6.850000	0.0459211
6.800000	0.0467918
6.750000	0.0477254
6.700000	0.0486524
6.650000	0.0496047
6.600000	0.0505376
6.550000	0.0515318
6.500000	0.0525456
6.450000	0.0536086
6.400000	0.0546286
6.350000	0.0556603
6.300000	0.0567167
6.250000	0.0577893
6.200000	0.0588979
6.150000	0.0600271
6.100000	0.0611174
6.050000	0.0623116
6.000000	0.0635159
5.950000	0.0647351
5.900000	0.0659967
5.850000	0.0672149
5.800000	0.0684838
5.750000	0.0697531
5.700000	0.0710713
5.650000	0.0723914
5.600000	0.0737636
5.550000	0.0751443
5.500000	0.0765533
5.450000	0.0779962
5.400000	0.0794387
5.350000	0.0809455
5.300000	0.0824876
5.250000	0.0840139
5.200000	0.085573
5.150000	0.0871578
5.100000	0.0887878
5.050000	0.0904358
5.000000	0.0921055
4.950000	0.093794
4.900000	0.0954858
4.850000	0.0972202
4.800000	0.0989859
4.750000	0.100785
4.700000	0.10258
4.650000	0.104432
4.600000	0.106305
4.550000	0.108232
4.500000	0.110186
4.450000	0.112149
4.400000	0.114143
4.350000	0.116197
4.300000	0.118279
4.250000	0.120406
4.200000	0.122529
4.150000	0.12471
4.100000	0.12686
4.050000	0.129106
4.000000	0.131374
3.950000	0.133683
3.900000	0.135936
3.850000	0.138325
3.800000	0.14074
3.750000	0.143141
3.700000	0.145613
3.650000	0.148096
3.600000	0.150609
3.550000	0.15316
3.500000	0.155803
3.450000	0.158537
3.400000	0.161253
3.350000	0.163968
3.300000	0.166801
3.250000	0.169579
3.200000	0.172391
3.150000	0.175296
3.100000	0.178168
3.050000	0.181096
3.000000	0.184067
2.950000	0.187084
2.900000	0.190184
2.850000	0.193268
2.800000	0.196391
2.750000	0.199644
2.700000	0.202931
2.650000	0.206238
2.600000	0.209564
2.550000	0.212893
2.500000	0.216309
2.450000	0.219753
2.400000	0.223265
2.350000	0.226796
2.300000	0.230411
2.250000	0.234066
2.200000	0.237683
2.150000	0.241418
2.100000	0.245127
2.050000	0.248913
2.000000	0.252765
1.950000	0.256635
1.900000	0.260565
1.850000	0.264581
1.800000	0.268653
1.750000	0.272722
1.700000	0.276772
1.650000	0.280957
1.600000	0.285245
1.550000	0.289498
1.500000	0.2938
1.450000	0.298116
1.400000	0.3025
1.350000	0.306967
1.300000	0.311464
1.250000	0.315997
1.200000	0.320639
1.150000	0.325322
1.100000	0.330055
1.050000	0.334789
1.000000	0.339521
0.950000	0.344303
0.900000	0.349266
0.850000	0.354103
0.800000	0.359094
0.750000	0.364059
0.700000	0.369083
0.650000	0.374119
0.600000	0.379273
0.550000	0.384477
0.500000	0.38976
0.450000	0.395027
0.400000	0.400264
0.350000	0.405538
0.300000	0.410933
0.250000	0.416352
0.200000	0.42182
0.150000	0.427364
0.100000	0.432865
0.050000	0.438506
0.000000	0.44418
-0.050000	0.449844
-0.100000	0.455459
-0.150000	0.461248
-0.200000	0.466992
-0.250000	0.472755
-0.300000	0.478594
-0.350000	0.484433
-0.400000	0.490382
-0.450000	0.496266
-0.500000	0.502192
-0.550000	0.50815
-0.600000	0.514075
-0.650000	0.520134
-0.700000	0.526269
-0.750000	0.53231
-0.800000	0.538423
-0.850000	0.544508
-0.900000	0.550577
-0.950000	0.556748
-1.000000	0.562922
-1.050000	0.569085
-1.100000	0.575214
-1.150000	0.581405
-1.200000	0.587596
-1.250000	0.593812
-1.300000	0.599976
-1.350000	0.606285
-1.400000	0.612459
-1.450000	0.618653
-1.500000	0.624934
-1.550000	0.631182
-1.600000	0.637529
-1.650000	0.643791
-1.700000	0.650013
-1.750000	0.656226
-1.800000	0.662416
-1.850000	0.668557
-1.900000	0.674726
-1.950000	0.680883
-2.000000	0.68704
-2.050000	0.693187
-2.100000	0.699358
-2.150000	0.705476
-2.200000	0.711574
-2.250000	0.71762
-2.300000	0.723615
-2.350000	0.729585
-2.400000	0.735549
-2.450000	0.741437
-2.500000	0.747237
-2.550000	0.753035
-2.600000	0.758842
-2.650000	0.764544
-2.700000	0.770207
-2.750000	0.775794
-2.800000	0.781338
-2.850000	0.786833
-2.900000	0.792207
-2.950000	0.797513
-3.000000	0.802784
-3.050000	0.808015
-3.100000	0.813225
-3.150000	0.818345
-3.200000	0.823379
-3.250000	0.828284
-3.300000	0.833145
-3.350000	0.837898
-3.400000	0.842594
-3.450000	0.847222
-3.500000	0.851839
-3.550000	0.856326
-3.600000	0.86073
-3.650000	0.865038
-3.700000	0.869313
-3.750000	0.873483
-3.800000	0.877586
-3.850000	0.881548
-3.900000	0.885424
-3.950000	0.889211
-4.000000	0.892948
-4.050000	0.896546
-4.100000	0.900129
-4.150000	0.903566
-4.200000	0.906883
-4.250000	0.910171
-4.300000	0.913369
-4.350000	0.916568
-4.400000	0.919638
-4.450000	0.92256
-4.500000	0.925431
-4.550000	0.928212
-4.600000	0.930939
-4.650000	0.933566
-4.700000	0.936169
-4.750000	0.9387
-4.800000	0.941116
-4.850000	0.943463
-4.900000	0.945701
-4.950000	0.947875
-5.000000	0.950026
-5.050000	0.952039
-5.100000	0.953988
-5.150000	0.955909
-5.200000	0.957762
-5.250000	0.95954
-5.300000	0.961277
-5.350000	0.962909
-5.400000	0.964502
-5.450000	0.966054
-5.500000	0.967529
-5.550000	0.969024
-5.600000	0.970398
-5.650000	0.971701
-5.700000	0.973001
-5.750000	0.974214
-5.800000	0.975415
-5.850000	0.97652
-5.900000	0.977629
-5.950000	0.978681
-6.000000	0.979679
-6.050000	0.980644
-6.100000	0.981557
-6.150000	0.982448
-6.200000	0.983293
-6.250000	0.984095
-6.300000	0.984856
-6.350000	0.985615
-6.400000	0.986328
-6.450000	0.987024
-6.500000	0.987686
-6.550000	0.988306
-6.600000	0.988916
-6.650000	0.989498
-6.700000	0.990051
-6.750000	0.990559
-6.800000	0.991055
-6.850000	0.991518
-6.900000	0.991951
-6.950000	0.992371
-7.000000	0.992775
-7.050000	0.993158
-7.100000	0.993514
-7.150000	0.993874
-7.200000	0.994206
-7.250000	0.99453
-7.300000	0.994827
-7.350000	0.995109
-7.400000	0.995354
-7.450000	0.995617
-7.500000	0.995874
-7.550000	0.996111
-7.600000	0.99634
-7.650000	0.996553
-7.700000	0.996756
-7.750000	0.996944
-7.800000	0.997116
-7.850000	0.997279
-7.900000	0.997429
-7.950000	0.997588
-8.000000	0.997739
-8.050000	0.997861
-8.100000	0.997992
-8.150000	0.998106
-8.200000	0.998205
-8.250000	0.998313
-8.300000	0.998409
-8.350000	0.998509
-8.400000	0.998595
-8.450000	0.998678
-8.500000	0.998757
-8.550000	0.998835
-8.600000	0.99891
-8.650000	0.998979
-8.700000	0.99904
-8.750000	0.999098
-8.800000	0.999158
-8.850000	0.999209
-8.900000	0.999254
-8.950000	0.999298
-9.000000	0.999348
-9.050000	0.999392
-9.100000	0.999429
-9.150000	0.999465
-9.200000	0.999497
-9.250000	0.99953
-9.300000	0.999557
-9.350000	0.999585
-9.400000	0.99962
-9.450000	0.999642
-9.500000	0.99966
-9.550000	0.999683
-9.600000	0.999703
-9.650000	0.999721
-9.700000	0.999737
-9.750000	0.999754
-9.800000	0.999772
-9.850000	0.999785
-9.900000	0.999797
-9.950000	1
&
68.550000	3.97759e-16
68.500000	4.08913e-16
68.450000	4.2038e-16
68.400000	4.32169e-16
68.350000	4.44288e-16
68.300000	4.56746e-16
68.250000	4.69554e-16
68.200000	4.82722e-16
68.150000	4.96258e-16
68.100000	5.10174e-16
68.050000	5.2448e-16
68.000000	5.39187e-16
67.950000	5.54306e-16
67.900000	5.69849e-16
67.850000	5.85828e-16
67.800000	6.02255e-16
67.750000	6.19142e-16
67.700000	6.36503e-16
67.650000	6.54351e-16
67.600000	6.72699e-16
67.550000	6.91561e-16
67.500000	7.10952e-16
67.450000	7.30887e-16
67.400000	7.5138e-16
67.350000	7.72448e-16
67.300000	7.94107e-16
67.250000	8.16372e-16
67.200000	8.39262e-16
67.150000	8.62794e-16
67.100000	8.86985e-16
67.050000	9.11854e-16
67.000000	9.37421e-16
66.950000	9.63704e-16
66.900000	9.90724e-16
66.850000	1.0185e-15
66.800000	1.04706e-15
66.750000	1.07641e-15
66.700000	1.10659e-15
66.650000	1.13762e-15
66.600000	1.16951e-15
66.550000	1.2023e-15
66.500000	1.23601e-15
66.450000	1.27066e-15
66.400000	1.30629e-15
66.350000	1.34291e-15
66.300000	1.38056e-15
66.250000	1.41926e-15
66.200000	1.45905e-15
66.150000	1.49996e-15
66.100000	1.54201e-15
66.050000	1.58524e-15
66.000000	1.62968e-15
65.950000	1.67536e-15
65.900000	1.72233e-15
65.850000	1.77062e-15
65.800000	1.82025e-15
65.750000	1.87128e-15
65.700000	1.92374e-15
65.650000	1.97767e-15
65.600000	2.03311e-15
65.550000	2.0901e-15
65.500000	2.14869e-15
65.450000	2.20893e-15
65.400000	2.27085e-15
65.350000	2.3345e-15
65.300000	2.39994e-15
65.250000	2.46722e-15
65.200000	2.53638e-15
65.150000	2.60748e-15
65.100000	2.68057e-15
65.050000	2.75571e-15
65.000000	2.83295e-15
64.950000	2.91236e-15
64.900000	2.994e-15
64.850000	3.07792e-15
64.800000	3.1642e-15
64.750000	3.25289e-15
64.700000	3.34407e-15
64.650000	3.4378e-15
64.600000	3.53416e-15
64.550000	3.63322e-15
64.500000	3.73505e-15
64.450000	3.83974e-15
64.400000	3.94737e-15
64.350000	4.058e-15
64.300000	4.17174e-15
64.250000	4.28867e-15
64.200000	4.40887e-15
64.150000	4.53244e-15
64.100000	4.65948e-15
64.050000	4.79007e-15
64.000000	4.92432e-15
63.950000	5.06234e-15
63.900000	5.20422e-15
63.850000	5.35007e-15
63.800000	5.50002e-15
63.750000	5.65416e-15
63.700000	5.81263e-15
63.650000	5.97553e-15
63.600000	6.143e-15
63.550000	6.31516e-15
63.500000	6.49214e-15
63.450000	6.67409e-15
63.400000	6.86113e-15
63.350000	7.05341e-15
63.300000	7.25108e-15
63.250000	7.45428e-15
63.200000	7.66318e-15
63.150000	7.87794e-15
63.100000	8.09871e-15
63.050000	8.32566e-15
63.000000	8.55897e-15
62.950000	8.79882e-15
62.900000	9.04539e-15
62.850000	9.29887e-15
62.800000	9.55945e-15
62.750000	9.82733e-15
62.700000	1.01027e-14
62.650000	1.03858e-14
62.600000	1.06768e-14
62.550000	1.0976e-14
62.500000	1.12836e-14
62.450000	1.15998e-14
62.400000	1.19248e-14
62.350000	1.22589e-14
62.300000	1.26024e-14
62.250000	1.29556e-14
62.200000	1.33186e-14
62.150000	1.36918e-14
62.100000	1.40754e-14
62.050000	1.44698e-14
62.000000	1.48752e-14
61.950000	1.5292e-14
61.900000	1.57205e-14
61.850000	1.6161e-14
61.800000	1.66138e-14
61.750000	1.70792e-14
61.700000	1.75578e-14
61.650000	1.80497e-14
61.600000	1.85554e-14
61.550000	1.90753e-14
61.500000	1.96097e-14
61.450000	2.01591e-14
61.400000	2.07239e-14
61.350000	2.13046e-14
61.300000	2.19014e-14
61.250000	2.2515e-14
61.200000	2.31458e-14
61.150000	2.37943e-14
61.100000	2.44609e-14
61.050000	2.51461e-14
61.000000	2.58506e-14
60.950000	2.65748e-14
60.900000	2.73193e-14
60.850000	2.80846e-14
60.800000	2.88714e-14
60.750000	2.96802e-14
60.700000	3.05117e-14
60.650000	3.13664e-14
60.600000	3.22451e-14
60.550000	3.31484e-14
60.500000	3.4077e-14
60.450000	3.50316e-14
60.400000	3.60129e-14
60.350000	3.70217e-14
60.300000	3.80587e-14
60.250000	3.91248e-14
60.200000	4.02208e-14
60.150000	4.13474e-14
60.100000	4.25056e-14
60.050000	4.36963e-14
60.000000	4.49202e-14
59.950000	4.61785e-14
59.900000	4.74719e-14
59.850000	4.88016e-14
59.800000	5.01686e-14
59.750000	5.15738e-14
59.700000	5.30183e-14
59.650000	5.45033e-14
59.600000	5.60299e-14
59.550000	5.75992e-14
59.500000	5.92125e-14
59.450000	6.08709e-14
59.400000	6.25758e-14
59.350000	6.43284e-14
59.300000	6.61301e-14
59.250000	6.79822e-14
59.200000	6.98862e-14
59.150000	7.18435e-14
59.100000	7.38556e-14
59.050000	7.5924e-14
59.000000	7.80504e-14
58.950000	8.02362e-14
58.900000	8.24833e-14
58.850000	8.47933e-14
58.800000	8.7168e-14
58.750000	8.96091e-14
58.700000	9.21186e-14
58.650000	9.46983e-14
58.600000	9.73503e-14
58.550000	1.00076e-13
58.500000	1.02879e-13
58.450000	1.0576e-13
58.400000	1.08722e-13
58.350000	1.11766e-13
58.300000	1.14896e-13
58.250000	1.18113e-13
58.200000	1.21421e-13
58.150000	1.24821e-13
58.100000	1.28316e-13
58.050000	1.31909e-13
58.000000	1.35603e-13
57.950000	1.394e-13
57.900000	1.43303e-13
57.850000	1.47316e-13
57.800000	1.51441e-13
57.750000	1.55681e-13
57.700000	1.6004e-13
57.650000	1.64521e-13
57.600000	1.69128e-13
57.550000	1.73863e-13
57.500000	1.78731e-13
57.450000	1.83735e-13
57.400000	1.88879e-13
57.350000	1.94168e-13
57.300000	1.99604e-13
57.250000	2.05192e-13
57.200000	2.10937e-13
57.150000	2.16843e-13
57.100000	2.22914e-13
57.050000	2.29155e-13
57.000000	2.3557e-13
56.950000	2.42165e-13
56.900000	2.48945e-13
56.850000	2.55914e-13
56.800000	2.63079e-13
56.750000	2.70443e-13
56.700000	2.78014e-13
56.650000	2.85797e-13
56.600000	2.93798e-13
56.550000	3.02023e-13
56.500000	3.10477e-13
56.450000	3.19169e-13
56.400000	3.28103e-13
56.350000	3.37288e-13
56.300000	3.46729e-13
56.250000	3.56435e-13
56.200000	3.66413e-13
56.150000	3.76669e-13
56.100000	3.87213e-13
56.050000	3.98051e-13
56.000000	4.09193e-13
55.950000	4.20647e-13
55.900000	4.32421e-13
55.850000	4.44525e-13
55.800000	4.56967e-13
55.750000	4.69757e-13
55.700000	4.82906e-13
55.650000	4.96422e-13
55.600000	5.10316e-13
55.550000	5.24599e-13
55.500000	5.39282e-13
55.450000	5.54375e-13
55.400000	5.69891e-13
55.350000	5.85841e-13
55.300000	6.02237e-13
55.250000	6.19091e-13
55.200000	6.36418e-13
55.150000	6.54229e-13
55.100000	6.72538e-13
55.050000	6.9136e-13
55.000000	7.10708e-13
54.950000	7.30597e-13
54.900000	7.51043e-13
54.850000	7.7206e-13
54.800000	7.93666e-13
54.750000	8.15876e-13
54.700000	8.38707e-13
54.650000	8.62177e-13
54.600000	8.86304e-13
54.550000	9.11105e-13
54.500000	9.366e-13
54.450000	9.62809e-13
54.400000	9.8975e-13
54.350000	1.01744e-12
54.300000	1.04591e-12
54.250000	1.07518e-12
54.200000	1.10526e-12
54.150000	1.13619e-12
54.100000	1.16798e-12
54.050000	1.20066e-12
54.000000	1.23426e-12
53.950000	1.26879e-12
53.900000	1.30429e-12
53.850000	1.34078e-12
53.800000	1.37829e-12
53.750000	1.41686e-12
53.700000	1.4565e-12
53.650000	1.49725e-12
53.600000	1.53914e-12
53.550000	1.5822e-12
53.500000	1.62646e-12
53.450000	1.67196e-12
53.400000	1.71874e-12
53.350000	1.76682e-12
53.300000	1.81625e-12
53.250000	1.86706e-12
53.200000	1.91929e-12
53.150000	1.97298e-12
53.100000	2.02817e-12
53.050000	2.08491e-12
53.000000	2.14323e-12
52.950000	2.20318e-12
52.900000	2.26481e-12
52.850000	2.32817e-12
52.800000	2.39329e-12
52.750000	2.46023e-12
52.700000	2.52905e-12
52.650000	2.59979e-12
52.600000	2.67251e-12
52.550000	2.74726e-12
52.500000	2.82411e-12
52.450000	2.9031e-12
52.400000	2.98429e-12
52.350000	3.06776e-12
52.300000	3.15357e-12
52.250000	3.24177e-12
52.200000	3.33243e-12
52.150000	3.42564e-12
52.100000	3.52144e-12
52.050000	3.61993e-12
52.000000	3.72117e-12
51.950000	3.82524e-12
51.900000	3.93221e-12
51.850000	4.04218e-12
51.800000	4.15522e-12
51.750000	4.27143e-12
51.700000	4.39088e-12
51.650000	4.51367e-12
51.600000	4.63989e-12
51.550000	4.76964e-12
51.500000	4.90302e-12
51.450000	5.04012e-12
51.400000	5.18106e-12
51.350000	5.32593e-12
51.300000	5.47486e-12
51.250000	5.62795e-12
51.200000	5.78531e-12
51.150000	5.94708e-12
51.100000	6.11336e-12
51.050000	6.2843e-12
51.000000	6.46001e-12
50.950000	6.64063e-12
50.900000	6.82629e-12
50.850000	7.01715e-12
50.800000	7.21334e-12
50.750000	7.41502e-12
50.700000	7.62233e-12
50.650000	7.83543e-12
50.600000	8.05449e-12
50.550000	8.27967e-12
50.500000	8.51114e-12
50.450000	8.74908e-12
50.400000	8.99367e-12
50.350000	9.24509e-12
50.300000	9.50354e-12
50.250000	9.76921e-12
50.200000	1.00423e-11
50.150000	1.0323e-11
50.100000	1.06116e-11
50.050000	1.09082e-11
50.000000	1.12131e-11
49.950000	1.15266e-11
49.900000	1.18488e-11
49.850000	1.218e-11
49.800000	1.25204e-11
49.750000	1.28704e-11
49.700000	1.32301e-11
49.650000	1.35999e-11
49.600000	1.398e-11
49.550000	1.43707e-11
49.500000	1.47724e-11
49.450000	1.51853e-11
49.400000	1.56097e-11
49.350000	1.60459e-11
49.300000	1.64944e-11
49.250000	1.69553e-11
49.200000	1.74292e-11
49.150000	1.79163e-11
49.100000	1.8417e-11
49.050000	1.89316e-11
49.000000	1.94607e-11
48.950000	2.00045e-11
48.900000	2.05635e-11
48.850000	2.11381e-11
48.800000	2.17288e-11
48.750000	2.2336e-11
48.700000	2.29601e-11
48.650000	2.36017e-11
48.600000	2.42612e-11
48.550000	2.49391e-11
48.500000	2.56359e-11
48.450000	2.63522e-11
48.400000	2.70885e-11
48.350000	2.78453e-11
48.300000	2.86233e-11
48.250000	2.9423e-11
48.200000	3.02451e-11
48.150000	3.10901e-11
48.100000	3.19587e-11
48.050000	3.28515e-11
48.000000	3.37693e-11
47.950000	3.47127e-11
47.900000	3.56824e-11
47.850000	3.66792e-11
47.800000	3.77039e-11
47.750000	3.87572e-11
47.700000	3.98398e-11
47.650000	4.09527e-11
47.600000	4.20967e-11
47.550000	4.32726e-11
47.500000	4.44813e-11
47.450000	4.57238e-11
47.400000	4.70009e-11
47.350000	4.83137e-11
47.300000	4.96632e-11
47.250000	5.10503e-11
47.200000	5.24761e-11
47.150000	5.39418e-11
47.100000	5.54483e-11
47.050000	5.6997e-11
47.000000	5.85888e-11
46.950000	6.02251e-11
46.900000	6.1907e-11
46.850000	6.36359e-11
46.800000	6.5413e-11
46.750000	6.72397e-11
46.700000	6.91175e-11
46.650000	7.10476e-11
46.600000	7.30316e-11
46.550000	7.50709e-11
46.500000	7.71672e-11
46.450000	7.9322e-11
46.400000	8.15369e-11
46.350000	8.38136e-11
46.300000	8.61538e-11
46.250000	8.85594e-11
46.200000	9.1032e-11
46.150000	9.35737e-11
46.100000	9.61863e-11
46.050000	9.88718e-11
46.000000	1.01632e-10
45.950000	1.0447e-10
45.900000	1.07386e-10
45.850000	1.10384e-10
45.800000	1.13466e-10
45.750000	1.16633e-10
45.700000	1.19889e-10
45.650000	1.23236e-10
45.600000	1.26676e-10
45.550000	1.30213e-10
45.500000	1.33847e-10
45.450000	1.37584e-10
45.400000	1.41424e-10
45.350000	1.45371e-10
45.300000	1.49429e-10
45.250000	1.536e-10
45.200000	1.57887e-10
45.150000	1.62294e-10
45.100000	1.66824e-10
45.050000	1.7148e-10
45.000000	1.76265e-10
44.950000	1.81185e-10
44.900000	1.86241e-10
44.850000	1.91439e-10
44.800000	1.96781e-10
44.750000	2.02273e-10
44.700000	2.07918e-10
44.650000	2.1372e-10
44.600000	2.19684e-10
44.550000	2.25814e-10
44.500000	2.32115e-10
44.450000	2.38592e-10
44.400000	2.45249e-10
44.350000	2.52092e-10
44.300000	2.59126e-10
44.250000	2.66356e-10
44.200000	2.73788e-10
44.150000	2.81426e-10
44.100000	2.89278e-10
44.050000	2.97349e-10
44.000000	3.05644e-10
43.950000	3.14171e-10
43.900000	3.22936e-10
43.850000	3.31945e-10
43.800000	3.41205e-10
43.750000	3.50723e-10
43.700000	3.60507e-10
43.650000	3.70563e-10
43.600000	3.809e-10
43.550000	3.91524e-10
43.500000	4.02445e-10
43.450000	4.1367e-10
43.400000	4.25209e-10
43.350000	4.37068e-10
43.300000	4.49258e-10
43.250000	4.61788e-10
43.200000	4.74667e-10
43.150000	4.87906e-10
43.100000	5.01512e-10
43.050000	5.15499e-10
43.000000	5.29875e-10
42.950000	5.44651e-10
42.900000	5.59839e-10
42.850000	5.75451e-10
42.800000	5.91497e-10
42.750000	6.07991e-10
42.700000	6.24944e-10
42.650000	6.42369e-10
42.600000	6.6028e-10
42.550000	6.7869e-10
42.500000	6.97613e-10
42.450000	7.17063e-10
42.400000	7.37054e-10
42.350000	7.57603e-10
42.300000	7.78724e-10
42.250000	8.00434e-10
42.200000	8.22748e-10
42.150000	8.45684e-10
42.100000	8.69258e-10
42.050000	8.9349e-10
42.000000	9.18396e-10
41.950000	9.43995e-10
41.900000	9.70308e-10
41.850000	9.97354e-10
41.800000	1.02515e-09
41.750000	1.05373e-09
41.700000	1.08309e-09
41.650000	1.11328e-09
41.600000	1.14431e-09
41.550000	1.1762e-09
41.500000	1.20898e-09
41.450000	1.24267e-09
41.400000	1.2773e-09
41.350000	1.31289e-09
41.300000	1.34948e-09
41.250000	1.38708e-09
41.200000	1.42573e-09
41.150000	1.46546e-09
41.100000	1.50629e-09
41.050000	1.54826e-09
41.000000	1.5914e-09
40.950000	1.63574e-09
40.900000	1.68131e-09
40.850000	1.72815e-09
40.800000	1.7763e-09
40.750000	1.82578e-09
40.700000	1.87664e-09
40.650000	1.92892e-09
40.600000	1.98265e-09
40.550000	2.03788e-09
40.500000	2.09465e-09
40.450000	2.15299e-09
40.400000	2.21296e-09
40.350000	2.2746e-09
40.300000	2.33795e-09
40.250000	2.40306e-09
40.200000	2.46999e-09
40.150000	2.53878e-09
40.100000	2.60948e-09
40.050000	2.68215e-09
40.000000	2.75685e-09
39.950000	2.83361e-09
39.900000	2.91252e-09
39.850000	2.99362e-09
39.800000	3.07698e-09
39.750000	3.16265e-09
39.700000	3.25071e-09
39.650000	3.34122e-09
39.600000	3.43424e-09
39.550000	3.52986e-09
39.500000	3.62813e-09
39.450000	3.72913e-09
39.400000	3.83294e-09
39.350000	3.93965e-09
39.300000	4.04931e-09
39.250000	4.16203e-09
39.200000	4.27788e-09
39.150000	4.39696e-09
39.100000	4.51934e-09
39.050000	4.64513e-09
39.000000	4.77441e-09
38.950000	4.90729e-09
38.900000	5.04386e-09
38.850000	5.18423e-09
38.800000	5.3285e-09
38.750000	5.47678e-09
38.700000	5.62919e-09
38.650000	5.78583e-09
38.600000	5.94682e-09
38.550000	6.11229e-09
38.500000	6.28236e-09
38.450000	6.45715e-09
38.400000	6.63681e-09
38.350000	6.82145e-09
38.300000	7.01123e-09
38.250000	7.20628e-09
38.200000	7.40675e-09
38.150000	7.61279e-09
38.100000	7.82455e-09
38.050000	8.0422e-09
38.000000	8.2659e-09
37.950000	8.49581e-09
37.900000	8.73211e-09
37.850000	8.97497e-09
37.800000	9.22458e-09
37.750000	9.48112e-09
37.700000	9.74479e-09
37.650000	1.00158e-08
37.600000	1.02943e-08
37.550000	1.05806e-08
37.500000	1.08748e-08
37.450000	1.11771e-08
37.400000	1.14879e-08
37.350000	1.18073e-08
37.300000	1.21356e-08
37.250000	1.2473e-08
37.200000	1.28197e-08
37.150000	1.31761e-08
37.100000	1.35424e-08
37.050000	1.39189e-08
37.000000	1.43058e-08
36.950000	1.47034e-08
36.900000	1.51121e-08
36.850000	1.55321e-08
36.800000	1.59638e-08
36.750000	1.64075e-08
36.700000	1.68634e-08
36.650000	1.73321e-08
36.600000	1.78137e-08
36.550000	1.83087e-08
36.500000	1.88175e-08
36.450000	1.93403e-08
36.400000	1.98777e-08
36.350000	2.043e-08
36.300000	2.09976e-08
36.250000	2.15809e-08
36.200000	2.21804e-08
36.150000	2.27966e-08
36.100000	2.34299e-08
36.050000	2.40807e-08
36.000000	2.47496e-08
35.950000	2.5437e-08
35.900000	2.61435e-08
35.850000	2.68696e-08
35.800000	2.76158e-08
35.750000	2.83828e-08
35.700000	2.91709e-08
35.650000	2.9981e-08
35.600000	3.08135e-08
35.550000	3.16691e-08
35.500000	3.25484e-08
35.450000	3.34521e-08
35.400000	3.43808e-08
35.350000	3.53353e-08
35.300000	3.63163e-08
35.250000	3.73244e-08
35.200000	3.83605e-08
35.150000	3.94253e-08
35.100000	4.05196e-08
35.050000	4.16442e-08
35.000000	4.28e-08
34.950000	4.39879e-08
34.900000	4.52086e-08
34.850000	4.64632e-08
34.800000	4.77525e-08
34.750000	4.90775e-08
34.700000	5.04393e-08
34.650000	5.18388e-08
34.600000	5.3277e-08
34.550000	5.47551e-08
34.500000	5.62741e-08
34.450000	5.78352e-08
34.400000	5.94395e-08
34.350000	6.10883e-08
34.300000	6.27827e-08
34.250000	6.4524e-08
34.200000	6.63136e-08
34.150000	6.81527e-08
34.100000	7.00427e-08
34.050000	7.1985e-08
34.000000	7.39811e-08
33.950000	7.60324e-08
33.900000	7.81406e-08
33.850000	8.0307e-08
33.800000	8.25335e-08
33.750000	8.48215e-08
33.700000	8.71729e-08
33.650000	8.95893e-08
33.600000	9.20726e-08
33.550000	9.46246e-08
33.500000	9.72472e-08
33.450000	9.99423e-08
33.400000	1.02712e-07
33.350000	1.05558e-07
33.300000	1.08483e-07
33.250000	1.11489e-07
33.200000	1.14578e-07
33.150000	1.17753e-07
33.100000	1.21015e-07
33.050000	1.24368e-07
33.000000	1.27813e-07
32.950000	1.31353e-07
32.900000	1.34992e-07
32.850000	1.38731e-07
32.800000	1.42573e-07
32.750000	1.46521e-07
32.700000	1.50579e-07
32.650000	1.54748e-07
32.600000	1.59033e-07
32.550000	1.63437e-07
32.500000	1.67962e-07
32.450000	1.72612e-07
32.400000	1.7739e-07
32.350000	1.82301e-07
32.300000	1.87347e-07
32.250000	1.92532e-07
32.200000	1.97861e-07
32.150000	2.03337e-07
32.100000	2.08964e-07
32.050000	2.14746e-07
32.000000	2.20689e-07
31.950000	2.26795e-07
31.900000	2.33069e-07
31.850000	2.39517e-07
31.800000	2.46143e-07
31.750000	2.52952e-07
31.700000	2.59949e-07
31.650000	2.67139e-07
31.600000	2.74527e-07
31.550000	2.82119e-07
31.500000	2.89921e-07
31.450000	2.97937e-07
31.400000	3.06175e-07
31.350000	3.1464e-07
31.300000	3.23339e-07
31.250000	3.32278e-07
31.200000	3.41463e-07
31.150000	3.50901e-07
31.100000	3.606e-07
31.050000	3.70565e-07
31.000000	3.80806e-07
30.950000	3.91329e-07
30.900000	4.02142e-07
30.850000	4.13253e-07
30.800000	4.2467e-07
30.750000	4.36402e-07
30.700000	4.48457e-07
30.650000	4.60844e-07
30.600000	4.73573e-07
30.550000	4.86652e-07
30.500000	5.00091e-07
30.450000	5.139e-07
30.400000	5.2809e-07
30.350000	5.4267e-07
30.300000	5.57652e-07
30.250000	5.73047e-07
30.200000	5.88865e-07
30.150000	6.05118e-07
30.100000	6.21819e-07
30.050000	6.38979e-07
30.000000	6.56612e-07
29.950000	6.7473e-07
29.900000	6.93346e-07
29.850000	7.12475e-07
29.800000	7.32129e-07
29.750000	7.52324e-07
29.700000	7.73075e-07
29.650000	7.94396e-07
29.600000	8.16303e-07
29.550000	8.38812e-07
29.500000	8.61941e-07
29.450000	8.85705e-07
29.400000	9.10122e-07
29.350000	9.3521e-07
29.300000	9.60988e-07
29.250000	9.87473e-07
29.200000	1.01469e-06
29.150000	1.04265e-06
29.100000	1.07138e-06
29.050000	1.10089e-06
29.000000	1.13122e-06
28.950000	1.16238e-06
28.900000	1.1944e-06
28.850000	1.22729e-06
28.800000	1.26109e-06
28.750000	1.29582e-06
28.700000	1.3315e-06
28.650000	1.36815e-06
28.600000	1.40582e-06
28.550000	1.44451e-06
28.500000	1.48427e-06
28.450000	1.52512e-06
28.400000	1.56708e-06
28.350000	1.6102e-06
28.300000	1.6545e-06
28.250000	1.70001e-06
28.200000	1.74678e-06
28.150000	1.79482e-06
28.100000	1.84418e-06
28.050000	1.89489e-06
28.000000	1.94699e-06
27.950000	2.00051e-06
27.900000	2.0555e-06
27.850000	2.112e-06
27.800000	2.17005e-06
27.750000	2.22968e-06
27.700000	2.29094e-06
27.650000	2.35388e-06
27.600000	2.41855e-06
27.550000	2.48498e-06
27.500000	2.55323e-06
27.450000	2.62334e-06
27.400000	2.69537e-06
27.350000	2.76937e-06
27.300000	2.8454e-06
27.250000	2.9235e-06
27.200000	3.00373e-06
27.150000	3.08616e-06
27.100000	3.17084e-06
27.050000	3.25783e-06
27.000000	3.34719e-06
26.950000	3.439e-06
26.900000	3.53331e-06
26.850000	3.6302e-06
26.800000	3.72973e-06
26.750000	3.83197e-06
26.700000	3.937e-06
26.650000	4.0449e-06
26.600000	4.15574e-06
26.550000	4.2696e-06
26.500000	4.38657e-06
26.450000	4.50672e-06
26.400000	4.63015e-06
26.350000	4.75694e-06
26.300000	4.88718e-06
26.250000	5.02097e-06
26.200000	5.1584e-06
26.150000	5.29957e-06
26.100000	5.44458e-06
26.050000	5.59354e-06
26.000000	5.74655e-06
25.950000	5.90373e-06
25.900000	6.06517e-06
25.850000	6.23101e-06
25.800000	6.40135e-06
25.750000	6.57632e-06
25.700000	6.75605e-06
25.650000	6.94065e-06
25.600000	7.13027e-06
25.550000	7.32504e-06
25.500000	7.52509e-06
25.450000	7.73057e-06
25.400000	7.94163e-06
25.350000	8.15841e-06
25.300000	8.38107e-06
25.250000	8.60976e-06
25.200000	8.84466e-06
25.150000	9.08591e-06
25.100000	9.3337e-06
25.050000	9.58821e-06
25.000000	9.8496e-06
24.950000	1.01181e-05
24.900000	1.03938e-05
24.850000	1.0677e-05
24.800000	1.09678e-05
24.750000	1.12666e-05
24.700000	1.15733e-05
24.650000	1.18884e-05
24.600000	1.2212e-05
24.550000	1.25443e-05
24.500000	1.28856e-05
24.450000	1.32361e-05
24.400000	1.35961e-05
24.350000	1.39658e-05
24.300000	1.43454e-05
24.250000	1.47353e-05
24.200000	1.51357e-05
24.150000	1.55468e-05
24.100000	1.5969e-05
24.050000	1.64026e-05
24.000000	1.68479e-05
23.950000	1.73051e-05
23.900000	1.77747e-05
23.850000	1.82568e-05
23.800000	1.87519e-05
23.750000	1.92603e-05
23.700000	1.97824e-05
23.650000	2.03184e-05
23.600000	2.08689e-05
23.550000	2.14341e-05
23.500000	2.20144e-05
23.450000	2.26103e-05
23.400000	2.32222e-05
23.350000	2.38504e-05
23.300000	2.44955e-05
23.250000	2.51578e-05
23.200000	2.58378e-05
23.150000	2.65359e-05
23.100000	2.72528e-05
23.050000	2.79887e-05
23.000000	2.87443e-05
22.950000	2.952e-05
22.900000	3.03165e-05
22.850000	3.11341e-05
22.800000	3.19735e-05
22.750000	3.28352e-05
22.700000	3.37199e-05
22.650000	3.46281e-05
22.600000	3.55604e-05
22.550000	3.65175e-05
22.500000	3.75e-05
22.450000	3.85085e-05
22.400000	3.95437e-05
22.350000	4.06064e-05
22.300000	4.16972e-05
22.250000	4.28169e-05
22.200000	4.39662e-05
22.150000	4.51458e-05
22.100000	4.63566e-05
22.050000	4.75993e-05
22.000000	4.88748e-05
21.950000	5.01839e-05
21.900000	5.15275e-05
21.850000	5.29064e-05
21.800000	5.43215e-05
21.750000	5.57738e-05
21.700000	5.72642e-05
21.650000	5.87937e-05
21.600000	6.03632e-05
21.550000	6.19739e-05
21.500000	6.36266e-05
21.450000	6.53225e-05
21.400000	6.70627e-05
21.350000	6.88483e-05
21.300000	7.06804e-05
21.250000	7.25601e-05
21.200000	7.44888e-05
21.150000	7.64675e-05
21.100000	7.84975e-05
21.050000	8.05801e-05
21.000000	8.27166e-05
20.950000	8.49084e-05
20.900000	8.71567e-05
20.850000	8.9463e-05
20.800000	9.18286e-05
20.750000	9.42551e-05
20.700000	9.6744e-05
20.650000	9.92966e-05
20.600000	0.000101915
20.550000	0.0001046
20.500000	0.000107353
20.450000	0.000110177
20.400000	0.000113072
20.350000	0.000116041
20.300000	0.000119085
20.250000	0.000122207
20.200000	0.000125407
20.150000	0.000128688
20.100000	0.000132051
20.050000	0.000135499
20.000000	0.000139033
19.950000	0.000142655
19.900000	0.000146368
19.850000	0.000150173
19.800000	0.000154073
19.750000	0.000158069
19.700000	0.000162163
19.650000	0.000166358
19.600000	0.000170656
19.550000	0.00017506
19.500000	0.00017957
19.450000	0.00018419
19.400000	0.000188922
19.350000	0.000193767
19.300000	0.000198729
19.250000	0.00020381
19.200000	0.000209011
19.150000	0.000214335
19.100000	0.000219785
19.050000	0.000225363
19.000000	0.00023107
18.950000	0.00023691
18.900000	0.000242883
18.850000	0.000248994
18.800000	0.000255243
18.750000	0.000261632
18.700000	0.000268164
18.650000	0.000274841
18.600000	0.000281664
18.550000	0.000288634
18.500000	0.000295754
18.450000	0.000303024
18.400000	0.000310446
18.350000	0.00031802
18.300000	0.000325747
18.250000	0.000333627
18.200000	0.000341659
18.150000	0.000349844
18.100000	0.000358179
18.050000	0.000366662
18.000000	0.000375292
17.950000	0.000384063
17.900000	0.000392971
17.850000	0.000402009
17.800000	0.00041117
17.750000	0.000420442
17.700000	0.000429812
17.650000	0.000439264
17.600000	0.000448774
17.550000	0.000458314
17.500000	0.000467843
17.450000	0.000477307
17.400000	0.000486623
17.350000	0.000495657
17.300000	0.000504146
&
```
