## Supplementary material for "All-at-once RNA folding with 3D motif prediction framed by evolutionary information": RF01503_Afu_203.cacofold.power

```
# Power analysis of CaCoFold structure 
#
# Powertype = SINGLE SUBSTITUTIONS
# covary  left_pos      right_pos    substitutions      power
#----------------------------------------------------------------
          21		41		1		0.00
          22		40		1		0.00
          23		39		1		0.00
          24		38		0		0.00
          25		37		1		0.00
          26		36		1		0.00
          27		35		0		0.00
          44		111		0		0.00
          45		110		0		0.00
          46		109		0		0.00
          48		106		1		0.00
          49		105		0		0.00
          50		104		0		0.00
          51		103		1		0.00
          52		102		0		0.00
          53		101		0		0.00
          54		100		0		0.00
          55		99		0		0.00
          56		98		0		0.00
          57		97		0		0.00
          58		96		0		0.00
          59		95		0		0.00
          60		94		0		0.00
          61		93		0		0.00
          64		90		0		0.00
          65		89		0		0.00
          66		88		0		0.00
          67		87		0		0.00
          69		84		0		0.00
          70		83		0		0.00
          71		82		0		0.00
          72		81		0		0.00
          73		80		0		0.00
          74		79		0		0.00
#
# BPAIRS 34
# avg substitutions per BP  0.2
# BPAIRS expected to covary 0.0 +/- 0.0
# BPAIRS observed to covary 0
#
```
