## Supplementary material for "All-at-once RNA folding with 3D motif prediction framed by evolutionary information": RF01503_Afu_203.surv

```
0.000067	0.0285714
-0.002807	1
&
2.952397	0.000164745
1.371924	0.000329489
1.315813	0.000494234
1.231646	0.000658979
1.212942	0.000823723
1.016552	0.000988468
0.810810	0.00115321
0.726642	0.00131796
0.633123	0.0014827
0.530252	0.00164745
0.483493	0.00181219
0.464789	0.00197694
0.455437	0.00214168
0.399325	0.00230643
0.389974	0.00247117
0.343214	0.00263591
0.268399	0.00280066
0.146824	0.0029654
0.090712	0.00313015
0.081360	0.00329489
0.072009	0.00345964
0.053305	0.00395387
0.043953	0.00444811
0.015897	0.00461285
0.006545	0.00477759
-0.002807	0.989951
-0.030862	0.990115
-0.049566	0.99028
-0.058918	0.99061
-0.068270	0.990774
-0.077622	0.991433
-0.086974	0.991598
-0.096326	0.991928
-0.105678	0.992257
-0.115030	0.992586
-0.124382	0.992916
-0.133733	0.993081
-0.143085	0.993575
-0.152437	0.993904
-0.161789	0.994069
-0.180493	0.994399
-0.189845	0.994728
-0.199197	0.995058
-0.208549	0.995387
-0.217901	0.995717
-0.227253	0.995881
-0.236605	0.996046
-0.245956	0.996376
-0.255308	0.99654
-0.274012	0.996705
-0.283364	0.99687
-0.292716	0.997035
-0.302068	0.997364
-0.311420	0.997694
-0.320772	0.998023
-0.358179	0.998188
-0.367531	0.998353
-0.376883	0.998517
-0.386235	0.998847
-0.395587	0.999012
-0.404939	0.999176
-0.423643	0.999341
-0.432995	0.999506
-0.461050	0.999671
-0.507810	0.999835
-0.563921	1
&
3.092676	5.46001e-07
3.073972	4.368e-06
3.064620	4.914e-06
3.045916	9.82801e-06
3.036564	1.092e-05
3.027213	1.1466e-05
3.017861	1.2012e-05
3.008509	1.365e-05
2.999157	1.8564e-05
2.980453	1.9656e-05
2.971101	2.0202e-05
2.952397	0.000107016
2.943045	0.000111384
2.933693	0.00012012
2.924342	0.000125034
2.905638	0.000131586
2.886934	0.000132132
2.877582	0.000135954
2.868230	0.000141414
2.849526	0.00014196
2.821471	0.000143052
2.737303	0.000143598
2.727951	0.000145782
2.718599	0.000146328
2.699896	0.00014742
2.653136	0.000149058
2.615728	0.000149604
2.597025	0.00015015
2.531561	0.000153972
2.522209	0.000155064
2.381931	0.00015561
2.344523	0.000156156
2.297763	0.000159978
2.269708	0.000160524
2.166837	0.00016107
2.120077	0.000161616
2.101373	0.000162162
2.082670	0.000165984
2.054614	0.000168168
2.026558	0.000168714
1.998502	0.00016926
1.979798	0.000169806
1.942391	0.00017199
1.886279	0.000172536
1.876927	0.000173082
1.802112	0.000173628
1.783408	0.000174174
1.764705	0.00017472
1.708593	0.000175266
1.671185	0.000175812
1.418684	0.000176904
1.399980	0.000180726
1.390628	0.00018291
1.381276	0.000188916
1.371924	0.000284466
1.362572	0.00028665
1.353220	0.000291564
1.343869	0.000305214
1.334517	0.000310128
1.325165	0.000321048
1.315813	0.000414414
1.306461	0.000419328
1.297109	0.000422058
1.287757	0.000431886
1.278405	0.000441714
1.269053	0.000454272
1.259701	0.00046137
1.250349	0.000484302
1.240997	0.000495222
1.231646	0.000583675
1.222294	0.000591319
1.212942	0.000680863
1.203590	0.000683593
1.194238	0.000693967
1.184886	0.000701611
1.175534	0.000702703
1.166182	0.000710347
1.156830	0.000711439
1.147478	0.000719629
1.138126	0.000726727
1.128775	0.000741469
1.119423	0.000745291
1.110071	0.000753481
1.100719	0.000754573
1.091367	0.000756211
1.082015	0.000759487
1.072663	0.000769861
1.063311	0.000772045
1.053959	0.000772591
1.044607	0.000773137
1.025904	0.000775321
1.016552	0.000869233
1.007200	0.000874693
0.988496	0.000878515
0.979144	0.000880153
0.969792	0.000882883
0.960440	0.000884521
0.951088	0.000885613
0.941736	0.000888343
0.932384	0.000888889
0.923032	0.000898171
0.913681	0.000901993
0.894977	0.000910729
0.885625	0.000911821
0.876273	0.000914005
0.866921	0.000915643
0.857569	0.000919465
0.848217	0.000922741
0.838865	0.000928747
0.829513	0.000931477
0.820161	0.000933661
0.810810	0.00102321
0.801458	0.00103631
0.792106	0.00104778
0.782754	0.00106197
0.773402	0.0010647
0.764050	0.00107125
0.754698	0.00107453
0.745346	0.00108818
0.735994	0.00109364
0.726642	0.0011941
0.717290	0.00119902
0.707939	0.00120011
0.698587	0.00120557
0.689235	0.00121594
0.679883	0.00122686
0.670531	0.00123505
0.661179	0.00124106
0.651827	0.00125362
0.642475	0.00125471
0.633123	0.0013448
0.623771	0.00135408
0.614419	0.0013579
0.605068	0.00136282
0.595716	0.00137265
0.586364	0.00139394
0.577012	0.00141087
0.567660	0.0014136
0.558308	0.00141687
0.548956	0.00142069
0.539604	0.00143707
0.530252	0.00154354
0.520900	0.001549
0.511548	0.00156593
0.502196	0.00157139
0.492845	0.00159214
0.483493	0.00168605
0.474141	0.00171717
0.464789	0.00181654
0.455437	0.00192083
0.446085	0.00195523
0.436733	0.0019929
0.427381	0.00201802
0.418029	0.00204259
0.408677	0.0020475
0.399325	0.00215233
0.389974	0.00225225
0.380622	0.00226099
0.371270	0.00227245
0.361918	0.0022801
0.352566	0.00229047
0.343214	0.0023964
0.333862	0.00241551
0.324510	0.00242752
0.315158	0.00244717
0.305806	0.00246028
0.296454	0.00246246
0.287103	0.00246956
0.277751	0.00247447
0.268399	0.00256511
0.259047	0.00258422
0.249695	0.00261207
0.240343	0.00262026
0.230991	0.00262462
0.221639	0.00263391
0.212287	0.00263718
0.202935	0.00264756
0.193583	0.00266011
0.184231	0.00266612
0.174880	0.00266994
0.165528	0.00267431
0.156176	0.00268195
0.146824	0.00277259
0.137472	0.00278187
0.128120	0.00280699
0.118768	0.00282064
0.109416	0.00285449
0.100064	0.00290308
0.090712	0.00302703
0.081360	0.00317008
0.072009	0.00332514
0.062657	0.00336282
0.053305	0.00367841
0.043953	0.0039929
0.034601	0.00403331
0.025249	0.00407153
0.015897	0.00420748
0.006545	0.0043347
-0.002807	0.990936
-0.012159	0.99097
-0.021511	0.991028
-0.030862	0.991202
-0.040214	0.991251
-0.049566	0.991458
-0.058918	0.991718
-0.068270	0.991903
-0.077622	0.992319
-0.086974	0.99252
-0.096326	0.992784
-0.105678	0.993065
-0.115030	0.993308
-0.124382	0.993601
-0.133733	0.993781
-0.143085	0.994156
-0.152437	0.994434
-0.161789	0.994644
-0.171141	0.994745
-0.180493	0.994999
-0.189845	0.99525
-0.199197	0.995505
-0.208549	0.99575
-0.217901	0.996003
-0.227253	0.996181
-0.236605	0.996359
-0.245956	0.996613
-0.255308	0.996787
-0.264660	0.996841
-0.274012	0.996997
-0.283364	0.997159
-0.292716	0.997284
-0.302068	0.997515
-0.311420	0.997762
-0.320772	0.998022
-0.330124	0.998081
-0.339476	0.998147
-0.348827	0.998187
-0.358179	0.998313
-0.367531	0.998441
-0.376883	0.998556
-0.386235	0.998787
-0.395587	0.998927
-0.404939	0.999049
-0.414291	0.999083
-0.423643	0.999221
-0.432995	0.999352
-0.442347	0.99939
-0.451698	0.999417
-0.461050	0.999532
-0.470402	0.999552
-0.479754	0.99957
-0.489106	0.999584
-0.498458	0.999587
-0.507810	0.999692
-0.517162	0.999709
-0.526514	0.999728
-0.535866	0.999738
-0.545218	0.999747
-0.554570	0.999761
-0.563921	0.999867
-0.573273	0.999889
-0.582625	0.999894
-0.591977	0.999907
-0.601329	0.999912
-0.610681	0.999919
-0.620033	0.99992
-0.629385	0.999927
-0.638737	0.999929
-0.648089	0.999935
-0.657441	0.999937
-0.666792	0.999943
-0.676144	0.999955
-0.685496	0.999957
-0.694848	0.999962
-0.704200	0.999964
-0.713552	0.999965
-0.722904	0.999971
-0.732256	0.999973
-0.741608	0.99998
-0.750960	0.99998
-0.760312	0.999984
-0.769663	0.999985
-0.779015	0.999986
-0.788367	0.999986
-0.797719	0.999987
-0.807071	0.999987
-0.816423	0.999991
-0.825775	0.999991
-0.844479	0.999992
-0.853831	0.999993
-0.863183	0.999994
-0.872534	0.999995
-0.891238	0.999995
-0.909942	0.999996
-0.919294	0.999997
-0.947350	0.999997
-0.956702	0.999999
-0.966054	0.999999
-1.059573	1
&
```
