## Supplementary material for "All-at-once RNA folding with 3D motif prediction framed by evolutionary information": RF01504_Afu_254.cacofold.helixcov

```
# RMs = 1 L = 167

# RM_HELIX NESTED 91-114 126-151, nbp = 24 nbp_cov = 0
# pvals: 0.916542,0.536035,0.715268,0.052076,0.621602,0.94252,0.00512838,0.494164,0.090128,0.641945,0.697686,0.555918,0.810293,0.494164,0.19535,0.494164,0.494164,0.732249,0.13898,0.494164,0.679758,0.494164,0.494164,0.494164
# aggregated NONE
NESTED  ::::::::::::::::::::::::::::::::::::::::::::::::::::::::::::::::::::::::::::::::::::::::<<<<<<<<<<<<<<<<<<<<<<<<___________>>>>>>>>>>>>>>>>>>>>>>>>::::::::::::::::
        :::::::::::::::::::::::::::::::::::::::::::::::::::::::::::::::::::::::::::::::::::::::::::::::::::::::::::::::::::::::::::::::::::::::::::::::::::::::::::::::::::
```
