## Supplementary material for "All-at-once RNA folding with 3D motif prediction framed by evolutionary information": RF01504_Afu_254.cacofold.power

```
# Power analysis of CaCoFold structure 
#
# Powertype = SINGLE SUBSTITUTIONS
# covary  left_pos      right_pos    substitutions      power
#----------------------------------------------------------------
          91		151		4		0.07
          92		150		2		0.00
          93		149		2		0.00
          94		148		2		0.00
          95		147		0		0.00
          96		146		3		0.02
          97		143		2		0.00
          98		142		1		0.00
          99		141		3		0.02
          100		140		4		0.07
          101		139		3		0.02
          102		138		3		0.02
          103		137		2		0.00
          104		136		2		0.00
          105		135		3		0.02
          106		134		0		0.00
          107		133		0		0.00
          108		132		2		0.00
          109		131		3		0.02
          110		130		1		0.00
          111		129		4		0.07
          112		128		0		0.00
          113		127		0		0.00
          114		126		2		0.00
#
# BPAIRS 24
# avg substitutions per BP  2.0
# BPAIRS expected to covary 0.3 +/- 0.5
# BPAIRS observed to covary 0
#
```
