## Supplementary material for "All-at-once RNA folding with 3D motif prediction framed by evolutionary information": RF01504_Afu_254.surv

```
0.999972	0.0833333
0.644460	0.166667
-0.003828	0.833333
-0.212952	0.916667
-0.505727	1
&
8.193870	7.58093e-05
7.566496	0.000151619
7.315546	0.000227428
6.604521	0.000303237
6.269921	0.000379046
6.207183	0.000454856
6.165358	0.000530665
5.935321	0.000606474
5.893496	0.000682283
5.600721	0.000758093
5.015171	0.000833902
4.994259	0.000909711
4.847871	0.00098552
4.826959	0.00106133
4.743309	0.00113714
4.722396	0.00121295
4.534184	0.00128876
4.492359	0.00144038
4.471446	0.00151619
4.408709	0.00159199
4.387796	0.00181942
4.366884	0.00197104
4.325059	0.00204685
4.283234	0.00212266
4.220496	0.00219847
4.178671	0.00227428
4.136846	0.00235009
4.074109	0.0024259
4.011371	0.00250171
3.990459	0.00257751
3.948634	0.00265332
3.927721	0.00272913
3.906809	0.00280494
3.885896	0.00288075
3.864984	0.00295656
3.823159	0.00303237
3.802246	0.00318399
3.760422	0.00341142
3.739509	0.00348723
3.718597	0.00356304
3.697684	0.00371465
3.676772	0.00394208
3.655859	0.00401789
3.614034	0.00424532
3.593122	0.00447275
3.551297	0.00477598
3.509472	0.00515503
3.488559	0.00545827
3.425822	0.00560989
3.404909	0.0057615
3.383997	0.00583731
3.363084	0.00621636
3.342172	0.00629217
3.300347	0.00659541
3.279434	0.00667122
3.258522	0.00705026
3.237609	0.00727769
3.216697	0.00742931
3.195784	0.00780835
3.174872	0.00803578
3.153959	0.00811159
3.133047	0.00841483
3.112134	0.0090213
3.091222	0.00924873
3.070309	0.00955197
3.049397	0.0098552
3.028484	0.0100826
3.007572	0.0104617
2.986659	0.0105375
2.965747	0.0107649
2.944834	0.0110682
2.923922	0.0112198
2.903009	0.0112956
2.861184	0.011523
2.840272	0.0116746
2.819359	0.0117504
2.798447	0.0119779
2.777534	0.0122053
2.756622	0.0123569
2.735709	0.0125843
2.714797	0.012736
2.693884	0.0128876
2.672972	0.013115
2.652059	0.0132666
2.631147	0.0133424
2.610234	0.013494
2.589322	0.0139489
2.547497	0.0141005
2.505672	0.014328
2.484759	0.0146312
2.463847	0.014707
2.442934	0.0148586
2.422022	0.015086
2.401109	0.0152377
2.380197	0.0156167
2.359284	0.0156925
2.338372	0.0160716
2.317459	0.0162232
2.296547	0.016299
2.275634	0.0165264
2.254722	0.0166022
2.233809	0.016678
2.212897	0.0169055
2.191984	0.0172845
2.171072	0.0175877
2.150159	0.0181184
2.129247	0.0183458
2.108334	0.0184975
2.087422	0.0186491
2.066509	0.0188765
2.045597	0.0193314
2.024684	0.0200136
2.003772	0.021075
1.982859	0.0217573
1.961947	0.0219847
1.941034	0.0224395
1.920122	0.0227428
1.899209	0.0231976
1.878297	0.0237283
1.857384	0.0241832
1.836472	0.0248654
1.815559	0.0253961
1.794647	0.0261542
1.773735	0.0268365
1.752822	0.0275188
1.731910	0.0285801
1.710997	0.0288833
1.690085	0.0295656
1.669172	0.029793
1.648260	0.0307028
1.627347	0.0313092
1.606435	0.0317641
1.585522	0.0326738
1.564610	0.0338109
1.543697	0.0354029
1.522785	0.0366159
1.501872	0.0378288
1.480960	0.0386627
1.460047	0.0398757
1.439135	0.0401789
1.418222	0.0407096
1.397310	0.0413919
1.376397	0.0423016
1.355485	0.0431355
1.334572	0.0439694
1.313660	0.0446517
1.292747	0.0454856
1.271835	0.0461678
1.250922	0.0469259
1.230010	0.0477598
1.209097	0.0483663
1.188185	0.0495034
1.167272	0.0503374
1.146360	0.0511713
1.125447	0.0520052
1.104535	0.0525358
1.083622	0.053673
1.062710	0.0553408
1.041797	0.0562505
1.020885	0.0570844
0.999972	0.058828
0.979060	0.0598135
0.958147	0.0611781
0.937235	0.0619362
0.916322	0.0629217
0.895410	0.0648169
0.874497	0.0666363
0.853585	0.0682283
0.832672	0.069138
0.811760	0.0711849
0.790847	0.0720946
0.769935	0.0740657
0.749022	0.0754302
0.728110	0.0776287
0.707197	0.0799788
0.686285	0.081874
0.665372	0.0842241
0.644460	0.0864984
0.623547	0.0885452
0.602635	0.0908953
0.581722	0.0934728
0.560810	0.0958987
0.539897	0.097794
0.518985	0.100599
0.498072	0.102494
0.477160	0.105526
0.456247	0.108559
0.435335	0.111364
0.414422	0.114245
0.393510	0.117277
0.372597	0.120385
0.351685	0.122963
0.330772	0.125919
0.309860	0.128573
0.288947	0.131377
0.268035	0.135016
0.247122	0.139337
0.226210	0.14328
0.205297	0.146918
0.184385	0.151164
0.163472	0.153969
0.142560	0.159351
0.121647	0.163066
0.100735	0.166856
0.079822	0.171556
0.058910	0.17709
0.037997	0.18361
0.017085	0.196498
-0.003828	0.513153
-0.024740	0.586385
-0.045653	0.591691
-0.066565	0.597908
-0.087478	0.605261
-0.108390	0.615495
-0.129303	0.625654
-0.150215	0.63892
-0.171127	0.651353
-0.192040	0.666742
-0.212952	0.681449
-0.233865	0.698355
-0.254777	0.714806
-0.275690	0.73118
-0.296602	0.746721
-0.317515	0.762414
-0.338427	0.778864
-0.359340	0.795239
-0.380252	0.809795
-0.401165	0.823213
-0.422077	0.835949
-0.442990	0.84732
-0.463902	0.857933
-0.484815	0.869229
-0.505727	0.879767
-0.526640	0.888333
-0.547552	0.896672
-0.568465	0.905087
-0.589377	0.913729
-0.610290	0.920324
-0.631202	0.92601
-0.652115	0.932378
-0.673027	0.937457
-0.693940	0.942916
-0.714852	0.946782
-0.735765	0.951406
-0.756677	0.954893
-0.777590	0.958987
-0.798502	0.964066
-0.819415	0.968312
-0.840327	0.971647
-0.861240	0.97468
-0.882152	0.97703
-0.903065	0.979759
-0.923977	0.98173
-0.944890	0.984004
-0.965802	0.985672
-0.986715	0.98734
-1.007627	0.989159
-1.028540	0.990145
-1.049452	0.991661
-1.070365	0.992267
-1.091277	0.992647
-1.112190	0.993935
-1.133102	0.994542
-1.154015	0.995527
-1.174927	0.996134
-1.195840	0.996513
-1.216752	0.997271
-1.237665	0.997953
-1.258577	0.998332
-1.279490	0.998711
-1.300402	0.998939
-1.321315	0.999166
-1.342227	0.999242
-1.363140	0.999394
-1.384052	0.999621
-1.425877	0.999773
-1.446790	0.999848
-1.467702	0.999924
-1.718652	1
&
10.075995	3.78702e-07
9.218583	7.57404e-07
9.072195	1.13611e-06
9.051283	1.51481e-06
8.904895	1.89351e-06
8.883983	2.65091e-06
8.863070	3.02961e-06
8.779420	3.40832e-06
8.633033	3.78702e-06
8.591208	4.16572e-06
8.528470	4.54442e-06
8.507558	5.68053e-06
8.382083	6.81663e-06
8.361170	7.19533e-06
8.319345	7.95274e-06
8.256608	8.33144e-06
8.235695	9.08884e-06
8.152045	9.84625e-06
8.089308	1.02249e-05
8.068395	1.09824e-05
8.047483	1.13611e-05
8.026570	1.21185e-05
7.963833	1.24972e-05
7.817445	1.28759e-05
7.796533	1.36333e-05
7.754708	1.4012e-05
7.733795	1.59055e-05
7.691971	1.66629e-05
7.650146	1.74203e-05
7.629233	1.81777e-05
7.608321	1.89351e-05
7.587408	1.96925e-05
7.566496	2.00712e-05
7.545583	2.04499e-05
7.524671	2.08286e-05
7.482846	2.23434e-05
7.461933	2.31008e-05
7.441021	2.38582e-05
7.420108	2.57517e-05
7.399196	2.65091e-05
7.378283	2.68878e-05
7.357371	2.72665e-05
7.336458	2.76452e-05
7.315546	2.95387e-05
7.294633	3.06748e-05
7.273721	3.1811e-05
7.252808	3.44619e-05
7.231896	3.59767e-05
7.210983	3.67341e-05
7.190071	3.78702e-05
7.169158	3.90063e-05
7.148246	4.08998e-05
7.127333	4.16572e-05
7.106421	4.35507e-05
7.085508	4.54442e-05
7.064596	4.80951e-05
7.043683	4.99886e-05
7.022771	5.18821e-05
7.001858	5.45331e-05
6.980946	5.75627e-05
6.960033	5.98349e-05
6.939121	6.21071e-05
6.918208	6.51367e-05
6.897296	6.89237e-05
6.876383	7.15746e-05
6.855471	7.2332e-05
6.834558	7.4983e-05
6.813646	7.61191e-05
6.792733	7.83913e-05
6.771821	8.02848e-05
6.750908	8.36931e-05
6.729996	8.74801e-05
6.709083	9.35393e-05
6.688171	9.92199e-05
6.667258	0.000105658
6.646346	0.000109445
6.625433	0.000113232
6.604521	0.000115883
6.583608	0.000120427
6.562696	0.000125729
6.541783	0.000132924
6.520871	0.000135575
6.499958	0.000140877
6.479046	0.000145421
6.458133	0.000149587
6.437221	0.000155268
6.416308	0.000161327
6.395396	0.000168522
6.374483	0.000174582
6.353571	0.000179126
6.332658	0.0001867
6.311746	0.000193895
6.290833	0.000198061
6.269921	0.000206014
6.249008	0.000213209
6.228096	0.000218511
6.207183	0.000225328
6.186271	0.000237067
6.165358	0.000244641
6.144446	0.000254109
6.123533	0.000260926
6.102621	0.000273044
6.081708	0.000284026
6.060796	0.00029463
6.039883	0.000307506
6.018971	0.000317731
5.998058	0.000326441
5.977146	0.000336287
5.956233	0.000349542
5.935321	0.000362418
5.914408	0.000374157
5.893496	0.000384004
5.872583	0.000393471
5.851671	0.000403696
5.830758	0.000412406
5.809846	0.000424146
5.788933	0.000435507
5.768021	0.000448004
5.747109	0.000461638
5.726196	0.000477922
5.705284	0.000488525
5.684371	0.00049875
5.663459	0.000515034
5.642546	0.000524881
5.621634	0.000538135
5.600721	0.000556313
5.579809	0.000570325
5.558896	0.000587745
5.537984	0.000607059
5.517071	0.000625615
5.496159	0.000643036
5.475246	0.000658941
5.454334	0.000669924
5.433421	0.000684314
5.412509	0.000706658
5.391596	0.000725593
5.370684	0.000745285
5.349771	0.000766114
5.328859	0.000778232
5.307946	0.000797546
5.287034	0.000814209
5.266121	0.00084299
5.245209	0.000861925
5.224296	0.000883133
5.203384	0.000901689
5.182471	0.000923654
5.161559	0.000944861
5.140646	0.000964175
5.119734	0.00099182
5.098821	0.00101227
5.077909	0.00103802
5.056996	0.00105696
5.036084	0.00107968
5.015171	0.00110505
4.994259	0.00113421
4.973346	0.00116337
4.952434	0.0011842
4.931521	0.0012126
4.910609	0.00124138
4.889696	0.00126373
4.868784	0.00128948
4.847871	0.00132243
4.826959	0.00135424
4.806046	0.00138264
4.785134	0.00140915
4.764221	0.00143566
4.743309	0.00147277
4.722396	0.00150382
4.701484	0.00152806
4.680571	0.00155912
4.659659	0.00158676
4.638746	0.00161213
4.617834	0.00164281
4.596921	0.00167538
4.576009	0.00169696
4.555096	0.00172574
4.534184	0.00175339
4.513271	0.00177763
4.492359	0.00180603
4.471446	0.0018386
4.450534	0.00187912
4.429621	0.00190601
4.408709	0.00194009
4.387796	0.00196508
4.366884	0.00200182
4.345971	0.00203969
4.325059	0.00207566
4.304146	0.00211543
4.283234	0.00215178
4.262321	0.00218928
4.241409	0.0022279
4.220496	0.00226691
4.199584	0.00230819
4.178671	0.00235515
4.157759	0.00239756
4.136846	0.0024502
4.115934	0.00249413
4.095021	0.00254374
4.074109	0.002596
4.053196	0.00265167
4.032284	0.00271113
4.011371	0.0027668
3.990459	0.00282436
3.969546	0.0028717
3.948634	0.00293077
3.927721	0.00298038
3.906809	0.00304401
3.885896	0.00309967
3.864984	0.00316481
3.844071	0.00324169
3.823159	0.00332538
3.802246	0.00340188
3.781334	0.00348178
3.760422	0.00355412
3.739509	0.00363932
3.718597	0.00372453
3.697684	0.00381012
3.676772	0.00391199
3.655859	0.00400439
3.634947	0.00409452
3.614034	0.00419261
3.593122	0.00429486
3.572209	0.0043937
3.551297	0.00449519
3.530384	0.00458873
3.509472	0.00468492
3.488559	0.0048027
3.467647	0.00490002
3.446734	0.00501136
3.425822	0.00512838
3.404909	0.0052613
3.383997	0.00540597
3.363084	0.00555025
3.342172	0.00570817
3.321259	0.00587026
3.300347	0.0060509
3.279434	0.00624252
3.258522	0.00643187
3.237609	0.00663523
3.216697	0.00683633
3.195784	0.0070643
3.174872	0.00727297
3.153959	0.00747406
3.133047	0.00768651
3.112134	0.0079054
3.091222	0.00808945
3.070309	0.00829281
3.049397	0.00849958
3.028484	0.00868439
3.007572	0.00888397
2.986659	0.00908392
2.965747	0.00929031
2.944834	0.00947701
2.923922	0.00968946
2.903009	0.00989207
2.882097	0.0101102
2.861184	0.0103306
2.840272	0.0105779
2.819359	0.0108286
2.798447	0.0110626
2.777534	0.0112986
2.756622	0.0115606
2.735709	0.0118117
2.714797	0.0120741
2.693884	0.012357
2.672972	0.0126058
2.652059	0.012866
2.631147	0.0131228
2.610234	0.0133803
2.589322	0.013645
2.568409	0.0138915
2.547497	0.0141472
2.526584	0.0144058
2.505672	0.0146724
2.484759	0.014947
2.463847	0.0152075
2.442934	0.0154681
2.422022	0.0157468
2.401109	0.0160104
2.380197	0.0162827
2.359284	0.0165337
2.338372	0.0167916
2.317459	0.0170427
2.296547	0.0173044
2.275634	0.0175468
2.254722	0.0178156
2.233809	0.018058
2.212897	0.0183216
2.191984	0.0185818
2.171072	0.0188446
2.150159	0.0191214
2.129247	0.0193638
2.108334	0.0196281
2.087422	0.0198993
2.066509	0.0201806
2.045597	0.0204787
2.024684	0.0207915
2.003772	0.021099
1.982859	0.0214281
1.961947	0.0217772
1.941034	0.0221514
1.920122	0.0225259
1.899209	0.0229137
1.878297	0.0233193
1.857384	0.023781
1.836472	0.0242702
1.815559	0.0248091
1.794647	0.0254416
1.773735	0.0261702
1.752822	0.0269371
1.731910	0.0277755
1.710997	0.028642
1.690085	0.0295122
1.669172	0.0303548
1.648260	0.0312539
1.627347	0.0322052
1.606435	0.0332799
1.585522	0.0343812
1.564610	0.0356086
1.543697	0.036945
1.522785	0.0382269
1.501872	0.0395103
1.480960	0.0406313
1.460047	0.0416761
1.439135	0.0426778
1.418222	0.0436492
1.397310	0.0445861
1.376397	0.0454802
1.355485	0.0464118
1.334572	0.0473748
1.313660	0.0483326
1.292747	0.0492593
1.271835	0.0501856
1.250922	0.0510998
1.230010	0.052076
1.209097	0.0530031
1.188185	0.0539707
1.167272	0.0550322
1.146360	0.0561293
1.125447	0.0572874
1.104535	0.0584344
1.083622	0.0595921
1.062710	0.0607786
1.041797	0.0619704
1.020885	0.0631834
0.999972	0.0643986
0.979060	0.0656741
0.958147	0.066945
0.937235	0.0682345
0.916322	0.0695482
0.895410	0.0708589
0.874497	0.0721912
0.853585	0.0735674
0.832672	0.0749288
0.811760	0.0763792
0.790847	0.0778403
0.769935	0.0793077
0.749022	0.0809172
0.728110	0.0825748
0.707197	0.0843846
0.686285	0.0861956
0.665372	0.0880834
0.644460	0.090128
0.623547	0.0922351
0.602635	0.0944202
0.581722	0.0965568
0.560810	0.0987499
0.539897	0.100996
0.518985	0.103295
0.498072	0.105609
0.477160	0.107984
0.456247	0.110484
0.435335	0.113192
0.414422	0.115968
0.393510	0.118827
0.372597	0.121825
0.351685	0.124935
0.330772	0.128255
0.309860	0.131634
0.288947	0.135228
0.268035	0.13898
0.247122	0.142765
0.226210	0.146727
0.205297	0.150857
0.184385	0.155287
0.163472	0.159938
0.142560	0.164948
0.121647	0.170175
0.100735	0.175762
0.079822	0.181847
0.058910	0.188365
0.037997	0.19535
0.017085	0.202936
-0.003828	0.494164
-0.024740	0.506497
-0.045653	0.519512
-0.066565	0.536035
-0.087478	0.555918
-0.108390	0.577659
-0.129303	0.600022
-0.150215	0.621602
-0.171127	0.641945
-0.192040	0.661219
-0.212952	0.679758
-0.233865	0.697686
-0.254777	0.715268
-0.275690	0.732249
-0.296602	0.748742
-0.317515	0.765051
-0.338427	0.780664
-0.359340	0.795793
-0.380252	0.810293
-0.401165	0.824091
-0.422077	0.837126
-0.442990	0.849479
-0.463902	0.860912
-0.484815	0.871945
-0.505727	0.882178
-0.526640	0.89163
-0.547552	0.900498
-0.568465	0.908845
-0.589377	0.916542
-0.610290	0.923713
-0.631202	0.93047
-0.652115	0.936663
-0.673027	0.94252
-0.693940	0.947758
-0.714852	0.952668
-0.735765	0.957177
-0.756677	0.961266
-0.777590	0.965124
-0.798502	0.968583
-0.819415	0.971723
-0.840327	0.974577
-0.861240	0.977159
-0.882152	0.979514
-0.903065	0.981654
-0.923977	0.983542
-0.944890	0.98531
-0.965802	0.986911
-0.986715	0.988359
-1.007627	0.989646
-1.028540	0.990817
-1.049452	0.991873
-1.070365	0.992827
-1.091277	0.99364
-1.112190	0.994345
-1.133102	0.995007
-1.154015	0.995582
-1.174927	0.996114
-1.195840	0.996582
-1.216752	0.997001
-1.237665	0.997345
-1.258577	0.997667
-1.279490	0.997945
-1.300402	0.998183
-1.321315	0.998424
-1.342227	0.998616
-1.363140	0.9988
-1.384052	0.998949
-1.404965	0.999081
-1.425877	0.999211
-1.446790	0.999315
-1.467702	0.999416
-1.488615	0.999498
-1.509527	0.999567
-1.530440	0.99962
-1.551352	0.999673
-1.572265	0.999715
-1.593177	0.999752
-1.614090	0.999786
-1.635002	0.999817
-1.655915	0.999844
-1.676827	0.99987
-1.697740	0.999889
-1.718652	0.999908
-1.739565	0.999925
-1.760477	0.999941
-1.781390	0.999952
-1.802302	0.999959
-1.823215	0.999965
-1.844127	0.999971
-1.865040	0.999978
-1.885952	0.999981
-1.906865	0.999984
-1.927777	0.999986
-1.948690	0.999988
-1.969602	0.999991
-1.990515	0.999994
-2.032340	0.999994
-2.053252	0.999995
-2.074165	0.999995
-2.095077	0.999997
-2.115990	0.999997
-2.136902	0.999997
-2.178727	0.999998
-2.304202	0.999999
-2.366939	0.999999
-2.387852	1
-2.576064	1
&
30.340202	8.15967e-26
30.319290	8.52291e-26
30.298377	8.90232e-26
30.277465	9.29861e-26
30.256552	9.71254e-26
30.235640	1.01449e-25
30.214727	1.05965e-25
30.193815	1.10682e-25
30.172902	1.15609e-25
30.151990	1.20755e-25
30.131077	1.2613e-25
30.110165	1.31745e-25
30.089252	1.37609e-25
30.068340	1.43734e-25
30.047427	1.50132e-25
30.026515	1.56815e-25
30.005602	1.63795e-25
29.984690	1.71086e-25
29.963777	1.78701e-25
29.942865	1.86656e-25
29.921952	1.94964e-25
29.901040	2.03642e-25
29.880127	2.12706e-25
29.859215	2.22173e-25
29.838302	2.32062e-25
29.817390	2.42391e-25
29.796477	2.5318e-25
29.775565	2.64449e-25
29.754652	2.76219e-25
29.733740	2.88513e-25
29.712827	3.01354e-25
29.691915	3.14767e-25
29.671002	3.28776e-25
29.650090	3.43409e-25
29.629177	3.58693e-25
29.608265	3.74657e-25
29.587352	3.91332e-25
29.566440	4.08749e-25
29.545527	4.2694e-25
29.524615	4.45942e-25
29.503702	4.65788e-25
29.482790	4.86518e-25
29.461877	5.0817e-25
29.440965	5.30786e-25
29.420052	5.54408e-25
29.399140	5.79081e-25
29.378227	6.04853e-25
29.357315	6.3177e-25
29.336403	6.59886e-25
29.315490	6.89253e-25
29.294578	7.19926e-25
29.273665	7.51964e-25
29.252753	7.85428e-25
29.231840	8.2038e-25
29.210928	8.56888e-25
29.190015	8.9502e-25
29.169103	9.34849e-25
29.148190	9.7645e-25
29.127278	1.0199e-24
29.106365	1.06529e-24
29.085453	1.11269e-24
29.064540	1.16221e-24
29.043628	1.21392e-24
29.022715	1.26794e-24
29.001803	1.32436e-24
28.980890	1.38329e-24
28.959978	1.44484e-24
28.939065	1.50914e-24
28.918153	1.57629e-24
28.897240	1.64643e-24
28.876328	1.71969e-24
28.855415	1.79621e-24
28.834503	1.87613e-24
28.813590	1.95961e-24
28.792678	2.0468e-24
28.771765	2.13787e-24
28.750853	2.233e-24
28.729940	2.33235e-24
28.709028	2.43613e-24
28.688115	2.54452e-24
28.667203	2.65773e-24
28.646290	2.77598e-24
28.625378	2.89949e-24
28.604465	3.0285e-24
28.583553	3.16324e-24
28.562640	3.30398e-24
28.541728	3.45098e-24
28.520815	3.60451e-24
28.499903	3.76488e-24
28.478990	3.93238e-24
28.458078	4.10733e-24
28.437165	4.29007e-24
28.416253	4.48093e-24
28.395340	4.68028e-24
28.374428	4.8885e-24
28.353515	5.10598e-24
28.332603	5.33314e-24
28.311690	5.5704e-24
28.290778	5.81821e-24
28.269865	6.07705e-24
28.248953	6.3474e-24
28.228040	6.62977e-24
28.207128	6.9247e-24
28.186215	7.23275e-24
28.165303	7.55451e-24
28.144390	7.89057e-24
28.123478	8.24158e-24
28.102565	8.6082e-24
28.081653	8.99113e-24
28.060740	9.39109e-24
28.039828	9.80884e-24
28.018915	1.02452e-23
27.998003	1.07009e-23
27.977090	1.11769e-23
27.956178	1.16741e-23
27.935265	1.21934e-23
27.914353	1.27358e-23
27.893440	1.33023e-23
27.872528	1.3894e-23
27.851615	1.4512e-23
27.830703	1.51575e-23
27.809790	1.58317e-23
27.788878	1.65358e-23
27.767965	1.72714e-23
27.747053	1.80396e-23
27.726140	1.88419e-23
27.705228	1.968e-23
27.684315	2.05553e-23
27.663403	2.14696e-23
27.642490	2.24245e-23
27.621578	2.34218e-23
27.600665	2.44636e-23
27.579753	2.55516e-23
27.558840	2.6688e-23
27.537928	2.7875e-23
27.517015	2.91148e-23
27.496103	3.04096e-23
27.475190	3.17621e-23
27.454278	3.31747e-23
27.433365	3.46501e-23
27.412453	3.61911e-23
27.391541	3.78006e-23
27.370628	3.94817e-23
27.349716	4.12376e-23
27.328803	4.30715e-23
27.307891	4.49869e-23
27.286978	4.69876e-23
27.266066	4.90772e-23
27.245153	5.12596e-23
27.224241	5.35392e-23
27.203328	5.59201e-23
27.182416	5.84068e-23
27.161503	6.10041e-23
27.140591	6.37169e-23
27.119678	6.65503e-23
27.098766	6.95097e-23
27.077853	7.26006e-23
27.056941	7.5829e-23
27.036028	7.92009e-23
27.015116	8.27227e-23
26.994203	8.6401e-23
26.973291	9.0243e-23
26.952378	9.42557e-23
26.931466	9.84468e-23
26.910553	1.02824e-22
26.889641	1.07396e-22
26.868728	1.12172e-22
26.847816	1.17159e-22
26.826903	1.22368e-22
26.805991	1.27809e-22
26.785078	1.33492e-22
26.764166	1.39427e-22
26.743253	1.45627e-22
26.722341	1.52101e-22
26.701428	1.58864e-22
26.680516	1.65927e-22
26.659603	1.73304e-22
26.638691	1.8101e-22
26.617778	1.89057e-22
26.596866	1.97463e-22
26.575953	2.06242e-22
26.555041	2.15411e-22
26.534128	2.24988e-22
26.513216	2.3499e-22
26.492303	2.45437e-22
26.471391	2.56349e-22
26.450478	2.67745e-22
26.429566	2.79648e-22
26.408653	2.9208e-22
26.387741	3.05065e-22
26.366828	3.18626e-22
26.345916	3.32791e-22
26.325003	3.47585e-22
26.304091	3.63037e-22
26.283178	3.79175e-22
26.262266	3.9603e-22
26.241353	4.13635e-22
26.220441	4.32022e-22
26.199528	4.51227e-22
26.178616	4.71285e-22
26.157703	4.92234e-22
26.136791	5.14114e-22
26.115878	5.36967e-22
26.094966	5.60835e-22
26.074053	5.85764e-22
26.053141	6.11801e-22
26.032228	6.38995e-22
26.011316	6.67397e-22
25.990403	6.97062e-22
25.969491	7.28045e-22
25.948578	7.60405e-22
25.927666	7.94202e-22
25.906753	8.29502e-22
25.885841	8.6637e-22
25.864928	9.04877e-22
25.844016	9.45094e-22
25.823103	9.87099e-22
25.802191	1.03097e-21
25.781278	1.07679e-21
25.760366	1.12465e-21
25.739453	1.17463e-21
25.718541	1.22684e-21
25.697628	1.28136e-21
25.676716	1.33831e-21
25.655803	1.39778e-21
25.634891	1.4599e-21
25.613978	1.52478e-21
25.593066	1.59254e-21
25.572153	1.66332e-21
25.551241	1.73723e-21
25.530328	1.81443e-21
25.509416	1.89507e-21
25.488503	1.97928e-21
25.467591	2.06724e-21
25.446678	2.1591e-21
25.425766	2.25504e-21
25.404854	2.35525e-21
25.383941	2.45991e-21
25.363029	2.56922e-21
25.342116	2.68338e-21
25.321204	2.80262e-21
25.300291	2.92715e-21
25.279379	3.05722e-21
25.258466	3.19306e-21
25.237554	3.33494e-21
25.216641	3.48312e-21
25.195729	3.63789e-21
25.174816	3.79953e-21
25.153904	3.96835e-21
25.132991	4.14466e-21
25.112079	4.32882e-21
25.091166	4.52115e-21
25.070254	4.72202e-21
25.049341	4.93182e-21
25.028429	5.15093e-21
25.007516	5.37978e-21
24.986604	5.6188e-21
24.965691	5.86843e-21
24.944779	6.12915e-21
24.923866	6.40145e-21
24.902954	6.68584e-21
24.882041	6.98287e-21
24.861129	7.29309e-21
24.840216	7.61708e-21
24.819304	7.95547e-21
24.798391	8.30889e-21
24.777479	8.678e-21
24.756566	9.06351e-21
24.735654	9.46613e-21
24.714741	9.88664e-21
24.693829	1.03258e-20
24.672916	1.07845e-20
24.652004	1.12636e-20
24.631091	1.17639e-20
24.610179	1.22865e-20
24.589266	1.28322e-20
24.568354	1.34022e-20
24.547441	1.39975e-20
24.526529	1.46193e-20
24.505616	1.52687e-20
24.484704	1.59468e-20
24.463791	1.66552e-20
24.442879	1.73949e-20
24.421966	1.81675e-20
24.401054	1.89745e-20
24.380141	1.98172e-20
24.359229	2.06974e-20
24.338316	2.16167e-20
24.317404	2.25767e-20
24.296491	2.35794e-20
24.275579	2.46267e-20
24.254666	2.57204e-20
24.233754	2.68627e-20
24.212841	2.80557e-20
24.191929	2.93017e-20
24.171016	3.0603e-20
24.150104	3.19621e-20
24.129191	3.33815e-20
24.108279	3.48639e-20
24.087366	3.64122e-20
24.066454	3.80292e-20
24.045541	3.9718e-20
24.024629	4.14817e-20
24.003716	4.33238e-20
23.982804	4.52476e-20
23.961891	4.72569e-20
23.940979	4.93553e-20
23.920066	5.15469e-20
23.899154	5.38358e-20
23.878241	5.62263e-20
23.857329	5.8723e-20
23.836416	6.13304e-20
23.815504	6.40537e-20
23.794591	6.68977e-20
23.773679	6.98681e-20
23.752766	7.29703e-20
23.731854	7.62102e-20
23.710941	7.95939e-20
23.690029	8.31278e-20
23.669116	8.68186e-20
23.648204	9.06732e-20
23.627291	9.46989e-20
23.606379	9.89032e-20
23.585466	1.03294e-19
23.564554	1.0788e-19
23.543641	1.1267e-19
23.522729	1.17671e-19
23.501816	1.22895e-19
23.480904	1.28351e-19
23.459992	1.34049e-19
23.439079	1.4e-19
23.418167	1.46215e-19
23.397254	1.52706e-19
23.376342	1.59485e-19
23.355429	1.66565e-19
23.334517	1.73958e-19
23.313604	1.8168e-19
23.292692	1.89745e-19
23.271779	1.98168e-19
23.250867	2.06964e-19
23.229954	2.16151e-19
23.209042	2.25745e-19
23.188129	2.35765e-19
23.167217	2.4623e-19
23.146304	2.57159e-19
23.125392	2.68573e-19
23.104479	2.80494e-19
23.083567	2.92944e-19
23.062654	3.05945e-19
23.041742	3.19524e-19
23.020829	3.33706e-19
22.999917	3.48516e-19
22.979004	3.63984e-19
22.958092	3.80138e-19
22.937179	3.97009e-19
22.916267	4.14628e-19
22.895354	4.33029e-19
22.874442	4.52246e-19
22.853529	4.72316e-19
22.832617	4.93276e-19
22.811704	5.15166e-19
22.790792	5.38028e-19
22.769879	5.61903e-19
22.748967	5.86838e-19
22.728054	6.12879e-19
22.707142	6.40075e-19
22.686229	6.68478e-19
22.665317	6.9814e-19
22.644404	7.29119e-19
22.623492	7.61471e-19
22.602579	7.95259e-19
22.581667	8.30546e-19
22.560754	8.67397e-19
22.539842	9.05884e-19
22.518929	9.46077e-19
22.498017	9.88053e-19
22.477104	1.03189e-18
22.456192	1.07767e-18
22.435279	1.12549e-18
22.414367	1.17542e-18
22.393454	1.22757e-18
22.372542	1.28203e-18
22.351629	1.33891e-18
22.330717	1.39831e-18
22.309804	1.46034e-18
22.288892	1.52513e-18
22.267979	1.59279e-18
22.247067	1.66344e-18
22.226154	1.73724e-18
22.205242	1.8143e-18
22.184329	1.89478e-18
22.163417	1.97884e-18
22.142504	2.06661e-18
22.121592	2.15829e-18
22.100679	2.25402e-18
22.079767	2.354e-18
22.058854	2.45842e-18
22.037942	2.56746e-18
22.017029	2.68135e-18
21.996117	2.80028e-18
21.975204	2.92448e-18
21.954292	3.05419e-18
21.933379	3.18965e-18
21.912467	3.33112e-18
21.891554	3.47886e-18
21.870642	3.63315e-18
21.849729	3.79428e-18
21.828817	3.96256e-18
21.807904	4.13829e-18
21.786992	4.32182e-18
21.766079	4.51348e-18
21.745167	4.71364e-18
21.724254	4.92268e-18
21.703342	5.14098e-18
21.682429	5.36896e-18
21.661517	5.60704e-18
21.640604	5.85568e-18
21.619692	6.11534e-18
21.598779	6.38652e-18
21.577867	6.66971e-18
21.556954	6.96545e-18
21.536042	7.27431e-18
21.515129	7.59685e-18
21.494217	7.9337e-18
21.473305	8.28547e-18
21.452392	8.65283e-18
21.431480	9.03648e-18
21.410567	9.43713e-18
21.389655	9.85554e-18
21.368742	1.02925e-17
21.347830	1.07488e-17
21.326917	1.12254e-17
21.306005	1.1723e-17
21.285092	1.22427e-17
21.264180	1.27855e-17
21.243267	1.33523e-17
21.222355	1.39442e-17
21.201442	1.45624e-17
21.180530	1.52079e-17
21.159617	1.58821e-17
21.138705	1.65861e-17
21.117792	1.73213e-17
21.096880	1.80891e-17
21.075967	1.88909e-17
21.055055	1.97283e-17
21.034142	2.06027e-17
21.013230	2.1516e-17
20.992317	2.24696e-17
20.971405	2.34655e-17
20.950492	2.45056e-17
20.929580	2.55917e-17
20.908667	2.6726e-17
20.887755	2.79105e-17
20.866842	2.91474e-17
20.845930	3.04392e-17
20.825017	3.17882e-17
20.804105	3.3197e-17
20.783192	3.46682e-17
20.762280	3.62045e-17
20.741367	3.7809e-17
20.720455	3.94845e-17
20.699542	4.12342e-17
20.678630	4.30614e-17
20.657717	4.49695e-17
20.636805	4.69622e-17
20.615892	4.90432e-17
20.594980	5.12163e-17
20.574067	5.34856e-17
20.553155	5.58555e-17
20.532242	5.83304e-17
20.511330	6.09149e-17
20.490417	6.36138e-17
20.469505	6.64323e-17
20.448592	6.93756e-17
20.427680	7.24492e-17
20.406767	7.5659e-17
20.385855	7.90109e-17
20.364942	8.25113e-17
20.344030	8.61666e-17
20.323117	8.99839e-17
20.302205	9.39702e-17
20.281292	9.8133e-17
20.260380	1.0248e-16
20.239467	1.0702e-16
20.218555	1.1176e-16
20.197642	1.16711e-16
20.176730	1.21881e-16
20.155817	1.27279e-16
20.134905	1.32917e-16
20.113992	1.38804e-16
20.093080	1.44952e-16
20.072167	1.51373e-16
20.051255	1.58077e-16
20.030342	1.65078e-16
20.009430	1.7239e-16
19.988517	1.80024e-16
19.967605	1.87997e-16
19.946692	1.96323e-16
19.925780	2.05018e-16
19.904867	2.14097e-16
19.883955	2.23578e-16
19.863042	2.33479e-16
19.842130	2.43818e-16
19.821217	2.54615e-16
19.800305	2.6589e-16
19.779392	2.77663e-16
19.758480	2.89958e-16
19.737567	3.02797e-16
19.716655	3.16204e-16
19.695742	3.30205e-16
19.674830	3.44826e-16
19.653917	3.60093e-16
19.633005	3.76036e-16
19.612092	3.92685e-16
19.591180	4.1007e-16
19.570267	4.28225e-16
19.549355	4.47183e-16
19.528443	4.6698e-16
19.507530	4.87653e-16
19.486618	5.09241e-16
19.465705	5.31785e-16
19.444793	5.55325e-16
19.423880	5.79908e-16
19.402968	6.05578e-16
19.382055	6.32384e-16
19.361143	6.60376e-16
19.340230	6.89606e-16
19.319318	7.20129e-16
19.298405	7.52003e-16
19.277493	7.85288e-16
19.256580	8.20044e-16
19.235668	8.56338e-16
19.214755	8.94238e-16
19.193843	9.33815e-16
19.172930	9.75142e-16
19.152018	1.0183e-15
19.131105	1.06336e-15
19.110193	1.11042e-15
19.089280	1.15956e-15
19.068368	1.21087e-15
19.047455	1.26445e-15
19.026543	1.3204e-15
19.005630	1.37883e-15
18.984718	1.43984e-15
18.963805	1.50355e-15
18.942893	1.57008e-15
18.921980	1.63955e-15
18.901068	1.71209e-15
18.880155	1.78784e-15
18.859243	1.86694e-15
18.838330	1.94953e-15
18.817418	2.03578e-15
18.796505	2.12585e-15
18.775593	2.21989e-15
18.754680	2.3181e-15
18.733768	2.42064e-15
18.712855	2.52772e-15
18.691943	2.63954e-15
18.671030	2.7563e-15
18.650118	2.87822e-15
18.629205	3.00553e-15
18.608293	3.13847e-15
18.587380	3.27728e-15
18.566468	3.42224e-15
18.545555	3.5736e-15
18.524643	3.73165e-15
18.503730	3.89669e-15
18.482818	4.06902e-15
18.461905	4.24898e-15
18.440993	4.43688e-15
18.420080	4.63309e-15
18.399168	4.83798e-15
18.378255	5.05192e-15
18.357343	5.27532e-15
18.336430	5.50858e-15
18.315518	5.75216e-15
18.294605	6.00651e-15
18.273693	6.27209e-15
18.252780	6.54941e-15
18.231868	6.83899e-15
18.210955	7.14136e-15
18.190043	7.45709e-15
18.169130	7.78678e-15
18.148218	8.13103e-15
18.127305	8.4905e-15
18.106393	8.86584e-15
18.085480	9.25777e-15
18.064568	9.66702e-15
18.043655	1.00944e-14
18.022743	1.05406e-14
18.001830	1.10065e-14
17.980918	1.1493e-14
17.960005	1.2001e-14
17.939093	1.25314e-14
17.918180	1.30853e-14
17.897268	1.36636e-14
17.876355	1.42675e-14
17.855443	1.48981e-14
17.834530	1.55565e-14
17.813618	1.6244e-14
17.792705	1.69618e-14
17.771793	1.77114e-14
17.750880	1.84941e-14
17.729968	1.93113e-14
17.709055	2.01646e-14
17.688143	2.10556e-14
17.667230	2.1986e-14
17.646318	2.29574e-14
17.625405	2.39717e-14
17.604493	2.50309e-14
17.583580	2.61368e-14
17.562668	2.72915e-14
17.541756	2.84972e-14
17.520843	2.97561e-14
17.499931	3.10707e-14
17.479018	3.24432e-14
17.458106	3.38764e-14
17.437193	3.53728e-14
17.416281	3.69353e-14
17.395368	3.85668e-14
17.374456	4.02703e-14
17.353543	4.2049e-14
17.332631	4.39062e-14
17.311718	4.58453e-14
17.290806	4.78701e-14
17.269893	4.99842e-14
17.248981	5.21917e-14
17.228068	5.44966e-14
17.207156	5.69032e-14
17.186243	5.9416e-14
17.165331	6.20397e-14
17.144418	6.47791e-14
17.123506	6.76395e-14
17.102593	7.06261e-14
17.081681	7.37445e-14
17.060768	7.70004e-14
17.039856	8.04001e-14
17.018943	8.39497e-14
16.998031	8.7656e-14
16.977118	9.15257e-14
16.956206	9.55662e-14
16.935293	9.9785e-14
16.914381	1.0419e-13
16.893468	1.08789e-13
16.872556	1.13591e-13
16.851643	1.18605e-13
16.830731	1.2384e-13
16.809818	1.29306e-13
16.788906	1.35013e-13
16.767993	1.40972e-13
16.747081	1.47193e-13
16.726168	1.53689e-13
16.705256	1.60472e-13
16.684343	1.67553e-13
16.663431	1.74947e-13
16.642518	1.82667e-13
16.621606	1.90727e-13
16.600693	1.99143e-13
16.579781	2.0793e-13
16.558868	2.17104e-13
16.537956	2.26682e-13
16.517043	2.36683e-13
16.496131	2.47125e-13
16.475218	2.58028e-13
16.454306	2.69411e-13
16.433393	2.81295e-13
16.412481	2.93704e-13
16.391568	3.06659e-13
16.370656	3.20186e-13
16.349743	3.34309e-13
16.328831	3.49054e-13
16.307918	3.64449e-13
16.287006	3.80523e-13
16.266093	3.97305e-13
16.245181	4.14827e-13
16.224268	4.3312e-13
16.203356	4.5222e-13
16.182443	4.72162e-13
16.161531	4.92982e-13
16.140618	5.1472e-13
16.119706	5.37415e-13
16.098793	5.6111e-13
16.077881	5.8585e-13
16.056968	6.11679e-13
16.036056	6.38646e-13
16.015143	6.66801e-13
15.994231	6.96196e-13
15.973318	7.26886e-13
15.952406	7.58928e-13
15.931493	7.92381e-13
15.910581	8.27308e-13
15.889668	8.63773e-13
15.868756	9.01844e-13
15.847843	9.41591e-13
15.826931	9.83089e-13
15.806018	1.02641e-12
15.785106	1.07165e-12
15.764193	1.11887e-12
15.743281	1.16818e-12
15.722368	1.21965e-12
15.701456	1.27339e-12
15.680543	1.3295e-12
15.659631	1.38808e-12
15.638718	1.44923e-12
15.617806	1.51308e-12
15.596893	1.57974e-12
15.575981	1.64934e-12
15.555069	1.72199e-12
15.534156	1.79785e-12
15.513244	1.87704e-12
15.492331	1.95972e-12
15.471419	2.04603e-12
15.450506	2.13615e-12
15.429594	2.23023e-12
15.408681	2.32845e-12
15.387769	2.43099e-12
15.366856	2.53805e-12
15.345944	2.64981e-12
15.325031	2.76649e-12
15.304119	2.88831e-12
15.283206	3.01548e-12
15.262294	3.14825e-12
15.241381	3.28686e-12
15.220469	3.43157e-12
15.199556	3.58264e-12
15.178644	3.74035e-12
15.157731	3.905e-12
15.136819	4.0769e-12
15.115906	4.25635e-12
15.094994	4.4437e-12
15.074081	4.63928e-12
15.053169	4.84346e-12
15.032256	5.05662e-12
15.011344	5.27915e-12
14.990431	5.51147e-12
14.969519	5.754e-12
14.948606	6.00719e-12
14.927694	6.27152e-12
14.906781	6.54746e-12
14.885869	6.83553e-12
14.864956	7.13626e-12
14.844044	7.45021e-12
14.823131	7.77796e-12
14.802219	8.12012e-12
14.781306	8.4773e-12
14.760394	8.85019e-12
14.739481	9.23946e-12
14.718569	9.64584e-12
14.697656	1.00701e-11
14.676744	1.05129e-11
14.655831	1.09753e-11
14.634919	1.14579e-11
14.614006	1.19617e-11
14.593094	1.24877e-11
14.572181	1.30368e-11
14.551269	1.361e-11
14.530356	1.42083e-11
14.509444	1.4833e-11
14.488531	1.54851e-11
14.467619	1.61658e-11
14.446706	1.68764e-11
14.425794	1.76182e-11
14.404881	1.83926e-11
14.383969	1.9201e-11
14.363056	2.00448e-11
14.342144	2.09257e-11
14.321231	2.18453e-11
14.300319	2.28053e-11
14.279406	2.38074e-11
14.258494	2.48534e-11
14.237581	2.59454e-11
14.216669	2.70853e-11
14.195756	2.82753e-11
14.174844	2.95174e-11
14.153931	3.08141e-11
14.133019	3.21676e-11
14.112106	3.35806e-11
14.091194	3.50555e-11
14.070281	3.65951e-11
14.049369	3.82023e-11
14.028456	3.988e-11
14.007544	4.16312e-11
13.986631	4.34593e-11
13.965719	4.53675e-11
13.944806	4.73595e-11
13.923894	4.94388e-11
13.902981	5.16092e-11
13.882069	5.38749e-11
13.861156	5.62399e-11
13.840244	5.87085e-11
13.819331	6.12854e-11
13.798419	6.39753e-11
13.777506	6.67831e-11
13.756594	6.97139e-11
13.735681	7.27732e-11
13.714769	7.59666e-11
13.693856	7.93e-11
13.672944	8.27794e-11
13.652031	8.64113e-11
13.631119	9.02023e-11
13.610207	9.41595e-11
13.589294	9.829e-11
13.568382	1.02601e-10
13.547469	1.07102e-10
13.526557	1.11799e-10
13.505644	1.16702e-10
13.484732	1.2182e-10
13.463819	1.27162e-10
13.442907	1.32739e-10
13.421994	1.38559e-10
13.401082	1.44634e-10
13.380169	1.50975e-10
13.359257	1.57594e-10
13.338344	1.64502e-10
13.317432	1.71713e-10
13.296519	1.79239e-10
13.275607	1.87095e-10
13.254694	1.95295e-10
13.233782	2.03854e-10
13.212869	2.12787e-10
13.191957	2.22111e-10
13.171044	2.31843e-10
13.150132	2.42001e-10
13.129219	2.52603e-10
13.108307	2.63669e-10
13.087394	2.75219e-10
13.066482	2.87274e-10
13.045569	2.99857e-10
13.024657	3.1299e-10
13.003744	3.26697e-10
12.982832	3.41003e-10
12.961919	3.55935e-10
12.941007	3.7152e-10
12.920094	3.87786e-10
12.899182	4.04763e-10
12.878269	4.22483e-10
12.857357	4.40977e-10
12.836444	4.60279e-10
12.815532	4.80424e-10
12.794619	5.0145e-10
12.773707	5.23395e-10
12.752794	5.46298e-10
12.731882	5.70202e-10
12.710969	5.9515e-10
12.690057	6.21188e-10
12.669144	6.48363e-10
12.648232	6.76726e-10
12.627319	7.06326e-10
12.606407	7.3722e-10
12.585494	7.69462e-10
12.564582	8.03112e-10
12.543669	8.3823e-10
12.522757	8.74882e-10
12.501844	9.13134e-10
12.480932	9.53055e-10
12.460019	9.94719e-10
12.439107	1.0382e-09
12.418194	1.08358e-09
12.397282	1.13094e-09
12.376369	1.18036e-09
12.355457	1.23194e-09
12.334544	1.28578e-09
12.313632	1.34195e-09
12.292719	1.40058e-09
12.271807	1.46177e-09
12.250894	1.52562e-09
12.229982	1.59226e-09
12.209069	1.6618e-09
12.188157	1.73438e-09
12.167244	1.81011e-09
12.146332	1.88915e-09
12.125419	1.97163e-09
12.104507	2.05771e-09
12.083594	2.14754e-09
12.062682	2.24128e-09
12.041769	2.33911e-09
12.020857	2.44119e-09
11.999944	2.54773e-09
11.979032	2.6589e-09
11.958119	2.77491e-09
11.937207	2.89598e-09
11.916294	3.02231e-09
11.895382	3.15415e-09
11.874469	3.29172e-09
11.853557	3.43529e-09
11.832644	3.5851e-09
11.811732	3.74143e-09
11.790819	3.90456e-09
11.769907	4.07479e-09
11.748994	4.25242e-09
11.728082	4.43778e-09
11.707169	4.63121e-09
11.686257	4.83304e-09
11.665344	5.04365e-09
11.644432	5.26342e-09
11.623520	5.49275e-09
11.602607	5.73204e-09
11.581695	5.98173e-09
11.560782	6.24227e-09
11.539870	6.51414e-09
11.518957	6.79782e-09
11.498045	7.09382e-09
11.477132	7.40269e-09
11.456220	7.72496e-09
11.435307	8.06124e-09
11.414395	8.41212e-09
11.393482	8.77823e-09
11.372570	9.16023e-09
11.351657	9.55882e-09
11.330745	9.97471e-09
11.309832	1.04087e-08
11.288920	1.08614e-08
11.268007	1.13338e-08
11.247095	1.18267e-08
11.226182	1.2341e-08
11.205270	1.28776e-08
11.184357	1.34375e-08
11.163445	1.40216e-08
11.142532	1.46311e-08
11.121620	1.5267e-08
11.100707	1.59305e-08
11.079795	1.66227e-08
11.058882	1.73449e-08
11.037970	1.80984e-08
11.017057	1.88845e-08
10.996145	1.97047e-08
10.975232	2.05604e-08
10.954320	2.14531e-08
10.933407	2.23846e-08
10.912495	2.33563e-08
10.891582	2.43701e-08
10.870670	2.54278e-08
10.849757	2.65312e-08
10.828845	2.76824e-08
10.807932	2.88834e-08
10.787020	3.01363e-08
10.766107	3.14434e-08
10.745195	3.2807e-08
10.724282	3.42296e-08
10.703370	3.57137e-08
10.682457	3.72619e-08
10.661545	3.88771e-08
10.640632	4.0562e-08
10.619720	4.23197e-08
10.598807	4.41533e-08
10.577895	4.60661e-08
10.556982	4.80615e-08
10.536070	5.01431e-08
10.515157	5.23145e-08
10.494245	5.45796e-08
10.473332	5.69424e-08
10.452420	5.94072e-08
10.431507	6.19783e-08
10.410595	6.46603e-08
10.389682	6.7458e-08
10.368770	7.03762e-08
10.347857	7.34203e-08
10.326945	7.65956e-08
10.306032	7.99076e-08
10.285120	8.33624e-08
10.264207	8.6966e-08
10.243295	9.07247e-08
10.222382	9.46454e-08
10.201470	9.87348e-08
10.180557	1.03e-07
10.159645	1.07449e-07
10.138732	1.1209e-07
10.117820	1.1693e-07
10.096907	1.21978e-07
10.075995	1.27243e-07
10.055082	1.32735e-07
10.034170	1.38462e-07
10.013257	1.44436e-07
9.992345	1.50666e-07
9.971432	1.57164e-07
9.950520	1.63942e-07
9.929607	1.7101e-07
9.908695	1.78381e-07
9.887782	1.86069e-07
9.866870	1.94087e-07
9.845957	2.02449e-07
9.825045	2.11169e-07
9.804132	2.20263e-07
9.783220	2.29748e-07
9.762307	2.39638e-07
9.741395	2.49953e-07
9.720482	2.60709e-07
9.699570	2.71926e-07
9.678658	2.83624e-07
9.657745	2.95822e-07
9.636833	3.08542e-07
9.615920	3.21806e-07
9.595008	3.35638e-07
9.574095	3.50062e-07
9.553183	3.65102e-07
9.532270	3.80785e-07
9.511358	3.97138e-07
9.490445	4.14189e-07
9.469533	4.31969e-07
9.448620	4.50509e-07
9.427708	4.69839e-07
9.406795	4.89995e-07
9.385883	5.1101e-07
9.364970	5.32922e-07
9.344058	5.55767e-07
9.323145	5.79587e-07
9.302233	6.04422e-07
9.281320	6.30315e-07
9.260408	6.5731e-07
9.239495	6.85455e-07
9.218583	7.14797e-07
9.197670	7.45388e-07
9.176758	7.7728e-07
9.155845	8.10528e-07
9.134933	8.4519e-07
9.114020	8.81324e-07
9.093108	9.18993e-07
9.072195	9.58262e-07
9.051283	9.99198e-07
9.030370	1.04187e-06
9.009458	1.08635e-06
8.988545	1.13272e-06
8.967633	1.18106e-06
8.946720	1.23144e-06
8.925808	1.28396e-06
8.904895	1.3387e-06
8.883983	1.39576e-06
8.863070	1.45523e-06
8.842158	1.51722e-06
8.821245	1.58183e-06
8.800333	1.64917e-06
8.779420	1.71935e-06
8.758508	1.7925e-06
8.737595	1.86873e-06
8.716683	1.94818e-06
8.695770	2.03098e-06
8.674858	2.11728e-06
8.653945	2.2072e-06
8.633033	2.30092e-06
8.612120	2.39858e-06
8.591208	2.50035e-06
8.570295	2.6064e-06
8.549383	2.71691e-06
8.528470	2.83206e-06
8.507558	2.95205e-06
8.486645	3.07708e-06
8.465733	3.20735e-06
8.444820	3.34309e-06
8.423908	3.48451e-06
8.402995	3.63186e-06
8.382083	3.78538e-06
8.361170	3.94532e-06
8.340258	4.11196e-06
8.319345	4.28555e-06
8.298433	4.46641e-06
8.277520	4.65481e-06
8.256608	4.85107e-06
8.235695	5.05552e-06
8.214783	5.26849e-06
8.193870	5.49033e-06
8.172958	5.72141e-06
8.152045	5.96209e-06
8.131133	6.21279e-06
8.110220	6.4739e-06
8.089308	6.74585e-06
8.068395	7.02908e-06
8.047483	7.32406e-06
8.026570	7.63126e-06
8.005658	7.95118e-06
7.984745	8.28433e-06
7.963833	8.63125e-06
7.942920	8.99251e-06
7.922008	9.36868e-06
7.901095	9.76036e-06
7.880183	1.01682e-05
7.859270	1.05928e-05
7.838358	1.10349e-05
7.817445	1.14951e-05
7.796533	1.19743e-05
7.775620	1.24731e-05
7.754708	1.29924e-05
7.733795	1.3533e-05
7.712883	1.40956e-05
7.691971	1.46813e-05
7.671058	1.52909e-05
7.650146	1.59253e-05
7.629233	1.65857e-05
7.608321	1.72729e-05
7.587408	1.7988e-05
7.566496	1.87322e-05
7.545583	1.95066e-05
7.524671	2.03124e-05
7.503758	2.11508e-05
7.482846	2.20232e-05
7.461933	2.29307e-05
7.441021	2.38749e-05
7.420108	2.48571e-05
7.399196	2.58788e-05
7.378283	2.69415e-05
7.357371	2.80469e-05
7.336458	2.91966e-05
7.315546	3.03923e-05
7.294633	3.16357e-05
7.273721	3.29287e-05
7.252808	3.42732e-05
7.231896	3.56712e-05
7.210983	3.71246e-05
7.190071	3.86356e-05
7.169158	4.02064e-05
7.148246	4.18392e-05
7.127333	4.35362e-05
7.106421	4.53001e-05
7.085508	4.71331e-05
7.064596	4.9038e-05
7.043683	5.10173e-05
7.022771	5.30737e-05
7.001858	5.52102e-05
6.980946	5.74296e-05
6.960033	5.97349e-05
6.939121	6.21293e-05
6.918208	6.46159e-05
6.897296	6.71981e-05
6.876383	6.98792e-05
6.855471	7.26627e-05
6.834558	7.55523e-05
6.813646	7.85516e-05
6.792733	8.16643e-05
6.771821	8.48946e-05
6.750908	8.82462e-05
6.729996	9.17234e-05
6.709083	9.53303e-05
6.688171	9.90713e-05
6.667258	0.000102951
6.646346	0.000106973
6.625433	0.000111143
6.604521	0.000115465
6.583608	0.000119945
6.562696	0.000124586
6.541783	0.000129394
6.520871	0.000134374
6.499958	0.000139531
6.479046	0.00014487
6.458133	0.000150396
6.437221	0.000156114
6.416308	0.000162031
6.395396	0.000168149
6.374483	0.000174476
6.353571	0.000181016
6.332658	0.000187774
6.311746	0.000194755
6.290833	0.000201964
6.269921	0.000209405
6.249008	0.000217083
6.228096	0.000225002
6.207183	0.000233166
6.186271	0.000241578
6.165358	0.000250241
6.144446	0.000259157
6.123533	0.000268328
6.102621	0.000277754
6.081708	0.000287437
6.060796	0.000297374
6.039883	0.000307563
6.018971	0.000318
5.998058	0.00032868
5.977146	0.000339595
5.956233	0.000350733
5.935321	0.000362083
5.914408	0.000373628
5.893496	0.000385345
5.872583	0.00039721
5.851671	0.00040919
5.830758	0.000421245
5.809846	0.000433323
5.788933	0.000445362
5.768021	0.000457281
5.747109	0.000468975
5.726196	0.000480303
5.705284	0.000491067
5.684371	0.000500967
5.663459	0.000509476
&
```
