## Supplementary material for "All-at-once RNA folding with 3D motif prediction framed by evolutionary information": RF01505_Afu_264.cacofold.helixcov

```
# RMs = 3 L = 104

# RM_HELIX NESTED 10-18 29-37, nbp = 9 nbp_cov = 0
# pvals: 0.727057,0.727057,0.727057,0.727057,0.0521531,0.0292852,0.919186,0.885913,0.979005
# aggregated NONE
NESTED  :::::::::<<<<<<<<<__________>>>>>>>>>::::::::::::::::::::::::::::::::::::::::::::::::::::::::::::::::::
        :::::::::::::::::::::::::::::::::::::::::::::::::::::::::::::::::::::::::::::::::::::::::::::::::::::::

# RM_HELIX NESTED 60-71 78-88, nbp = 11 nbp_cov = 0
# pvals: 0.727057,0.727057,0.727057,0.727057,0.727057,0.727057,0.727057,0.0898172,0.727057,0.940191,0.727057
# aggregated NONE
NESTED  :::::::::::::::::::::::::::::::::::::::::::::::::::::::::::<<<<<<<<<<<______>>>>>>>>>>>::::::::::::::::
        :::::::::::::::::::::::::::::::::::::::::::::::::::::::::::::::::::::::::::::::::::::::::::::::::::::::

# RM_HELIX NESTED 51-59 95-103, nbp = 9 nbp_cov = 0
# pvals: 0.727057,0.727057,0.727057,0.727057,0.727057,0.727057,0.727057,0.727057,0.727057
# aggregated NONE
NESTED  ::::::::::::::::::::::::::::::::::::::::::::::::::<<<<<<<<<__________________________________>>>>>>>>>:
        :::::::::::::::::::::::::::::::::::::::::::::::::::::::::::::::::::::::::::::::::::::::::::::::::::::::
```
