## Supplementary material for "All-at-once RNA folding with 3D motif prediction framed by evolutionary information": RF01505_Afu_264.cacofold.power

```
# Power analysis of CaCoFold structure 
#
# Powertype = SINGLE SUBSTITUTIONS
# covary  left_pos      right_pos    substitutions      power
#----------------------------------------------------------------
          10		37		0		0.00
          11		36		0		0.00
          12		35		1		0.00
          13		34		2		0.00
          14		33		2		0.00
          15		32		3		0.02
          16		31		3		0.02
          17		30		2		0.00
          18		29		3		0.02
          51		103		1		0.00
          52		102		0		0.00
          53		101		0		0.00
          54		100		0		0.00
          55		99		0		0.00
          56		98		2		0.00
          57		97		1		0.00
          58		96		1		0.00
          59		95		1		0.00
          60		88		1		0.00
          61		87		0		0.00
          62		86		1		0.00
          63		85		2		0.00
          64		84		1		0.00
          65		83		2		0.00
          66		82		1		0.00
          67		81		4		0.07
          68		80		2		0.00
          70		79		4		0.07
          71		78		1		0.00
#
# BPAIRS 29
# avg substitutions per BP  1.4
# BPAIRS expected to covary 0.2 +/- 0.4
# BPAIRS observed to covary 0
#
```
