## Supplementary material for "All-at-once RNA folding with 3D motif prediction framed by evolutionary information": RF01505_Afu_264.surv

```
&
4.796718	0.000190367
4.295741	0.000380735
4.081036	0.000571102
3.776872	0.00076147
3.705303	0.000951837
3.597951	0.0011422
3.490599	0.00133257
3.347463	0.00152294
3.311678	0.00171331
3.293786	0.00209404
3.240110	0.00228441
3.204326	0.00266514
3.186434	0.00285551
3.168542	0.00304588
3.132758	0.00323625
3.061190	0.00342661
2.989622	0.00361698
2.953838	0.00380735
2.739133	0.00399772
2.613889	0.00437845
2.578105	0.00475919
2.560213	0.00513992
2.488645	0.00552065
2.434968	0.00571102
2.417076	0.00609176
2.381292	0.00647249
2.363400	0.00666286
2.327616	0.00685323
2.256048	0.00704359
2.220264	0.00799543
2.202372	0.0081858
2.184480	0.00837617
2.148696	0.00856653
2.130804	0.00894727
2.112912	0.00951837
2.077128	0.00970874
2.041344	0.00989911
2.023451	0.0102798
2.005559	0.0104702
1.933991	0.0106606
1.916099	0.0108509
1.862423	0.0110413
1.808747	0.0112317
1.719287	0.011422
1.647719	0.0119931
1.629827	0.0121835
1.611935	0.0123739
1.594043	0.0127546
1.576150	0.012945
1.558258	0.0131354
1.540366	0.0137065
1.522474	0.0140872
1.468798	0.0144679
1.450906	0.0146583
1.433014	0.0148487
1.415122	0.015039
1.397230	0.0152294
1.379338	0.0159909
1.361446	0.016562
1.343554	0.0169427
1.325662	0.0171331
1.307770	0.0173234
1.289878	0.0175138
1.271986	0.0177042
1.254094	0.0184656
1.236202	0.018656
1.218310	0.0190367
1.200418	0.0192271
1.182526	0.0194175
1.164634	0.0196078
1.146741	0.0201789
1.128849	0.02075
1.110957	0.0209404
1.093065	0.0211308
1.057281	0.0217019
1.039389	0.0220826
1.003605	0.0228441
0.985713	0.0232248
0.967821	0.0241767
0.949929	0.024367
0.932037	0.0253189
0.914145	0.0255092
0.896253	0.0260803
0.878361	0.0270322
0.860469	0.0277936
0.842577	0.0285551
0.824685	0.0291262
0.806793	0.0295069
0.788901	0.0298877
0.771009	0.0312203
0.753117	0.0323625
0.735225	0.0331239
0.717333	0.0342661
0.699440	0.0354083
0.681548	0.0357891
0.663656	0.0365505
0.645764	0.0369313
0.627872	0.0380735
0.609980	0.0392157
0.592088	0.0405483
0.574196	0.0415001
0.556304	0.0422616
0.538412	0.043023
0.520520	0.0437845
0.502628	0.0447363
0.484736	0.0456882
0.466844	0.0460689
0.448952	0.0470208
0.431060	0.0475919
0.413168	0.0493052
0.395276	0.0498763
0.377384	0.0504474
0.359492	0.0517799
0.341600	0.0531125
0.323708	0.0546354
0.305816	0.0557777
0.287924	0.0569199
0.270031	0.0592043
0.252139	0.0607272
0.234247	0.0628212
0.216355	0.0639634
0.198463	0.0656768
0.180571	0.0679612
0.162679	0.0694841
0.144787	0.0706263
0.126895	0.0727204
0.109003	0.0744337
0.091111	0.0757662
0.073219	0.0770988
0.055327	0.0793832
0.037435	0.0810965
0.019543	0.083952
0.001651	0.104512
-0.016241	0.805445
-0.034133	0.807729
-0.052025	0.810394
-0.069917	0.812488
-0.087809	0.814773
-0.105701	0.820293
-0.123593	0.826575
-0.141485	0.833048
-0.159377	0.837997
-0.177270	0.843137
-0.195162	0.849039
-0.213054	0.856653
-0.230946	0.863697
-0.248838	0.871502
-0.266730	0.880069
-0.284622	0.889777
-0.302514	0.897011
-0.320406	0.904245
-0.338298	0.911098
-0.356190	0.918332
-0.374082	0.926137
-0.391974	0.931277
-0.409866	0.936417
-0.427758	0.940986
-0.445650	0.944413
-0.463542	0.949933
-0.481434	0.954121
-0.499326	0.958119
-0.517218	0.960975
-0.535110	0.964782
-0.553002	0.96878
-0.570894	0.971635
-0.588786	0.973349
-0.606679	0.975443
-0.624571	0.978869
-0.642463	0.980583
-0.660355	0.982105
-0.678247	0.98439
-0.696139	0.986484
-0.714031	0.987816
-0.731923	0.989149
-0.749815	0.990672
-0.767707	0.991433
-0.785599	0.992195
-0.803491	0.993147
-0.821383	0.994099
-0.839275	0.99505
-0.857167	0.996193
-0.875059	0.996573
-0.892951	0.997525
-0.910843	0.998096
-0.928735	0.998858
-0.946627	0.999048
-0.982411	0.999239
-1.036088	0.999429
-1.053980	0.999619
-1.071872	0.99981
-1.179224	1
&
7.051115	9.51837e-07
6.997439	1.90367e-06
6.800626	2.85551e-06
6.693274	3.80735e-06
6.621706	4.75919e-06
6.496462	5.71102e-06
6.478570	6.66286e-06
6.281757	7.6147e-06
6.228081	8.56653e-06
6.084945	9.51837e-06
6.067053	1.04702e-05
6.049161	1.1422e-05
5.977593	1.42776e-05
5.941808	1.61812e-05
5.906024	1.90367e-05
5.888132	2.18923e-05
5.870240	2.56996e-05
5.852348	2.66514e-05
5.834456	2.76033e-05
5.816564	2.95069e-05
5.780780	3.04588e-05
5.762888	3.23625e-05
5.744996	3.5218e-05
5.709212	3.71216e-05
5.691320	4.37845e-05
5.673428	4.56882e-05
5.655536	4.75919e-05
5.637644	4.85437e-05
5.619752	5.2351e-05
5.601860	5.61584e-05
5.566076	5.99657e-05
5.548184	6.09176e-05
5.530292	6.56768e-05
5.512399	6.94841e-05
5.494507	7.04359e-05
5.476615	7.32915e-05
5.458723	7.90025e-05
5.440831	7.99543e-05
5.405047	8.1858e-05
5.387155	8.56653e-05
5.369263	8.94727e-05
5.351371	9.51837e-05
5.333479	9.80392e-05
5.315587	0.000101847
5.297695	0.00010375
5.279803	0.000105654
5.261911	0.000110413
5.244019	0.000121835
5.226127	0.000127546
5.208235	0.000135161
5.190343	0.000147535
5.172451	0.000153246
5.154559	0.000158005
5.136667	0.000167523
5.118775	0.000169427
5.100883	0.000177994
5.082990	0.00018656
5.065098	0.000195127
5.047206	0.000206549
5.029314	0.000215115
5.011422	0.00022273
4.993530	0.000230345
4.975638	0.000239863
4.957746	0.000247478
4.939854	0.000262707
4.921962	0.000272225
4.904070	0.000282696
4.886178	0.00030554
4.868286	0.000312203
4.850394	0.00032648
4.832502	0.000346469
4.814610	0.000374072
4.796718	0.000395964
4.778826	0.000413097
4.760934	0.000439749
4.743042	0.000458785
4.725150	0.000484485
4.707258	0.00050257
4.689366	0.000516848
4.671474	0.000533029
4.653582	0.000553017
4.635689	0.000583476
4.617797	0.000612031
4.599905	0.00063202
4.582013	0.000652008
4.564121	0.00067866
4.546229	0.0006996
4.528337	0.000718637
4.510445	0.000751951
4.492553	0.000775747
4.474661	0.000795736
4.456769	0.000813821
4.438877	0.000838568
4.420985	0.000855702
4.403093	0.000877594
4.385201	0.000906149
4.367309	0.000919475
4.349417	0.000947078
4.331525	0.000960404
4.313633	0.000980392
4.295741	0.000995622
4.277849	0.0010118
4.259957	0.00102703
4.242065	0.00103941
4.224173	0.00105749
4.206280	0.00107748
4.188388	0.00110032
4.170496	0.0011165
4.152604	0.00112507
4.134712	0.00114601
4.116820	0.00116219
4.098928	0.00117647
4.081036	0.00118789
4.063144	0.00120027
4.045252	0.00121359
4.027360	0.00122216
4.009468	0.00123073
3.991576	0.00124405
3.973684	0.00125452
3.955792	0.00127451
3.937900	0.00128688
3.920008	0.00130021
3.902116	0.00131258
3.884224	0.00133543
3.866332	0.00134209
3.848440	0.00135351
3.830548	0.00136874
3.812656	0.00138587
3.794764	0.00140682
3.776872	0.00143061
3.758979	0.00145821
3.741087	0.00147059
3.723195	0.001502
3.705303	0.00153436
3.687411	0.00155625
3.669519	0.00157148
3.651627	0.0016048
3.633735	0.00162669
3.615843	0.00165905
3.597951	0.00170379
3.580059	0.00173996
3.562167	0.0017885
3.544275	0.00182562
3.526383	0.0018675
3.508491	0.00193223
3.490599	0.00197506
3.472707	0.00204645
3.454815	0.00211879
3.436923	0.00220255
3.419031	0.00227489
3.401139	0.00234913
3.383247	0.00244146
3.365355	0.00253855
3.347463	0.0026423
3.329570	0.00275271
3.311678	0.0028498
3.293786	0.00294308
3.275894	0.0030592
3.258002	0.00318389
3.240110	0.00330383
3.222218	0.00343137
3.204326	0.00355892
3.186434	0.00369598
3.168542	0.00381591
3.150650	0.00396345
3.132758	0.00408243
3.114866	0.00422425
3.096974	0.00436227
3.079082	0.00446792
3.061190	0.00456691
3.043298	0.004664
3.025406	0.00475347
3.007514	0.00486579
2.989622	0.00497335
2.971730	0.00506282
2.953838	0.0051542
2.935946	0.00523986
2.918054	0.00533505
2.900162	0.00540834
2.882269	0.00549591
2.864377	0.00557872
2.846485	0.00565391
2.828593	0.00572911
2.810701	0.00579574
2.792809	0.00587188
2.774917	0.00592328
2.757025	0.00598991
2.739133	0.00604417
2.721241	0.00610413
2.703349	0.00618218
2.685457	0.0062412
2.667565	0.00629545
2.649673	0.0063459
2.631781	0.00640206
2.613889	0.0064525
2.595997	0.00651342
2.578105	0.00657815
2.560213	0.00665049
2.542321	0.00672568
2.524429	0.00678374
2.506537	0.00685513
2.488645	0.00693413
2.470753	0.00701123
2.452860	0.00707881
2.434968	0.00716638
2.417076	0.00726728
2.399184	0.00734533
2.381292	0.00744622
2.363400	0.00752998
2.345508	0.00762517
2.327616	0.00771654
2.309724	0.00784219
2.291832	0.00797639
2.273940	0.0080811
2.256048	0.00820103
2.238156	0.00830859
2.220264	0.00846183
2.202372	0.0086008
2.184480	0.00876927
2.166588	0.00891681
2.148696	0.00908053
2.130804	0.00921188
2.112912	0.00936608
2.095020	0.00951647
2.077128	0.00967447
2.059236	0.00984675
2.041344	0.0100086
2.023451	0.010138
2.005559	0.0103113
1.987667	0.0104607
1.969775	0.0106453
1.951883	0.0107938
1.933991	0.0109423
1.916099	0.0111194
1.898207	0.0112383
1.880315	0.0113745
1.862423	0.0115087
1.844531	0.0116514
1.826639	0.0117856
1.808747	0.0118903
1.790855	0.0120303
1.772963	0.0121388
1.755071	0.0122758
1.737179	0.0124462
1.719287	0.0126861
1.701395	0.0130297
1.683503	0.013459
1.665611	0.0138378
1.647719	0.0142376
1.629827	0.0145231
1.611935	0.0148439
1.594043	0.0151942
1.576150	0.0156073
1.558258	0.0160175
1.540366	0.0164896
1.522474	0.0170531
1.504582	0.0176433
1.486690	0.0181963
1.468798	0.0188064
1.450906	0.0193956
1.433014	0.0200219
1.415122	0.0206615
1.397230	0.0213535
1.379338	0.021977
1.361446	0.022588
1.343554	0.0231877
1.325662	0.0237579
1.307770	0.0242452
1.289878	0.0246611
1.271986	0.025059
1.254094	0.0253912
1.236202	0.0257044
1.218310	0.0260089
1.200418	0.0263535
1.182526	0.02664
1.164634	0.0269655
1.146741	0.0273225
1.128849	0.0277108
1.110957	0.0280773
1.093065	0.0284818
1.075173	0.0288549
1.057281	0.0292852
1.039389	0.0297335
1.021497	0.0302275
1.003605	0.0307481
0.985713	0.0313059
0.967821	0.0318999
0.949929	0.0324757
0.932037	0.0330887
0.914145	0.0337322
0.896253	0.0343861
0.878361	0.03506
0.860469	0.0357139
0.842577	0.0363725
0.824685	0.037114
0.806793	0.0377537
0.788901	0.0385237
0.771009	0.0392852
0.753117	0.040059
0.735225	0.0407215
0.717333	0.0414401
0.699440	0.0422092
0.681548	0.0429374
0.663656	0.043755
0.645764	0.0444727
0.627872	0.0452608
0.609980	0.0462383
0.592088	0.0472701
0.574196	0.0484504
0.556304	0.0496545
0.538412	0.0508852
0.520520	0.0521531
0.502628	0.0533057
0.484736	0.0543946
0.466844	0.0556225
0.448952	0.0568152
0.431060	0.0580326
0.413168	0.0592776
0.395276	0.0606511
0.377384	0.0621892
0.359492	0.0637445
0.341600	0.0656415
0.323708	0.06749
0.305816	0.0694298
0.287924	0.0714144
0.270031	0.0734038
0.252139	0.0753722
0.234247	0.0773529
0.216355	0.0793042
0.198463	0.0812783
0.180571	0.0832467
0.162679	0.0853493
0.144787	0.0875462
0.126895	0.0898172
0.109003	0.0923606
0.091111	0.095177
0.073219	0.0981477
0.055327	0.101409
0.037435	0.104722
0.019543	0.108115
0.001651	0.118931
-0.016241	0.727057
-0.034133	0.732142
-0.052025	0.738611
-0.069917	0.746583
-0.087809	0.756381
-0.105701	0.767447
-0.123593	0.779106
-0.141485	0.791057
-0.159377	0.80313
-0.177270	0.8152
-0.195162	0.827067
-0.213054	0.838579
-0.230946	0.849554
-0.248838	0.859588
-0.266730	0.868928
-0.284622	0.877677
-0.302514	0.885913
-0.320406	0.893512
-0.338298	0.900617
-0.356190	0.907245
-0.374082	0.913353
-0.391974	0.919186
-0.409866	0.924847
-0.427758	0.930222
-0.445650	0.935332
-0.463542	0.940191
-0.481434	0.944744
-0.499326	0.948846
-0.517218	0.952736
-0.535110	0.956452
-0.553002	0.959633
-0.570894	0.962762
-0.588786	0.965667
-0.606679	0.96835
-0.624571	0.970799
-0.642463	0.973039
-0.660355	0.97518
-0.678247	0.977118
-0.696139	0.979005
-0.714031	0.980795
-0.731923	0.982392
-0.749815	0.983961
-0.767707	0.985382
-0.785599	0.986765
-0.803491	0.987926
-0.821383	0.989094
-0.839275	0.990123
-0.857167	0.991038
-0.875059	0.99191
-0.892951	0.992719
-0.910843	0.993449
-0.928735	0.994069
-0.946627	0.99466
-0.964519	0.995218
-0.982411	0.995705
-1.000303	0.996156
-1.018195	0.996565
-1.036088	0.996928
-1.053980	0.997216
-1.071872	0.997513
-1.089764	0.997792
-1.107656	0.998039
-1.125548	0.998242
-1.143440	0.998426
-1.161332	0.998573
-1.179224	0.998747
-1.197116	0.998882
-1.215008	0.99901
-1.232900	0.999147
-1.250792	0.999268
-1.268684	0.999371
-1.286576	0.999442
-1.304468	0.999512
-1.322360	0.999581
-1.340252	0.999637
-1.358144	0.999697
-1.376036	0.999733
-1.393928	0.999777
-1.411820	0.999812
-1.429712	0.99984
-1.447604	0.999861
-1.465496	0.999886
-1.483389	0.999901
-1.501281	0.999914
-1.519173	0.999922
-1.537065	0.999932
-1.554957	0.999947
-1.572849	0.99996
-1.590741	0.99997
-1.608633	0.999973
-1.626525	0.99998
-1.644417	0.999981
-1.662309	0.999983
-1.680201	0.999988
-1.715985	0.999991
-1.751769	0.999993
-1.769661	0.999995
-1.787553	0.999996
-1.823337	0.999997
-1.841229	0.999998
-1.877013	0.999999
-1.912798	1
&
24.263258	3.69793e-29
24.245366	3.90103e-29
24.227474	4.11528e-29
24.209582	4.34129e-29
24.191690	4.57972e-29
24.173798	4.83125e-29
24.155906	5.09659e-29
24.138014	5.3765e-29
24.120122	5.67178e-29
24.102230	5.98328e-29
24.084338	6.31188e-29
24.066446	6.65853e-29
24.048554	7.02422e-29
24.030662	7.40999e-29
24.012770	7.81695e-29
23.994878	8.24626e-29
23.976986	8.69914e-29
23.959094	9.17689e-29
23.941202	9.68088e-29
23.923310	1.02125e-28
23.905418	1.07734e-28
23.887525	1.13651e-28
23.869633	1.19892e-28
23.851741	1.26477e-28
23.833849	1.33422e-28
23.815957	1.4075e-28
23.798065	1.4848e-28
23.780173	1.56634e-28
23.762281	1.65236e-28
23.744389	1.7431e-28
23.726497	1.83883e-28
23.708605	1.93981e-28
23.690713	2.04634e-28
23.672821	2.15872e-28
23.654929	2.27727e-28
23.637037	2.40233e-28
23.619145	2.53426e-28
23.601253	2.67343e-28
23.583361	2.82024e-28
23.565469	2.97512e-28
23.547577	3.1385e-28
23.529685	3.31085e-28
23.511793	3.49267e-28
23.493901	3.68447e-28
23.476009	3.88681e-28
23.458117	4.10025e-28
23.440224	4.32542e-28
23.422332	4.56294e-28
23.404440	4.81352e-28
23.386548	5.07785e-28
23.368656	5.3567e-28
23.350764	5.65085e-28
23.332872	5.96116e-28
23.314980	6.28851e-28
23.297088	6.63384e-28
23.279196	6.99813e-28
23.261304	7.38242e-28
23.243412	7.78781e-28
23.225520	8.21546e-28
23.207628	8.66659e-28
23.189736	9.1425e-28
23.171844	9.64454e-28
23.153952	1.01741e-27
23.136060	1.07328e-27
23.118168	1.13222e-27
23.100276	1.19439e-27
23.082384	1.25998e-27
23.064492	1.32916e-27
23.046600	1.40215e-27
23.028708	1.47914e-27
23.010815	1.56036e-27
22.992923	1.64605e-27
22.975031	1.73643e-27
22.957139	1.83178e-27
22.939247	1.93236e-27
22.921355	2.03847e-27
22.903463	2.1504e-27
22.885571	2.26848e-27
22.867679	2.39304e-27
22.849787	2.52444e-27
22.831895	2.66305e-27
22.814003	2.80928e-27
22.796111	2.96354e-27
22.778219	3.12626e-27
22.760327	3.29792e-27
22.742435	3.479e-27
22.724543	3.67003e-27
22.706651	3.87154e-27
22.688759	4.08412e-27
22.670867	4.30837e-27
22.652975	4.54493e-27
22.635083	4.79448e-27
22.617191	5.05773e-27
22.599299	5.33543e-27
22.581407	5.62839e-27
22.563514	5.93742e-27
22.545622	6.26342e-27
22.527730	6.60733e-27
22.509838	6.97011e-27
22.491946	7.35281e-27
22.474054	7.75652e-27
22.456162	8.18239e-27
22.438270	8.63165e-27
22.420378	9.10557e-27
22.402486	9.60551e-27
22.384594	1.01329e-26
22.366702	1.06892e-26
22.348810	1.12761e-26
22.330918	1.18952e-26
22.313026	1.25483e-26
22.295134	1.32373e-26
22.277242	1.39641e-26
22.259350	1.47307e-26
22.241458	1.55395e-26
22.223566	1.63927e-26
22.205674	1.72927e-26
22.187782	1.82421e-26
22.169890	1.92436e-26
22.151998	2.03002e-26
22.134105	2.14147e-26
22.116213	2.25904e-26
22.098321	2.38306e-26
22.080429	2.5139e-26
22.062537	2.65192e-26
22.044645	2.79751e-26
22.026753	2.9511e-26
22.008861	3.11311e-26
21.990969	3.28403e-26
21.973077	3.46432e-26
21.955185	3.65451e-26
21.937293	3.85515e-26
21.919401	4.06679e-26
21.901509	4.29006e-26
21.883617	4.52558e-26
21.865725	4.77403e-26
21.847833	5.03612e-26
21.829941	5.3126e-26
21.812049	5.60426e-26
21.794157	5.91192e-26
21.776265	6.23648e-26
21.758373	6.57885e-26
21.740481	6.94001e-26
21.722589	7.32101e-26
21.704697	7.72291e-26
21.686804	8.14688e-26
21.668912	8.59412e-26
21.651020	9.06591e-26
21.633128	9.5636e-26
21.615236	1.00886e-25
21.597344	1.06424e-25
21.579452	1.12267e-25
21.561560	1.1843e-25
21.543668	1.24931e-25
21.525776	1.31789e-25
21.507884	1.39024e-25
21.489992	1.46656e-25
21.472100	1.54706e-25
21.454208	1.63199e-25
21.436316	1.72157e-25
21.418424	1.81608e-25
21.400532	1.91577e-25
21.382640	2.02094e-25
21.364748	2.13187e-25
21.346856	2.2489e-25
21.328964	2.37235e-25
21.311072	2.50258e-25
21.293180	2.63995e-25
21.275288	2.78486e-25
21.257395	2.93773e-25
21.239503	3.09899e-25
21.221611	3.2691e-25
21.203719	3.44855e-25
21.185827	3.63784e-25
21.167935	3.83753e-25
21.150043	4.04818e-25
21.132151	4.27039e-25
21.114259	4.50479e-25
21.096367	4.75206e-25
21.078475	5.01291e-25
21.060583	5.28807e-25
21.042691	5.57833e-25
21.024799	5.88452e-25
21.006907	6.20752e-25
20.989015	6.54825e-25
20.971123	6.90768e-25
20.953231	7.28683e-25
20.935339	7.6868e-25
20.917447	8.10872e-25
20.899555	8.55379e-25
20.881663	9.02329e-25
20.863771	9.51856e-25
20.845879	1.0041e-24
20.827987	1.05921e-24
20.810094	1.11735e-24
20.792202	1.17868e-24
20.774310	1.24337e-24
20.756418	1.31162e-24
20.738526	1.38361e-24
20.720634	1.45955e-24
20.702742	1.53966e-24
20.684850	1.62416e-24
20.666958	1.71331e-24
20.649066	1.80734e-24
20.631174	1.90654e-24
20.613282	2.01118e-24
20.595390	2.12156e-24
20.577498	2.238e-24
20.559606	2.36083e-24
20.541714	2.4904e-24
20.523822	2.62709e-24
20.505930	2.77127e-24
20.488038	2.92337e-24
20.470146	3.08381e-24
20.452254	3.25306e-24
20.434362	3.43159e-24
20.416470	3.61993e-24
20.398578	3.8186e-24
20.380685	4.02817e-24
20.362793	4.24924e-24
20.344901	4.48244e-24
20.327009	4.72845e-24
20.309117	4.98795e-24
20.291225	5.26169e-24
20.273333	5.55045e-24
20.255441	5.85506e-24
20.237549	6.17639e-24
20.219657	6.51535e-24
20.201765	6.87291e-24
20.183873	7.25009e-24
20.165981	7.64797e-24
20.148089	8.06768e-24
20.130197	8.51042e-24
20.112305	8.97746e-24
20.094413	9.47013e-24
20.076521	9.98983e-24
20.058629	1.0538e-23
20.040737	1.11163e-23
20.022845	1.17264e-23
20.004953	1.23699e-23
19.987061	1.30487e-23
19.969169	1.37648e-23
19.951276	1.45201e-23
19.933384	1.53169e-23
19.915492	1.61575e-23
19.897600	1.70441e-23
19.879708	1.79794e-23
19.861816	1.8966e-23
19.843924	2.00068e-23
19.826032	2.11047e-23
19.808140	2.22628e-23
19.790248	2.34844e-23
19.772356	2.47731e-23
19.754464	2.61325e-23
19.736572	2.75664e-23
19.718680	2.90791e-23
19.700788	3.06747e-23
19.682896	3.23579e-23
19.665004	3.41335e-23
19.647112	3.60065e-23
19.629220	3.79822e-23
19.611328	4.00663e-23
19.593436	4.22648e-23
19.575544	4.45839e-23
19.557652	4.70303e-23
19.539760	4.96109e-23
19.521868	5.2333e-23
19.503975	5.52045e-23
19.486083	5.82336e-23
19.468191	6.14288e-23
19.450299	6.47994e-23
19.432407	6.83549e-23
19.414515	7.21054e-23
19.396623	7.60617e-23
19.378731	8.02351e-23
19.360839	8.46374e-23
19.342947	8.92813e-23
19.325055	9.41799e-23
19.307163	9.93473e-23
19.289271	1.04798e-22
19.271379	1.10548e-22
19.253487	1.16613e-22
19.235595	1.23012e-22
19.217703	1.29761e-22
19.199811	1.3688e-22
19.181919	1.4439e-22
19.164027	1.52312e-22
19.146135	1.60668e-22
19.128243	1.69483e-22
19.110351	1.78782e-22
19.092459	1.88591e-22
19.074566	1.98937e-22
19.056674	2.09852e-22
19.038782	2.21365e-22
19.020890	2.3351e-22
19.002998	2.46321e-22
18.985106	2.59834e-22
18.967214	2.74089e-22
18.949322	2.89126e-22
18.931430	3.04988e-22
18.913538	3.2172e-22
18.895646	3.3937e-22
18.877754	3.57988e-22
18.859862	3.77627e-22
18.841970	3.98344e-22
18.824078	4.20197e-22
18.806186	4.43249e-22
18.788294	4.67565e-22
18.770402	4.93215e-22
18.752510	5.20272e-22
18.734618	5.48813e-22
18.716726	5.7892e-22
18.698834	6.10678e-22
18.680942	6.44178e-22
18.663050	6.79516e-22
18.645158	7.16792e-22
18.627265	7.56113e-22
18.609373	7.97591e-22
18.591481	8.41343e-22
18.573589	8.87496e-22
18.555697	9.3618e-22
18.537805	9.87534e-22
18.519913	1.0417e-21
18.502021	1.09885e-21
18.484129	1.15912e-21
18.466237	1.22271e-21
18.448345	1.28978e-21
18.430453	1.36052e-21
18.412561	1.43515e-21
18.394669	1.51388e-21
18.376777	1.59691e-21
18.358885	1.68451e-21
18.340993	1.77691e-21
18.323101	1.87437e-21
18.305209	1.97718e-21
18.287317	2.08564e-21
18.269425	2.20003e-21
18.251533	2.32071e-21
18.233641	2.448e-21
18.215749	2.58227e-21
18.197856	2.7239e-21
18.179964	2.87331e-21
18.162072	3.03091e-21
18.144180	3.19715e-21
18.126288	3.3725e-21
18.108396	3.55748e-21
18.090504	3.7526e-21
18.072612	3.95842e-21
18.054720	4.17552e-21
18.036828	4.40454e-21
18.018936	4.64611e-21
18.001044	4.90093e-21
17.983152	5.16972e-21
17.965260	5.45326e-21
17.947368	5.75234e-21
17.929476	6.06783e-21
17.911584	6.40061e-21
17.893692	6.75165e-21
17.875800	7.12193e-21
17.857908	7.51252e-21
17.840016	7.92453e-21
17.822124	8.35914e-21
17.804232	8.81757e-21
17.786340	9.30115e-21
17.768448	9.81124e-21
17.750555	1.03493e-20
17.732663	1.09169e-20
17.714771	1.15156e-20
17.696879	1.21471e-20
17.678987	1.28132e-20
17.661095	1.35159e-20
17.643203	1.42571e-20
17.625311	1.50389e-20
17.607419	1.58637e-20
17.589527	1.67336e-20
17.571635	1.76512e-20
17.553743	1.86192e-20
17.535851	1.96402e-20
17.517959	2.07172e-20
17.500067	2.18533e-20
17.482175	2.30516e-20
17.464283	2.43157e-20
17.446391	2.56491e-20
17.428499	2.70555e-20
17.410607	2.85391e-20
17.392715	3.01041e-20
17.374823	3.17548e-20
17.356931	3.3496e-20
17.339039	3.53328e-20
17.321146	3.72702e-20
17.303254	3.93138e-20
17.285362	4.14695e-20
17.267470	4.37433e-20
17.249578	4.61419e-20
17.231686	4.86719e-20
17.213794	5.13406e-20
17.195902	5.41557e-20
17.178010	5.7125e-20
17.160118	6.02572e-20
17.142226	6.35611e-20
17.124334	6.70461e-20
17.106442	7.07222e-20
17.088550	7.45998e-20
17.070658	7.86899e-20
17.052766	8.30043e-20
17.034874	8.75552e-20
17.016982	9.23556e-20
16.999090	9.74192e-20
16.981198	1.0276e-19
16.963306	1.08394e-19
16.945414	1.14337e-19
16.927522	1.20606e-19
16.909630	1.27218e-19
16.891737	1.34192e-19
16.873845	1.41549e-19
16.855953	1.4931e-19
16.838061	1.57495e-19
16.820169	1.6613e-19
16.802277	1.75237e-19
16.784385	1.84844e-19
16.766493	1.94978e-19
16.748601	2.05667e-19
16.730709	2.16942e-19
16.712817	2.28835e-19
16.694925	2.41379e-19
16.677033	2.54612e-19
16.659141	2.68569e-19
16.641249	2.83292e-19
16.623357	2.98822e-19
16.605465	3.15203e-19
16.587573	3.32482e-19
16.569681	3.50707e-19
16.551789	3.69932e-19
16.533897	3.90211e-19
16.516005	4.11601e-19
16.498113	4.34163e-19
16.480221	4.57962e-19
16.462329	4.83065e-19
16.444436	5.09544e-19
16.426544	5.37474e-19
16.408652	5.66936e-19
16.390760	5.98011e-19
16.372868	6.3079e-19
16.354976	6.65365e-19
16.337084	7.01836e-19
16.319192	7.40305e-19
16.301300	7.80882e-19
16.283408	8.23683e-19
16.265516	8.68829e-19
16.247624	9.1645e-19
16.229732	9.66681e-19
16.211840	1.01966e-18
16.193948	1.07555e-18
16.176056	1.1345e-18
16.158164	1.19668e-18
16.140272	1.26227e-18
16.122380	1.33145e-18
16.104488	1.40442e-18
16.086596	1.48139e-18
16.068704	1.56258e-18
16.050812	1.64822e-18
16.032920	1.73855e-18
16.015027	1.83383e-18
15.997135	1.93433e-18
15.979243	2.04034e-18
15.961351	2.15216e-18
15.943459	2.2701e-18
15.925567	2.39451e-18
15.907675	2.52573e-18
15.889783	2.66415e-18
15.871891	2.81015e-18
15.853999	2.96415e-18
15.836107	3.12658e-18
15.818215	3.29792e-18
15.800323	3.47864e-18
15.782431	3.66927e-18
15.764539	3.87034e-18
15.746647	4.08242e-18
15.728755	4.30613e-18
15.710863	4.54209e-18
15.692971	4.79099e-18
15.675079	5.05351e-18
15.657187	5.33042e-18
15.639295	5.62251e-18
15.621403	5.93059e-18
15.603511	6.25555e-18
15.585619	6.59832e-18
15.567726	6.95986e-18
15.549834	7.34121e-18
15.531942	7.74346e-18
15.514050	8.16774e-18
15.496158	8.61526e-18
15.478266	9.0873e-18
15.460374	9.58519e-18
15.442482	1.01104e-17
15.424590	1.06643e-17
15.406698	1.12486e-17
15.388806	1.18649e-17
15.370914	1.25149e-17
15.353022	1.32006e-17
15.335130	1.39238e-17
15.317238	1.46867e-17
15.299346	1.54913e-17
15.281454	1.634e-17
15.263562	1.72352e-17
15.245670	1.81794e-17
15.227778	1.91754e-17
15.209886	2.02259e-17
15.191994	2.13339e-17
15.174102	2.25026e-17
15.156210	2.37354e-17
15.138317	2.50356e-17
15.120425	2.64071e-17
15.102533	2.78537e-17
15.084641	2.93795e-17
15.066749	3.09889e-17
15.048857	3.26865e-17
15.030965	3.4477e-17
15.013073	3.63656e-17
14.995181	3.83576e-17
14.977289	4.04587e-17
14.959397	4.26749e-17
14.941505	4.50124e-17
14.923613	4.7478e-17
14.905721	5.00786e-17
14.887829	5.28216e-17
14.869937	5.57149e-17
14.852045	5.87666e-17
14.834153	6.19854e-17
14.816261	6.53805e-17
14.798369	6.89614e-17
14.780477	7.27385e-17
14.762585	7.67225e-17
14.744693	8.09246e-17
14.726801	8.53568e-17
14.708909	9.00317e-17
14.691016	9.49625e-17
14.673124	1.00163e-16
14.655232	1.05649e-16
14.637340	1.11435e-16
14.619448	1.17538e-16
14.601556	1.23975e-16
14.583664	1.30765e-16
14.565772	1.37926e-16
14.547880	1.45479e-16
14.529988	1.53446e-16
14.512096	1.61849e-16
14.494204	1.70712e-16
14.476312	1.80061e-16
14.458420	1.89921e-16
14.440528	2.00321e-16
14.422636	2.11291e-16
14.404744	2.22861e-16
14.386852	2.35065e-16
14.368960	2.47936e-16
14.351068	2.61513e-16
14.333176	2.75832e-16
14.315284	2.90936e-16
14.297392	3.06866e-16
14.279500	3.23669e-16
14.261607	3.41391e-16
14.243715	3.60084e-16
14.225823	3.79799e-16
14.207931	4.00594e-16
14.190039	4.22528e-16
14.172147	4.45662e-16
14.154255	4.70062e-16
14.136363	4.95798e-16
14.118471	5.22943e-16
14.100579	5.51574e-16
14.082687	5.81771e-16
14.064795	6.13622e-16
14.046903	6.47216e-16
14.029011	6.82649e-16
14.011119	7.20021e-16
13.993227	7.59439e-16
13.975335	8.01014e-16
13.957443	8.44864e-16
13.939551	8.91115e-16
13.921659	9.39897e-16
13.903767	9.91349e-16
13.885875	1.04562e-15
13.867983	1.10285e-15
13.850091	1.16322e-15
13.832199	1.2269e-15
13.814306	1.29406e-15
13.796414	1.36489e-15
13.778522	1.4396e-15
13.760630	1.5184e-15
13.742738	1.60151e-15
13.724846	1.68917e-15
13.706954	1.78163e-15
13.689062	1.87914e-15
13.671170	1.982e-15
13.653278	2.09048e-15
13.635386	2.20489e-15
13.617494	2.32557e-15
13.599602	2.45285e-15
13.581710	2.58709e-15
13.563818	2.72868e-15
13.545926	2.87802e-15
13.528034	3.03553e-15
13.510142	3.20165e-15
13.492250	3.37687e-15
13.474358	3.56167e-15
13.456466	3.75658e-15
13.438574	3.96216e-15
13.420682	4.17898e-15
13.402790	4.40767e-15
13.384897	4.64886e-15
13.367005	4.90325e-15
13.349113	5.17156e-15
13.331221	5.45455e-15
13.313329	5.75302e-15
13.295437	6.06782e-15
13.277545	6.39983e-15
13.259653	6.75001e-15
13.241761	7.11935e-15
13.223869	7.50889e-15
13.205977	7.91973e-15
13.188085	8.35305e-15
13.170193	8.81007e-15
13.152301	9.29209e-15
13.134409	9.80048e-15
13.116517	1.03367e-14
13.098625	1.09022e-14
13.080733	1.14986e-14
13.062841	1.21277e-14
13.044949	1.27912e-14
13.027057	1.3491e-14
13.009165	1.4229e-14
12.991273	1.50074e-14
12.973381	1.58284e-14
12.955488	1.66943e-14
12.937596	1.76075e-14
12.919704	1.85706e-14
12.901812	1.95865e-14
12.883920	2.06579e-14
12.866028	2.17879e-14
12.848136	2.29796e-14
12.830244	2.42366e-14
12.812352	2.55623e-14
12.794460	2.69604e-14
12.776568	2.8435e-14
12.758676	2.99903e-14
12.740784	3.16306e-14
12.722892	3.33605e-14
12.705000	3.51851e-14
12.687108	3.71094e-14
12.669216	3.9139e-14
12.651324	4.12795e-14
12.633432	4.3537e-14
12.615540	4.59179e-14
12.597648	4.84291e-14
12.579756	5.10775e-14
12.561864	5.38707e-14
12.543972	5.68165e-14
12.526080	5.99235e-14
12.508187	6.32002e-14
12.490295	6.66562e-14
12.472403	7.0301e-14
12.454511	7.4145e-14
12.436619	7.81992e-14
12.418727	8.2475e-14
12.400835	8.69845e-14
12.382943	9.17405e-14
12.365051	9.67565e-14
12.347159	1.02047e-13
12.329267	1.07626e-13
12.311375	1.1351e-13
12.293483	1.19716e-13
12.275591	1.26261e-13
12.257699	1.33163e-13
12.239807	1.40443e-13
12.221915	1.48121e-13
12.204023	1.56218e-13
12.186131	1.64758e-13
12.168239	1.73765e-13
12.150347	1.83263e-13
12.132455	1.93281e-13
12.114563	2.03846e-13
12.096671	2.14989e-13
12.078778	2.2674e-13
12.060886	2.39134e-13
12.042994	2.52204e-13
12.025102	2.65989e-13
12.007210	2.80527e-13
11.989318	2.95859e-13
11.971426	3.12029e-13
11.953534	3.29082e-13
11.935642	3.47067e-13
11.917750	3.66035e-13
11.899858	3.86039e-13
11.881966	4.07135e-13
11.864074	4.29384e-13
11.846182	4.52849e-13
11.828290	4.77595e-13
11.810398	5.03693e-13
11.792506	5.31217e-13
11.774614	5.60244e-13
11.756722	5.90856e-13
11.738830	6.23141e-13
11.720938	6.57189e-13
11.703046	6.93096e-13
11.685154	7.30965e-13
11.667262	7.70902e-13
11.649370	8.1302e-13
11.631477	8.57439e-13
11.613585	9.04283e-13
11.595693	9.53685e-13
11.577801	1.00579e-12
11.559909	1.06073e-12
11.542017	1.11868e-12
11.524125	1.17979e-12
11.506233	1.24423e-12
11.488341	1.3122e-12
11.470449	1.38388e-12
11.452557	1.45947e-12
11.434665	1.53918e-12
11.416773	1.62325e-12
11.398881	1.71191e-12
11.380989	1.80542e-12
11.363097	1.90402e-12
11.345205	2.00801e-12
11.327313	2.11767e-12
11.309421	2.23333e-12
11.291529	2.35529e-12
11.273637	2.48391e-12
11.255745	2.61956e-12
11.237853	2.76261e-12
11.219961	2.91346e-12
11.202068	3.07255e-12
11.184176	3.24033e-12
11.166284	3.41726e-12
11.148392	3.60384e-12
11.130500	3.80061e-12
11.112608	4.00812e-12
11.094716	4.22696e-12
11.076824	4.45773e-12
11.058932	4.7011e-12
11.041040	4.95775e-12
11.023148	5.22841e-12
11.005256	5.51383e-12
10.987364	5.81483e-12
10.969472	6.13225e-12
10.951580	6.46699e-12
10.933688	6.81999e-12
10.915796	7.19226e-12
10.897904	7.58483e-12
10.880012	7.99882e-12
10.862120	8.4354e-12
10.844228	8.89579e-12
10.826336	9.38129e-12
10.808444	9.89329e-12
10.790552	1.04332e-11
10.772660	1.10026e-11
10.754767	1.1603e-11
10.736875	1.22362e-11
10.718983	1.29039e-11
10.701091	1.3608e-11
10.683199	1.43505e-11
10.665307	1.51336e-11
10.647415	1.59593e-11
10.629523	1.683e-11
10.611631	1.77483e-11
10.593739	1.87166e-11
10.575847	1.97377e-11
10.557955	2.08145e-11
10.540063	2.195e-11
10.522171	2.31474e-11
10.504279	2.44101e-11
10.486387	2.57417e-11
10.468495	2.71458e-11
10.450603	2.86265e-11
10.432711	3.01879e-11
10.414819	3.18344e-11
10.396927	3.35707e-11
10.379035	3.54016e-11
10.361143	3.73323e-11
10.343251	3.93682e-11
10.325358	4.15152e-11
10.307466	4.37791e-11
10.289574	4.61664e-11
10.271682	4.86838e-11
10.253790	5.13384e-11
10.235898	5.41377e-11
10.218006	5.70895e-11
10.200114	6.02021e-11
10.182222	6.34844e-11
10.164330	6.69454e-11
10.146438	7.05951e-11
10.128546	7.44436e-11
10.110654	7.85018e-11
10.092762	8.27811e-11
10.074870	8.72934e-11
10.056978	9.20516e-11
10.039086	9.7069e-11
10.021194	1.0236e-10
10.003302	1.07939e-10
9.985410	1.13821e-10
9.967518	1.20024e-10
9.949626	1.26565e-10
9.931734	1.33463e-10
9.913842	1.40735e-10
9.895950	1.48404e-10
9.878057	1.56491e-10
9.860165	1.65017e-10
9.842273	1.74008e-10
9.824381	1.83489e-10
9.806489	1.93485e-10
9.788597	2.04026e-10
9.770705	2.15141e-10
9.752813	2.26861e-10
9.734921	2.39219e-10
9.717029	2.52249e-10
9.699137	2.65989e-10
9.681245	2.80477e-10
9.663353	2.95753e-10
9.645461	3.1186e-10
9.627569	3.28845e-10
9.609677	3.46753e-10
9.591785	3.65636e-10
9.573893	3.85546e-10
9.556001	4.0654e-10
9.538109	4.28676e-10
9.520217	4.52016e-10
9.502325	4.76626e-10
9.484433	5.02575e-10
9.466541	5.29936e-10
9.448648	5.58785e-10
9.430756	5.89203e-10
9.412864	6.21276e-10
9.394972	6.55093e-10
9.377080	6.90749e-10
9.359188	7.28344e-10
9.341296	7.67984e-10
9.323404	8.09779e-10
9.305512	8.53847e-10
9.287620	9.00311e-10
9.269728	9.49301e-10
9.251836	1.00095e-09
9.233944	1.05542e-09
9.216052	1.11284e-09
9.198160	1.17338e-09
9.180268	1.23722e-09
9.162376	1.30452e-09
9.144484	1.37548e-09
9.126592	1.4503e-09
9.108700	1.52919e-09
9.090808	1.61236e-09
9.072916	1.70005e-09
9.055024	1.7925e-09
9.037132	1.88998e-09
9.019239	1.99275e-09
9.001347	2.10111e-09
8.983455	2.21536e-09
8.965563	2.3358e-09
8.947671	2.4628e-09
8.929779	2.59668e-09
8.911887	2.73784e-09
8.893995	2.88667e-09
8.876103	3.04358e-09
8.858211	3.209e-09
8.840319	3.38341e-09
8.822427	3.56729e-09
8.804535	3.76115e-09
8.786643	3.96554e-09
8.768751	4.18101e-09
8.750859	4.40819e-09
8.732967	4.64769e-09
8.715075	4.9002e-09
8.697183	5.1664e-09
8.679291	5.44705e-09
8.661399	5.74293e-09
8.643507	6.05486e-09
8.625615	6.38372e-09
8.607723	6.73041e-09
8.589831	7.09591e-09
8.571938	7.48124e-09
8.554046	7.88747e-09
8.536154	8.31572e-09
8.518262	8.76721e-09
8.500370	9.24317e-09
8.482478	9.74494e-09
8.464586	1.02739e-08
8.446694	1.08316e-08
8.428802	1.14194e-08
8.410910	1.20392e-08
8.393018	1.26925e-08
8.375126	1.33813e-08
8.357234	1.41074e-08
8.339342	1.48728e-08
8.321450	1.56797e-08
8.303558	1.65303e-08
8.285666	1.74269e-08
8.267774	1.83722e-08
8.249882	1.93687e-08
8.231990	2.04191e-08
8.214098	2.15264e-08
8.196206	2.26937e-08
8.178314	2.39241e-08
8.160422	2.52212e-08
8.142529	2.65886e-08
8.124637	2.80299e-08
8.106745	2.95492e-08
8.088853	3.11508e-08
8.070961	3.28391e-08
8.053069	3.46187e-08
8.035177	3.64946e-08
8.017285	3.84719e-08
7.999393	4.05563e-08
7.981501	4.27534e-08
7.963609	4.50693e-08
7.945717	4.75104e-08
7.927825	5.00836e-08
7.909933	5.27959e-08
7.892041	5.56548e-08
7.874149	5.86682e-08
7.856257	6.18446e-08
7.838365	6.51926e-08
7.820473	6.87215e-08
7.802581	7.24411e-08
7.784689	7.63617e-08
7.766797	8.04941e-08
7.748905	8.48496e-08
7.731013	8.94404e-08
7.713121	9.42792e-08
7.695228	9.93792e-08
7.677336	1.04754e-07
7.659444	1.1042e-07
7.641552	1.16391e-07
7.623660	1.22685e-07
7.605768	1.29318e-07
7.587876	1.36309e-07
7.569984	1.43677e-07
7.552092	1.51443e-07
7.534200	1.59628e-07
7.516308	1.68254e-07
7.498416	1.77345e-07
7.480524	1.86926e-07
7.462632	1.97023e-07
7.444740	2.07665e-07
7.426848	2.18881e-07
7.408956	2.307e-07
7.391064	2.43157e-07
7.373172	2.56284e-07
7.355280	2.70118e-07
7.337388	2.84698e-07
7.319496	3.00062e-07
7.301604	3.16253e-07
7.283712	3.33316e-07
7.265819	3.51297e-07
7.247927	3.70246e-07
7.230035	3.90214e-07
7.212143	4.11256e-07
7.194251	4.3343e-07
7.176359	4.56796e-07
7.158467	4.81418e-07
7.140575	5.07363e-07
7.122683	5.34703e-07
7.104791	5.63512e-07
7.086899	5.93868e-07
7.069007	6.25855e-07
7.051115	6.5956e-07
7.033223	6.95074e-07
7.015331	7.32495e-07
6.997439	7.71924e-07
6.979547	8.13469e-07
6.961655	8.57242e-07
6.943763	9.03363e-07
6.925871	9.51957e-07
6.907979	1.00316e-06
6.890087	1.0571e-06
6.872195	1.11393e-06
6.854303	1.17381e-06
6.836411	1.2369e-06
6.818518	1.30337e-06
6.800626	1.37339e-06
6.782734	1.44716e-06
6.764842	1.52488e-06
6.746950	1.60676e-06
6.729058	1.69301e-06
6.711166	1.78388e-06
6.693274	1.8796e-06
6.675382	1.98044e-06
6.657490	2.08667e-06
6.639598	2.19857e-06
6.621706	2.31645e-06
6.603814	2.44062e-06
6.585922	2.57141e-06
6.568030	2.70918e-06
6.550138	2.8543e-06
6.532246	3.00716e-06
6.514354	3.16816e-06
6.496462	3.33774e-06
6.478570	3.51636e-06
6.460678	3.70448e-06
6.442786	3.90262e-06
6.424894	4.11129e-06
6.407002	4.33107e-06
6.389109	4.56253e-06
6.371217	4.80629e-06
6.353325	5.063e-06
6.335433	5.33335e-06
6.317541	5.61804e-06
6.299649	5.91784e-06
6.281757	6.23354e-06
6.263865	6.56598e-06
6.245973	6.91603e-06
6.228081	7.28463e-06
6.210189	7.67274e-06
6.192297	8.08139e-06
6.174405	8.51165e-06
6.156513	8.96466e-06
6.138621	9.4416e-06
6.120729	9.94373e-06
6.102837	1.04724e-05
6.084945	1.10289e-05
6.067053	1.16148e-05
6.049161	1.22315e-05
6.031269	1.28807e-05
6.013377	1.35641e-05
5.995485	1.42834e-05
5.977593	1.50405e-05
5.959700	1.58374e-05
5.941808	1.66761e-05
5.923916	1.75589e-05
5.906024	1.84878e-05
5.888132	1.94655e-05
5.870240	2.04943e-05
5.852348	2.15769e-05
5.834456	2.27161e-05
5.816564	2.39147e-05
5.798672	2.51759e-05
5.780780	2.65028e-05
5.762888	2.78987e-05
5.744996	2.93673e-05
5.727104	3.09122e-05
5.709212	3.25373e-05
5.691320	3.42467e-05
5.673428	3.60445e-05
5.655536	3.79354e-05
5.637644	3.9924e-05
5.619752	4.20153e-05
5.601860	4.42143e-05
5.583968	4.65265e-05
5.566076	4.89576e-05
5.548184	5.15134e-05
5.530292	5.42002e-05
5.512399	5.70245e-05
5.494507	5.99931e-05
5.476615	6.3113e-05
5.458723	6.63917e-05
5.440831	6.9837e-05
5.422939	7.34569e-05
5.405047	7.726e-05
5.387155	8.12551e-05
5.369263	8.54513e-05
5.351371	8.98584e-05
5.333479	9.44863e-05
5.315587	9.93455e-05
5.297695	0.000104447
5.279803	0.000109801
5.261911	0.000115421
5.244019	0.000121318
5.226127	0.000127505
5.208235	0.000133994
5.190343	0.0001408
5.172451	0.000147936
5.154559	0.000155417
5.136667	0.000163256
5.118775	0.00017147
5.100883	0.000180073
5.082990	0.000189081
5.065098	0.00019851
5.047206	0.000208376
5.029314	0.000218695
5.011422	0.000229482
4.993530	0.000240753
4.975638	0.000252523
4.957746	0.000264807
4.939854	0.000277616
4.921962	0.000290963
4.904070	0.000304857
4.886178	0.000319303
4.868286	0.000334305
4.850394	0.000349857
4.832502	0.00036595
4.814610	0.00038256
4.796718	0.000399651
4.778826	0.000417163
4.760934	0.000434999
4.743042	0.000453003
4.725150	0.000470903
4.707258	0.000488138
&
```
