## Supplementary material for "All-at-once RNA folding with 3D motif prediction framed by evolutionary information": RF01506_Afu_294.cacofold.helixcov

```
# RMs = 2 L = 89

# RM_HELIX NESTED 47-53 63-69, nbp = 7 nbp_cov = 0
# pvals: 0.123159,0.828205,0.880914,0.129503,0.784922,0.51323,0.708066
# aggregated NONE
NESTED  ::::::::::::::::::::::::::::::::::::::::::::<<<<<<<________>>>>>>>::::::::::::::::::::
        ::::::::::::::::::::::::::::::::::::::::::::::::::::::::::::::::::::::::::::::::::::::

# RM_HELIX NESTED 31-42 74-83, nbp = 10 nbp_cov = 0
# pvals: 0.51323,0.819731,0.51323,0.51323,0.51323,0.51323,0.51323,0.51323,0.51323,0.51323
# aggregated NONE
NESTED  ::::::::::::::::::::::::::::<<<<<--<<<<<______________________________>>>>>>>>>>::::::
        ::::::::::::::::::::::::::::::::::::::::::::::::::::::::::::::::::::::::::::::::::::::
```
