## Supplementary material for "All-at-once RNA folding with 3D motif prediction framed by evolutionary information": RF01506_Afu_294.cacofold.power

```
# Power analysis of CaCoFold structure 
#
# Powertype = SINGLE SUBSTITUTIONS
# covary  left_pos      right_pos    substitutions      power
#----------------------------------------------------------------
          31		83		1		0.00
          32		82		2		0.00
          33		81		0		0.00
          34		80		1		0.00
          35		79		0		0.00
          38		78		0		0.00
          39		77		2		0.00
          40		76		0		0.00
          41		75		0		0.00
          42		74		3		0.02
          47		69		3		0.02
          48		68		2		0.00
          49		67		3		0.02
          50		66		10		0.32
          51		65		5		0.11
          52		64		2		0.00
          53		63		4		0.07
#
# BPAIRS 17
# avg substitutions per BP  2.2
# BPAIRS expected to covary 0.5 +/- 0.7
# BPAIRS observed to covary 0
#
```
