## Supplementary material for "All-at-once RNA folding with 3D motif prediction framed by evolutionary information": RF01506_Afu_294.surv

```
&
8.538447	0.000273598
7.898028	0.000547196
6.617190	0.000820793
6.212715	0.00109439
5.673415	0.00136799
5.639708	0.00328317
5.606002	0.00355677
5.572296	0.00383037
5.538589	0.00492476
5.370058	0.00519836
5.268939	0.00547196
5.134114	0.00574555
5.100408	0.00601915
5.066702	0.00656635
5.032995	0.00683995
4.931877	0.00711354
4.898170	0.00766074
4.729639	0.00793434
4.695933	0.00848153
4.662227	0.00902873
4.628520	0.00930233
4.594814	0.0101231
4.527401	0.0109439
4.493695	0.0114911
4.459989	0.0125855
4.426283	0.0131327
4.291458	0.0134063
4.257751	0.0139535
4.224045	0.0145007
4.190339	0.0153215
4.156633	0.0158687
4.122926	0.0169631
4.089220	0.0175103
4.055514	0.0177839
4.021807	0.0183311
3.988101	0.0186047
3.954395	0.0191518
3.920689	0.019699
3.886982	0.0199726
3.785864	0.0205198
3.684745	0.022435
3.583626	0.0227086
3.516213	0.0229822
3.482507	0.0232558
3.448801	0.0248974
3.415095	0.025171
3.381388	0.0257182
3.280270	0.0259918
3.246563	0.0268126
3.145444	0.0273598
3.044326	0.0276334
3.010619	0.027907
2.943207	0.0284542
2.909501	0.0290014
2.875794	0.0298222
2.808382	0.0300958
2.774676	0.0309166
2.740969	0.0317373
2.707263	0.0320109
2.673557	0.0322845
2.606144	0.0328317
2.572438	0.0336525
2.538732	0.0339261
2.505025	0.0350205
2.471319	0.0380301
2.437613	0.0383037
2.370200	0.0385773
2.336494	0.0391245
2.302788	0.0396717
2.269082	0.0399453
2.235375	0.0404925
2.201669	0.0413133
2.134256	0.0418605
2.100550	0.0424077
2.066844	0.0443228
2.033138	0.04487
1.999431	0.0451436
1.965725	0.0459644
1.932019	0.0467852
1.898313	0.047606
1.864606	0.0478796
1.830900	0.0484268
1.797194	0.0495212
1.763487	0.0519836
1.729781	0.0525308
1.696075	0.053078
1.662369	0.054446
1.628662	0.0560876
1.594956	0.0588235
1.561250	0.0601915
1.527544	0.0612859
1.493837	0.0623803
1.460131	0.0656635
1.426425	0.0673051
1.392719	0.0681259
1.359012	0.0694938
1.325306	0.071409
1.291600	0.0725034
1.257893	0.0730506
1.224187	0.074145
1.190481	0.075513
1.156775	0.0763338
1.123068	0.0774282
1.089362	0.079617
1.055656	0.0798906
1.021950	0.0818057
0.988243	0.0837209
0.954537	0.0839945
0.920831	0.0880985
0.887125	0.0897401
0.853418	0.0919289
0.819712	0.0946648
0.786006	0.0974008
0.752299	0.10041
0.718593	0.103694
0.684887	0.108618
0.651181	0.11026
0.617474	0.111902
0.583768	0.113269
0.550062	0.117373
0.516356	0.119289
0.482649	0.122298
0.448943	0.125855
0.415237	0.127497
0.381531	0.131327
0.347824	0.135157
0.314118	0.136525
0.280412	0.141997
0.246705	0.146101
0.212999	0.148016
0.179293	0.152941
0.145587	0.156772
0.111880	0.159781
0.078174	0.16197
0.044468	0.163064
0.010762	0.172914
-0.022945	0.701505
-0.056651	0.706703
-0.090357	0.711628
-0.124064	0.723119
-0.157770	0.738167
-0.191476	0.745828
-0.225182	0.751573
-0.258889	0.757319
-0.292595	0.768536
-0.326301	0.773735
-0.360007	0.779754
-0.393714	0.785773
-0.427420	0.791518
-0.461126	0.795622
-0.494832	0.799453
-0.528539	0.807934
-0.562245	0.815869
-0.595951	0.82435
-0.629658	0.832558
-0.663364	0.841587
-0.697070	0.848427
-0.730776	0.854446
-0.764483	0.86238
-0.798189	0.873324
-0.831895	0.880711
-0.865601	0.888646
-0.899308	0.894118
-0.933014	0.90041
-0.966720	0.902873
-1.000426	0.906977
-1.034133	0.912722
-1.067839	0.914911
-1.101545	0.919289
-1.135252	0.923119
-1.168958	0.927497
-1.202664	0.931053
-1.236370	0.933516
-1.270077	0.935705
-1.303783	0.939535
-1.337489	0.941724
-1.371195	0.943639
-1.404902	0.947743
-1.438608	0.949658
-1.472314	0.954309
-1.506020	0.956772
-1.539727	0.959234
-1.573433	0.960328
-1.607139	0.963338
-1.640846	0.964706
-1.674552	0.967442
-1.708258	0.969631
-1.741964	0.971272
-1.775671	0.974282
-1.809377	0.975376
-1.843083	0.977291
-1.876789	0.978386
-1.910496	0.980301
-1.944202	0.981669
-1.977908	0.982216
-2.045321	0.983037
-2.079027	0.983311
-2.112733	0.983584
-2.146440	0.984131
-2.180146	0.984405
-2.247558	0.984952
-2.281265	0.98632
-2.314971	0.986594
-2.348677	0.987415
-2.382383	0.988509
-2.416090	0.98933
-2.483502	0.99015
-2.517209	0.990698
-2.550915	0.991518
-2.584621	0.991792
-2.618327	0.992613
-2.652034	0.99316
-2.685740	0.993981
-2.753152	0.994528
-2.854271	0.994802
-2.887977	0.995622
-2.921684	0.99617
-2.955390	0.996443
-3.022803	0.996717
-3.056509	0.99699
-3.123921	0.997264
-3.157628	0.997538
-3.191334	0.997811
-3.225040	0.998085
-3.258746	0.998358
-3.359865	0.998632
-3.460984	0.998906
-3.562103	0.999179
-3.595809	0.999453
-3.629515	0.999726
-3.831753	1
&
12.010193	1.36799e-06
11.774249	4.10397e-06
11.605718	5.47196e-06
11.572011	6.83995e-06
11.336068	8.20793e-06
11.302361	1.09439e-05
11.167536	1.23119e-05
11.133830	1.36799e-05
11.066417	1.50479e-05
10.999005	1.64159e-05
10.965299	1.77839e-05
10.830474	1.91518e-05
10.796767	2.05198e-05
10.729355	2.32558e-05
10.628236	2.59918e-05
10.594530	2.87278e-05
10.493411	3.00958e-05
10.459705	3.28317e-05
10.392292	3.41997e-05
10.324880	3.55677e-05
10.291173	3.69357e-05
10.257467	3.83037e-05
10.190054	4.10397e-05
10.156348	4.78796e-05
10.122642	5.19836e-05
10.088936	5.60876e-05
10.055229	6.15595e-05
10.021523	7.25034e-05
9.987817	7.66074e-05
9.954111	8.75513e-05
9.920404	9.02873e-05
9.886698	9.43912e-05
9.852992	9.98632e-05
9.819286	0.000102599
9.785579	0.000108071
9.751873	0.000110807
9.718167	0.000116279
9.684460	0.000123119
9.650754	0.000132695
9.617048	0.000142271
9.583342	0.000149111
9.549635	0.000161423
9.515929	0.000169631
9.482223	0.000180575
9.448517	0.000184679
9.414810	0.000195622
9.381104	0.000205198
9.347398	0.000213406
9.313692	0.000225718
9.279985	0.000229822
9.246279	0.000236662
9.212573	0.000248974
9.178866	0.000253078
9.145160	0.00025855
9.111454	0.000261286
9.077748	0.000280438
9.044041	0.000287278
9.010335	0.00029959
8.976629	0.000316005
8.942923	0.000328317
8.909216	0.000335157
8.875510	0.000350205
8.841804	0.000373461
8.808097	0.000388509
8.774391	0.000399453
8.740685	0.000414501
8.706979	0.000426813
8.673272	0.000461012
8.639566	0.00047606
8.605860	0.000499316
8.572154	0.00051026
8.538447	0.000536252
8.504741	0.000559508
8.471035	0.000577291
8.437329	0.000608755
8.403622	0.000638851
8.369916	0.000673051
8.336210	0.000699042
8.302503	0.000719562
8.268797	0.000746922
8.235091	0.000770178
8.201385	0.000798906
8.167678	0.000841313
8.133972	0.000885089
8.100266	0.000906977
8.066560	0.00094528
8.032853	0.000989056
7.999147	0.00101778
7.965441	0.00107387
7.931735	0.00113269
7.898028	0.0011751
7.864322	0.00121888
7.830616	0.00127223
7.796909	0.00130506
7.763203	0.00133789
7.729497	0.00138167
7.695791	0.00141724
7.662084	0.00146375
7.628378	0.0015171
7.594672	0.00156908
7.560966	0.00163475
7.527259	0.00167989
7.493553	0.00173051
7.459847	0.00178386
7.426141	0.00183858
7.392434	0.00191518
7.358728	0.00195349
7.325022	0.00201231
7.291315	0.00205746
7.257609	0.00211218
7.223903	0.00217373
7.190197	0.0022435
7.156490	0.00229549
7.122784	0.00235978
7.089078	0.00245007
7.055372	0.00251163
7.021665	0.00258003
6.987959	0.00263064
6.954253	0.00270725
6.920546	0.00278933
6.886840	0.00286183
6.853134	0.00294665
6.819428	0.00303557
6.785721	0.0030985
6.752015	0.00319562
6.718309	0.00327086
6.684603	0.00335294
6.650896	0.00345417
6.617190	0.00354446
6.583484	0.00363611
6.549778	0.00371272
6.516071	0.00379754
6.482365	0.00389603
6.448659	0.004
6.414952	0.00409166
6.381246	0.00420246
6.347540	0.00430369
6.313834	0.00440356
6.280127	0.00451573
6.246421	0.00462517
6.212715	0.00474145
6.179009	0.00484679
6.145302	0.00495622
6.111596	0.00510123
6.077890	0.00521888
6.044184	0.0054104
6.010477	0.0055855
5.976771	0.00578112
5.943065	0.00600547
5.909358	0.00623393
5.875652	0.00652804
5.841946	0.00680027
5.808240	0.0071026
5.774533	0.00740356
5.740827	0.00772093
5.707121	0.00802873
5.673415	0.00834747
5.639708	0.00865253
5.606002	0.0089959
5.572296	0.00928317
5.538589	0.0095896
5.504883	0.00991655
5.471177	0.0102257
5.437471	0.0105513
5.403764	0.0108878
5.370058	0.0112298
5.336352	0.0115787
5.302646	0.0119685
5.268939	0.0123502
5.235233	0.0127674
5.201527	0.0131368
5.167821	0.0136033
5.134114	0.0140492
5.100408	0.0145937
5.066702	0.0151423
5.032995	0.0156375
4.999289	0.0161231
4.965583	0.0165951
4.931877	0.0171888
4.898170	0.0176922
4.864464	0.01829
4.830758	0.0188605
4.797052	0.0194432
4.763345	0.0200041
4.729639	0.0206375
4.695933	0.0211943
4.662227	0.021814
4.628520	0.0224378
4.594814	0.0230342
4.561108	0.0235992
4.527401	0.0242038
4.493695	0.0248372
4.459989	0.025446
4.426283	0.0259699
4.392576	0.0266334
4.358870	0.027275
4.325164	0.0278769
4.291458	0.028446
4.257751	0.0290178
4.224045	0.029643
4.190339	0.030238
4.156633	0.0308167
4.122926	0.0315267
4.089220	0.0321642
4.055514	0.0327524
4.021807	0.0333899
3.988101	0.0339644
3.954395	0.0346566
3.920689	0.0353379
3.886982	0.0360547
3.853276	0.036658
3.819570	0.0373092
3.785864	0.0379357
3.752157	0.0385417
3.718451	0.0392982
3.684745	0.039922
3.651038	0.0405007
3.617332	0.0410999
3.583626	0.0417551
3.549920	0.0424036
3.516213	0.0430424
3.482507	0.0436471
3.448801	0.0443256
3.415095	0.0448974
3.381388	0.045487
3.347682	0.0460848
3.313976	0.0466826
3.280270	0.0473037
3.246563	0.0479193
3.212857	0.0485841
3.179151	0.0491669
3.145444	0.0497538
3.111738	0.0503789
3.078032	0.0510889
3.044326	0.0517948
3.010619	0.0524774
2.976913	0.0532408
2.943207	0.0540041
2.909501	0.0546731
2.875794	0.0554692
2.842088	0.0562777
2.808382	0.0570575
2.774676	0.0578399
2.740969	0.0587045
2.707263	0.0595923
2.673557	0.0604706
2.639850	0.0613666
2.606144	0.062357
2.572438	0.0632599
2.538732	0.0641642
2.505025	0.0651601
2.471319	0.0660862
2.437613	0.0670725
2.403907	0.0680424
2.370200	0.0690848
2.336494	0.0701026
2.302788	0.0710739
2.269082	0.0720534
2.235375	0.073197
2.201669	0.0742859
2.167963	0.0754747
2.134256	0.0766402
2.100550	0.0776758
2.066844	0.0788317
2.033138	0.0800438
1.999431	0.0811792
1.965725	0.0824241
1.932019	0.0836799
1.898313	0.0851286
1.864606	0.0865253
1.830900	0.0879795
1.797194	0.0895746
1.763487	0.0912394
1.729781	0.093
1.696075	0.0947579
1.662369	0.0964761
1.628662	0.0982791
1.594956	0.100071
1.561250	0.101866
1.527544	0.103825
1.493837	0.105733
1.460131	0.107778
1.426425	0.109679
1.392719	0.111637
1.359012	0.11359
1.325306	0.115492
1.291600	0.11745
1.257893	0.119268
1.224187	0.121211
1.190481	0.123159
1.156775	0.125161
1.123068	0.127289
1.089362	0.129503
1.055656	0.13177
1.021950	0.134085
0.988243	0.136345
0.954537	0.138577
0.920831	0.141007
0.887125	0.143371
0.853418	0.145611
0.819712	0.147992
0.786006	0.150543
0.752299	0.152866
0.718593	0.155345
0.684887	0.157876
0.651181	0.160369
0.617474	0.16296
0.583768	0.165546
0.550062	0.168109
0.516356	0.170758
0.482649	0.17349
0.448943	0.176274
0.415237	0.179293
0.381531	0.182375
0.347824	0.185624
0.314118	0.188999
0.280412	0.192492
0.246705	0.195923
0.212999	0.199416
0.179293	0.20294
0.145587	0.206691
0.111880	0.21058
0.078174	0.214382
0.044468	0.218408
0.010762	0.222731
-0.022945	0.51323
-0.056651	0.521067
-0.090357	0.531187
-0.124064	0.547811
-0.157770	0.563468
-0.191476	0.577648
-0.225182	0.590996
-0.258889	0.604235
-0.292595	0.616321
-0.326301	0.627673
-0.360007	0.638103
-0.393714	0.648532
-0.427420	0.659212
-0.461126	0.670598
-0.494832	0.682607
-0.528539	0.695476
-0.562245	0.708066
-0.595951	0.721005
-0.629658	0.733167
-0.663364	0.744461
-0.697070	0.755395
-0.730776	0.765919
-0.764483	0.775741
-0.798189	0.784922
-0.831895	0.793687
-0.865601	0.802525
-0.899308	0.811103
-0.933014	0.819731
-0.966720	0.828205
-1.000426	0.836353
-1.034133	0.844565
-1.067839	0.852175
-1.101545	0.859977
-1.135252	0.867406
-1.168958	0.874224
-1.202664	0.880914
-1.236370	0.88706
-1.270077	0.893108
-1.303783	0.898603
-1.337489	0.903932
-1.371195	0.908782
-1.404902	0.91328
-1.438608	0.917558
-1.472314	0.921627
-1.506020	0.925308
-1.539727	0.928936
-1.573433	0.932254
-1.607139	0.93541
-1.640846	0.938492
-1.674552	0.941324
-1.708258	0.944042
-1.741964	0.946726
-1.775671	0.949289
-1.809377	0.951709
-1.843083	0.954018
-1.876789	0.956334
-1.910496	0.95858
-1.944202	0.960654
-1.977908	0.962665
-2.011615	0.964554
-2.045321	0.966416
-2.079027	0.968178
-2.112733	0.969873
-2.146440	0.971606
-2.180146	0.973176
-2.213852	0.974666
-2.247558	0.976119
-2.281265	0.977417
-2.314971	0.978658
-2.348677	0.9798
-2.382383	0.980941
-2.416090	0.981973
-2.449796	0.983029
-2.483502	0.984094
-2.517209	0.985018
-2.550915	0.985936
-2.584621	0.98674
-2.618327	0.987564
-2.652034	0.988328
-2.685740	0.989036
-2.719446	0.989731
-2.753152	0.990382
-2.786859	0.991044
-2.820565	0.991625
-2.854271	0.992119
-2.887977	0.99265
-2.921684	0.993157
-2.955390	0.993616
-2.989096	0.994048
-3.022803	0.994446
-3.056509	0.994844
-3.090215	0.995172
-3.123921	0.995523
-3.157628	0.995837
-3.191334	0.996163
-3.225040	0.996424
-3.258746	0.996699
-3.292453	0.996936
-3.326159	0.99714
-3.359865	0.997327
-3.393571	0.997544
-3.427278	0.997721
-3.460984	0.997882
-3.494690	0.998063
-3.528397	0.998198
-3.562103	0.998349
-3.595809	0.998464
-3.629515	0.998585
-3.663222	0.998684
-3.696928	0.998773
-3.730634	0.998874
-3.764340	0.998963
-3.798047	0.99904
-3.831753	0.999126
-3.865459	0.999176
-3.899166	0.999244
-3.932872	0.999316
-3.966578	0.999364
-4.000284	0.999432
-4.033991	0.999465
-4.067697	0.999505
-4.101403	0.999535
-4.135109	0.999572
-4.168816	0.999601
-4.202522	0.999625
-4.236228	0.999663
-4.269934	0.999714
-4.303641	0.999744
-4.337347	0.999767
-4.371053	0.999789
-4.404760	0.999807
-4.438466	0.999829
-4.472172	0.99985
-4.505878	0.999865
-4.539585	0.999889
-4.573291	0.999897
-4.606997	0.999903
-4.640703	0.999908
-4.674410	0.999923
-4.708116	0.999937
-4.741822	0.999945
-4.775528	0.999951
-4.809235	0.99996
-4.842941	0.999966
-4.876647	0.99997
-4.910354	0.999978
-4.944060	0.999981
-5.011472	0.999985
-5.045179	0.999988
-5.078885	0.999992
-5.146297	0.999993
-5.213710	0.999995
-5.247416	0.999996
-5.517066	1
&
34.323742	3.35862e-23
34.290036	3.56429e-23
34.256330	3.78255e-23
34.222623	4.01418e-23
34.188917	4.25999e-23
34.155211	4.52085e-23
34.121505	4.79768e-23
34.087798	5.09145e-23
34.054092	5.40321e-23
34.020386	5.73406e-23
33.986680	6.08516e-23
33.952973	6.45776e-23
33.919267	6.85316e-23
33.885561	7.27277e-23
33.851855	7.71806e-23
33.818148	8.19062e-23
33.784442	8.6921e-23
33.750736	9.22428e-23
33.717029	9.78903e-23
33.683323	1.03884e-22
33.649617	1.10244e-22
33.615911	1.16993e-22
33.582204	1.24156e-22
33.548498	1.31757e-22
33.514792	1.39823e-22
33.481086	1.48383e-22
33.447379	1.57466e-22
33.413673	1.67106e-22
33.379967	1.77336e-22
33.346261	1.88192e-22
33.312554	1.99712e-22
33.278848	2.11937e-22
33.245142	2.24911e-22
33.211435	2.38678e-22
33.177729	2.53288e-22
33.144023	2.68793e-22
33.110317	2.85246e-22
33.076610	3.02706e-22
33.042904	3.21234e-22
33.009198	3.40896e-22
32.975492	3.61762e-22
32.941785	3.83904e-22
32.908079	4.07401e-22
32.874373	4.32337e-22
32.840666	4.58798e-22
32.806960	4.86878e-22
32.773254	5.16676e-22
32.739548	5.48298e-22
32.705841	5.81854e-22
32.672135	6.17464e-22
32.638429	6.55253e-22
32.604723	6.95353e-22
32.571016	7.37908e-22
32.537310	7.83065e-22
32.503604	8.30986e-22
32.469898	8.81839e-22
32.436191	9.35803e-22
32.402485	9.93068e-22
32.368779	1.05384e-21
32.335072	1.11832e-21
32.301366	1.18676e-21
32.267660	1.25937e-21
32.233954	1.33643e-21
32.200247	1.41821e-21
32.166541	1.50499e-21
32.132835	1.59707e-21
32.099129	1.69479e-21
32.065422	1.79849e-21
32.031716	1.90853e-21
31.998010	2.0253e-21
31.964304	2.14921e-21
31.930597	2.2807e-21
31.896891	2.42024e-21
31.863185	2.56831e-21
31.829478	2.72544e-21
31.795772	2.89218e-21
31.762066	3.06911e-21
31.728360	3.25687e-21
31.694653	3.45611e-21
31.660947	3.66754e-21
31.627241	3.8919e-21
31.593535	4.12998e-21
31.559828	4.38262e-21
31.526122	4.65071e-21
31.492416	4.93519e-21
31.458710	5.23708e-21
31.425003	5.55742e-21
31.391297	5.89736e-21
31.357591	6.25808e-21
31.323884	6.64086e-21
31.290178	7.04705e-21
31.256472	7.47807e-21
31.222766	7.93546e-21
31.189059	8.42081e-21
31.155353	8.93583e-21
31.121647	9.48235e-21
31.087941	1.00623e-20
31.054234	1.06777e-20
31.020528	1.13307e-20
30.986822	1.20236e-20
30.953115	1.2759e-20
30.919409	1.35392e-20
30.885703	1.43672e-20
30.851997	1.52458e-20
30.818290	1.61781e-20
30.784584	1.71674e-20
30.750878	1.82172e-20
30.717172	1.93312e-20
30.683465	2.05132e-20
30.649759	2.17676e-20
30.616053	2.30986e-20
30.582347	2.45109e-20
30.548640	2.60096e-20
30.514934	2.75999e-20
30.481228	2.92875e-20
30.447521	3.10781e-20
30.413815	3.29782e-20
30.380109	3.49945e-20
30.346403	3.7134e-20
30.312696	3.94043e-20
30.278990	4.18133e-20
30.245284	4.43696e-20
30.211578	4.70821e-20
30.177871	4.99604e-20
30.144165	5.30145e-20
30.110459	5.62554e-20
30.076753	5.96943e-20
30.043046	6.33433e-20
30.009340	6.72154e-20
29.975634	7.13241e-20
29.941927	7.56838e-20
29.908221	8.031e-20
29.874515	8.52189e-20
29.840809	9.04277e-20
29.807102	9.59548e-20
29.773396	1.0182e-19
29.739690	1.08043e-19
29.705984	1.14646e-19
29.672277	1.21653e-19
29.638571	1.29088e-19
29.604865	1.36978e-19
29.571159	1.45349e-19
29.537452	1.54232e-19
29.503746	1.63657e-19
29.470040	1.73658e-19
29.436333	1.84271e-19
29.402627	1.95531e-19
29.368921	2.0748e-19
29.335215	2.20158e-19
29.301508	2.33611e-19
29.267802	2.47886e-19
29.234096	2.63033e-19
29.200390	2.79105e-19
29.166683	2.96158e-19
29.132977	3.14254e-19
29.099271	3.33454e-19
29.065564	3.53828e-19
29.031858	3.75446e-19
28.998152	3.98384e-19
28.964446	4.22723e-19
28.930739	4.48549e-19
28.897033	4.75952e-19
28.863327	5.05028e-19
28.829621	5.3588e-19
28.795914	5.68617e-19
28.762208	6.03352e-19
28.728502	6.40209e-19
28.694796	6.79317e-19
28.661089	7.20812e-19
28.627383	7.64842e-19
28.593677	8.1156e-19
28.559970	8.61131e-19
28.526264	9.13728e-19
28.492558	9.69537e-19
28.458852	1.02875e-18
28.425145	1.09159e-18
28.391439	1.15825e-18
28.357733	1.22899e-18
28.324027	1.30405e-18
28.290320	1.38369e-18
28.256614	1.46819e-18
28.222908	1.55786e-18
28.189202	1.65299e-18
28.155495	1.75393e-18
28.121789	1.86104e-18
28.088083	1.97468e-18
28.054376	2.09526e-18
28.020670	2.2232e-18
27.986964	2.35895e-18
27.953258	2.50298e-18
27.919551	2.65581e-18
27.885845	2.81796e-18
27.852139	2.99001e-18
27.818433	3.17257e-18
27.784726	3.36626e-18
27.751020	3.57178e-18
27.717314	3.78983e-18
27.683608	4.0212e-18
27.649901	4.26668e-18
27.616195	4.52715e-18
27.582489	4.80351e-18
27.548782	5.09673e-18
27.515076	5.40785e-18
27.481370	5.73795e-18
27.447664	6.0882e-18
27.413957	6.45981e-18
27.380251	6.8541e-18
27.346545	7.27245e-18
27.312839	7.71632e-18
27.279132	8.18727e-18
27.245426	8.68695e-18
27.211720	9.21712e-18
27.178013	9.77963e-18
27.144307	1.03765e-17
27.110601	1.10097e-17
27.076895	1.16816e-17
27.043188	1.23944e-17
27.009482	1.31508e-17
26.975776	1.39532e-17
26.942070	1.48047e-17
26.908363	1.5708e-17
26.874657	1.66665e-17
26.840951	1.76834e-17
26.807245	1.87623e-17
26.773538	1.9907e-17
26.739832	2.11216e-17
26.706126	2.24102e-17
26.672419	2.37774e-17
26.638713	2.5228e-17
26.605007	2.67671e-17
26.571301	2.84e-17
26.537594	3.01324e-17
26.503888	3.19706e-17
26.470182	3.39208e-17
26.436476	3.59899e-17
26.402769	3.81851e-17
26.369063	4.05142e-17
26.335357	4.29854e-17
26.301651	4.56071e-17
26.267944	4.83888e-17
26.234238	5.134e-17
26.200532	5.44711e-17
26.166825	5.77931e-17
26.133119	6.13176e-17
26.099413	6.50569e-17
26.065707	6.90242e-17
26.032000	7.32333e-17
25.998294	7.7699e-17
25.964588	8.24369e-17
25.930882	8.74635e-17
25.897175	9.27966e-17
25.863469	9.84546e-17
25.829763	1.04457e-16
25.796057	1.10826e-16
25.762350	1.17583e-16
25.728644	1.24752e-16
25.694938	1.32357e-16
25.661231	1.40426e-16
25.627525	1.48987e-16
25.593819	1.58069e-16
25.560113	1.67704e-16
25.526406	1.77927e-16
25.492700	1.88773e-16
25.458994	2.00279e-16
25.425288	2.12487e-16
25.391581	2.25438e-16
25.357875	2.39178e-16
25.324169	2.53755e-16
25.290462	2.6922e-16
25.256756	2.85627e-16
25.223050	3.03034e-16
25.189344	3.21501e-16
25.155637	3.41093e-16
25.121931	3.61878e-16
25.088225	3.83929e-16
25.054519	4.07323e-16
25.020812	4.32142e-16
24.987106	4.58473e-16
24.953400	4.86407e-16
24.919694	5.16042e-16
24.885987	5.47481e-16
24.852281	5.80836e-16
24.818575	6.16221e-16
24.784868	6.53761e-16
24.751162	6.93587e-16
24.717456	7.35837e-16
24.683750	7.8066e-16
24.650043	8.28212e-16
24.616337	8.78659e-16
24.582631	9.32178e-16
24.548925	9.88954e-16
24.515218	1.04919e-15
24.481512	1.11309e-15
24.447806	1.18087e-15
24.414100	1.25279e-15
24.380393	1.32908e-15
24.346687	1.41002e-15
24.312981	1.49588e-15
24.279274	1.58697e-15
24.245568	1.6836e-15
24.211862	1.78611e-15
24.178156	1.89486e-15
24.144449	2.01023e-15
24.110743	2.13262e-15
24.077037	2.26245e-15
24.043331	2.40019e-15
24.009624	2.54631e-15
23.975918	2.70131e-15
23.942212	2.86575e-15
23.908505	3.04019e-15
23.874799	3.22525e-15
23.841093	3.42156e-15
23.807387	3.62981e-15
23.773680	3.85074e-15
23.739974	4.0851e-15
23.706268	4.33371e-15
23.672562	4.59745e-15
23.638855	4.87723e-15
23.605149	5.17403e-15
23.571443	5.48887e-15
23.537737	5.82287e-15
23.504030	6.17717e-15
23.470324	6.55302e-15
23.436618	6.95173e-15
23.402911	7.37468e-15
23.369205	7.82334e-15
23.335499	8.29929e-15
23.301793	8.80417e-15
23.268086	9.33975e-15
23.234380	9.90789e-15
23.200674	1.05106e-14
23.166968	1.11499e-14
23.133261	1.18281e-14
23.099555	1.25475e-14
23.065849	1.33106e-14
23.032143	1.41201e-14
22.998436	1.49788e-14
22.964730	1.58897e-14
22.931024	1.6856e-14
22.897317	1.7881e-14
22.863611	1.89683e-14
22.829905	2.01216e-14
22.796199	2.1345e-14
22.762492	2.26428e-14
22.728786	2.40194e-14
22.695080	2.54797e-14
22.661374	2.70287e-14
22.627667	2.86717e-14
22.593961	3.04146e-14
22.560255	3.22634e-14
22.526549	3.42245e-14
22.492842	3.63047e-14
22.459136	3.85112e-14
22.425430	4.08518e-14
22.391723	4.33345e-14
22.358017	4.5968e-14
22.324311	4.87614e-14
22.290605	5.17245e-14
22.256898	5.48675e-14
22.223192	5.82013e-14
22.189486	6.17376e-14
22.155780	6.54886e-14
22.122073	6.94673e-14
22.088367	7.36875e-14
22.054661	7.8164e-14
22.020954	8.29122e-14
21.987248	8.79486e-14
21.953542	9.32908e-14
21.919836	9.89572e-14
21.886129	1.04968e-13
21.852423	1.11343e-13
21.818717	1.18105e-13
21.785011	1.25277e-13
21.751304	1.32885e-13
21.717598	1.40954e-13
21.683892	1.49513e-13
21.650186	1.58591e-13
21.616479	1.6822e-13
21.582773	1.78433e-13
21.549067	1.89265e-13
21.515360	2.00755e-13
21.481654	2.12942e-13
21.447948	2.25868e-13
21.414242	2.39578e-13
21.380535	2.5412e-13
21.346829	2.69543e-13
21.313123	2.85902e-13
21.279417	3.03253e-13
21.245710	3.21656e-13
21.212004	3.41175e-13
21.178298	3.61877e-13
21.144592	3.83834e-13
21.110885	4.07123e-13
21.077179	4.31824e-13
21.043473	4.58022e-13
21.009766	4.85808e-13
20.976060	5.15278e-13
20.942354	5.46534e-13
20.908648	5.79685e-13
20.874941	6.14845e-13
20.841235	6.52135e-13
20.807529	6.91686e-13
20.773823	7.33632e-13
20.740116	7.78121e-13
20.706410	8.25305e-13
20.672704	8.75347e-13
20.638998	9.28421e-13
20.605291	9.8471e-13
20.571585	1.04441e-12
20.537879	1.10772e-12
20.504172	1.17487e-12
20.470466	1.24609e-12
20.436760	1.32162e-12
20.403054	1.40172e-12
20.369347	1.48668e-12
20.335641	1.57677e-12
20.301935	1.67233e-12
20.268229	1.77366e-12
20.234522	1.88114e-12
20.200816	1.99512e-12
20.167110	2.11599e-12
20.133403	2.24419e-12
20.099697	2.38014e-12
20.065991	2.52432e-12
20.032285	2.67723e-12
19.998578	2.83939e-12
19.964872	3.01136e-12
19.931166	3.19374e-12
19.897460	3.38715e-12
19.863753	3.59226e-12
19.830047	3.80978e-12
19.796341	4.04046e-12
19.762635	4.28509e-12
19.728928	4.54452e-12
19.695222	4.81963e-12
19.661516	5.11139e-12
19.627809	5.42079e-12
19.594103	5.74889e-12
19.560397	6.09683e-12
19.526691	6.46581e-12
19.492984	6.8571e-12
19.459278	7.27204e-12
19.425572	7.71206e-12
19.391866	8.17867e-12
19.358159	8.67349e-12
19.324453	9.19821e-12
19.290747	9.75464e-12
19.257041	1.03447e-11
19.223334	1.09704e-11
19.189628	1.16339e-11
19.155922	1.23375e-11
19.122215	1.30836e-11
19.088509	1.38747e-11
19.054803	1.47137e-11
19.021097	1.56033e-11
18.987390	1.65466e-11
18.953684	1.75469e-11
18.919978	1.86076e-11
18.886272	1.97323e-11
18.852565	2.0925e-11
18.818859	2.21896e-11
18.785153	2.35306e-11
18.751447	2.49525e-11
18.717740	2.64602e-11
18.684034	2.80589e-11
18.650328	2.97541e-11
18.616621	3.15515e-11
18.582915	3.34574e-11
18.549209	3.54783e-11
18.515503	3.76211e-11
18.481796	3.98931e-11
18.448090	4.23022e-11
18.414384	4.48566e-11
18.380678	4.7565e-11
18.346971	5.04367e-11
18.313265	5.34815e-11
18.279559	5.671e-11
18.245852	6.0133e-11
18.212146	6.37624e-11
18.178440	6.76105e-11
18.144734	7.16905e-11
18.111027	7.60164e-11
18.077321	8.0603e-11
18.043615	8.54659e-11
18.009909	9.06218e-11
17.976202	9.60883e-11
17.942496	1.01884e-10
17.908790	1.08029e-10
17.875084	1.14544e-10
17.841377	1.21451e-10
17.807671	1.28774e-10
17.773965	1.36538e-10
17.740258	1.44769e-10
17.706552	1.53496e-10
17.672846	1.62748e-10
17.639140	1.72557e-10
17.605433	1.82956e-10
17.571727	1.93981e-10
17.538021	2.05669e-10
17.504315	2.1806e-10
17.470608	2.31197e-10
17.436902	2.45124e-10
17.403196	2.59888e-10
17.369490	2.7554e-10
17.335783	2.92133e-10
17.302077	3.09724e-10
17.268371	3.28373e-10
17.234664	3.48142e-10
17.200958	3.69099e-10
17.167252	3.91316e-10
17.133546	4.14868e-10
17.099839	4.39835e-10
17.066133	4.66301e-10
17.032427	4.94358e-10
16.998721	5.24099e-10
16.965014	5.55627e-10
16.931308	5.89048e-10
16.897602	6.24475e-10
16.863896	6.62029e-10
16.830189	7.01837e-10
16.796483	7.44035e-10
16.762777	7.88765e-10
16.729070	8.36179e-10
16.695364	8.86438e-10
16.661658	9.39711e-10
16.627952	9.9618e-10
16.594245	1.05604e-09
16.560539	1.11948e-09
16.526833	1.18673e-09
16.493127	1.25801e-09
16.459420	1.33356e-09
16.425714	1.41365e-09
16.392008	1.49853e-09
16.358301	1.5885e-09
16.324595	1.68385e-09
16.290889	1.78492e-09
16.257183	1.89205e-09
16.223476	2.00558e-09
16.189770	2.12592e-09
16.156064	2.25346e-09
16.122358	2.38864e-09
16.088651	2.53191e-09
16.054945	2.68375e-09
16.021239	2.84467e-09
15.987533	3.01523e-09
15.953826	3.19598e-09
15.920120	3.38755e-09
15.886414	3.59057e-09
15.852707	3.80574e-09
15.819001	4.03376e-09
15.785295	4.27542e-09
15.751589	4.53151e-09
15.717882	4.80291e-09
15.684176	5.09053e-09
15.650470	5.39532e-09
15.616764	5.71832e-09
15.583057	6.0606e-09
15.549351	6.42333e-09
15.515645	6.8077e-09
15.481939	7.21502e-09
15.448232	7.64664e-09
15.414526	8.10401e-09
15.380820	8.58867e-09
15.347113	9.10224e-09
15.313407	9.64643e-09
15.279701	1.02231e-08
15.245995	1.08341e-08
15.212288	1.14815e-08
15.178582	1.21675e-08
15.144876	1.28944e-08
15.111170	1.36646e-08
15.077463	1.44806e-08
15.043757	1.53452e-08
15.010051	1.62614e-08
14.976345	1.7232e-08
14.942638	1.82604e-08
14.908932	1.935e-08
14.875226	2.05044e-08
14.841519	2.17274e-08
14.807813	2.30232e-08
14.774107	2.4396e-08
14.740401	2.58504e-08
14.706694	2.73912e-08
14.672988	2.90236e-08
14.639282	3.07529e-08
14.605576	3.25849e-08
14.571869	3.45257e-08
14.538163	3.65817e-08
14.504457	3.87596e-08
14.470750	4.10668e-08
14.437044	4.35109e-08
14.403338	4.60998e-08
14.369632	4.88423e-08
14.335925	5.17473e-08
14.302219	5.48245e-08
14.268513	5.8084e-08
14.234807	6.15365e-08
14.201100	6.51934e-08
14.167394	6.90668e-08
14.133688	7.31695e-08
14.099982	7.75149e-08
14.066275	8.21173e-08
14.032569	8.69919e-08
13.998863	9.21547e-08
13.965156	9.76226e-08
13.931450	1.03414e-07
13.897744	1.09547e-07
13.864038	1.16042e-07
13.830331	1.2292e-07
13.796625	1.30205e-07
13.762919	1.37919e-07
13.729213	1.46089e-07
13.695506	1.5474e-07
13.661800	1.63901e-07
13.628094	1.73601e-07
13.594388	1.83874e-07
13.560681	1.94751e-07
13.526975	2.06268e-07
13.493269	2.18463e-07
13.459562	2.31376e-07
13.425856	2.45048e-07
13.392150	2.59524e-07
13.358444	2.7485e-07
13.324737	2.91077e-07
13.291031	3.08257e-07
13.257325	3.26445e-07
13.223619	3.45701e-07
13.189912	3.66086e-07
13.156206	3.87666e-07
13.122500	4.10511e-07
13.088794	4.34695e-07
13.055087	4.60295e-07
13.021381	4.87394e-07
12.987675	5.16079e-07
12.953968	5.46441e-07
12.920262	5.78579e-07
12.886556	6.12595e-07
12.852850	6.48598e-07
12.819143	6.86703e-07
12.785437	7.27032e-07
12.751731	7.69714e-07
12.718025	8.14885e-07
12.684318	8.62689e-07
12.650612	9.13277e-07
12.616906	9.66811e-07
12.583199	1.02346e-06
12.549493	1.0834e-06
12.515787	1.14683e-06
12.482081	1.21395e-06
12.448374	1.28496e-06
12.414668	1.36009e-06
12.380962	1.43959e-06
12.347256	1.52369e-06
12.313549	1.61266e-06
12.279843	1.70679e-06
12.246137	1.80636e-06
12.212431	1.9117e-06
12.178724	2.02312e-06
12.145018	2.14098e-06
12.111312	2.26564e-06
12.077605	2.3975e-06
12.043899	2.53696e-06
12.010193	2.68445e-06
11.976487	2.84043e-06
11.942780	3.00539e-06
11.909074	3.17983e-06
11.875368	3.36429e-06
11.841662	3.55934e-06
11.807955	3.76558e-06
11.774249	3.98364e-06
11.740543	4.21419e-06
11.706837	4.45793e-06
11.673130	4.7156e-06
11.639424	4.988e-06
11.605718	5.27594e-06
11.572011	5.5803e-06
11.538305	5.90201e-06
11.504599	6.24202e-06
11.470893	6.60136e-06
11.437186	6.98112e-06
11.403480	7.38243e-06
11.369774	7.80649e-06
11.336068	8.25457e-06
11.302361	8.72799e-06
11.268655	9.22816e-06
11.234949	9.75657e-06
11.201243	1.03148e-05
11.167536	1.09044e-05
11.133830	1.15272e-05
11.100124	1.21849e-05
11.066417	1.28796e-05
11.032711	1.36132e-05
10.999005	1.43878e-05
10.965299	1.52057e-05
10.931592	1.60692e-05
10.897886	1.69808e-05
10.864180	1.79431e-05
10.830474	1.89589e-05
10.796767	2.00309e-05
10.763061	2.11623e-05
10.729355	2.23562e-05
10.695648	2.36159e-05
10.661942	2.4945e-05
10.628236	2.63471e-05
10.594530	2.7826e-05
10.560823	2.93859e-05
10.527117	3.1031e-05
10.493411	3.27657e-05
10.459705	3.45947e-05
10.425998	3.65229e-05
10.392292	3.85554e-05
10.358586	4.06976e-05
10.324880	4.2955e-05
10.291173	4.53337e-05
10.257467	4.78396e-05
10.223761	5.04793e-05
10.190054	5.32594e-05
10.156348	5.61869e-05
10.122642	5.92692e-05
10.088936	6.25137e-05
10.055229	6.59285e-05
10.021523	6.95217e-05
9.987817	7.33021e-05
9.954111	7.72783e-05
9.920404	8.14598e-05
9.886698	8.5856e-05
9.852992	9.04769e-05
9.819286	9.53328e-05
9.785579	0.000100434
9.751873	0.000105792
9.718167	0.000111418
9.684460	0.000117322
9.650754	0.000123518
9.617048	0.000130017
9.583342	0.000136831
9.549635	0.000143973
9.515929	0.000151456
9.482223	0.000159292
9.448517	0.000167494
9.414810	0.000176075
9.381104	0.000185047
9.347398	0.000194423
9.313692	0.000204214
9.279985	0.000214433
9.246279	0.000225088
9.212573	0.000236191
9.178866	0.000247749
9.145160	0.00025977
9.111454	0.000272257
9.077748	0.000285214
9.044041	0.00029864
9.010335	0.000312531
8.976629	0.000326877
8.942923	0.000341664
8.909216	0.000356872
8.875510	0.00037247
8.841804	0.000388419
8.808097	0.000404663
8.774391	0.000421133
8.740685	0.000437735
8.706979	0.000454345
8.673272	0.000470798
8.639566	0.000486869
8.605860	0.000502236
8.572154	0.000516413
8.538447	0.000528548
&
```
