## Supplementary material for "All-at-once RNA folding with 3D motif prediction framed by evolutionary information": RF01507_Afu_298.cacofold.helixcov

```
# RMs = 3 L = 97

# RM_HELIX NESTED 26-27 36-37, nbp = 2 nbp_cov = 1
# pvals: 7.15922e-06,0.997989
# aggregated NONE
NESTED  :::::::::::::::::::::::::<<________>>::::::::::::::::::::::::::::::::::::::::::::::::::::::::::::
        :::::::::::::::::::::::::<__________>::::::::::::::::::::::::::::::::::::::::::::::::::::::::::::

# RM_HELIX NESTED 15-25 45-55, nbp = 11 nbp_cov = 0
# pvals: 0.913088,0.90852,0.90852,0.90852,0.90852,0.90852,0.90852,0.90852,0.90852,0.917124,0.90852
# aggregated NONE
NESTED  ::::::::::::::<<<<<<<<<<<___________________>>>>>>>>>>>::::::::::::::::::::::::::::::::::::::::::
        :::::::::::::::::::::::::::::::::::::::::::::::::::::::::::::::::::::::::::::::::::::::::::::::::

# RM_HELIX NESTED 56-61 86-91, nbp = 6 nbp_cov = 0
# pvals: 0.90852,0.90852,0.90852,0.90852,0.90852,0.90852
# aggregated NONE
NESTED  :::::::::::::::::::::::::::::::::::::::::::::::::::::::<<<<<<________________________>>>>>>::::::
        :::::::::::::::::::::::::::::::::::::::::::::::::::::::::::::::::::::::::::::::::::::::::::::::::
```
