## Supplementary material for "All-at-once RNA folding with 3D motif prediction framed by evolutionary information": RF01507_Afu_298.surv

```
&
3.511266	0.000214777
2.970815	0.000429553
2.712339	0.00064433
2.653594	0.000859107
2.430365	0.00107388
2.242382	0.00128866
2.148390	0.00150344
2.054399	0.00236254
1.983905	0.00322165
1.866416	0.00343643
1.819420	0.0036512
1.772425	0.00536942
1.737178	0.00579897
1.725429	0.00622852
1.643186	0.0064433
1.631438	0.00730241
1.584442	0.00794674
1.549195	0.00837629
1.525697	0.00859107
1.431706	0.00902062
1.396459	0.0092354
1.349463	0.0100945
1.337714	0.0103093
1.302468	0.0115979
1.255472	0.0118127
1.243723	0.0120275
1.208476	0.0122423
1.196727	0.0126718
1.184978	0.0131014
1.161480	0.0141753
1.137983	0.0146048
1.126234	0.0148196
1.114485	0.0152491
1.020493	0.0156787
0.832510	0.016323
0.797264	0.0165378
0.785515	0.0169674
0.773766	0.0173969
0.762017	0.0176117
0.715021	0.0178265
0.656277	0.018256
0.609281	0.0184708
0.574034	0.0189003
0.562285	0.0197595
0.550536	0.020189
0.538787	0.0208333
0.468294	0.0212629
0.433047	0.0216924
0.421298	0.022122
0.397800	0.0223368
0.386051	0.0225515
0.350804	0.0227663
0.339056	0.0229811
0.327307	0.0231959
0.303809	0.0244845
0.280311	0.025988
0.245064	0.0262027
0.221566	0.0266323
0.209817	0.0268471
0.186320	0.0277062
0.162822	0.0281357
0.151073	0.0294244
0.139324	0.029854
0.092328	0.0304983
0.080579	0.0311426
0.068830	0.0324313
0.033583	0.0330756
0.021835	0.0332904
-0.001663	0.797895
-0.013412	0.934708
-0.025161	0.935567
-0.036910	0.936641
-0.060408	0.93707
-0.072157	0.937285
-0.095655	0.938359
-0.107404	0.939003
-0.119153	0.941366
-0.130902	0.942869
-0.142650	0.943299
-0.154399	0.944802
-0.166148	0.946306
-0.177897	0.946521
-0.189646	0.947595
-0.213144	0.948883
-0.224893	0.950387
-0.236642	0.951031
-0.248391	0.95232
-0.260140	0.954467
-0.271889	0.956186
-0.283638	0.957904
-0.295386	0.958763
-0.307135	0.959192
-0.318884	0.959837
-0.330633	0.960481
-0.342382	0.961985
-0.354131	0.963273
-0.365880	0.963918
-0.377629	0.964132
-0.389378	0.964347
-0.401127	0.965851
-0.412876	0.96628
-0.424625	0.967784
-0.436374	0.969931
-0.448123	0.971864
-0.459871	0.972294
-0.471620	0.974442
-0.483369	0.975515
-0.495118	0.97616
-0.506867	0.976375
-0.518616	0.977878
-0.530365	0.978737
-0.542114	0.978952
-0.553863	0.979381
-0.577361	0.980241
-0.589110	0.980885
-0.600859	0.981744
-0.612608	0.981959
-0.624356	0.984107
-0.636105	0.984321
-0.647854	0.985395
-0.671352	0.98604
-0.683101	0.986254
-0.694850	0.987758
-0.718348	0.988187
-0.730097	0.990979
-0.753595	0.991194
-0.765344	0.992053
-0.777092	0.992268
-0.788841	0.992698
-0.824088	0.993557
-0.847586	0.994416
-0.859335	0.994631
-0.965075	0.99506
-1.000322	0.99549
-1.035569	0.996564
-1.047318	0.996993
-1.117811	0.997208
-1.129560	0.998067
-1.141309	0.998282
-1.200054	0.998497
-1.223552	0.999356
-1.247050	0.99957
-1.305794	0.999785
-1.540773	1
&
4.145708	7.15922e-07
4.016470	1.43184e-06
3.934227	2.14777e-06
3.840236	2.86369e-06
3.793240	3.57961e-06
3.722746	4.29553e-06
3.628755	5.01145e-06
3.605257	5.72738e-06
3.593508	6.4433e-06
3.570010	7.15922e-06
3.499517	9.30699e-06
3.487768	1.00229e-05
3.464270	1.07388e-05
3.452521	1.14548e-05
3.440772	1.28866e-05
3.370279	1.43184e-05
3.323283	1.50344e-05
3.311534	1.57503e-05
3.252789	1.8614e-05
3.241040	2.14777e-05
3.229292	2.36254e-05
3.217543	2.57732e-05
3.194045	2.7921e-05
3.182296	3.15006e-05
3.170547	3.50802e-05
3.158798	4.00916e-05
3.147049	4.29553e-05
3.135300	4.86827e-05
3.123551	6.22852e-05
3.111802	6.94444e-05
3.100053	7.58877e-05
3.088304	8.16151e-05
3.076555	9.80813e-05
3.064807	0.000106672
3.053058	0.000126002
3.041309	0.000136025
3.029560	0.000149628
3.017811	0.000158219
3.006062	0.000174685
2.994313	0.000181128
2.982564	0.000194731
2.970815	0.000214777
2.959066	0.000229811
2.947317	0.000242698
2.935568	0.00025988
2.923819	0.000285653
2.912071	0.000301403
2.900322	0.000315006
2.888573	0.000335767
2.876824	0.000354381
2.865075	0.000374427
2.853326	0.000410939
2.841577	0.000437428
2.829828	0.00045819
2.818079	0.000483247
2.806330	0.000509737
2.794581	0.000522623
2.782832	0.000544101
2.771083	0.000566294
2.759334	0.000587772
2.747586	0.000599943
2.735837	0.000618557
2.724088	0.000642182
2.712339	0.000655069
2.700590	0.000673683
2.688841	0.000689433
2.677092	0.000705899
2.665343	0.000721649
2.653594	0.000740979
2.641845	0.000758877
2.630096	0.000781787
2.618347	0.000798253
2.606598	0.000816867
2.594849	0.000832617
2.583101	0.000861254
2.571352	0.000878436
2.559603	0.000899198
2.547854	0.000919244
2.536105	0.000940722
2.524356	0.000955756
2.512607	0.00097437
2.500858	0.000995132
2.489109	0.00100444
2.477360	0.00102019
2.465611	0.00103451
2.453862	0.00105097
2.442113	0.00107317
2.430365	0.0010882
2.418616	0.00110467
2.406867	0.00111183
2.395118	0.00113187
2.383369	0.0011512
2.371620	0.00115979
2.359871	0.00116767
2.348122	0.00117483
2.336373	0.00118485
2.324624	0.00119702
2.312875	0.00120991
2.301126	0.00122279
2.289377	0.00123067
2.277628	0.00123926
2.265880	0.00124857
2.254131	0.00125931
2.242382	0.00127506
2.230633	0.00129152
2.218884	0.00130155
2.207135	0.00132947
2.195386	0.00134808
2.183637	0.00136741
2.171888	0.00138817
2.160139	0.00141395
2.148390	0.00143829
2.136641	0.00145404
2.124892	0.00147194
2.113144	0.00148482
2.101395	0.00151632
2.089646	0.00154926
2.077897	0.00158076
2.066148	0.0016144
2.054399	0.00164233
2.042650	0.00167597
2.030901	0.00170819
2.019152	0.00175186
2.007403	0.00179482
1.995654	0.00185281
1.983905	0.00188502
1.972156	0.00192726
1.960407	0.00196521
1.948659	0.00203322
1.936910	0.00208119
1.925161	0.00213989
1.913412	0.00221864
1.901663	0.00229381
1.889914	0.00238187
1.878165	0.00246635
1.866416	0.00254009
1.854667	0.00262385
1.842918	0.00269974
1.831169	0.00280427
1.819420	0.00288803
1.807671	0.00297824
1.795922	0.00303837
1.784174	0.00310853
1.772425	0.0031744
1.760676	0.00323668
1.748927	0.00332546
1.737178	0.00338989
1.725429	0.00346721
1.713680	0.00356744
1.701931	0.00364261
1.690182	0.00371134
1.678433	0.00377434
1.666684	0.00385238
1.654935	0.00390034
1.643186	0.00395833
1.631438	0.00403565
1.619689	0.00408935
1.607940	0.00417526
1.596191	0.00425473
1.584442	0.00434851
1.572693	0.00444301
1.560944	0.00453537
1.549195	0.00463273
1.537446	0.0047394
1.525697	0.00485467
1.513948	0.00494416
1.502199	0.00504797
1.490450	0.00515034
1.478701	0.00528207
1.466953	0.00541595
1.455204	0.00558061
1.443455	0.00583763
1.431706	0.00607174
1.419957	0.00636025
1.408208	0.00658505
1.396459	0.00683348
1.384710	0.00705541
1.372961	0.00726947
1.361212	0.00748497
1.349463	0.00768041
1.337714	0.0078866
1.325965	0.00811927
1.314216	0.00837915
1.302468	0.00859464
1.290719	0.00883877
1.278970	0.00906143
1.267221	0.00928694
1.255472	0.00952391
1.243723	0.00973797
1.231974	0.0099642
1.220225	0.0101647
1.208476	0.0103981
1.196727	0.0106293
1.184978	0.010882
1.173229	0.0111061
1.161480	0.0113431
1.149732	0.0115342
1.137983	0.0117411
1.126234	0.0119931
1.114485	0.0122172
1.102736	0.0124112
1.090987	0.0126196
1.079238	0.0128479
1.067489	0.0130641
1.055740	0.0132696
1.043991	0.0135173
1.032242	0.0137836
1.020493	0.0140621
1.008744	0.0143199
0.996995	0.0146227
0.985247	0.0149148
0.973498	0.0152298
0.961749	0.015552
0.950000	0.0158462
0.938251	0.0161512
0.926502	0.0164032
0.914753	0.0166896
0.903004	0.0169745
0.891255	0.0172437
0.879506	0.0175193
0.867757	0.0178465
0.856008	0.0180777
0.844259	0.0183305
0.832510	0.0186483
0.820762	0.0189598
0.809013	0.0192655
0.797264	0.0195719
0.785515	0.0198783
0.773766	0.0200988
0.762017	0.020305
0.750268	0.0205391
0.738519	0.0207947
0.726770	0.0210452
0.715021	0.0212872
0.703272	0.0215206
0.691523	0.0217676
0.679774	0.022006
0.668026	0.0222423
0.656277	0.022485
0.644528	0.0226912
0.632779	0.0229145
0.621030	0.0231901
0.609281	0.0234056
0.597532	0.0236555
0.585783	0.0239182
0.574034	0.0241724
0.562285	0.0244172
0.550536	0.0246728
0.538787	0.0248704
0.527038	0.0250659
0.515289	0.0252584
0.503541	0.0254381
0.491792	0.0256572
0.480043	0.0258584
0.468294	0.0260281
0.456545	0.026265
0.444796	0.0264447
0.433047	0.0266502
0.421298	0.0268507
0.409549	0.0270361
0.397800	0.027233
0.386051	0.0274212
0.374302	0.0275802
0.362553	0.0277828
0.350804	0.0279768
0.339056	0.0281329
0.327307	0.0283119
0.315558	0.0285302
0.303809	0.0287164
0.292060	0.0288667
0.280311	0.0290507
0.268562	0.0292161
0.256813	0.0293736
0.245064	0.0295619
0.233315	0.0297444
0.221566	0.0299628
0.209817	0.0301761
0.198068	0.0304066
0.186320	0.0306193
0.174571	0.0308505
0.162822	0.0311197
0.151073	0.0313953
0.139324	0.0317032
0.127575	0.0320533
0.115826	0.0325007
0.104077	0.0330441
0.092328	0.0336226
0.080579	0.0342239
0.068830	0.0348196
0.057081	0.0354167
0.045332	0.0360259
0.033583	0.0366609
0.021835	0.0373153
0.010086	0.0378494
-0.001663	0.90852
-0.013412	0.913088
-0.025161	0.913714
-0.036910	0.914334
-0.048659	0.915079
-0.060408	0.916002
-0.072157	0.917124
-0.083906	0.918524
-0.095655	0.92017
-0.107404	0.921979
-0.119153	0.924038
-0.130902	0.926265
-0.142650	0.928764
-0.154399	0.931188
-0.166148	0.93354
-0.177897	0.935992
-0.189646	0.938455
-0.201395	0.940919
-0.213144	0.94335
-0.224893	0.945807
-0.236642	0.948066
-0.248391	0.950185
-0.260140	0.952355
-0.271889	0.954412
-0.283638	0.956279
-0.295386	0.958031
-0.307135	0.959846
-0.318884	0.961405
-0.330633	0.962965
-0.342382	0.964523
-0.354131	0.9661
-0.365880	0.967504
-0.377629	0.968877
-0.389378	0.970203
-0.401127	0.971483
-0.412876	0.972799
-0.424625	0.974015
-0.436374	0.975152
-0.448123	0.976331
-0.459871	0.977413
-0.471620	0.978459
-0.483369	0.979424
-0.495118	0.980341
-0.506867	0.981302
-0.518616	0.982189
-0.530365	0.983048
-0.542114	0.98388
-0.553863	0.984721
-0.565612	0.985485
-0.577361	0.986221
-0.589110	0.986976
-0.600859	0.987547
-0.612608	0.988095
-0.624356	0.988718
-0.636105	0.989258
-0.647854	0.989767
-0.659603	0.990263
-0.671352	0.990748
-0.683101	0.99123
-0.694850	0.991661
-0.706599	0.992115
-0.718348	0.992497
-0.730097	0.992881
-0.741846	0.993214
-0.753595	0.993505
-0.765344	0.993791
-0.777092	0.994093
-0.788841	0.994401
-0.800590	0.994653
-0.812339	0.994924
-0.824088	0.995155
-0.835837	0.9954
-0.847586	0.995619
-0.859335	0.9958
-0.871084	0.995964
-0.882833	0.99612
-0.894582	0.996307
-0.906331	0.996503
-0.918080	0.996649
-0.929829	0.996781
-0.941577	0.996942
-0.953326	0.997122
-0.965075	0.99725
-0.976824	0.997379
-0.988573	0.997504
-1.000322	0.997629
-1.012071	0.997779
-1.023820	0.997897
-1.035569	0.997989
-1.047318	0.998111
-1.059067	0.9982
-1.070816	0.99832
-1.082565	0.998438
-1.094314	0.99853
-1.106062	0.998624
-1.117811	0.998684
-1.129560	0.998742
-1.141309	0.998814
-1.153058	0.998892
-1.164807	0.998943
-1.176556	0.999009
-1.188305	0.999087
-1.200054	0.999118
-1.211803	0.999166
-1.223552	0.999213
-1.235301	0.999265
-1.247050	0.999318
-1.258798	0.999362
-1.270547	0.99942
-1.282296	0.999456
-1.294045	0.999486
-1.305794	0.999527
-1.317543	0.999548
-1.329292	0.999576
-1.341041	0.999606
-1.352790	0.999627
-1.364539	0.999657
-1.376288	0.999676
-1.388037	0.999698
-1.399786	0.999715
-1.411535	0.999735
-1.423283	0.99975
-1.435032	0.999776
-1.446781	0.9998
-1.458530	0.999812
-1.470279	0.999823
-1.482028	0.999833
-1.493777	0.999842
-1.505526	0.999854
-1.517275	0.99987
-1.529024	0.999881
-1.540773	0.999885
-1.552522	0.999895
-1.564271	0.999911
-1.576020	0.999921
-1.587768	0.999926
-1.599517	0.999931
-1.611266	0.999938
-1.623015	0.999945
-1.634764	0.999952
-1.658262	0.999955
-1.670011	0.99996
-1.681760	0.999962
-1.693509	0.999963
-1.705258	0.999973
-1.728756	0.999974
-1.740504	0.999976
-1.752253	0.999978
-1.775751	0.999981
-1.787500	0.999985
-1.810998	0.999987
-1.822747	0.999988
-1.834496	0.999989
-1.857994	0.999991
-1.881492	0.999994
-1.904989	0.999996
-1.916738	0.999996
-1.940236	0.999998
-1.951985	0.999999
-2.022479	1
&
```
