## Supplementary material for "All-at-once RNA folding with 3D motif prediction framed by evolutionary information": RF01508_BYDV_5_UTR.cov

```
#
# Method Target_E-val [cov_min,cov_max] [FP | TP True Found | Sen PPV F] 
# GTp    0.05           [-1.33,3.35]    [0 | 1 33 1 | 3.03 100.00 5.88] 
#
# #tests = 33 (base pairs) 11748 (others)
# in_given  left_pos       right_pos        score      E-value          pvalue      substitutions      power
#----------------------------------------------------------------------------------------------------------------
*	       100	       115	2.60760	0.0337815	0.00102368	2		0.00
```
