## Supplementary material for "All-at-once RNA folding with 3D motif prediction framed by evolutionary information": RF01508_BYDV_5_UTR.sorted.cacofold.cov

```
# The predicted CaCoFold structure
# BPAIRS observed to covary 1
#
#
# Method Target_E-val [cov_min,cov_max] [FP | TP True Found | Sen PPV F] 
# GTp    0.05         [-1.33,3.35]     [0 | 1 186 1 | 0.54 100.00 1.07] 
#
# in_fold in_given   left_pos       right_pos      score           E-value    pvalue       substitutions      power
#-----------------------------------------------------------------------------------------------------------------------
*	*	       100	       115	2.60760	0.0337815	0.00102368	2		0.00
```
