## Supplementary material for "All-at-once RNA folding with 3D motif prediction framed by evolutionary information": RF01508_BYDV_5_UTR.surv

```
2.604590	0.030303
1.421114	0.0606061
-0.003653	0.666667
-0.015143	0.727273
-0.026633	0.757576
-0.072593	0.787879
-0.153023	0.818182
-0.187494	0.848485
-0.256434	0.878788
-0.325374	0.909091
-0.336864	0.939394
-0.348354	0.969697
-0.624116	1
&
3.339953	8.51209e-05
3.248033	0.000170242
3.213563	0.000255363
3.190582	0.000425604
3.098662	0.000510725
2.995252	0.000680967
2.983762	0.000766088
2.914821	0.000851209
2.845881	0.00093633
2.616080	0.00102145
2.604590	0.00119169
2.489689	0.00153218
2.478199	0.00178754
2.466709	0.0020429
2.409259	0.00212802
2.340318	0.00229826
2.305848	0.00255363
2.282868	0.00263875
2.248398	0.00280899
2.225418	0.00289411
2.122007	0.00297923
1.926677	0.00314947
1.696875	0.00323459
1.616445	0.0036602
1.570485	0.00374532
1.558995	0.00391556
1.467074	0.0040858
1.444094	0.00493701
1.432604	0.00544774
1.421114	0.0057031
1.398134	0.00587334
1.375154	0.00604358
1.363664	0.00621382
1.340684	0.00655431
1.317704	0.00672455
1.306214	0.00689479
1.294724	0.00715015
1.283233	0.00740552
1.271743	0.00834185
1.237273	0.00970378
1.214293	0.0097889
1.191313	0.0101294
1.168333	0.0102996
1.156843	0.0107252
1.133863	0.011236
1.122373	0.0114062
1.087903	0.0115764
1.053432	0.0120872
1.041942	0.0127681
0.984492	0.0128533
0.973002	0.0131086
0.961512	0.0143854
0.904062	0.0144705
0.881082	0.0145557
0.869591	0.0146408
0.823631	0.0147259
0.800651	0.014811
0.731711	0.0152366
0.720221	0.0154069
0.674261	0.0155771
0.639790	0.0156622
0.628300	0.0158325
0.616810	0.0159176
0.605320	0.0160027
0.582340	0.0160878
0.547870	0.016173
0.524890	0.0162581
0.513400	0.0167688
0.455950	0.0169391
0.444459	0.0184712
0.432969	0.0188117
0.421479	0.0193224
0.409989	0.0195778
0.387009	0.0205993
0.375519	0.0208546
0.364029	0.0210249
0.352539	0.0217909
0.341049	0.0223017
0.329559	0.0227273
0.306579	0.0234082
0.295089	0.0240041
0.283599	0.0244297
0.272109	0.025366
0.260619	0.0255363
0.237639	0.0259619
0.226148	0.0261321
0.203168	0.0262172
0.191678	0.0264726
0.180188	0.026728
0.168698	0.0270684
0.157208	0.0273238
0.145718	0.0280899
0.134228	0.0283453
0.122738	0.0285155
0.111248	0.0291965
0.099758	0.0294518
0.088268	0.0298774
0.076778	0.0310691
0.065288	0.0315798
0.053798	0.0320054
0.042308	0.0329418
0.019327	0.0334525
0.007837	0.0336227
-0.003653	0.89462
-0.015143	0.895301
-0.026633	0.89794
-0.038123	0.898962
-0.049613	0.900494
-0.061103	0.902111
-0.072593	0.904409
-0.084083	0.907729
-0.095573	0.910453
-0.107063	0.913092
-0.118553	0.917858
-0.130043	0.921689
-0.141533	0.924413
-0.153023	0.927137
-0.164513	0.931818
-0.176003	0.934797
-0.187494	0.939905
-0.198984	0.942799
-0.210474	0.945438
-0.221964	0.948927
-0.233454	0.953269
-0.244944	0.956163
-0.256434	0.959568
-0.267924	0.963313
-0.279414	0.965441
-0.290904	0.967654
-0.302394	0.969527
-0.313884	0.971399
-0.325374	0.973698
-0.336864	0.974123
-0.348354	0.975145
-0.359844	0.976251
-0.371334	0.978209
-0.382824	0.978975
-0.394314	0.980422
-0.405805	0.981444
-0.417295	0.982125
-0.428785	0.982465
-0.440275	0.983827
-0.451765	0.984082
-0.463255	0.98621
-0.474745	0.986891
-0.486235	0.987232
-0.497725	0.988594
-0.509215	0.989275
-0.520705	0.990296
-0.532195	0.990722
-0.543685	0.991488
-0.555175	0.992594
-0.566665	0.99302
-0.578155	0.993446
-0.589645	0.993616
-0.601135	0.994042
-0.612626	0.994212
-0.624116	0.994808
-0.635606	0.995403
-0.647096	0.995659
-0.658586	0.995914
-0.681566	0.996084
-0.693056	0.99634
-0.727526	0.99668
-0.739016	0.996765
-0.750506	0.996851
-0.761996	0.996936
-0.773486	0.997021
-0.784976	0.997872
-0.796466	0.998383
-0.807956	0.998723
-0.819447	0.998893
-0.865407	0.999064
-0.888387	0.999234
-0.934347	0.999319
-0.980307	0.999404
-1.049248	0.99966
-1.210108	0.999745
-1.336499	1
&
5.580514	4.24412e-07
4.868130	8.48824e-07
4.799190	1.27324e-06
4.741740	1.69765e-06
4.718760	2.12206e-06
4.672800	2.54647e-06
4.638329	2.97089e-06
4.603859	3.3953e-06
4.580879	3.81971e-06
4.534919	4.66853e-06
4.488959	5.51736e-06
4.465979	5.94177e-06
4.454488	6.36618e-06
4.442998	6.7906e-06
4.385548	7.21501e-06
4.374058	7.63942e-06
4.351078	8.06383e-06
4.328098	8.48824e-06
4.293628	8.91266e-06
4.270648	9.33707e-06
4.213197	9.76148e-06
4.109787	1.01859e-05
4.040847	1.06103e-05
3.879986	1.10347e-05
3.696145	1.18835e-05
3.661675	1.2308e-05
3.454854	1.35812e-05
3.443364	1.443e-05
3.431874	1.57033e-05
3.420384	1.69765e-05
3.408894	1.74009e-05
3.397403	1.82497e-05
3.385913	2.12206e-05
3.374423	2.50403e-05
3.362933	3.14065e-05
3.351443	3.69239e-05
3.339953	4.329e-05
3.328463	5.13539e-05
3.316973	6.19642e-05
3.305483	7.0028e-05
3.293993	8.19116e-05
3.282503	9.33707e-05
3.271013	0.000102283
3.259523	0.000113742
3.248033	0.000123504
3.236543	0.00013369
3.225053	0.000142602
3.213563	0.000153213
3.202073	0.000164672
3.190582	0.000177404
3.179092	0.000189288
3.167602	0.000204991
3.156112	0.000215177
3.144622	0.000228758
3.133132	0.000241915
3.121642	0.000252525
3.110152	0.000266106
3.098662	0.000281385
3.087172	0.000294966
3.075682	0.000307699
3.064192	0.000319582
3.052702	0.000336559
3.041212	0.000348018
3.029722	0.000361175
3.018232	0.000368814
3.006742	0.000383669
2.995252	0.000399796
2.983762	0.000412529
2.972271	0.000430354
2.960781	0.000446057
2.949291	0.000470249
2.937801	0.000491894
2.926311	0.000510568
2.914821	0.000528818
2.903331	0.00054537
2.891841	0.000557678
2.880351	0.000578474
2.868861	0.000594177
2.857371	0.000615822
2.845881	0.000632374
2.834391	0.00065699
2.822901	0.00067524
2.811411	0.00069646
2.799921	0.000714286
2.788431	0.000733384
2.776941	0.000755454
2.765450	0.000776674
2.753960	0.000791953
2.742470	0.000807232
2.730980	0.000819964
2.719490	0.000840761
2.708000	0.000857737
2.696510	0.000871743
2.685020	0.000887021
2.673530	0.000907393
2.662040	0.000926916
2.650550	0.000946439
2.639060	0.000969782
2.627570	0.000990154
2.616080	0.0010118
2.604590	0.00102368
2.593100	0.00103811
2.581610	0.0010483
2.570120	0.0010623
2.558630	0.00108098
2.547139	0.00109498
2.535649	0.00110899
2.524159	0.00112979
2.512669	0.00115652
2.501179	0.00118284
2.489689	0.00119684
2.478199	0.00120915
2.466709	0.00122316
2.455219	0.00123759
2.443729	0.00124989
2.432239	0.0012656
2.420749	0.00127833
2.409259	0.00128639
2.397769	0.00129149
2.386279	0.00130379
2.374789	0.0013195
2.363299	0.00133181
2.351809	0.00134751
2.340318	0.00136661
2.328828	0.00137934
2.317338	0.00139292
2.305848	0.00140608
2.294358	0.00141626
2.282868	0.001429
2.271378	0.00144343
2.259888	0.00145616
2.248398	0.00146677
2.236908	0.00147313
2.225418	0.00148459
2.213928	0.00149648
2.202438	0.00150709
2.190948	0.00151303
2.179458	0.00152067
2.167968	0.00152406
2.156478	0.0015351
2.144988	0.00154486
2.133497	0.00155292
2.122007	0.00156141
2.110517	0.00156863
2.099027	0.00157542
2.087537	0.00158603
2.076047	0.00159791
2.064557	0.00160428
2.053067	0.00161192
2.041577	0.00162168
2.030087	0.00163399
2.018597	0.0016395
2.007107	0.00164502
1.995617	0.00165478
1.984127	0.00166454
1.972637	0.00167176
1.961147	0.00167855
1.949657	0.00168746
1.938167	0.0016968
1.926677	0.00170571
1.915186	0.00171929
1.903696	0.00173033
1.892206	0.00174051
1.880716	0.00175537
1.869226	0.00176683
1.857736	0.00177956
1.846246	0.00179357
1.834756	0.00180715
1.823266	0.00181818
1.811776	0.00183473
1.800286	0.00185511
1.788796	0.00186444
1.777306	0.00187336
1.765816	0.00188481
1.754326	0.0018933
1.742836	0.00190179
1.731346	0.0019141
1.719856	0.00192259
1.708365	0.00193532
1.696875	0.0019472
1.685385	0.00195484
1.673895	0.00196333
1.662405	0.00197224
1.650915	0.00199346
1.639425	0.00203378
1.627935	0.00207028
1.616445	0.00211824
1.604955	0.00217596
1.593465	0.00226551
1.581975	0.00242085
1.570485	0.0025418
1.558995	0.00276123
1.547505	0.00296325
1.536015	0.00314023
1.524525	0.00327052
1.513035	0.00338638
1.501544	0.00353069
1.490054	0.0036317
1.478564	0.00373313
1.467074	0.00385112
1.455584	0.00400942
1.444094	0.00417494
1.432604	0.00436084
1.421114	0.00457389
1.409624	0.00481623
1.398134	0.0050696
1.386644	0.0053442
1.375154	0.00558102
1.363664	0.00582039
1.352174	0.00602878
1.340684	0.00625584
1.329194	0.00648756
1.317704	0.00670359
1.306214	0.00687251
1.294724	0.00705458
1.283233	0.00724896
1.271743	0.00743867
1.260253	0.00763857
1.248763	0.00781343
1.237273	0.00800187
1.225783	0.00821025
1.214293	0.00839657
1.202803	0.00856549
1.191313	0.00874034
1.179823	0.00892242
1.168333	0.00905568
1.156843	0.00917961
1.145353	0.00929675
1.133863	0.00939946
1.122373	0.0094941
1.110883	0.00958832
1.099393	0.00966259
1.087903	0.00973474
1.076412	0.00982387
1.064922	0.00992488
1.053432	0.0100382
1.041942	0.0101354
1.030452	0.0102839
1.018962	0.0104567
1.007472	0.0106574
0.995982	0.0108289
0.984492	0.0109914
0.973002	0.0111612
0.961512	0.0113679
0.950022	0.0115954
0.938532	0.0118046
0.927042	0.0120053
0.915552	0.0122061
0.904062	0.0124081
0.892572	0.0125732
0.881082	0.0127481
0.869591	0.0129183
0.858101	0.0130999
0.846611	0.0132442
0.835121	0.0134178
0.823631	0.0135663
0.812141	0.0137369
0.800651	0.013874
0.789161	0.0140018
0.777671	0.0141193
0.766181	0.0142369
0.754691	0.0143481
0.743201	0.0144691
0.731711	0.0145807
0.720221	0.0146834
0.708731	0.0148014
0.697241	0.0149219
0.685751	0.0150488
0.674261	0.0151672
0.662771	0.0152954
0.651280	0.0154308
0.639790	0.0155411
0.628300	0.0156604
0.616810	0.0157682
0.605320	0.0158696
0.593830	0.0159672
0.582340	0.0160525
0.570850	0.0161451
0.559360	0.0162444
0.547870	0.0163462
0.536380	0.0164439
0.524890	0.0165385
0.513400	0.016659
0.501910	0.0167783
0.490420	0.0169582
0.478930	0.0171976
0.467440	0.0174217
0.455950	0.017698
0.444459	0.0179569
0.432969	0.0181924
0.421479	0.0184305
0.409989	0.0186372
0.398499	0.0189177
0.387009	0.0192284
0.375519	0.0195989
0.364029	0.0199813
0.352539	0.0204176
0.341049	0.0207996
0.329559	0.0211816
0.318069	0.021454
0.306579	0.0217121
0.295089	0.0219349
0.283599	0.022148
0.272109	0.0223428
0.260619	0.022569
0.249129	0.0228037
0.237639	0.0230706
0.226148	0.0233372
0.214658	0.023627
0.203168	0.0239746
0.191678	0.0243332
0.180188	0.0246987
0.168698	0.0250738
0.157208	0.0254766
0.145718	0.025946
0.134228	0.0264451
0.122738	0.0269408
0.111248	0.027448
0.099758	0.0280575
0.088268	0.0286932
0.076778	0.0293392
0.065288	0.029983
0.053798	0.0306969
0.042308	0.03146
0.030818	0.0321518
0.019327	0.0327612
0.007837	0.0333741
-0.003653	0.904097
-0.015143	0.90493
-0.026633	0.906309
-0.038123	0.907858
-0.049613	0.909768
-0.061103	0.911912
-0.072593	0.914492
-0.084083	0.91749
-0.095573	0.920955
-0.107063	0.924905
-0.118553	0.92889
-0.130043	0.93294
-0.141533	0.936836
-0.153023	0.940638
-0.164513	0.944379
-0.176003	0.94782
-0.187494	0.950884
-0.198984	0.953666
-0.210474	0.956238
-0.221964	0.958505
-0.233454	0.960602
-0.244944	0.962748
-0.256434	0.964668
-0.267924	0.966426
-0.279414	0.968242
-0.290904	0.969859
-0.302394	0.971577
-0.313884	0.973069
-0.325374	0.974541
-0.336864	0.975981
-0.348354	0.977313
-0.359844	0.97863
-0.371334	0.979856
-0.382824	0.980992
-0.394314	0.982096
-0.405805	0.98308
-0.417295	0.984018
-0.428785	0.984915
-0.440275	0.985744
-0.451765	0.986541
-0.463255	0.98731
-0.474745	0.988068
-0.486235	0.988758
-0.497725	0.989391
-0.509215	0.989967
-0.520705	0.990545
-0.532195	0.991143
-0.543685	0.991662
-0.555175	0.992128
-0.566665	0.992585
-0.578155	0.993042
-0.589645	0.993502
-0.601135	0.993881
-0.612626	0.994278
-0.624116	0.994628
-0.635606	0.994973
-0.647096	0.995279
-0.658586	0.995576
-0.670076	0.995839
-0.681566	0.9961
-0.693056	0.996354
-0.704546	0.996583
-0.716036	0.9968
-0.727526	0.997009
-0.739016	0.997196
-0.750506	0.997381
-0.761996	0.997541
-0.773486	0.997687
-0.784976	0.997836
-0.796466	0.997984
-0.807956	0.99811
-0.819447	0.998222
-0.830937	0.998343
-0.842427	0.998427
-0.853917	0.998569
-0.865407	0.998687
-0.876897	0.998787
-0.888387	0.998871
-0.899877	0.998953
-0.911367	0.999042
-0.922857	0.999112
-0.934347	0.999179
-0.945837	0.999253
-0.957327	0.999316
-0.968817	0.99938
-0.980307	0.999447
-0.991797	0.999496
-1.003287	0.999547
-1.014777	0.999594
-1.026267	0.999635
-1.037758	0.999676
-1.049248	0.999701
-1.060738	0.999729
-1.072228	0.999758
-1.083718	0.999784
-1.095208	0.999809
-1.106698	0.999825
-1.118188	0.999841
-1.129678	0.999865
-1.141168	0.999886
-1.152658	0.999904
-1.164148	0.999916
-1.175638	0.999932
-1.187128	0.999936
-1.198618	0.999942
-1.210108	0.999952
-1.221598	0.99996
-1.233088	0.999965
-1.244579	0.999971
-1.256069	0.999974
-1.267559	0.999975
-1.279049	0.999976
-1.290539	0.99998
-1.302029	0.999983
-1.313519	0.999986
-1.325009	0.999989
-1.336499	0.999992
-1.347989	0.999993
-1.359479	0.999996
-1.370969	0.999996
-1.382459	0.999998
-1.393949	0.999999
-1.405439	0.999999
-1.520340	1
-1.554810	1
&
21.264438	7.9473e-51
21.252948	8.5114e-51
21.241458	9.11554e-51
21.229968	9.76256e-51
21.218478	1.04555e-50
21.206988	1.11976e-50
21.195498	1.19924e-50
21.184008	1.28436e-50
21.172518	1.37553e-50
21.161028	1.47316e-50
21.149538	1.57772e-50
21.138048	1.68971e-50
21.126557	1.80964e-50
21.115067	1.93809e-50
21.103577	2.07565e-50
21.092087	2.22297e-50
21.080597	2.38075e-50
21.069107	2.54973e-50
21.057617	2.73071e-50
21.046127	2.92452e-50
21.034637	3.1321e-50
21.023147	3.3544e-50
21.011657	3.59249e-50
21.000167	3.84747e-50
20.988677	4.12055e-50
20.977187	4.41301e-50
20.965697	4.72622e-50
20.954207	5.06167e-50
20.942717	5.42092e-50
20.931227	5.80567e-50
20.919736	6.21773e-50
20.908246	6.65904e-50
20.896756	7.13166e-50
20.885266	7.63782e-50
20.873776	8.17991e-50
20.862286	8.76047e-50
20.850796	9.38224e-50
20.839306	1.00481e-49
20.827816	1.07613e-49
20.816326	1.1525e-49
20.804836	1.2343e-49
20.793346	1.3219e-49
20.781856	1.41572e-49
20.770366	1.5162e-49
20.758876	1.62381e-49
20.747386	1.73905e-49
20.735896	1.86248e-49
20.724406	1.99466e-49
20.712916	2.13623e-49
20.701425	2.28784e-49
20.689935	2.45021e-49
20.678445	2.6241e-49
20.666955	2.81034e-49
20.655465	3.00979e-49
20.643975	3.22339e-49
20.632485	3.45216e-49
20.620995	3.69716e-49
20.609505	3.95955e-49
20.598015	4.24055e-49
20.586525	4.54151e-49
20.575035	4.86381e-49
20.563545	5.20899e-49
20.552055	5.57867e-49
20.540565	5.97458e-49
20.529075	6.39859e-49
20.517585	6.85269e-49
20.506095	7.33901e-49
20.494604	7.85984e-49
20.483114	8.41764e-49
20.471624	9.01502e-49
20.460134	9.65479e-49
20.448644	1.034e-48
20.437154	1.10738e-48
20.425664	1.18596e-48
20.414174	1.27013e-48
20.402684	1.36026e-48
20.391194	1.4568e-48
20.379704	1.56018e-48
20.368214	1.6709e-48
20.356724	1.78947e-48
20.345234	1.91647e-48
20.333744	2.05247e-48
20.322254	2.19812e-48
20.310764	2.35411e-48
20.299274	2.52117e-48
20.287783	2.70008e-48
20.276293	2.89169e-48
20.264803	3.0969e-48
20.253313	3.31667e-48
20.241823	3.55203e-48
20.230333	3.80409e-48
20.218843	4.07404e-48
20.207353	4.36315e-48
20.195863	4.67277e-48
20.184373	5.00436e-48
20.172883	5.35949e-48
20.161393	5.73981e-48
20.149903	6.14712e-48
20.138413	6.58333e-48
20.126923	7.05049e-48
20.115433	7.5508e-48
20.103943	8.08662e-48
20.092453	8.66045e-48
20.080963	9.275e-48
20.069472	9.93316e-48
20.057982	1.0638e-47
20.046492	1.13929e-47
20.035002	1.22013e-47
20.023512	1.30671e-47
20.012022	1.39944e-47
20.000532	1.49874e-47
19.989042	1.60509e-47
19.977552	1.71899e-47
19.966062	1.84096e-47
19.954572	1.9716e-47
19.943082	2.1115e-47
19.931592	2.26133e-47
19.920102	2.42178e-47
19.908612	2.59363e-47
19.897122	2.77767e-47
19.885632	2.97476e-47
19.874142	3.18584e-47
19.862651	3.4119e-47
19.851161	3.654e-47
19.839671	3.91327e-47
19.828181	4.19094e-47
19.816691	4.48832e-47
19.805201	4.80679e-47
19.793711	5.14786e-47
19.782221	5.51312e-47
19.770731	5.90431e-47
19.759241	6.32325e-47
19.747751	6.77191e-47
19.736261	7.25241e-47
19.724771	7.767e-47
19.713281	8.3181e-47
19.701791	8.90831e-47
19.690301	9.54038e-47
19.678811	1.02173e-46
19.667321	1.09423e-46
19.655831	1.17186e-46
19.644340	1.25501e-46
19.632850	1.34406e-46
19.621360	1.43942e-46
19.609870	1.54155e-46
19.598380	1.65093e-46
19.586890	1.76806e-46
19.575400	1.89351e-46
19.563910	2.02786e-46
19.552420	2.17174e-46
19.540930	2.32582e-46
19.529440	2.49084e-46
19.517950	2.66757e-46
19.506460	2.85683e-46
19.494970	3.05953e-46
19.483480	3.2766e-46
19.471990	3.50907e-46
19.460500	3.75804e-46
19.449010	4.02467e-46
19.437519	4.31022e-46
19.426029	4.61602e-46
19.414539	4.94352e-46
19.403049	5.29425e-46
19.391559	5.66987e-46
19.380069	6.07214e-46
19.368579	6.50294e-46
19.357089	6.96431e-46
19.345599	7.45841e-46
19.334109	7.98756e-46
19.322619	8.55425e-46
19.311129	9.16114e-46
19.299639	9.81109e-46
19.288149	1.05071e-45
19.276659	1.12526e-45
19.265169	1.20509e-45
19.253679	1.29059e-45
19.242189	1.38215e-45
19.230698	1.4802e-45
19.219208	1.58522e-45
19.207718	1.69768e-45
19.196228	1.81812e-45
19.184738	1.9471e-45
19.173248	2.08524e-45
19.161758	2.23317e-45
19.150268	2.3916e-45
19.138778	2.56127e-45
19.127288	2.74297e-45
19.115798	2.93757e-45
19.104308	3.14597e-45
19.092818	3.36915e-45
19.081328	3.60816e-45
19.069838	3.86413e-45
19.058348	4.13826e-45
19.046858	4.43183e-45
19.035368	4.74623e-45
19.023878	5.08293e-45
19.012387	5.44352e-45
19.000897	5.82968e-45
18.989407	6.24324e-45
18.977917	6.68613e-45
18.966427	7.16045e-45
18.954937	7.6684e-45
18.943447	8.21239e-45
18.931957	8.79497e-45
18.920467	9.41888e-45
18.908977	1.0087e-44
18.897487	1.08026e-44
18.885997	1.15689e-44
18.874507	1.23896e-44
18.863017	1.32685e-44
18.851527	1.42097e-44
18.840037	1.52177e-44
18.828547	1.62972e-44
18.817057	1.74533e-44
18.805566	1.86913e-44
18.794076	2.00172e-44
18.782586	2.14372e-44
18.771096	2.29578e-44
18.759606	2.45863e-44
18.748116	2.63304e-44
18.736626	2.81981e-44
18.725136	3.01983e-44
18.713646	3.23404e-44
18.702156	3.46345e-44
18.690666	3.70912e-44
18.679176	3.97223e-44
18.667686	4.25399e-44
18.656196	4.55574e-44
18.644706	4.87889e-44
18.633216	5.22496e-44
18.621726	5.59558e-44
18.610236	5.99249e-44
18.598745	6.41755e-44
18.587255	6.87276e-44
18.575765	7.36026e-44
18.564275	7.88233e-44
18.552785	8.44143e-44
18.541295	9.04019e-44
18.529805	9.68141e-44
18.518315	1.03681e-43
18.506825	1.11035e-43
18.495335	1.18911e-43
18.483845	1.27345e-43
18.472355	1.36378e-43
18.460865	1.46051e-43
18.449375	1.5641e-43
18.437885	1.67504e-43
18.426395	1.79385e-43
18.414905	1.92108e-43
18.403415	2.05734e-43
18.391925	2.20326e-43
18.380434	2.35954e-43
18.368944	2.52689e-43
18.357454	2.70611e-43
18.345964	2.89805e-43
18.334474	3.1036e-43
18.322984	3.32372e-43
18.311494	3.55946e-43
18.300004	3.81192e-43
18.288514	4.08228e-43
18.277024	4.37182e-43
18.265534	4.68189e-43
18.254044	5.01395e-43
18.242554	5.36956e-43
18.231064	5.75039e-43
18.219574	6.15823e-43
18.208084	6.59499e-43
18.196594	7.06273e-43
18.185104	7.56364e-43
18.173613	8.10007e-43
18.162123	8.67455e-43
18.150633	9.28977e-43
18.139143	9.94862e-43
18.127653	1.06542e-42
18.116163	1.14098e-42
18.104673	1.2219e-42
18.093183	1.30856e-42
18.081693	1.40136e-42
18.070203	1.50075e-42
18.058713	1.60718e-42
18.047223	1.72116e-42
18.035733	1.84323e-42
18.024243	1.97395e-42
18.012753	2.11394e-42
18.001263	2.26385e-42
17.989773	2.4244e-42
17.978283	2.59634e-42
17.966793	2.78047e-42
17.955302	2.97765e-42
17.943812	3.18882e-42
17.932322	3.41496e-42
17.920832	3.65714e-42
17.909342	3.91649e-42
17.897852	4.19423e-42
17.886362	4.49167e-42
17.874872	4.8102e-42
17.863382	5.15132e-42
17.851892	5.51663e-42
17.840402	5.90784e-42
17.828912	6.3268e-42
17.817422	6.77546e-42
17.805932	7.25593e-42
17.794442	7.77048e-42
17.782952	8.32152e-42
17.771462	8.91162e-42
17.759972	9.54358e-42
17.748481	1.02203e-41
17.736991	1.09451e-41
17.725501	1.17212e-41
17.714011	1.25524e-41
17.702521	1.34425e-41
17.691031	1.43958e-41
17.679541	1.54166e-41
17.668051	1.65098e-41
17.656561	1.76805e-41
17.645071	1.89342e-41
17.633581	2.02769e-41
17.622091	2.17147e-41
17.610601	2.32545e-41
17.599111	2.49034e-41
17.587621	2.66693e-41
17.576131	2.85604e-41
17.564641	3.05856e-41
17.553151	3.27544e-41
17.541660	3.50769e-41
17.530170	3.75641e-41
17.518680	4.02277e-41
17.507190	4.30801e-41
17.495700	4.61348e-41
17.484210	4.94061e-41
17.472720	5.29093e-41
17.461230	5.66608e-41
17.449740	6.06784e-41
17.438250	6.49808e-41
17.426760	6.95883e-41
17.415270	7.45225e-41
17.403780	7.98065e-41
17.392290	8.54651e-41
17.380800	9.15249e-41
17.369310	9.80143e-41
17.357820	1.04964e-40
17.346330	1.12406e-40
17.334840	1.20376e-40
17.323349	1.28911e-40
17.311859	1.38051e-40
17.300369	1.47839e-40
17.288879	1.58321e-40
17.277389	1.69546e-40
17.265899	1.81568e-40
17.254409	1.94441e-40
17.242919	2.08227e-40
17.231429	2.2299e-40
17.219939	2.388e-40
17.208449	2.55731e-40
17.196959	2.73862e-40
17.185469	2.93279e-40
17.173979	3.14072e-40
17.162489	3.36339e-40
17.150999	3.60185e-40
17.139509	3.85721e-40
17.128019	4.13068e-40
17.116528	4.42353e-40
17.105038	4.73715e-40
17.093548	5.073e-40
17.082058	5.43265e-40
17.070568	5.81781e-40
17.059078	6.23026e-40
17.047588	6.67196e-40
17.036098	7.14497e-40
17.024608	7.65151e-40
17.013118	8.19397e-40
17.001628	8.77487e-40
16.990138	9.39696e-40
16.978648	1.00631e-39
16.967158	1.07766e-39
16.955668	1.15405e-39
16.944178	1.23587e-39
16.932688	1.32348e-39
16.921198	1.41731e-39
16.909707	1.51778e-39
16.898217	1.62538e-39
16.886727	1.7406e-39
16.875237	1.864e-39
16.863747	1.99614e-39
16.852257	2.13764e-39
16.840767	2.28918e-39
16.829277	2.45146e-39
16.817787	2.62524e-39
16.806297	2.81134e-39
16.794807	3.01064e-39
16.783317	3.22406e-39
16.771827	3.4526e-39
16.760337	3.69735e-39
16.748847	3.95945e-39
16.737357	4.24012e-39
16.725867	4.54069e-39
16.714377	4.86257e-39
16.702887	5.20726e-39
16.691396	5.57638e-39
16.679906	5.97166e-39
16.668416	6.39497e-39
16.656926	6.84827e-39
16.645436	7.33371e-39
16.633946	7.85356e-39
16.622456	8.41025e-39
16.610966	9.0064e-39
16.599476	9.6448e-39
16.587986	1.03285e-38
16.576496	1.10606e-38
16.565006	1.18446e-38
16.553516	1.26841e-38
16.542026	1.35832e-38
16.530536	1.4546e-38
16.519046	1.5577e-38
16.507556	1.66812e-38
16.496066	1.78635e-38
16.484575	1.91297e-38
16.473085	2.04856e-38
16.461595	2.19376e-38
16.450105	2.34925e-38
16.438615	2.51577e-38
16.427125	2.69408e-38
16.415635	2.88503e-38
16.404145	3.08952e-38
16.392655	3.30849e-38
16.381165	3.54299e-38
16.369675	3.79411e-38
16.358185	4.06302e-38
16.346695	4.35099e-38
16.335205	4.65937e-38
16.323715	4.98961e-38
16.312225	5.34325e-38
16.300735	5.72195e-38
16.289245	6.12749e-38
16.277754	6.56178e-38
16.266264	7.02683e-38
16.254774	7.52485e-38
16.243284	8.05816e-38
16.231794	8.62927e-38
16.220304	9.24085e-38
16.208814	9.89577e-38
16.197324	1.05971e-37
16.185834	1.13481e-37
16.174344	1.21524e-37
16.162854	1.30136e-37
16.151364	1.39359e-37
16.139874	1.49236e-37
16.128384	1.59812e-37
16.116894	1.71138e-37
16.105404	1.83266e-37
16.093914	1.96254e-37
16.082424	2.10162e-37
16.070934	2.25056e-37
16.059443	2.41005e-37
16.047953	2.58085e-37
16.036463	2.76374e-37
16.024973	2.9596e-37
16.013483	3.16934e-37
16.001993	3.39394e-37
15.990503	3.63445e-37
15.979013	3.89201e-37
15.967523	4.16781e-37
15.956033	4.46316e-37
15.944543	4.77944e-37
15.933053	5.11813e-37
15.921563	5.48082e-37
15.910073	5.86921e-37
15.898583	6.28512e-37
15.887093	6.7305e-37
15.875603	7.20744e-37
15.864113	7.71817e-37
15.852622	8.26509e-37
15.841132	8.85077e-37
15.829642	9.47794e-37
15.818152	1.01495e-36
15.806662	1.08687e-36
15.795172	1.16389e-36
15.783682	1.24636e-36
15.772192	1.33468e-36
15.760702	1.42925e-36
15.749212	1.53053e-36
15.737722	1.63898e-36
15.726232	1.75511e-36
15.714742	1.87947e-36
15.703252	2.01265e-36
15.691762	2.15525e-36
15.680272	2.30797e-36
15.668782	2.4715e-36
15.657292	2.64662e-36
15.645802	2.83414e-36
15.634311	3.03496e-36
15.622821	3.25e-36
15.611331	3.48027e-36
15.599841	3.72686e-36
15.588351	3.99092e-36
15.576861	4.27369e-36
15.565371	4.57649e-36
15.553881	4.90074e-36
15.542391	5.24797e-36
15.530901	5.61979e-36
15.519411	6.01796e-36
15.507921	6.44433e-36
15.496431	6.90091e-36
15.484941	7.38984e-36
15.473451	7.91341e-36
15.461961	8.47406e-36
15.450471	9.07444e-36
15.438981	9.71735e-36
15.427490	1.04058e-35
15.416000	1.1143e-35
15.404510	1.19325e-35
15.393020	1.27779e-35
15.381530	1.36831e-35
15.370040	1.46525e-35
15.358550	1.56906e-35
15.347060	1.68022e-35
15.335570	1.79925e-35
15.324080	1.92672e-35
15.312590	2.06321e-35
15.301100	2.20938e-35
15.289610	2.3659e-35
15.278120	2.53351e-35
15.266630	2.71299e-35
15.255140	2.90518e-35
15.243650	3.11099e-35
15.232160	3.33137e-35
15.220669	3.56737e-35
15.209179	3.82009e-35
15.197689	4.0907e-35
15.186199	4.38048e-35
15.174709	4.69079e-35
15.163219	5.02309e-35
15.151729	5.37891e-35
15.140239	5.75995e-35
15.128749	6.16797e-35
15.117259	6.60489e-35
15.105769	7.07276e-35
15.094279	7.57377e-35
15.082789	8.11026e-35
15.071299	8.68476e-35
15.059809	9.29995e-35
15.048319	9.95871e-35
15.036829	1.06641e-34
15.025339	1.14195e-34
15.013849	1.22284e-34
15.002358	1.30946e-34
14.990868	1.40221e-34
14.979378	1.50153e-34
14.967888	1.60789e-34
14.956398	1.72178e-34
14.944908	1.84373e-34
14.933418	1.97433e-34
14.921928	2.11417e-34
14.910438	2.26391e-34
14.898948	2.42427e-34
14.887458	2.59597e-34
14.875968	2.77984e-34
14.864478	2.97674e-34
14.852988	3.18757e-34
14.841498	3.41334e-34
14.830008	3.6551e-34
14.818518	3.91397e-34
14.807028	4.19119e-34
14.795537	4.48803e-34
14.784047	4.80589e-34
14.772557	5.14627e-34
14.761067	5.51075e-34
14.749577	5.90105e-34
14.738087	6.31898e-34
14.726597	6.76651e-34
14.715107	7.24574e-34
14.703617	7.7589e-34
14.692127	8.30839e-34
14.680637	8.89681e-34
14.669147	9.52689e-34
14.657657	1.02016e-33
14.646167	1.09241e-33
14.634677	1.16977e-33
14.623187	1.25261e-33
14.611697	1.34132e-33
14.600207	1.43631e-33
14.588716	1.53803e-33
14.577226	1.64695e-33
14.565736	1.76358e-33
14.554246	1.88847e-33
14.542756	2.02221e-33
14.531266	2.16541e-33
14.519776	2.31875e-33
14.508286	2.48296e-33
14.496796	2.65879e-33
14.485306	2.84707e-33
14.473816	3.04868e-33
14.462326	3.26456e-33
14.450836	3.49574e-33
14.439346	3.74328e-33
14.427856	4.00834e-33
14.416366	4.29218e-33
14.404876	4.59611e-33
14.393386	4.92157e-33
14.381896	5.27006e-33
14.370405	5.64323e-33
14.358915	6.04283e-33
14.347425	6.47071e-33
14.335935	6.92889e-33
14.324445	7.41951e-33
14.312955	7.94486e-33
14.301465	8.50741e-33
14.289975	9.10979e-33
14.278485	9.75482e-33
14.266995	1.04455e-32
14.255505	1.11851e-32
14.244015	1.19771e-32
14.232525	1.28251e-32
14.221035	1.37332e-32
14.209545	1.47055e-32
14.198055	1.57467e-32
14.186565	1.68616e-32
14.175075	1.80554e-32
14.163584	1.93338e-32
14.152094	2.07026e-32
14.140604	2.21684e-32
14.129114	2.37379e-32
14.117624	2.54185e-32
14.106134	2.72181e-32
14.094644	2.91451e-32
14.083154	3.12085e-32
14.071664	3.3418e-32
14.060174	3.57839e-32
14.048684	3.83173e-32
14.037194	4.103e-32
14.025704	4.39347e-32
14.014214	4.70451e-32
14.002724	5.03756e-32
13.991234	5.39419e-32
13.979744	5.77606e-32
13.968254	6.18497e-32
13.956764	6.62282e-32
13.945273	7.09166e-32
13.933783	7.59369e-32
13.922293	8.13126e-32
13.910803	8.70688e-32
13.899313	9.32324e-32
13.887823	9.98323e-32
13.876333	1.06899e-31
13.864843	1.14467e-31
13.853353	1.22569e-31
13.841863	1.31246e-31
13.830373	1.40536e-31
13.818883	1.50484e-31
13.807393	1.61137e-31
13.795903	1.72543e-31
13.784413	1.84756e-31
13.772923	1.97834e-31
13.761433	2.11838e-31
13.749943	2.26832e-31
13.738452	2.42888e-31
13.726962	2.60081e-31
13.715472	2.7849e-31
13.703982	2.98202e-31
13.692492	3.19309e-31
13.681002	3.4191e-31
13.669512	3.6611e-31
13.658022	3.92023e-31
13.646532	4.1977e-31
13.635042	4.49481e-31
13.623552	4.81294e-31
13.612062	5.15359e-31
13.600572	5.51834e-31
13.589082	5.90891e-31
13.577592	6.32712e-31
13.566102	6.77493e-31
13.554612	7.25442e-31
13.543122	7.76785e-31
13.531631	8.31761e-31
13.520141	8.90627e-31
13.508651	9.5366e-31
13.497161	1.02115e-30
13.485671	1.09342e-30
13.474181	1.1708e-30
13.462691	1.25366e-30
13.451201	1.34238e-30
13.439711	1.43738e-30
13.428221	1.53911e-30
13.416731	1.64803e-30
13.405241	1.76465e-30
13.393751	1.88953e-30
13.382261	2.02325e-30
13.370771	2.16643e-30
13.359281	2.31974e-30
13.347791	2.48389e-30
13.336301	2.65967e-30
13.324811	2.84788e-30
13.313320	3.0494e-30
13.301830	3.26519e-30
13.290340	3.49624e-30
13.278850	3.74364e-30
13.267360	4.00855e-30
13.255870	4.29219e-30
13.244380	4.59591e-30
13.232890	4.92112e-30
13.221400	5.26933e-30
13.209910	5.64218e-30
13.198420	6.04141e-30
13.186930	6.46889e-30
13.175440	6.92661e-30
13.163950	7.41671e-30
13.152460	7.94148e-30
13.140970	8.50338e-30
13.129480	9.10504e-30
13.117990	9.74926e-30
13.106499	1.04391e-29
13.095009	1.11776e-29
13.083519	1.19685e-29
13.072029	1.28153e-29
13.060539	1.3722e-29
13.049049	1.46928e-29
13.037559	1.57323e-29
13.026069	1.68454e-29
13.014579	1.80372e-29
13.003089	1.93133e-29
12.991599	2.06797e-29
12.980109	2.21427e-29
12.968619	2.37092e-29
12.957129	2.53865e-29
12.945639	2.71825e-29
12.934149	2.91055e-29
12.922659	3.11646e-29
12.911169	3.33693e-29
12.899678	3.57299e-29
12.888188	3.82576e-29
12.876698	4.0964e-29
12.865208	4.38618e-29
12.853718	4.69646e-29
12.842228	5.02869e-29
12.830738	5.38442e-29
12.819248	5.7653e-29
12.807758	6.17313e-29
12.796268	6.6098e-29
12.784778	7.07736e-29
12.773288	7.57799e-29
12.761798	8.11402e-29
12.750308	8.68797e-29
12.738818	9.30251e-29
12.727328	9.96051e-29
12.715838	1.06651e-28
12.704348	1.14194e-28
12.692858	1.22271e-28
12.681367	1.3092e-28
12.669877	1.4018e-28
12.658387	1.50095e-28
12.646897	1.60711e-28
12.635407	1.72078e-28
12.623917	1.84249e-28
12.612427	1.9728e-28
12.600937	2.11233e-28
12.589447	2.26173e-28
12.577957	2.42169e-28
12.566467	2.59297e-28
12.554977	2.77636e-28
12.543487	2.97271e-28
12.531997	3.18295e-28
12.520507	3.40806e-28
12.509017	3.64908e-28
12.497527	3.90715e-28
12.486037	4.18347e-28
12.474546	4.47932e-28
12.463056	4.7961e-28
12.451566	5.13527e-28
12.440076	5.49843e-28
12.428586	5.88726e-28
12.417096	6.30359e-28
12.405606	6.74936e-28
12.394116	7.22664e-28
12.382626	7.73767e-28
12.371136	8.28484e-28
12.359646	8.87069e-28
12.348156	9.49796e-28
12.336666	1.01696e-27
12.325176	1.08887e-27
12.313686	1.16586e-27
12.302196	1.2483e-27
12.290706	1.33657e-27
12.279216	1.43108e-27
12.267725	1.53226e-27
12.256235	1.64061e-27
12.244745	1.75661e-27
12.233255	1.88081e-27
12.221765	2.0138e-27
12.210275	2.15618e-27
12.198785	2.30863e-27
12.187295	2.47186e-27
12.175805	2.64663e-27
12.164315	2.83375e-27
12.152825	3.0341e-27
12.141335	3.24861e-27
12.129845	3.47829e-27
12.118355	3.7242e-27
12.106865	3.98749e-27
12.095375	4.2694e-27
12.083885	4.57124e-27
12.072395	4.89441e-27
12.060905	5.24042e-27
12.049414	5.61089e-27
12.037924	6.00755e-27
12.026434	6.43225e-27
12.014944	6.88696e-27
12.003454	7.37381e-27
11.991964	7.89508e-27
11.980474	8.45319e-27
11.968984	9.05074e-27
11.957494	9.69053e-27
11.946004	1.03755e-26
11.934514	1.1109e-26
11.923024	1.18942e-26
11.911534	1.2735e-26
11.900044	1.36352e-26
11.888554	1.4599e-26
11.877064	1.56309e-26
11.865574	1.67357e-26
11.854084	1.79187e-26
11.842593	1.91852e-26
11.831103	2.05412e-26
11.819613	2.19931e-26
11.808123	2.35475e-26
11.796633	2.52119e-26
11.785143	2.69938e-26
11.773653	2.89016e-26
11.762163	3.09443e-26
11.750673	3.31313e-26
11.739183	3.54729e-26
11.727693	3.79799e-26
11.716203	4.06641e-26
11.704713	4.3538e-26
11.693223	4.66149e-26
11.681733	4.99092e-26
11.670243	5.34363e-26
11.658753	5.72127e-26
11.647263	6.12559e-26
11.635773	6.55847e-26
11.624282	7.02194e-26
11.612792	7.51816e-26
11.601302	8.04944e-26
11.589812	8.61825e-26
11.578322	9.22726e-26
11.566832	9.87929e-26
11.555342	1.05774e-25
11.543852	1.13248e-25
11.532362	1.2125e-25
11.520872	1.29818e-25
11.509382	1.38991e-25
11.497892	1.48812e-25
11.486402	1.59326e-25
11.474912	1.70584e-25
11.463422	1.82637e-25
11.451932	1.95541e-25
11.440442	2.09357e-25
11.428952	2.24149e-25
11.417461	2.39986e-25
11.405971	2.56942e-25
11.394481	2.75095e-25
11.382991	2.94531e-25
11.371501	3.15339e-25
11.360011	3.37617e-25
11.348521	3.6147e-25
11.337031	3.87006e-25
11.325541	4.14347e-25
11.314051	4.43619e-25
11.302561	4.74958e-25
11.291071	5.08511e-25
11.279581	5.44434e-25
11.268091	5.82895e-25
11.256601	6.24071e-25
11.245111	6.68156e-25
11.233621	7.15354e-25
11.222131	7.65886e-25
11.210640	8.19987e-25
11.199150	8.77909e-25
11.187660	9.39921e-25
11.176170	1.00631e-24
11.164680	1.07739e-24
11.153190	1.15349e-24
11.141700	1.23497e-24
11.130210	1.3222e-24
11.118720	1.41559e-24
11.107230	1.51557e-24
11.095740	1.62261e-24
11.084250	1.73722e-24
11.072760	1.85991e-24
11.061270	1.99127e-24
11.049780	2.13191e-24
11.038290	2.28247e-24
11.026800	2.44367e-24
11.015310	2.61625e-24
11.003820	2.80102e-24
10.992329	2.99883e-24
10.980839	3.21061e-24
10.969349	3.43734e-24
10.957859	3.68008e-24
10.946369	3.93996e-24
10.934879	4.21819e-24
10.923389	4.51606e-24
10.911899	4.83496e-24
10.900409	5.17638e-24
10.888919	5.5419e-24
10.877429	5.93323e-24
10.865939	6.35218e-24
10.854449	6.80071e-24
10.842959	7.2809e-24
10.831469	7.795e-24
10.819979	8.34538e-24
10.808489	8.93462e-24
10.796999	9.56546e-24
10.785508	1.02408e-23
10.774018	1.09639e-23
10.762528	1.1738e-23
10.751038	1.25667e-23
10.739548	1.34539e-23
10.728058	1.44037e-23
10.716568	1.54206e-23
10.705078	1.65093e-23
10.693588	1.76748e-23
10.682098	1.89226e-23
10.670608	2.02584e-23
10.659118	2.16886e-23
10.647628	2.32196e-23
10.636138	2.48587e-23
10.624648	2.66136e-23
10.613158	2.84922e-23
10.601668	3.05035e-23
10.590178	3.26566e-23
10.578687	3.49618e-23
10.567197	3.74296e-23
10.555707	4.00716e-23
10.544217	4.29e-23
10.532727	4.5928e-23
10.521237	4.91697e-23
10.509747	5.26402e-23
10.498257	5.63556e-23
10.486767	6.03331e-23
10.475277	6.45913e-23
10.463787	6.915e-23
10.452297	7.40303e-23
10.440807	7.9255e-23
10.429317	8.48484e-23
10.417827	9.08364e-23
10.406337	9.72469e-23
10.394847	1.0411e-22
10.383357	1.11457e-22
10.371867	1.19322e-22
10.360376	1.27742e-22
10.348886	1.36757e-22
10.337396	1.46407e-22
10.325906	1.56738e-22
10.314416	1.67798e-22
10.302926	1.79638e-22
10.291436	1.92314e-22
10.279946	2.05884e-22
10.268456	2.20411e-22
10.256966	2.35962e-22
10.245476	2.52611e-22
10.233986	2.70434e-22
10.222496	2.89515e-22
10.211006	3.09941e-22
10.199516	3.31808e-22
10.188026	3.55218e-22
10.176536	3.80279e-22
10.165046	4.07107e-22
10.153555	4.35828e-22
10.142065	4.66574e-22
10.130575	4.99489e-22
10.119085	5.34726e-22
10.107595	5.72447e-22
10.096105	6.12829e-22
10.084615	6.56059e-22
10.073125	7.02337e-22
10.061635	7.5188e-22
10.050145	8.04916e-22
10.038655	8.61692e-22
10.027165	9.22472e-22
10.015675	9.87538e-22
10.004185	1.05719e-21
9.992695	1.13176e-21
9.981205	1.21158e-21
9.969715	1.29704e-21
9.958225	1.38851e-21
9.946735	1.48644e-21
9.935244	1.59128e-21
9.923754	1.7035e-21
9.912264	1.82364e-21
9.900774	1.95225e-21
9.889284	2.08992e-21
9.877794	2.2373e-21
9.866304	2.39508e-21
9.854814	2.56397e-21
9.843324	2.74477e-21
9.831834	2.93832e-21
9.820344	3.14552e-21
9.808854	3.36732e-21
9.797364	3.60475e-21
9.785874	3.85893e-21
9.774384	4.13102e-21
9.762894	4.42229e-21
9.751404	4.73409e-21
9.739914	5.06787e-21
9.728423	5.42517e-21
9.716933	5.80767e-21
9.705443	6.21712e-21
9.693953	6.65543e-21
9.682463	7.12463e-21
9.670973	7.6269e-21
9.659483	8.16457e-21
9.647993	8.74014e-21
9.636503	9.35627e-21
9.625013	1.00158e-20
9.613523	1.07218e-20
9.602033	1.14776e-20
9.590543	1.22867e-20
9.579053	1.31527e-20
9.567563	1.40798e-20
9.556073	1.50722e-20
9.544583	1.61346e-20
9.533093	1.72718e-20
9.521602	1.84891e-20
9.510112	1.97922e-20
9.498622	2.11872e-20
9.487132	2.26804e-20
9.475642	2.42788e-20
9.464152	2.59898e-20
9.452662	2.78214e-20
9.441172	2.9782e-20
9.429682	3.18807e-20
9.418192	3.41273e-20
9.406702	3.65322e-20
9.395212	3.91065e-20
9.383722	4.18621e-20
9.372232	4.48118e-20
9.360742	4.79694e-20
9.349252	5.13493e-20
9.337762	5.49673e-20
9.326272	5.88402e-20
9.314782	6.29859e-20
9.303291	6.74235e-20
9.291801	7.21737e-20
9.280311	7.72585e-20
9.268821	8.27014e-20
9.257331	8.85277e-20
9.245841	9.47642e-20
9.234351	1.0144e-19
9.222861	1.08586e-19
9.211371	1.16235e-19
9.199881	1.24423e-19
9.188391	1.33187e-19
9.176901	1.42569e-19
9.165411	1.52611e-19
9.153921	1.6336e-19
9.142431	1.74866e-19
9.130941	1.87183e-19
9.119451	2.00366e-19
9.107961	2.14478e-19
9.096470	2.29583e-19
9.084980	2.45752e-19
9.073490	2.63059e-19
9.062000	2.81585e-19
9.050510	3.01415e-19
9.039020	3.2264e-19
9.027530	3.4536e-19
9.016040	3.6968e-19
9.004550	3.95711e-19
8.993060	4.23575e-19
8.981570	4.534e-19
8.970080	4.85325e-19
8.958590	5.19496e-19
8.947100	5.56073e-19
8.935610	5.95224e-19
8.924120	6.37131e-19
8.912630	6.81987e-19
8.901140	7.3e-19
8.889649	7.81391e-19
8.878159	8.364e-19
8.866669	8.9528e-19
8.855179	9.58303e-19
8.843689	1.02576e-18
8.832199	1.09797e-18
8.820709	1.17525e-18
8.809219	1.25798e-18
8.797729	1.34652e-18
8.786239	1.4413e-18
8.774749	1.54274e-18
8.763259	1.65132e-18
8.751769	1.76754e-18
8.740279	1.89194e-18
8.728789	2.02509e-18
8.717299	2.1676e-18
8.705809	2.32014e-18
8.694319	2.48341e-18
8.682829	2.65817e-18
8.671338	2.84522e-18
8.659848	3.04543e-18
8.648358	3.25972e-18
8.636868	3.48908e-18
8.625378	3.73458e-18
8.613888	3.99734e-18
8.602398	4.27858e-18
8.590908	4.5796e-18
8.579418	4.9018e-18
8.567928	5.24665e-18
8.556438	5.61575e-18
8.544948	6.01081e-18
8.533458	6.43365e-18
8.521968	6.88622e-18
8.510478	7.37062e-18
8.498988	7.88907e-18
8.487498	8.44399e-18
8.476008	9.03791e-18
8.464517	9.6736e-18
8.453027	1.0354e-17
8.441537	1.10822e-17
8.430047	1.18616e-17
8.418557	1.26958e-17
8.407067	1.35886e-17
8.395577	1.45442e-17
8.384087	1.5567e-17
8.372597	1.66617e-17
8.361107	1.78333e-17
8.349617	1.90873e-17
8.338127	2.04294e-17
8.326637	2.18659e-17
8.315147	2.34032e-17
8.303657	2.50487e-17
8.292167	2.68098e-17
8.280677	2.86946e-17
8.269187	3.07119e-17
8.257697	3.2871e-17
8.246206	3.51818e-17
8.234716	3.76549e-17
8.223226	4.03018e-17
8.211736	4.31347e-17
8.200246	4.61667e-17
8.188756	4.94117e-17
8.177266	5.28846e-17
8.165776	5.66016e-17
8.154286	6.05796e-17
8.142796	6.48371e-17
8.131306	6.93937e-17
8.119816	7.42704e-17
8.108326	7.94897e-17
8.096836	8.50755e-17
8.085346	9.10537e-17
8.073856	9.74518e-17
8.062366	1.04299e-16
8.050876	1.11628e-16
8.039385	1.19471e-16
8.027895	1.27864e-16
8.016405	1.36848e-16
8.004915	1.46462e-16
7.993425	1.56751e-16
7.981935	1.67762e-16
7.970445	1.79547e-16
7.958955	1.9216e-16
7.947465	2.05657e-16
7.935975	2.20103e-16
7.924485	2.35562e-16
7.912995	2.52107e-16
7.901505	2.69814e-16
7.890015	2.88763e-16
7.878525	3.09043e-16
7.867035	3.30746e-16
7.855545	3.53972e-16
7.844055	3.78828e-16
7.832564	4.0543e-16
7.821074	4.33898e-16
7.809584	4.64364e-16
7.798094	4.96968e-16
7.786604	5.3186e-16
7.775114	5.692e-16
7.763624	6.09161e-16
7.752134	6.51926e-16
7.740644	6.97691e-16
7.729154	7.46667e-16
7.717664	7.9908e-16
7.706174	8.55169e-16
7.694684	9.15194e-16
7.683194	9.79429e-16
7.671704	1.04817e-15
7.660214	1.12173e-15
7.648724	1.20046e-15
7.637234	1.2847e-15
7.625744	1.37486e-15
7.614253	1.47133e-15
7.602763	1.57458e-15
7.591273	1.68506e-15
7.579783	1.80329e-15
7.568293	1.92981e-15
7.556803	2.06521e-15
7.545313	2.2101e-15
7.533823	2.36514e-15
7.522333	2.53106e-15
7.510843	2.70861e-15
7.499353	2.89861e-15
7.487863	3.10193e-15
7.476373	3.3195e-15
7.464883	3.55232e-15
7.453393	3.80146e-15
7.441903	4.06807e-15
7.430413	4.35336e-15
7.418923	4.65865e-15
7.407432	4.98533e-15
7.395942	5.3349e-15
7.384452	5.70898e-15
7.372962	6.10926e-15
7.361472	6.5376e-15
7.349982	6.99594e-15
7.338492	7.48641e-15
7.327002	8.01123e-15
7.315512	8.57282e-15
7.304022	9.17376e-15
7.292532	9.81679e-15
7.281042	1.05049e-14
7.269552	1.12411e-14
7.258062	1.2029e-14
7.246572	1.2872e-14
7.235082	1.37741e-14
7.223592	1.47393e-14
7.212102	1.57722e-14
7.200611	1.68773e-14
7.189121	1.80599e-14
7.177631	1.93252e-14
7.166141	2.06792e-14
7.154651	2.21279e-14
7.143161	2.36781e-14
7.131671	2.53368e-14
7.120181	2.71116e-14
7.108691	2.90106e-14
7.097201	3.10426e-14
7.085711	3.32168e-14
7.074221	3.55432e-14
7.062731	3.80323e-14
7.051241	4.06957e-14
7.039751	4.35454e-14
7.028261	4.65946e-14
7.016771	4.98571e-14
7.005281	5.33479e-14
6.993791	5.70829e-14
6.982300	6.10792e-14
6.970810	6.53551e-14
6.959320	6.99301e-14
6.947830	7.48251e-14
6.936340	8.00624e-14
6.924850	8.56661e-14
6.913360	9.16617e-14
6.901870	9.80766e-14
6.890380	1.0494e-13
6.878890	1.12284e-13
6.867400	1.2014e-13
6.855910	1.28547e-13
6.844420	1.37541e-13
6.832930	1.47163e-13
6.821440	1.57459e-13
6.809950	1.68474e-13
6.798460	1.80259e-13
6.786970	1.92868e-13
6.775479	2.06358e-13
6.763989	2.2079e-13
6.752499	2.36232e-13
6.741009	2.52752e-13
6.729519	2.70427e-13
6.718029	2.89336e-13
6.706539	3.09567e-13
6.695049	3.31211e-13
6.683559	3.54367e-13
6.672069	3.79141e-13
6.660579	4.05645e-13
6.649089	4.34e-13
6.637599	4.64335e-13
6.626109	4.96789e-13
6.614619	5.31509e-13
6.603129	5.68653e-13
6.591639	6.08391e-13
6.580149	6.50904e-13
6.568658	6.96384e-13
6.557168	7.45039e-13
6.545678	7.9709e-13
6.534188	8.52775e-13
6.522698	9.12346e-13
6.511208	9.76074e-13
6.499718	1.04425e-12
6.488228	1.11718e-12
6.476738	1.19521e-12
6.465248	1.27867e-12
6.453758	1.36796e-12
6.442268	1.46348e-12
6.430778	1.56566e-12
6.419288	1.67496e-12
6.407798	1.7919e-12
6.396308	1.91698e-12
6.384818	2.05079e-12
6.373328	2.19393e-12
6.361838	2.34705e-12
6.350347	2.51085e-12
6.338857	2.68606e-12
6.327367	2.87349e-12
6.315877	3.07398e-12
6.304387	3.28845e-12
6.292897	3.51786e-12
6.281407	3.76327e-12
6.269917	4.02577e-12
6.258427	4.30656e-12
6.246937	4.60692e-12
6.235447	4.9282e-12
6.223957	5.27187e-12
6.212467	5.63947e-12
6.200977	6.03268e-12
6.189487	6.45327e-12
6.177997	6.90314e-12
6.166507	7.38435e-12
6.155017	7.89906e-12
6.143526	8.44961e-12
6.132036	9.03848e-12
6.120546	9.66834e-12
6.109056	1.03421e-11
6.097566	1.10626e-11
6.086076	1.18334e-11
6.074586	1.26578e-11
6.063096	1.35395e-11
6.051606	1.44826e-11
6.040116	1.54913e-11
6.028626	1.65701e-11
6.017136	1.7724e-11
6.005646	1.89581e-11
5.994156	2.02781e-11
5.982666	2.16899e-11
5.971176	2.31998e-11
5.959686	2.48147e-11
5.948196	2.65418e-11
5.936706	2.8389e-11
5.925215	3.03646e-11
5.913725	3.24775e-11
5.902235	3.47372e-11
5.890745	3.71539e-11
5.879255	3.97385e-11
5.867765	4.25026e-11
5.856275	4.54588e-11
5.844785	4.86203e-11
5.833295	5.20013e-11
5.821805	5.56171e-11
5.810315	5.9484e-11
5.798825	6.36193e-11
5.787335	6.80417e-11
5.775845	7.27711e-11
5.764355	7.78287e-11
5.752865	8.32373e-11
5.741375	8.90212e-11
5.729885	9.52063e-11
5.718394	1.01821e-10
5.706904	1.08894e-10
5.695414	1.16457e-10
5.683924	1.24545e-10
5.672434	1.33194e-10
5.660944	1.42443e-10
5.649454	1.52333e-10
5.637964	1.62908e-10
5.626474	1.74217e-10
5.614984	1.86309e-10
5.603494	1.99238e-10
5.592004	2.13064e-10
5.580514	2.27848e-10
5.569024	2.43655e-10
5.557534	2.60558e-10
5.546044	2.7863e-10
5.534554	2.97955e-10
5.523064	3.18617e-10
5.511573	3.40709e-10
5.500083	3.6433e-10
5.488593	3.89586e-10
5.477103	4.1659e-10
5.465613	4.45462e-10
5.454123	4.76332e-10
5.442633	5.09336e-10
5.431143	5.44623e-10
5.419653	5.8235e-10
5.408163	6.22685e-10
5.396673	6.65809e-10
5.385183	7.11913e-10
5.373693	7.61204e-10
5.362203	8.13901e-10
5.350713	8.70238e-10
5.339223	9.30467e-10
5.327733	9.94856e-10
5.316243	1.06369e-09
5.304753	1.13728e-09
5.293262	1.21595e-09
5.281772	1.30005e-09
5.270282	1.38995e-09
5.258792	1.48606e-09
5.247302	1.58879e-09
5.235812	1.69862e-09
5.224322	1.81601e-09
5.212832	1.94151e-09
5.201342	2.07565e-09
5.189852	2.21905e-09
5.178362	2.37233e-09
5.166872	2.53616e-09
5.155382	2.71129e-09
5.143892	2.89849e-09
5.132402	3.09857e-09
5.120912	3.31243e-09
5.109422	3.54102e-09
5.097932	3.78535e-09
5.086441	4.04648e-09
5.074951	4.32559e-09
5.063461	4.6239e-09
5.051971	4.94274e-09
5.040481	5.28349e-09
5.028991	5.64768e-09
5.017501	6.0369e-09
5.006011	6.45288e-09
4.994521	6.89744e-09
4.983031	7.37254e-09
4.971541	7.88028e-09
4.960051	8.42289e-09
4.948561	9.00275e-09
4.937071	9.62242e-09
4.925581	1.02846e-08
4.914091	1.09922e-08
4.902601	1.17484e-08
4.891111	1.25565e-08
4.879620	1.34199e-08
4.868130	1.43425e-08
4.856640	1.53284e-08
4.845150	1.63818e-08
4.833660	1.75074e-08
4.822170	1.87101e-08
4.810680	1.99952e-08
4.799190	2.13682e-08
4.787700	2.28351e-08
4.776210	2.44025e-08
4.764720	2.6077e-08
4.753230	2.78661e-08
4.741740	2.97775e-08
4.730250	3.18195e-08
4.718760	3.4001e-08
4.707270	3.63316e-08
4.695780	3.88213e-08
4.684290	4.14811e-08
4.672800	4.43223e-08
4.661309	4.73574e-08
4.649819	5.05996e-08
4.638329	5.40629e-08
4.626839	5.77623e-08
4.615349	6.17138e-08
4.603859	6.59345e-08
4.592369	7.04427e-08
4.580879	7.52579e-08
4.569389	8.04008e-08
4.557899	8.58937e-08
4.546409	9.17602e-08
4.534919	9.80256e-08
4.523429	1.04717e-07
4.511939	1.11863e-07
4.500449	1.19494e-07
4.488959	1.27644e-07
4.477469	1.36347e-07
4.465979	1.45641e-07
4.454488	1.55564e-07
4.442998	1.66161e-07
4.431508	1.77476e-07
4.420018	1.89558e-07
4.408528	2.02457e-07
4.397038	2.1623e-07
4.385548	2.30936e-07
4.374058	2.46635e-07
4.362568	2.63397e-07
4.351078	2.81291e-07
4.339588	3.00394e-07
4.328098	3.20787e-07
4.316608	3.42557e-07
4.305118	3.65795e-07
4.293628	3.906e-07
4.282138	4.17077e-07
4.270648	4.45338e-07
4.259158	4.75502e-07
4.247668	5.07696e-07
4.236177	5.42056e-07
4.224687	5.78725e-07
4.213197	6.17859e-07
4.201707	6.59622e-07
4.190217	7.04187e-07
4.178727	7.51743e-07
4.167237	8.02487e-07
4.155747	8.56631e-07
4.144257	9.14402e-07
4.132767	9.7604e-07
4.121277	1.0418e-06
4.109787	1.11196e-06
4.098297	1.1868e-06
4.086807	1.26664e-06
4.075317	1.35181e-06
4.063827	1.44266e-06
4.052337	1.53956e-06
4.040847	1.64291e-06
4.029356	1.75313e-06
4.017866	1.87069e-06
4.006376	1.99606e-06
3.994886	2.12975e-06
3.983396	2.27231e-06
3.971906	2.42431e-06
3.960416	2.58639e-06
3.948926	2.75918e-06
3.937436	2.94341e-06
3.925946	3.1398e-06
3.914456	3.34915e-06
3.902966	3.57231e-06
3.891476	3.81017e-06
3.879986	4.06369e-06
3.868496	4.33387e-06
3.857006	4.6218e-06
3.845516	4.92862e-06
3.834026	5.25555e-06
3.822535	5.60389e-06
3.811045	5.97501e-06
3.799555	6.37037e-06
3.788065	6.79152e-06
3.776575	7.24013e-06
3.765085	7.71793e-06
3.753595	8.22679e-06
3.742105	8.76869e-06
3.730615	9.34572e-06
3.719125	9.96011e-06
3.707635	1.06142e-05
3.696145	1.13105e-05
3.684655	1.20518e-05
3.673165	1.28407e-05
3.661675	1.36803e-05
3.650185	1.45737e-05
3.638695	1.55244e-05
3.627205	1.65358e-05
3.615715	1.76117e-05
3.604224	1.87562e-05
3.592734	1.99733e-05
3.581244	2.12677e-05
3.569754	2.2644e-05
3.558264	2.41072e-05
3.546774	2.56625e-05
3.535284	2.73156e-05
3.523794	2.90724e-05
3.512304	3.0939e-05
3.500814	3.2922e-05
3.489324	3.50284e-05
3.477834	3.72653e-05
3.466344	3.96406e-05
3.454854	4.21622e-05
3.443364	4.48387e-05
3.431874	4.76791e-05
3.420384	5.06926e-05
3.408894	5.38893e-05
3.397403	5.72793e-05
3.385913	6.08737e-05
3.374423	6.46837e-05
3.362933	6.87211e-05
3.351443	7.29984e-05
3.339953	7.75286e-05
3.328463	8.2325e-05
3.316973	8.74016e-05
3.305483	9.27731e-05
3.293993	9.84543e-05
3.282503	0.000104461
3.271013	0.000110809
3.259523	0.000117515
3.248033	0.000124595
3.236543	0.000132068
3.225053	0.00013995
3.213563	0.000148259
3.202073	0.000157013
3.190582	0.000166229
3.179092	0.000175925
3.167602	0.000186118
3.156112	0.000196824
3.144622	0.000208058
3.133132	0.000219834
3.121642	0.000232165
3.110152	0.00024506
3.098662	0.000258525
3.087172	0.000272563
3.075682	0.000287173
3.064192	0.000302346
3.052702	0.000318066
3.041212	0.000334308
3.029722	0.000351033
3.018232	0.000368187
3.006742	0.000385698
2.995252	0.000403463
2.983762	0.000421346
2.972271	0.000439162
2.960781	0.000456651
2.949291	0.000473442
2.937801	0.000488969
2.926311	0.000502247
&
```
