## Supplementary material for "All-at-once RNA folding with 3D motif prediction framed by evolutionary information": RF01509_Afu_300.cacofold.helixcov

```
# RMs = 2 L = 95

# RM_HELIX NESTED 41-50 60-69, nbp = 10 nbp_cov = 0
# pvals: 0.528815,0.528815,0.528815,0.528815,0.528815,0.528815,0.202745,0.528815,0.671021,0.734434
# aggregated NONE
NESTED  :::::::::::::::::::::::::::::::::::::::<<<<<<<<<<________>>>>>>>>>>:::::::::::::::::::::::::
        ::::::::::::::::::::::::::::::::::::::::::::::::::::::::::::::::::::::::::::::::::::::::::::

# RM_HELIX NESTED 33-36 80-83, nbp = 4 nbp_cov = 0
# pvals: 0.528815,0.528815,0.528815,0.696736
# aggregated NONE
NESTED  :::::::::::::::::::::::::::::::<<<<__________________________________________>>>>:::::::::::
        ::::::::::::::::::::::::::::::::::::::::::::::::::::::::::::::::::::::::::::::::::::::::::::
```
