## Supplementary material for "All-at-once RNA folding with 3D motif prediction framed by evolutionary information": RF01509_Afu_300.cacofold.power

```
# Power analysis of CaCoFold structure 
#
# Powertype = SINGLE SUBSTITUTIONS
# covary  left_pos      right_pos    substitutions      power
#----------------------------------------------------------------
          33		83		1		0.00
          34		82		1		0.00
          35		81		0		0.00
          36		80		2		0.00
          41		69		0		0.00
          42		68		0		0.00
          43		67		2		0.00
          44		66		3		0.02
          45		65		3		0.02
          46		64		2		0.00
          47		63		5		0.11
          48		62		0		0.00
          49		61		3		0.02
          50		60		2		0.00
#
# BPAIRS 14
# avg substitutions per BP  1.7
# BPAIRS expected to covary 0.2 +/- 0.4
# BPAIRS observed to covary 0
#
```
