## Supplementary material for "All-at-once RNA folding with 3D motif prediction framed by evolutionary information": RF01509_Afu_300.surv

```
&
7.824898	0.000238892
7.369795	0.000477783
6.952616	0.000716675
6.725064	0.000955566
6.535438	0.00119446
6.459587	0.00143335
6.383736	0.00167224
6.042409	0.00215002
5.928633	0.00262781
5.890707	0.00310559
5.852782	0.00334448
5.776931	0.00358337
5.739006	0.00406116
5.701081	0.00453894
5.587305	0.00501672
5.549380	0.00525561
5.511454	0.00549451
5.397678	0.0057334
5.359753	0.00621118
5.321828	0.00692785
5.283902	0.00716675
5.245977	0.00764453
5.208052	0.00812231
5.132201	0.00883899
5.094276	0.00907788
4.980500	0.00955566
4.866724	0.0100334
4.790873	0.0105112
4.752948	0.0107501
4.715023	0.0112279
4.677097	0.0114668
4.639172	0.0119446
4.601247	0.0133779
4.563321	0.0138557
4.525396	0.0140946
4.487471	0.0143335
4.449545	0.0150502
4.411620	0.0157668
4.373695	0.0164835
4.335769	0.0186335
4.297844	0.0188724
4.259919	0.0193502
4.184068	0.0203058
4.146143	0.0205447
4.108218	0.0207836
4.070292	0.0210225
4.032367	0.0215002
3.994442	0.0217391
3.880666	0.021978
3.842740	0.0226947
3.766890	0.0236503
3.728964	0.024128
3.691039	0.0248447
3.653114	0.0253225
3.615188	0.0255614
3.539338	0.0258003
3.501412	0.0262781
3.463487	0.026517
3.425562	0.0269947
3.387637	0.0281892
3.349711	0.028667
3.311786	0.0298614
3.235935	0.030817
3.198010	0.0312948
3.122159	0.0317726
3.084234	0.0322504
3.046309	0.0336837
3.008383	0.0341615
2.970458	0.0351171
2.932533	0.0355948
2.894607	0.0365504
2.856682	0.0367893
2.818757	0.037506
2.780831	0.0384615
2.704981	0.0394171
2.629130	0.0401338
2.591205	0.0408505
2.553280	0.0415671
2.515354	0.0422838
2.477429	0.0430005
2.439504	0.0437172
2.401578	0.0446727
2.363653	0.0468227
2.325728	0.0470616
2.287802	0.0475394
2.249877	0.048495
2.211952	0.0487339
2.174026	0.050645
2.136101	0.0511228
2.098176	0.0525561
2.060250	0.0544673
2.022325	0.0554228
1.984400	0.0563784
1.946475	0.0580506
1.908549	0.0611562
1.870624	0.0621118
1.832699	0.0645007
1.794773	0.0671285
1.756848	0.0685619
1.718923	0.0702341
1.680997	0.0711897
1.643072	0.0733397
1.605147	0.0747731
1.567221	0.0766842
1.529296	0.0781175
1.491371	0.0795509
1.453445	0.0797898
1.415520	0.0809842
1.377595	0.0826565
1.339669	0.0840898
1.301744	0.0843287
1.263819	0.0845676
1.225894	0.0852843
1.187968	0.0869565
1.150043	0.0876732
1.112118	0.0891065
1.074192	0.0907788
1.036267	0.0914955
0.998342	0.092451
0.960416	0.0936455
0.922491	0.0948399
0.884566	0.0962733
0.846640	0.0984233
0.808715	0.0998567
0.770790	0.102723
0.732864	0.103918
0.694939	0.105112
0.657014	0.107262
0.619088	0.109173
0.581163	0.111562
0.543238	0.113235
0.505313	0.114907
0.467387	0.116101
0.429462	0.117774
0.391537	0.120401
0.353611	0.12279
0.315686	0.12494
0.277761	0.126135
0.239835	0.129001
0.201910	0.132824
0.163985	0.13569
0.126059	0.138318
0.088134	0.141424
0.050209	0.144529
0.012283	0.146918
-0.025642	0.712613
-0.063567	0.71763
-0.101493	0.720736
-0.139418	0.724797
-0.177343	0.730291
-0.215268	0.736503
-0.253194	0.748686
-0.291119	0.75657
-0.329044	0.761825
-0.366970	0.767559
-0.404895	0.774247
-0.442820	0.78452
-0.480746	0.791925
-0.518671	0.798376
-0.556596	0.806259
-0.594522	0.811037
-0.632447	0.817009
-0.670372	0.826326
-0.708298	0.834687
-0.746223	0.842332
-0.784148	0.850693
-0.822074	0.857143
-0.859999	0.865743
-0.897924	0.872432
-0.935849	0.879599
-0.973775	0.883899
-1.011700	0.888199
-1.049625	0.892977
-1.087551	0.899666
-1.125476	0.903966
-1.163401	0.909699
-1.201327	0.915671
-1.239252	0.919494
-1.277177	0.924749
-1.315103	0.927377
-1.353028	0.931677
-1.390953	0.935499
-1.428879	0.938844
-1.466804	0.942188
-1.504729	0.946011
-1.542655	0.948161
-1.580580	0.951027
-1.618505	0.954372
-1.656430	0.956522
-1.694356	0.961538
-1.732281	0.963927
-1.770206	0.965122
-1.808132	0.968227
-1.846057	0.9699
-1.921908	0.971811
-1.959833	0.973961
-1.997758	0.975633
-2.035684	0.977305
-2.073609	0.978261
-2.111534	0.980172
-2.149460	0.981605
-2.187385	0.982561
-2.225310	0.983278
-2.263236	0.98495
-2.301161	0.985667
-2.339086	0.987339
-2.377011	0.988055
-2.414937	0.989728
-2.490787	0.990444
-2.528713	0.990683
-2.566638	0.991878
-2.604563	0.992833
-2.642489	0.993311
-2.680414	0.993789
-2.718339	0.994267
-2.756265	0.994983
-2.832115	0.995222
-2.870041	0.9957
-2.907966	0.995939
-2.945891	0.996417
-2.983817	0.996894
-3.021742	0.997133
-3.097592	0.997611
-3.135518	0.99785
-3.211368	0.998089
-3.249294	0.998567
-3.363070	0.998806
-3.400995	0.999044
-3.438920	0.999283
-3.476846	0.999522
-3.514771	0.999761
-3.818174	1
&
12.679339	1.19446e-06
11.920833	2.38892e-06
11.693281	3.58337e-06
11.617430	7.16675e-06
11.579505	8.3612e-06
11.427804	9.55566e-06
11.389878	1.19446e-05
11.314028	1.5528e-05
11.276102	1.67224e-05
11.200252	1.79169e-05
11.086476	1.91113e-05
11.048550	2.50836e-05
11.010625	2.8667e-05
10.934774	2.98614e-05
10.896849	3.10559e-05
10.858924	3.22504e-05
10.820998	3.58337e-05
10.783073	3.70282e-05
10.745148	4.06116e-05
10.707223	4.30005e-05
10.669297	4.41949e-05
10.631372	4.53894e-05
10.555521	4.65839e-05
10.479671	4.89728e-05
10.441745	5.25561e-05
10.403820	5.61395e-05
10.365895	5.7334e-05
10.327969	6.68896e-05
10.290044	6.80841e-05
10.252119	7.28619e-05
10.214193	7.40564e-05
10.176268	8.00287e-05
10.138343	8.24176e-05
10.062492	8.95843e-05
10.024567	9.55566e-05
9.948716	0.000102723
9.910791	0.00010989
9.872866	0.000118251
9.834940	0.000130196
9.797015	0.000134974
9.759090	0.000144529
9.721164	0.000149307
9.683239	0.000161252
9.645314	0.000175585
9.607388	0.000185141
9.569463	0.000192308
9.531538	0.000200669
9.493612	0.000217391
9.455687	0.000231725
9.417762	0.000242475
9.379836	0.000255614
9.341911	0.000262781
9.303986	0.000284281
9.266060	0.000309365
9.228135	0.000317726
9.190210	0.000336837
9.152285	0.000353559
9.114359	0.000365504
9.076434	0.000388199
9.038509	0.000409699
9.000583	0.000432394
8.962658	0.000447922
8.924733	0.000456283
8.886807	0.000475394
8.848882	0.000496894
8.810957	0.000520784
8.773031	0.000547062
8.735106	0.000579312
8.697181	0.000598423
8.659255	0.00062709
8.621330	0.000666507
8.583405	0.000692785
8.545479	0.000719064
8.507554	0.000746536
8.469629	0.000785953
8.431704	0.000838509
8.393778	0.000874343
8.355853	0.000897038
8.317928	0.000942427
8.280002	0.000989011
8.242077	0.00103559
8.204152	0.00108576
8.166226	0.00112398
8.128301	0.00117057
8.090376	0.00120521
8.052450	0.00123985
8.014525	0.00129838
7.976600	0.00135571
7.938674	0.00138796
7.900749	0.00144888
7.862824	0.00150621
7.824898	0.00157668
7.786973	0.00162685
7.749048	0.00168538
7.711123	0.00175227
7.673197	0.00181558
7.635272	0.0018956
7.597347	0.00197324
7.559421	0.00204372
7.521496	0.00211658
7.483571	0.00221094
7.445645	0.00226589
7.407720	0.00231725
7.369795	0.00240086
7.331869	0.00245461
7.293944	0.00251792
7.256019	0.00261467
7.218093	0.00269231
7.180168	0.00276995
7.142243	0.00286312
7.104317	0.00295151
7.066392	0.00303631
7.028467	0.00314501
6.990542	0.00324056
6.952616	0.00335523
6.914691	0.00346154
6.876766	0.00355351
6.838840	0.00366221
6.800915	0.00378165
6.762990	0.00388438
6.725064	0.00397635
6.687139	0.00407549
6.649214	0.00417821
6.611288	0.00429766
6.573363	0.00440038
6.535438	0.00454491
6.497512	0.00468466
6.459587	0.00481247
6.421662	0.00495581
6.383736	0.00508122
6.345811	0.00523172
6.307886	0.0053667
6.269961	0.00550884
6.232035	0.00567248
6.194110	0.00583254
6.156185	0.00601051
6.118259	0.0062506
6.080334	0.00643813
6.042409	0.00664118
6.004483	0.00694577
5.966558	0.00719183
5.928633	0.00751911
5.890707	0.00790373
5.852782	0.0084054
5.814857	0.00876015
5.776931	0.00925108
5.739006	0.00967869
5.701081	0.0100968
5.663155	0.0104193
5.625230	0.0108576
5.587305	0.0112279
5.549380	0.0115731
5.511454	0.0119386
5.473529	0.0123889
5.435604	0.012795
5.397678	0.0132203
5.359753	0.0136407
5.321828	0.0142511
5.283902	0.0148901
5.245977	0.0155769
5.208052	0.0161945
5.170126	0.0167929
5.132201	0.0173459
5.094276	0.0178548
5.056350	0.0184066
5.018425	0.0190564
4.980500	0.0197241
4.942574	0.0204001
4.904649	0.021155
4.866724	0.0219398
4.828799	0.0226708
4.790873	0.0233899
4.752948	0.0241388
4.715023	0.0249044
4.677097	0.0257418
4.639172	0.0265659
4.601247	0.027371
4.563321	0.0282322
4.525396	0.0290002
4.487471	0.0298005
4.449545	0.0305542
4.411620	0.0313605
4.373695	0.0321345
4.335769	0.0329228
4.297844	0.0337112
4.259919	0.0345019
4.221993	0.0352568
4.184068	0.0360882
4.146143	0.036806
4.108218	0.0374833
4.070292	0.0382226
4.032367	0.0389847
3.994442	0.0396548
3.956516	0.0403297
3.918591	0.0409651
3.880666	0.0416591
3.842740	0.0423746
3.804815	0.0430124
3.766890	0.0436527
3.728964	0.0443299
3.691039	0.0449677
3.653114	0.0456247
3.615188	0.0462637
3.577263	0.0468968
3.539338	0.0475657
3.501412	0.0481761
3.463487	0.0488581
3.425562	0.0494697
3.387637	0.0500753
3.349711	0.0507298
3.311786	0.0513557
3.273861	0.0520174
3.235935	0.0526565
3.198010	0.0533469
3.160085	0.0539704
3.122159	0.0546584
3.084234	0.0554013
3.046309	0.0561503
3.008383	0.0568753
2.970458	0.0576457
2.932533	0.0583672
2.894607	0.0590886
2.856682	0.0598973
2.818757	0.0607059
2.780831	0.06156
2.742906	0.0624761
2.704981	0.0633994
2.667056	0.064355
2.629130	0.0653118
2.591205	0.066198
2.553280	0.0672217
2.515354	0.0681713
2.477429	0.069214
2.439504	0.0703786
2.401578	0.0715683
2.363653	0.0726099
2.325728	0.0736813
2.287802	0.0747707
2.249877	0.0758791
2.211952	0.0769947
2.174026	0.0781295
2.136101	0.0793598
2.098176	0.0805518
2.060250	0.0819422
2.022325	0.0833051
1.984400	0.0847587
1.946475	0.0863008
1.908549	0.0879121
1.870624	0.0894661
1.832699	0.0912984
1.794773	0.0932203
1.756848	0.0950573
1.718923	0.0969231
1.680997	0.0989023
1.643072	0.100736
1.605147	0.102674
1.567221	0.104637
1.529296	0.106532
1.491371	0.108465
1.453445	0.110284
1.415520	0.112084
1.377595	0.114062
1.339669	0.115939
1.301744	0.117825
1.263819	0.119656
1.225894	0.12155
1.187968	0.12343
1.150043	0.125228
1.112118	0.127222
1.074192	0.129117
1.036267	0.131085
0.998342	0.132991
0.960416	0.134971
0.922491	0.137074
0.884566	0.139282
0.846640	0.141402
0.808715	0.143665
0.770790	0.145849
0.732864	0.148168
0.694939	0.150437
0.657014	0.15277
0.619088	0.155069
0.581163	0.157499
0.543238	0.160091
0.505313	0.16255
0.467387	0.165196
0.429462	0.168024
0.391537	0.170884
0.353611	0.173739
0.315686	0.176749
0.277761	0.179869
0.239835	0.182839
0.201910	0.186009
0.163985	0.189265
0.126059	0.192511
0.088134	0.195973
0.050209	0.199332
0.012283	0.202745
-0.025642	0.528815
-0.063567	0.534762
-0.101493	0.543573
-0.139418	0.55595
-0.177343	0.571008
-0.215268	0.584273
-0.253194	0.596567
-0.291119	0.6079
-0.329044	0.619959
-0.366970	0.63247
-0.404895	0.645248
-0.442820	0.657971
-0.480746	0.671021
-0.518671	0.683721
-0.556596	0.696736
-0.594522	0.709129
-0.632447	0.721959
-0.670372	0.734434
-0.708298	0.746908
-0.746223	0.759239
-0.784148	0.771562
-0.822074	0.783325
-0.859999	0.793884
-0.897924	0.804244
-0.935849	0.814501
-0.973775	0.824019
-1.011700	0.832949
-1.049625	0.841663
-1.087551	0.850092
-1.125476	0.858143
-1.163401	0.865732
-1.201327	0.872938
-1.239252	0.880002
-1.277177	0.886648
-1.315103	0.893052
-1.353028	0.899139
-1.390953	0.90481
-1.428879	0.91029
-1.466804	0.915411
-1.504729	0.920231
-1.542655	0.92494
-1.580580	0.92935
-1.618505	0.933656
-1.656430	0.937483
-1.694356	0.94138
-1.732281	0.94475
-1.770206	0.948042
-1.808132	0.951075
-1.846057	0.953962
-1.883982	0.956724
-1.921908	0.959064
-1.959833	0.961627
-1.997758	0.963888
-2.035684	0.966002
-2.073609	0.967885
-2.111534	0.969882
-2.149460	0.971628
-2.187385	0.97334
-2.225310	0.974903
-2.263236	0.976448
-2.301161	0.977899
-2.339086	0.979276
-2.377011	0.980535
-2.414937	0.981689
-2.452862	0.982801
-2.490787	0.983869
-2.528713	0.984928
-2.566638	0.985936
-2.604563	0.986878
-2.642489	0.987824
-2.680414	0.988694
-2.718339	0.989501
-2.756265	0.990251
-2.794190	0.990953
-2.832115	0.991628
-2.870041	0.992209
-2.907966	0.992733
-2.945891	0.993251
-2.983817	0.993704
-3.021742	0.994147
-3.059667	0.994609
-3.097592	0.99499
-3.135518	0.995382
-3.173443	0.995748
-3.211368	0.99607
-3.249294	0.996364
-3.287219	0.996681
-3.325144	0.996954
-3.363070	0.997207
-3.400995	0.997427
-3.438920	0.997624
-3.476846	0.997831
-3.514771	0.998027
-3.552696	0.998178
-3.590622	0.998312
-3.628547	0.99845
-3.666472	0.998565
-3.704398	0.998688
-3.742323	0.998823
-3.780248	0.998903
-3.818174	0.998993
-3.856099	0.999072
-3.894024	0.999138
-3.931949	0.999216
-3.969875	0.999306
-4.007800	0.999373
-4.045725	0.999435
-4.083651	0.999474
-4.121576	0.999529
-4.159501	0.999572
-4.197427	0.999612
-4.235352	0.999639
-4.273277	0.999667
-4.311203	0.999706
-4.349128	0.999725
-4.387053	0.999755
-4.424979	0.99978
-4.462904	0.999805
-4.500829	0.99982
-4.538755	0.999846
-4.576680	0.999861
-4.614605	0.99987
-4.652530	0.999882
-4.690456	0.999892
-4.728381	0.999903
-4.766306	0.999912
-4.804232	0.999928
-4.842157	0.999932
-4.880082	0.999941
-4.918008	0.999955
-4.955933	0.999958
-4.993858	0.999962
-5.031784	0.999969
-5.107634	0.999971
-5.145560	0.999975
-5.183485	0.999977
-5.221410	0.999981
-5.259336	0.999982
-5.297261	0.999984
-5.335186	0.999987
-5.411037	0.999988
-5.486887	0.99999
-5.524813	0.999993
-5.562738	0.999995
-5.752365	0.999998
-5.828215	0.999999
-6.321244	1
&
35.700006	1.95171e-25
35.662080	2.09671e-25
35.624155	2.25249e-25
35.586230	2.41984e-25
35.548304	2.59962e-25
35.510379	2.79275e-25
35.472454	3.00023e-25
35.434528	3.22312e-25
35.396603	3.46256e-25
35.358678	3.71979e-25
35.320753	3.99612e-25
35.282827	4.29298e-25
35.244902	4.61189e-25
35.206977	4.95448e-25
35.169051	5.32252e-25
35.131126	5.71789e-25
35.093201	6.14262e-25
35.055275	6.5989e-25
35.017350	7.08906e-25
34.979425	7.61562e-25
34.941499	8.18129e-25
34.903574	8.78897e-25
34.865649	9.44177e-25
34.827723	1.0143e-24
34.789798	1.08964e-24
34.751873	1.17057e-24
34.713947	1.25751e-24
34.676022	1.35091e-24
34.638097	1.45124e-24
34.600172	1.55902e-24
34.562246	1.6748e-24
34.524321	1.79918e-24
34.486396	1.93279e-24
34.448470	2.07633e-24
34.410545	2.23052e-24
34.372620	2.39617e-24
34.334694	2.57411e-24
34.296769	2.76526e-24
34.258844	2.9706e-24
34.220918	3.19119e-24
34.182993	3.42815e-24
34.145068	3.68271e-24
34.107142	3.95617e-24
34.069217	4.24992e-24
34.031292	4.56549e-24
33.993366	4.90447e-24
33.955441	5.26863e-24
33.917516	5.65982e-24
33.879591	6.08004e-24
33.841665	6.53146e-24
33.803740	7.01639e-24
33.765815	7.53731e-24
33.727889	8.0969e-24
33.689964	8.69802e-24
33.652039	9.34376e-24
33.614113	1.00374e-23
33.576188	1.07826e-23
33.538263	1.15831e-23
33.500337	1.24429e-23
33.462412	1.33666e-23
33.424487	1.43589e-23
33.386561	1.54248e-23
33.348636	1.65698e-23
33.310711	1.77997e-23
33.272785	1.9121e-23
33.234860	2.05403e-23
33.196935	2.20649e-23
33.159010	2.37027e-23
33.121084	2.5462e-23
33.083159	2.73519e-23
33.045234	2.9382e-23
33.007308	3.15627e-23
32.969383	3.39052e-23
32.931458	3.64216e-23
32.893532	3.91247e-23
32.855607	4.20284e-23
32.817682	4.51475e-23
32.779756	4.8498e-23
32.741831	5.20971e-23
32.703906	5.59633e-23
32.665980	6.01163e-23
32.628055	6.45774e-23
32.590130	6.93694e-23
32.552204	7.4517e-23
32.514279	8.00465e-23
32.476354	8.59862e-23
32.438429	9.23665e-23
32.400503	9.92202e-23
32.362578	1.06582e-22
32.324653	1.1449e-22
32.286727	1.22985e-22
32.248802	1.3211e-22
32.210877	1.41912e-22
32.172951	1.52441e-22
32.135026	1.63751e-22
32.097101	1.75899e-22
32.059175	1.88949e-22
32.021250	2.02967e-22
31.983325	2.18024e-22
31.945399	2.34198e-22
31.907474	2.51572e-22
31.869549	2.70234e-22
31.831623	2.9028e-22
31.793698	3.11813e-22
31.755773	3.34943e-22
31.717848	3.59788e-22
31.679922	3.86476e-22
31.641997	4.15142e-22
31.604072	4.45935e-22
31.566146	4.7901e-22
31.528221	5.14538e-22
31.490296	5.52701e-22
31.452370	5.93694e-22
31.414445	6.37726e-22
31.376520	6.85022e-22
31.338594	7.35826e-22
31.300669	7.90396e-22
31.262744	8.49012e-22
31.224818	9.11975e-22
31.186893	9.79605e-22
31.148968	1.05225e-21
31.111042	1.13028e-21
31.073117	1.21409e-21
31.035192	1.30412e-21
30.997267	1.40082e-21
30.959341	1.50469e-21
30.921416	1.61626e-21
30.883491	1.7361e-21
30.845565	1.86482e-21
30.807640	2.00309e-21
30.769715	2.1516e-21
30.731789	2.31112e-21
30.693864	2.48247e-21
30.655939	2.66651e-21
30.618013	2.86419e-21
30.580088	3.07653e-21
30.542163	3.3046e-21
30.504237	3.54958e-21
30.466312	3.81271e-21
30.428387	4.09534e-21
30.390461	4.39892e-21
30.352536	4.72499e-21
30.314611	5.07523e-21
30.276686	5.45142e-21
30.238760	5.85548e-21
30.200835	6.28949e-21
30.162910	6.75565e-21
30.124984	7.25636e-21
30.087059	7.79416e-21
30.049134	8.37181e-21
30.011208	8.99226e-21
29.973283	9.65868e-21
29.935358	1.03745e-20
29.897432	1.11433e-20
29.859507	1.19691e-20
29.821582	1.2856e-20
29.783656	1.38087e-20
29.745731	1.48319e-20
29.707806	1.5931e-20
29.669880	1.71114e-20
29.631955	1.83793e-20
29.594030	1.97411e-20
29.556105	2.12038e-20
29.518179	2.27748e-20
29.480254	2.44621e-20
29.442329	2.62745e-20
29.404403	2.82211e-20
29.366478	3.03118e-20
29.328553	3.25574e-20
29.290627	3.49693e-20
29.252702	3.75598e-20
29.214777	4.03421e-20
29.176851	4.33305e-20
29.138926	4.65402e-20
29.101001	4.99876e-20
29.063075	5.36902e-20
29.025150	5.7667e-20
28.987225	6.19383e-20
28.949299	6.65258e-20
28.911374	7.1453e-20
28.873449	7.67449e-20
28.835524	8.24287e-20
28.797598	8.85333e-20
28.759673	9.50898e-20
28.721748	1.02132e-19
28.683822	1.09695e-19
28.645897	1.17818e-19
28.607972	1.26543e-19
28.570046	1.35913e-19
28.532121	1.45977e-19
28.494196	1.56785e-19
28.456270	1.68394e-19
28.418345	1.80862e-19
28.380420	1.94253e-19
28.342494	2.08635e-19
28.304569	2.24082e-19
28.266644	2.40671e-19
28.228718	2.58489e-19
28.190793	2.77625e-19
28.152868	2.98177e-19
28.114943	3.2025e-19
28.077017	3.43956e-19
28.039092	3.69416e-19
28.001167	3.96761e-19
27.963241	4.26129e-19
27.925316	4.57669e-19
27.887391	4.91544e-19
27.849465	5.27924e-19
27.811540	5.66997e-19
27.773615	6.0896e-19
27.735689	6.54027e-19
27.697764	7.02428e-19
27.659839	7.54411e-19
27.621913	8.10238e-19
27.583988	8.70195e-19
27.546063	9.34587e-19
27.508137	1.00374e-18
27.470212	1.07801e-18
27.432287	1.15778e-18
27.394362	1.24344e-18
27.356436	1.33544e-18
27.318511	1.43424e-18
27.280586	1.54035e-18
27.242660	1.65431e-18
27.204735	1.77669e-18
27.166810	1.90813e-18
27.128884	2.04928e-18
27.090959	2.20087e-18
27.053034	2.36367e-18
27.015108	2.53851e-18
26.977183	2.72628e-18
26.939258	2.92792e-18
26.901332	3.14448e-18
26.863407	3.37705e-18
26.825482	3.62681e-18
26.787556	3.89503e-18
26.749631	4.18308e-18
26.711706	4.49243e-18
26.673781	4.82464e-18
26.635855	5.18141e-18
26.597930	5.56456e-18
26.560005	5.97601e-18
26.522079	6.41789e-18
26.484154	6.89242e-18
26.446229	7.40202e-18
26.408303	7.94928e-18
26.370378	8.53698e-18
26.332453	9.16812e-18
26.294527	9.84589e-18
26.256602	1.05737e-17
26.218677	1.13554e-17
26.180751	1.21948e-17
26.142826	1.30962e-17
26.104901	1.40642e-17
26.066975	1.51038e-17
26.029050	1.62201e-17
25.991125	1.74189e-17
25.953200	1.87063e-17
25.915274	2.00887e-17
25.877349	2.15733e-17
25.839424	2.31676e-17
25.801498	2.48796e-17
25.763573	2.67181e-17
25.725648	2.86923e-17
25.687722	3.08124e-17
25.649797	3.3089e-17
25.611872	3.55338e-17
25.573946	3.81591e-17
25.536021	4.09783e-17
25.498096	4.40057e-17
25.460170	4.72566e-17
25.422245	5.07476e-17
25.384320	5.44963e-17
25.346394	5.85218e-17
25.308469	6.28445e-17
25.270544	6.74864e-17
25.232619	7.24709e-17
25.194693	7.78234e-17
25.156768	8.3571e-17
25.118843	8.97429e-17
25.080917	9.63704e-17
25.042992	1.03487e-16
25.005067	1.11129e-16
24.967141	1.19335e-16
24.929216	1.28146e-16
24.891291	1.37608e-16
24.853365	1.47768e-16
24.815440	1.58678e-16
24.777515	1.70393e-16
24.739589	1.82972e-16
24.701664	1.9648e-16
24.663739	2.10984e-16
24.625813	2.26558e-16
24.587888	2.43282e-16
24.549963	2.61239e-16
24.512038	2.80521e-16
24.474112	3.01225e-16
24.436187	3.23456e-16
24.398262	3.47327e-16
24.360336	3.72959e-16
24.322411	4.00482e-16
24.284486	4.30034e-16
24.246560	4.61766e-16
24.208635	4.95838e-16
24.170710	5.32422e-16
24.132784	5.71704e-16
24.094859	6.13883e-16
24.056934	6.59172e-16
24.019008	7.078e-16
23.981083	7.60013e-16
23.943158	8.16076e-16
23.905232	8.76272e-16
23.867307	9.40905e-16
23.829382	1.0103e-15
23.791457	1.08482e-15
23.753531	1.16482e-15
23.715606	1.25072e-15
23.677681	1.34296e-15
23.639755	1.44199e-15
23.601830	1.54832e-15
23.563905	1.66248e-15
23.525979	1.78506e-15
23.488054	1.91667e-15
23.450129	2.05798e-15
23.412203	2.20969e-15
23.374278	2.37259e-15
23.336353	2.54749e-15
23.298427	2.73527e-15
23.260502	2.93688e-15
23.222577	3.15335e-15
23.184651	3.38576e-15
23.146726	3.63528e-15
23.108801	3.90319e-15
23.070876	4.19082e-15
23.032950	4.49964e-15
22.995025	4.8312e-15
22.957100	5.18717e-15
22.919174	5.56936e-15
22.881249	5.97968e-15
22.843324	6.42022e-15
22.805398	6.89318e-15
22.767473	7.40097e-15
22.729548	7.94613e-15
22.691622	8.53143e-15
22.653697	9.1598e-15
22.615772	9.83443e-15
22.577846	1.05587e-14
22.539921	1.13363e-14
22.501996	1.21711e-14
22.464070	1.30673e-14
22.426145	1.40295e-14
22.388220	1.50625e-14
22.350294	1.61715e-14
22.312369	1.7362e-14
22.274444	1.86402e-14
22.236519	2.00124e-14
22.198593	2.14855e-14
22.160668	2.30669e-14
22.122743	2.47647e-14
22.084817	2.65874e-14
22.046892	2.85441e-14
22.008967	3.06446e-14
21.971041	3.28997e-14
21.933116	3.53205e-14
21.895191	3.79194e-14
21.857265	4.07093e-14
21.819340	4.37043e-14
21.781415	4.69195e-14
21.743489	5.03711e-14
21.705564	5.40763e-14
21.667639	5.80539e-14
21.629713	6.23238e-14
21.591788	6.69075e-14
21.553863	7.18281e-14
21.515938	7.71102e-14
21.478012	8.27804e-14
21.440087	8.88672e-14
21.402162	9.54012e-14
21.364236	1.02415e-13
21.326311	1.09944e-13
21.288386	1.18027e-13
21.250460	1.26703e-13
21.212535	1.36016e-13
21.174610	1.46013e-13
21.136684	1.56744e-13
21.098759	1.68263e-13
21.060834	1.80628e-13
21.022908	1.93901e-13
20.984983	2.08149e-13
20.947058	2.23442e-13
20.909132	2.39857e-13
20.871207	2.57478e-13
20.833282	2.76392e-13
20.795357	2.96694e-13
20.757431	3.18486e-13
20.719506	3.41877e-13
20.681581	3.66984e-13
20.643655	3.93934e-13
20.605730	4.2286e-13
20.567805	4.53909e-13
20.529879	4.87235e-13
20.491954	5.23006e-13
20.454029	5.614e-13
20.416103	6.02609e-13
20.378178	6.46841e-13
20.340253	6.94316e-13
20.302327	7.45272e-13
20.264402	7.99964e-13
20.226477	8.58666e-13
20.188551	9.2167e-13
20.150626	9.89293e-13
20.112701	1.06187e-12
20.074776	1.13977e-12
20.036850	1.22338e-12
19.998925	1.31311e-12
19.961000	1.40942e-12
19.923074	1.51278e-12
19.885149	1.62372e-12
19.847224	1.74278e-12
19.809298	1.87056e-12
19.771373	2.0077e-12
19.733448	2.15489e-12
19.695522	2.31285e-12
19.657597	2.48238e-12
19.619672	2.66432e-12
19.581746	2.85958e-12
19.543821	3.06914e-12
19.505896	3.29403e-12
19.467970	3.53538e-12
19.430045	3.7944e-12
19.392120	4.07237e-12
19.354195	4.37068e-12
19.316269	4.69082e-12
19.278344	5.03437e-12
19.240419	5.40306e-12
19.202493	5.79872e-12
19.164568	6.22331e-12
19.126643	6.67895e-12
19.088717	7.16791e-12
19.050792	7.69262e-12
19.012867	8.2557e-12
18.974941	8.85993e-12
18.937016	9.50834e-12
18.899091	1.02041e-11
18.861165	1.09508e-11
18.823240	1.1752e-11
18.785315	1.26117e-11
18.747389	1.35343e-11
18.709464	1.45242e-11
18.671539	1.55865e-11
18.633614	1.67263e-11
18.595688	1.79494e-11
18.557763	1.92618e-11
18.519838	2.067e-11
18.481912	2.21811e-11
18.443987	2.38024e-11
18.406062	2.55421e-11
18.368136	2.74087e-11
18.330211	2.94116e-11
18.292286	3.15606e-11
18.254360	3.38664e-11
18.216435	3.63404e-11
18.178510	3.89949e-11
18.140584	4.18429e-11
18.102659	4.48987e-11
18.064734	4.81772e-11
18.026808	5.16949e-11
17.988883	5.54689e-11
17.950958	5.9518e-11
17.913033	6.38623e-11
17.875107	6.85231e-11
17.837182	7.35235e-11
17.799257	7.88883e-11
17.761331	8.46438e-11
17.723406	9.08186e-11
17.685481	9.7443e-11
17.647555	1.0455e-10
17.609630	1.12174e-10
17.571705	1.20354e-10
17.533779	1.29128e-10
17.495854	1.38542e-10
17.457929	1.4864e-10
17.420003	1.59473e-10
17.382078	1.71095e-10
17.344153	1.83561e-10
17.306227	1.96935e-10
17.268302	2.1128e-10
17.230377	2.2667e-10
17.192452	2.43177e-10
17.154526	2.60885e-10
17.116601	2.7988e-10
17.078676	3.00255e-10
17.040750	3.22111e-10
17.002825	3.45554e-10
16.964900	3.707e-10
16.926974	3.97673e-10
16.889049	4.26604e-10
16.851124	4.57636e-10
16.813198	4.9092e-10
16.775273	5.26621e-10
16.737348	5.64912e-10
16.699422	6.05981e-10
16.661497	6.5003e-10
16.623572	6.97274e-10
16.585646	7.47944e-10
16.547721	8.02289e-10
16.509796	8.60573e-10
16.471871	9.23082e-10
16.433945	9.90121e-10
16.396020	1.06202e-09
16.358095	1.13912e-09
16.320169	1.22182e-09
16.282244	1.3105e-09
16.244319	1.4056e-09
16.206393	1.50758e-09
16.168468	1.61695e-09
16.130543	1.73424e-09
16.092617	1.86001e-09
16.054692	1.99488e-09
16.016767	2.1395e-09
15.978841	2.29458e-09
15.940916	2.46088e-09
15.902991	2.63919e-09
15.865065	2.8304e-09
15.827140	3.03542e-09
15.789215	3.25525e-09
15.751290	3.49096e-09
15.713364	3.74369e-09
15.675439	4.01466e-09
15.637514	4.3052e-09
15.599588	4.6167e-09
15.561663	4.95068e-09
15.523738	5.30875e-09
15.485812	5.69264e-09
15.447887	6.10421e-09
15.409962	6.54546e-09
15.372036	7.0185e-09
15.334111	7.52562e-09
15.296186	8.06928e-09
15.258260	8.65209e-09
15.220335	9.27686e-09
15.182410	9.94661e-09
15.144484	1.06645e-08
15.106559	1.14341e-08
15.068634	1.22591e-08
15.030709	1.31434e-08
14.992783	1.40912e-08
14.954858	1.51072e-08
14.916933	1.61962e-08
14.879007	1.73634e-08
14.841082	1.86144e-08
14.803157	1.99552e-08
14.765231	2.13923e-08
14.727306	2.29325e-08
14.689381	2.45832e-08
14.651455	2.63522e-08
14.613530	2.82481e-08
14.575605	3.02798e-08
14.537679	3.24571e-08
14.499754	3.47904e-08
14.461829	3.72907e-08
14.423903	3.997e-08
14.385978	4.28411e-08
14.348053	4.59175e-08
14.310128	4.92139e-08
14.272202	5.27459e-08
14.234277	5.65304e-08
14.196352	6.05852e-08
14.158426	6.49296e-08
14.120501	6.95841e-08
14.082576	7.45708e-08
14.044650	7.99132e-08
14.006725	8.56365e-08
13.968800	9.17679e-08
13.930874	9.83361e-08
13.892949	1.05372e-07
13.855024	1.12909e-07
13.817098	1.20983e-07
13.779173	1.29631e-07
13.741248	1.38893e-07
13.703322	1.48815e-07
13.665397	1.59441e-07
13.627472	1.70822e-07
13.589547	1.83011e-07
13.551621	1.96064e-07
13.513696	2.10044e-07
13.475771	2.25015e-07
13.437845	2.41046e-07
13.399920	2.58214e-07
13.361995	2.76596e-07
13.324069	2.96279e-07
13.286144	3.17355e-07
13.248219	3.3992e-07
13.210293	3.64079e-07
13.172368	3.89945e-07
13.134443	4.17636e-07
13.096517	4.4728e-07
13.058592	4.79014e-07
13.020667	5.12984e-07
12.982741	5.49347e-07
12.944816	5.88268e-07
12.906891	6.29927e-07
12.868966	6.74515e-07
12.831040	7.22234e-07
12.793115	7.73304e-07
12.755190	8.27957e-07
12.717264	8.86442e-07
12.679339	9.49025e-07
12.641414	1.01599e-06
12.603488	1.08764e-06
12.565563	1.1643e-06
12.527638	1.24632e-06
12.489712	1.33406e-06
12.451787	1.42792e-06
12.413862	1.52833e-06
12.375936	1.63573e-06
12.338011	1.75061e-06
12.300086	1.87348e-06
12.262160	2.00488e-06
12.224235	2.14541e-06
12.186310	2.29568e-06
12.148385	2.45637e-06
12.110459	2.62818e-06
12.072534	2.81188e-06
12.034609	3.00827e-06
11.996683	3.21822e-06
11.958758	3.44265e-06
11.920833	3.68254e-06
11.882907	3.93894e-06
11.844982	4.21296e-06
11.807057	4.50581e-06
11.769131	4.81874e-06
11.731206	5.1531e-06
11.693281	5.51035e-06
11.655355	5.89201e-06
11.617430	6.29972e-06
11.579505	6.73522e-06
11.541579	7.20037e-06
11.503654	7.69713e-06
11.465729	8.22762e-06
11.427804	8.79406e-06
11.389878	9.39883e-06
11.351953	1.00445e-05
11.314028	1.07337e-05
11.276102	1.14693e-05
11.238177	1.22543e-05
11.200252	1.30921e-05
11.162326	1.3986e-05
11.124401	1.49396e-05
11.086476	1.59569e-05
11.048550	1.70419e-05
11.010625	1.81991e-05
10.972700	1.94329e-05
10.934774	2.07484e-05
10.896849	2.21508e-05
10.858924	2.36455e-05
10.820998	2.52383e-05
10.783073	2.69356e-05
10.745148	2.87437e-05
10.707223	3.06696e-05
10.669297	3.27206e-05
10.631372	3.49044e-05
10.593447	3.72291e-05
10.555521	3.97035e-05
10.517596	4.23364e-05
10.479671	4.51375e-05
10.441745	4.81168e-05
10.403820	5.12849e-05
10.365895	5.46529e-05
10.327969	5.82324e-05
10.290044	6.20358e-05
10.252119	6.60757e-05
10.214193	7.03656e-05
10.176268	7.49195e-05
10.138343	7.9752e-05
10.100417	8.48782e-05
10.062492	9.03141e-05
10.024567	9.60758e-05
9.986642	0.000102181
9.948716	0.000108646
9.910791	0.000115489
9.872866	0.000122729
9.834940	0.000130384
9.797015	0.000138475
9.759090	0.000147019
9.721164	0.000156036
9.683239	0.000165545
9.645314	0.000175565
9.607388	0.000186115
9.569463	0.000197212
9.531538	0.000208872
9.493612	0.00022111
9.455687	0.000233938
9.417762	0.000247365
9.379836	0.000261398
9.341911	0.000276039
9.303986	0.000291283
9.266060	0.000307118
9.228135	0.000323524
9.190210	0.000340469
9.152285	0.000357908
9.114359	0.000375777
9.076434	0.000393988
9.038509	0.000412424
9.000583	0.000430927
8.962658	0.000449285
8.924733	0.000467206
8.886807	0.000484277
8.848882	0.000499878
8.810957	0.000512958
&
```
