## Supplementary material for "All-at-once RNA folding with 3D motif prediction framed by evolutionary information": RF01510_2dG-I.cacofold.helixcov

```
# RMs = 3 L = 68

# RM_HELIX NESTED 13-18 26-31, nbp = 6 nbp_cov = 0
# pvals: 0.816065,0.0676405,0.816065,0.707792,0.896624,0.707792
# aggregated NONE
NESTED  ::::::::::::<<<<<<_______>>>>>>:::::::::::::::::::::::::::::::::::::
        ::::::::::::::::::::::::::::::::::::::::::::::::::::::::::::::::::::

# RM_HELIX NESTED 40-45 52-57, nbp = 6 nbp_cov = 0
# pvals: 0.707792,0.987526,0.0243942,0.995707,0.816065,0.913481
# aggregated NONE
NESTED  :::::::::::::::::::::::::::::::::::::::<<<<<<______>>>>>>:::::::::::
        ::::::::::::::::::::::::::::::::::::::::::::::::::::::::::::::::::::

# RM_HELIX NESTED 2-9 60-67, nbp = 8 nbp_cov = 0
# pvals: 0.918385,0.959083,0.707792,0.816065,0.707792,0.707792,0.707792,0.707792
# aggregated NONE
NESTED  :<<<<<<<<__________________________________________________>>>>>>>>:
        ::::::::::::::::::::::::::::::::::::::::::::::::::::::::::::::::::::
```
