## Supplementary material for "All-at-once RNA folding with 3D motif prediction framed by evolutionary information": RF01510_2dG-I.surv

```
0.764702	0.0416667
0.009860	0.0833333
-0.001080	0.625
-0.012020	0.791667
-0.143297	0.833333
-0.176116	0.875
-0.405850	0.916667
-0.569946	0.958333
-0.788741	1
&
3.204263	0.000443656
3.072986	0.000887311
2.591638	0.00133097
2.088410	0.00177462
2.077470	0.00221828
2.033711	0.00266193
1.957133	0.0039929
1.891494	0.00443656
1.639881	0.00488021
1.563302	0.00532387
1.486724	0.00621118
1.453905	0.00665484
1.421086	0.00709849
1.410146	0.00754215
1.399206	0.0079858
1.333568	0.00887311
1.246050	0.00976043
1.169472	0.0102041
1.125713	0.0106477
0.961617	0.0110914
0.874099	0.011535
0.863159	0.0119787
0.852219	0.0124224
0.830340	0.0133097
0.742822	0.014197
0.731882	0.0146406
0.699063	0.0159716
0.677184	0.0164153
0.600605	0.0168589
0.567786	0.0177462
0.556847	0.0181899
0.534967	0.0190772
0.458389	0.0199645
0.447449	0.0204082
0.414630	0.0208518
0.403690	0.0212955
0.392750	0.0230701
0.359931	0.0248447
0.348992	0.0261757
0.338052	0.0266193
0.316172	0.027063
0.305233	0.0279503
0.294293	0.0288376
0.272413	0.0297249
0.261474	0.0319432
0.250534	0.0323869
0.228654	0.0328305
0.217715	0.0346051
0.206775	0.0359361
0.195835	0.0372671
0.184895	0.0408163
0.173956	0.0421473
0.152076	0.0439219
0.141136	0.0456965
0.130197	0.0465839
0.108317	0.0488021
0.075498	0.0501331
0.053619	0.0505768
0.042679	0.0665484
0.031739	0.0723159
0.009860	0.0896185
-0.001080	0.520852
-0.012020	0.87134
-0.022960	0.882875
-0.033899	0.88465
-0.044839	0.885093
-0.055779	0.88598
-0.066719	0.886868
-0.077658	0.888642
-0.088598	0.890417
-0.099538	0.893079
-0.110477	0.895297
-0.121417	0.898403
-0.132357	0.903727
-0.143297	0.90772
-0.154236	0.916149
-0.165176	0.921029
-0.176116	0.923691
-0.187056	0.931233
-0.197995	0.934783
-0.208935	0.939663
-0.219875	0.943212
-0.230815	0.944543
-0.241754	0.948092
-0.252694	0.950754
-0.263634	0.954303
-0.274574	0.958296
-0.285513	0.960515
-0.296453	0.962289
-0.307393	0.965839
-0.318332	0.969831
-0.329272	0.97205
-0.340212	0.972937
-0.351152	0.975155
-0.362091	0.97693
-0.373031	0.977374
-0.383971	0.980035
-0.394911	0.982254
-0.405850	0.982697
-0.416790	0.985803
-0.427730	0.986247
-0.438670	0.987134
-0.449609	0.988909
-0.460549	0.989352
-0.493368	0.99024
-0.504308	0.990683
-0.515248	0.991127
-0.548067	0.992458
-0.559007	0.993345
-0.569946	0.993789
-0.602766	0.994676
-0.613705	0.99512
-0.635585	0.996007
-0.646525	0.996451
-0.668404	0.996894
-0.679344	0.997338
-0.723103	0.997782
-0.744982	0.998225
-0.788741	0.998669
-0.854380	0.999113
-0.865319	0.999556
-1.138813	1
&
4.681127	2.19491e-06
4.429514	4.38982e-06
4.418574	6.58472e-06
4.331056	8.77963e-06
4.210719	1.09745e-05
4.199779	1.31694e-05
4.090382	1.53644e-05
4.057562	1.75593e-05
4.046623	1.97542e-05
3.948165	2.19491e-05
3.893466	2.4144e-05
3.773129	2.63389e-05
3.740310	2.85338e-05
3.729370	3.07287e-05
3.707491	3.29236e-05
3.619973	3.51185e-05
3.598093	3.95083e-05
3.576214	4.17032e-05
3.554335	4.38982e-05
3.532455	5.04829e-05
3.510576	5.48727e-05
3.499636	5.92625e-05
3.488696	6.14574e-05
3.455877	7.2432e-05
3.444937	7.68218e-05
3.433997	8.56014e-05
3.423058	9.21861e-05
3.412118	0.000103161
3.401178	0.000109745
3.390238	0.00011633
3.379299	0.00012072
3.324600	0.00012511
3.313660	0.0001295
3.302721	0.000131694
3.269901	0.000136084
3.258962	0.000138279
3.248022	0.000144864
3.237082	0.000149254
3.226142	0.000158033
3.204263	0.000164618
3.193323	0.000169008
3.182383	0.000173398
3.171444	0.000179982
3.160504	0.000186567
3.149564	0.000190957
3.138625	0.000195347
3.127685	0.000206321
3.105805	0.000210711
3.094866	0.000217296
3.083926	0.000223881
3.072986	0.00023266
3.062046	0.00023705
3.051107	0.000243635
3.040167	0.000248025
3.029227	0.000258999
3.018287	0.000267779
3.007348	0.000283143
2.996408	0.000296313
2.985468	0.000302897
2.974528	0.000318262
2.963589	0.000338016
2.952649	0.00034899
2.941709	0.000359965
2.930770	0.000379719
2.919830	0.000386304
2.908890	0.000408253
2.897950	0.000428007
2.887011	0.000443371
2.876071	0.000460931
2.865131	0.0004741
2.854191	0.000480685
2.843252	0.000507024
2.832312	0.000517998
2.821372	0.000542142
2.810432	0.000575066
2.799493	0.000605795
2.788553	0.000627744
2.777613	0.000647498
2.766673	0.000671642
2.755734	0.000700176
2.744794	0.000735294
2.733854	0.000761633
2.722915	0.000792362
2.711975	0.00082748
2.701035	0.000853819
2.690095	0.000904302
2.679156	0.000950395
2.668216	0.000981124
2.657276	0.00100746
2.646336	0.00104697
2.635397	0.00107331
2.624457	0.00108648
2.613517	0.00112818
2.602577	0.00115672
2.591638	0.00119403
2.580698	0.00121159
2.569758	0.00123793
2.558818	0.00127085
2.547879	0.00129719
2.536939	0.00132572
2.525999	0.00134987
2.515059	0.00137401
2.504120	0.00139596
2.493180	0.00142888
2.482240	0.00145961
2.471301	0.00147059
2.460361	0.00151449
2.449421	0.00154741
2.438481	0.00156497
2.427542	0.00157814
2.416602	0.00161984
2.405662	0.00163082
2.394722	0.00165057
2.383783	0.00167471
2.372843	0.00169227
2.361903	0.00172081
2.350963	0.00174276
2.340024	0.00176251
2.329084	0.00179763
2.318144	0.00183275
2.307204	0.00186787
2.296265	0.00190299
2.285325	0.00194469
2.274385	0.00196883
2.263446	0.00200176
2.252506	0.00203907
2.241566	0.00207858
2.230626	0.00209175
2.219687	0.00211809
2.208747	0.00213565
2.197807	0.00217076
2.186867	0.00220588
2.175928	0.002241
2.164988	0.00228929
2.154048	0.00232221
2.143108	0.00233758
2.132169	0.00235294
2.121229	0.00237709
2.110289	0.00240562
2.099349	0.00243415
2.088410	0.00246708
2.077470	0.00249122
2.066530	0.00251317
2.055591	0.00255487
2.044651	0.00260097
2.033711	0.00264925
2.022771	0.00268437
2.011832	0.00274583
2.000892	0.00279851
1.989952	0.00284899
1.979012	0.00289508
1.968073	0.00293679
1.957133	0.0029741
1.946193	0.00303995
1.935253	0.00309263
1.924314	0.00314969
1.913374	0.0031892
1.902434	0.0032309
1.891494	0.003277
1.880555	0.00331431
1.869615	0.00336479
1.858675	0.00338455
1.847736	0.00341747
1.836796	0.00345478
1.825856	0.00347673
1.814916	0.00351844
1.803977	0.00354697
1.793037	0.00357331
1.782097	0.00360843
1.771157	0.00363916
1.760218	0.00368086
1.749278	0.00369622
1.738338	0.00372256
1.727398	0.00375329
1.716459	0.00378183
1.705519	0.00382133
1.694579	0.00386304
1.683639	0.00392011
1.672700	0.00398156
1.661760	0.00407155
1.650820	0.00413521
1.639881	0.00421861
1.628941	0.00433714
1.618001	0.00448859
1.607061	0.00464004
1.596122	0.00483538
1.585182	0.00500658
1.574242	0.00516023
1.563302	0.00532485
1.552363	0.00552678
1.541423	0.00578358
1.530483	0.00596576
1.519543	0.00623134
1.508604	0.00648156
1.497664	0.00676251
1.486724	0.00707638
1.475784	0.00735514
1.464845	0.00772827
1.453905	0.00799605
1.442965	0.00834723
1.432025	0.00870281
1.421086	0.00893986
1.410146	0.00921861
1.399206	0.00950395
1.388267	0.00977612
1.377327	0.0100834
1.366387	0.0104083
1.355447	0.0107419
1.344508	0.0110909
1.333568	0.0115123
1.322628	0.0118745
1.311688	0.0122739
1.300749	0.0125966
1.289809	0.0129192
1.278869	0.0132748
1.267929	0.0135645
1.256990	0.0138213
1.246050	0.0141989
1.235110	0.0144886
1.224170	0.0147673
1.213231	0.0150658
1.202291	0.0152963
1.191351	0.0155729
1.180412	0.0158406
1.169472	0.0160579
1.158532	0.0162994
1.147592	0.0164947
1.136653	0.0167559
1.125713	0.0169249
1.114773	0.0170983
1.103833	0.0173003
1.092894	0.0174517
1.081954	0.0176207
1.071014	0.0177612
1.060074	0.0179522
1.049135	0.0181343
1.038195	0.0182726
1.027255	0.0184087
1.016315	0.0185689
1.005376	0.018727
0.994436	0.0189574
0.983496	0.0191725
0.972557	0.0194513
0.961617	0.0197081
0.950677	0.0199868
0.939737	0.0202283
0.928798	0.0204741
0.917858	0.0207002
0.906918	0.0209592
0.895978	0.0213016
0.885039	0.0215299
0.874099	0.0218459
0.863159	0.0221291
0.852219	0.0224451
0.841280	0.0227524
0.830340	0.0230443
0.819400	0.0233121
0.808460	0.0235579
0.797521	0.0238082
0.786581	0.0240277
0.775641	0.0242054
0.764702	0.0243942
0.753762	0.0245852
0.742822	0.0247234
0.731882	0.0248924
0.720943	0.0250768
0.710003	0.0252327
0.699063	0.0254368
0.688123	0.0256102
0.677184	0.0258187
0.666244	0.0260053
0.655304	0.0261853
0.644364	0.0263586
0.633425	0.0264903
0.622485	0.026633
0.611545	0.0267867
0.600605	0.0269359
0.589666	0.0270588
0.578726	0.0272059
0.567786	0.0273486
0.556847	0.0274781
0.545907	0.0276229
0.534967	0.0277656
0.524027	0.0279192
0.513088	0.0280553
0.502148	0.0281673
0.491208	0.0283231
0.480268	0.0285075
0.469329	0.028795
0.458389	0.0291264
0.447449	0.0296949
0.436509	0.0303753
0.425570	0.0309855
0.414630	0.0316111
0.403690	0.0321883
0.392750	0.032827
0.381811	0.0334658
0.370871	0.0341352
0.359931	0.0348354
0.348992	0.0354939
0.338052	0.0360623
0.327112	0.0366242
0.316172	0.0372388
0.305233	0.0378007
0.294293	0.0384109
0.283353	0.0390408
0.272413	0.0396093
0.261474	0.0403819
0.250534	0.0410777
0.239594	0.0417779
0.228654	0.0425483
0.217715	0.0432155
0.206775	0.0437445
0.195835	0.0444359
0.184895	0.0450944
0.173956	0.0458604
0.163016	0.0465781
0.152076	0.0472805
0.141136	0.0479719
0.130197	0.0486918
0.119257	0.0495018
0.108317	0.0503358
0.097378	0.051205
0.086438	0.0521554
0.075498	0.0534592
0.064558	0.0550285
0.053619	0.0566615
0.042679	0.0582441
0.031739	0.0601778
0.020799	0.062252
0.009860	0.0676405
-0.001080	0.707792
-0.012020	0.816065
-0.022960	0.819691
-0.033899	0.82471
-0.044839	0.831071
-0.055779	0.837851
-0.066719	0.845233
-0.077658	0.852974
-0.088598	0.861095
-0.099538	0.868709
-0.110477	0.876378
-0.121417	0.88385
-0.132357	0.890599
-0.143297	0.896624
-0.154236	0.902599
-0.165176	0.908194
-0.176116	0.913481
-0.187056	0.918385
-0.197995	0.923101
-0.208935	0.927491
-0.219875	0.931749
-0.230815	0.935727
-0.241754	0.939313
-0.252694	0.942695
-0.263634	0.945777
-0.274574	0.948725
-0.285513	0.951442
-0.296453	0.954126
-0.307393	0.956679
-0.318332	0.959083
-0.329272	0.96124
-0.340212	0.963216
-0.351152	0.965147
-0.362091	0.966958
-0.373031	0.968628
-0.383971	0.970382
-0.394911	0.971925
-0.405850	0.973341
-0.416790	0.974767
-0.427730	0.975994
-0.438670	0.977197
-0.449609	0.978402
-0.460549	0.979429
-0.471489	0.980494
-0.482429	0.981486
-0.493368	0.982381
-0.504308	0.983224
-0.515248	0.984094
-0.526187	0.984864
-0.537127	0.985566
-0.548067	0.986258
-0.559007	0.986885
-0.569946	0.987526
-0.580886	0.988119
-0.591826	0.988687
-0.602766	0.989247
-0.613705	0.989864
-0.624645	0.990382
-0.635585	0.990867
-0.646525	0.991411
-0.657464	0.991885
-0.668404	0.992316
-0.679344	0.992702
-0.690284	0.993047
-0.701223	0.993455
-0.712163	0.99383
-0.723103	0.994157
-0.734042	0.994432
-0.744982	0.994699
-0.755922	0.994967
-0.766862	0.995217
-0.777801	0.995487
-0.788741	0.995707
-0.799681	0.995906
-0.810621	0.996122
-0.821560	0.996348
-0.832500	0.996565
-0.843440	0.996756
-0.854380	0.996921
-0.865319	0.997133
-0.876259	0.997291
-0.887199	0.997439
-0.898139	0.997588
-0.909078	0.997713
-0.920018	0.997867
-0.930958	0.998018
-0.941897	0.998112
-0.952837	0.998235
-0.963777	0.998327
-0.974717	0.998464
-0.985656	0.998554
-0.996596	0.998665
-1.007536	0.99876
-1.018476	0.998835
-1.029415	0.998892
-1.040355	0.998946
-1.051295	0.99901
-1.062235	0.999063
-1.073174	0.99912
-1.084114	0.999175
-1.095054	0.999245
-1.105994	0.99928
-1.116933	0.999335
-1.127873	0.999394
-1.138813	0.999429
-1.149753	0.99946
-1.160692	0.999497
-1.171632	0.999513
-1.182572	0.999552
-1.193511	0.999574
-1.204451	0.999605
-1.215391	0.99964
-1.226331	0.999671
-1.237270	0.999706
-1.248210	0.999726
-1.259150	0.999745
-1.270090	0.999765
-1.281029	0.999781
-1.291969	0.999794
-1.302909	0.999807
-1.313849	0.999818
-1.324788	0.999829
-1.335728	0.999844
-1.346668	0.999862
-1.357608	0.999873
-1.368547	0.999888
-1.379487	0.999895
-1.390427	0.999903
-1.423246	0.999912
-1.434186	0.999921
-1.445125	0.999932
-1.456065	0.999936
-1.467005	0.999947
-1.477945	0.99996
-1.488884	0.999963
-1.499824	0.999967
-1.510764	0.999969
-1.521704	0.999971
-1.532643	0.999974
-1.543583	0.999976
-1.554523	0.999978
-1.565463	0.99998
-1.576402	0.999982
-1.587342	0.999985
-1.598282	0.999989
-1.642041	0.999991
-1.685800	0.999993
-1.707679	0.999996
-1.937414	0.999998
-1.992112	1
&
19.460713	1.71147e-29
19.449773	1.77961e-29
19.438833	1.85047e-29
19.427893	1.92414e-29
19.416954	2.00075e-29
19.406014	2.08041e-29
19.395074	2.16324e-29
19.384134	2.24937e-29
19.373195	2.33892e-29
19.362255	2.43205e-29
19.351315	2.52888e-29
19.340375	2.62956e-29
19.329436	2.73425e-29
19.318496	2.84311e-29
19.307556	2.95631e-29
19.296617	3.07401e-29
19.285677	3.1964e-29
19.274737	3.32366e-29
19.263797	3.45598e-29
19.252858	3.59358e-29
19.241918	3.73665e-29
19.230978	3.88541e-29
19.220038	4.0401e-29
19.209099	4.20095e-29
19.198159	4.3682e-29
19.187219	4.54211e-29
19.176279	4.72295e-29
19.165340	4.91098e-29
19.154400	5.1065e-29
19.143460	5.3098e-29
19.132520	5.52119e-29
19.121581	5.741e-29
19.110641	5.96956e-29
19.099701	6.20722e-29
19.088762	6.45434e-29
19.077822	6.7113e-29
19.066882	6.97849e-29
19.055942	7.25632e-29
19.045003	7.5452e-29
19.034063	7.84559e-29
19.023123	8.15793e-29
19.012183	8.48271e-29
19.001244	8.82041e-29
18.990304	9.17156e-29
18.979364	9.53669e-29
18.968424	9.91636e-29
18.957485	1.03111e-28
18.946545	1.07216e-28
18.935605	1.11485e-28
18.924665	1.15923e-28
18.913726	1.20538e-28
18.902786	1.25336e-28
18.891846	1.30326e-28
18.880907	1.35514e-28
18.869967	1.40909e-28
18.859027	1.46519e-28
18.848087	1.52352e-28
18.837148	1.58417e-28
18.826208	1.64723e-28
18.815268	1.71281e-28
18.804328	1.781e-28
18.793389	1.8519e-28
18.782449	1.92562e-28
18.771509	2.00228e-28
18.760569	2.08199e-28
18.749630	2.16487e-28
18.738690	2.25105e-28
18.727750	2.34066e-28
18.716810	2.43384e-28
18.705871	2.53073e-28
18.694931	2.63147e-28
18.683991	2.73623e-28
18.673052	2.84515e-28
18.662112	2.95841e-28
18.651172	3.07618e-28
18.640232	3.19864e-28
18.629293	3.32597e-28
18.618353	3.45837e-28
18.607413	3.59604e-28
18.596473	3.73919e-28
18.585534	3.88804e-28
18.574594	4.04281e-28
18.563654	4.20375e-28
18.552714	4.37109e-28
18.541775	4.54509e-28
18.530835	4.72601e-28
18.519895	4.91414e-28
18.508955	5.10976e-28
18.498016	5.31316e-28
18.487076	5.52466e-28
18.476136	5.74458e-28
18.465197	5.97325e-28
18.454257	6.21103e-28
18.443317	6.45827e-28
18.432377	6.71535e-28
18.421438	6.98266e-28
18.410498	7.26061e-28
18.399558	7.54963e-28
18.388618	7.85015e-28
18.377679	8.16263e-28
18.366739	8.48755e-28
18.355799	8.8254e-28
18.344859	9.1767e-28
18.333920	9.54198e-28
18.322980	9.9218e-28
18.312040	1.03167e-27
18.301100	1.07274e-27
18.290161	1.11544e-27
18.279221	1.15984e-27
18.268281	1.20601e-27
18.257341	1.25401e-27
18.246402	1.30393e-27
18.235462	1.35583e-27
18.224522	1.4098e-27
18.213583	1.46592e-27
18.202643	1.52426e-27
18.191703	1.58494e-27
18.180763	1.64802e-27
18.169824	1.71362e-27
18.158884	1.78183e-27
18.147944	1.85275e-27
18.137004	1.9265e-27
18.126065	2.00318e-27
18.115125	2.08292e-27
18.104185	2.16582e-27
18.093245	2.25203e-27
18.082306	2.34167e-27
18.071366	2.43487e-27
18.060426	2.53179e-27
18.049486	2.63256e-27
18.038547	2.73734e-27
18.027607	2.8463e-27
18.016667	2.95959e-27
18.005728	3.07739e-27
17.994788	3.19987e-27
17.983848	3.32723e-27
17.972908	3.45967e-27
17.961969	3.59737e-27
17.951029	3.74055e-27
17.940089	3.88943e-27
17.929149	4.04424e-27
17.918210	4.2052e-27
17.907270	4.37258e-27
17.896330	4.54661e-27
17.885390	4.72757e-27
17.874451	4.91574e-27
17.863511	5.11139e-27
17.852571	5.31483e-27
17.841631	5.52636e-27
17.830692	5.74631e-27
17.819752	5.97502e-27
17.808812	6.21283e-27
17.797873	6.4601e-27
17.786933	6.71722e-27
17.775993	6.98457e-27
17.765053	7.26255e-27
17.754114	7.5516e-27
17.743174	7.85216e-27
17.732234	8.16467e-27
17.721294	8.48962e-27
17.710355	8.82751e-27
17.699415	9.17884e-27
17.688475	9.54415e-27
17.677535	9.924e-27
17.666596	1.0319e-26
17.655656	1.07297e-26
17.644716	1.11567e-26
17.633776	1.16007e-26
17.622837	1.20624e-26
17.611897	1.25425e-26
17.600957	1.30416e-26
17.590018	1.35607e-26
17.579078	1.41004e-26
17.568138	1.46615e-26
17.557198	1.5245e-26
17.546259	1.58518e-26
17.535319	1.64826e-26
17.524379	1.71386e-26
17.513439	1.78207e-26
17.502500	1.85299e-26
17.491560	1.92673e-26
17.480620	2.00341e-26
17.469680	2.08314e-26
17.458741	2.16605e-26
17.447801	2.25225e-26
17.436861	2.34188e-26
17.425921	2.43508e-26
17.414982	2.53199e-26
17.404042	2.63275e-26
17.393102	2.73753e-26
17.382163	2.84647e-26
17.371223	2.95975e-26
17.360283	3.07754e-26
17.349343	3.20001e-26
17.338404	3.32736e-26
17.327464	3.45977e-26
17.316524	3.59746e-26
17.305584	3.74062e-26
17.294645	3.88948e-26
17.283705	4.04426e-26
17.272765	4.20521e-26
17.261825	4.37255e-26
17.250886	4.54656e-26
17.239946	4.72749e-26
17.229006	4.91562e-26
17.218066	5.11124e-26
17.207127	5.31463e-26
17.196187	5.52613e-26
17.185247	5.74604e-26
17.174308	5.9747e-26
17.163368	6.21245e-26
17.152428	6.45967e-26
17.141488	6.71673e-26
17.130549	6.98401e-26
17.119609	7.26193e-26
17.108669	7.55091e-26
17.097729	7.85139e-26
17.086790	8.16382e-26
17.075850	8.48868e-26
17.064910	8.82648e-26
17.053970	9.17771e-26
17.043031	9.54291e-26
17.032091	9.92265e-26
17.021151	1.03175e-25
17.010211	1.07281e-25
16.999272	1.1155e-25
16.988332	1.15988e-25
16.977392	1.20604e-25
16.966452	1.25403e-25
16.955513	1.30393e-25
16.944573	1.35581e-25
16.933633	1.40976e-25
16.922694	1.46586e-25
16.911754	1.52419e-25
16.900814	1.58484e-25
16.889874	1.6479e-25
16.878935	1.71347e-25
16.867995	1.78166e-25
16.857055	1.85255e-25
16.846115	1.92626e-25
16.835176	2.00291e-25
16.824236	2.08261e-25
16.813296	2.16548e-25
16.802356	2.25164e-25
16.791417	2.34123e-25
16.780477	2.43439e-25
16.769537	2.53126e-25
16.758597	2.63197e-25
16.747658	2.7367e-25
16.736718	2.84559e-25
16.725778	2.95882e-25
16.714839	3.07654e-25
16.703899	3.19896e-25
16.692959	3.32624e-25
16.682019	3.45859e-25
16.671080	3.5962e-25
16.660140	3.73929e-25
16.649200	3.88807e-25
16.638260	4.04277e-25
16.627321	4.20363e-25
16.616381	4.37088e-25
16.605441	4.54479e-25
16.594501	4.72562e-25
16.583562	4.91364e-25
16.572622	5.10914e-25
16.561682	5.31242e-25
16.550742	5.52379e-25
16.539803	5.74357e-25
16.528863	5.97209e-25
16.517923	6.2097e-25
16.506984	6.45677e-25
16.496044	6.71366e-25
16.485104	6.98078e-25
16.474164	7.25852e-25
16.463225	7.54731e-25
16.452285	7.84759e-25
16.441345	8.15982e-25
16.430405	8.48446e-25
16.419466	8.82203e-25
16.408526	9.17302e-25
16.397586	9.53797e-25
16.386646	9.91745e-25
16.375707	1.0312e-24
16.364767	1.07223e-24
16.353827	1.11489e-24
16.342887	1.15924e-24
16.331948	1.20536e-24
16.321008	1.25332e-24
16.310068	1.30318e-24
16.299129	1.35503e-24
16.288189	1.40894e-24
16.277249	1.46499e-24
16.266309	1.52327e-24
16.255370	1.58388e-24
16.244430	1.64689e-24
16.233490	1.71241e-24
16.222550	1.78053e-24
16.211611	1.85137e-24
16.200671	1.92502e-24
16.189731	2.00161e-24
16.178791	2.08124e-24
16.167852	2.16404e-24
16.156912	2.25013e-24
16.145972	2.33964e-24
16.135032	2.43272e-24
16.124093	2.5295e-24
16.113153	2.63013e-24
16.102213	2.73476e-24
16.091274	2.84356e-24
16.080334	2.95668e-24
16.069394	3.0743e-24
16.058454	3.1966e-24
16.047515	3.32377e-24
16.036575	3.45599e-24
16.025635	3.59348e-24
16.014695	3.73643e-24
16.003756	3.88507e-24
15.992816	4.03962e-24
15.981876	4.20032e-24
15.970936	4.36741e-24
15.959997	4.54115e-24
15.949057	4.72179e-24
15.938117	4.90963e-24
15.927177	5.10493e-24
15.916238	5.30801e-24
15.905298	5.51916e-24
15.894358	5.73871e-24
15.883418	5.96699e-24
15.872479	6.20436e-24
15.861539	6.45116e-24
15.850599	6.70778e-24
15.839660	6.97461e-24
15.828720	7.25205e-24
15.817780	7.54053e-24
15.806840	7.84048e-24
15.795901	8.15236e-24
15.784961	8.47665e-24
15.774021	8.81383e-24
15.763081	9.16443e-24
15.752142	9.52897e-24
15.741202	9.90801e-24
15.730262	1.03021e-23
15.719322	1.07119e-23
15.708383	1.1138e-23
15.697443	1.15811e-23
15.686503	1.20417e-23
15.675563	1.25207e-23
15.664624	1.30187e-23
15.653684	1.35366e-23
15.642744	1.4075e-23
15.631805	1.46349e-23
15.620865	1.5217e-23
15.609925	1.58222e-23
15.598985	1.64516e-23
15.588046	1.7106e-23
15.577106	1.77864e-23
15.566166	1.84938e-23
15.555226	1.92294e-23
15.544287	1.99943e-23
15.533347	2.07895e-23
15.522407	2.16164e-23
15.511467	2.24762e-23
15.500528	2.33702e-23
15.489588	2.42998e-23
15.478648	2.52663e-23
15.467708	2.62712e-23
15.456769	2.73161e-23
15.445829	2.84026e-23
15.434889	2.95323e-23
15.423950	3.07069e-23
15.413010	3.19282e-23
15.402070	3.31981e-23
15.391130	3.45185e-23
15.380191	3.58914e-23
15.369251	3.73189e-23
15.358311	3.88031e-23
15.347371	4.03464e-23
15.336432	4.19511e-23
15.325492	4.36196e-23
15.314552	4.53544e-23
15.303612	4.71583e-23
15.292673	4.90338e-23
15.281733	5.0984e-23
15.270793	5.30117e-23
15.259853	5.512e-23
15.248914	5.73122e-23
15.237974	5.95916e-23
15.227034	6.19616e-23
15.216095	6.44259e-23
15.205155	6.69881e-23
15.194215	6.96523e-23
15.183275	7.24224e-23
15.172336	7.53026e-23
15.161396	7.82974e-23
15.150456	8.14113e-23
15.139516	8.4649e-23
15.128577	8.80154e-23
15.117637	9.15157e-23
15.106697	9.51552e-23
15.095757	9.89394e-23
15.084818	1.02874e-22
15.073878	1.06965e-22
15.062938	1.11219e-22
15.051998	1.15642e-22
15.041059	1.20241e-22
15.030119	1.25023e-22
15.019179	1.29995e-22
15.008240	1.35164e-22
14.997300	1.4054e-22
14.986360	1.46128e-22
14.975420	1.5194e-22
14.964481	1.57982e-22
14.953541	1.64264e-22
14.942601	1.70797e-22
14.931661	1.77589e-22
14.920722	1.84651e-22
14.909782	1.91993e-22
14.898842	1.99628e-22
14.887902	2.07567e-22
14.876963	2.15821e-22
14.866023	2.24403e-22
14.855083	2.33327e-22
14.844143	2.42605e-22
14.833204	2.52252e-22
14.822264	2.62283e-22
14.811324	2.72713e-22
14.800385	2.83557e-22
14.789445	2.94833e-22
14.778505	3.06556e-22
14.767565	3.18746e-22
14.756626	3.31421e-22
14.745686	3.446e-22
14.734746	3.58302e-22
14.723806	3.7255e-22
14.712867	3.87364e-22
14.701927	4.02766e-22
14.690987	4.18782e-22
14.680047	4.35434e-22
14.669108	4.52748e-22
14.658168	4.7075e-22
14.647228	4.89468e-22
14.636288	5.08931e-22
14.625349	5.29167e-22
14.614409	5.50208e-22
14.603469	5.72085e-22
14.592529	5.94832e-22
14.581590	6.18483e-22
14.570650	6.43075e-22
14.559710	6.68644e-22
14.548771	6.9523e-22
14.537831	7.22873e-22
14.526891	7.51615e-22
14.515951	7.81499e-22
14.505012	8.12572e-22
14.494072	8.4488e-22
14.483132	8.78472e-22
14.472192	9.134e-22
14.461253	9.49717e-22
14.450313	9.87477e-22
14.439373	1.02674e-21
14.428433	1.06756e-21
14.417494	1.11001e-21
14.406554	1.15414e-21
14.395614	1.20002e-21
14.384674	1.24774e-21
14.373735	1.29734e-21
14.362795	1.34892e-21
14.351855	1.40255e-21
14.340916	1.45832e-21
14.329976	1.51629e-21
14.319036	1.57658e-21
14.308096	1.63926e-21
14.297157	1.70443e-21
14.286217	1.77219e-21
14.275277	1.84265e-21
14.264337	1.91591e-21
14.253398	1.99208e-21
14.242458	2.07127e-21
14.231518	2.15362e-21
14.220578	2.23924e-21
14.209639	2.32826e-21
14.198699	2.42082e-21
14.187759	2.51706e-21
14.176819	2.61713e-21
14.165880	2.72117e-21
14.154940	2.82935e-21
14.144000	2.94183e-21
14.133061	3.05878e-21
14.122121	3.18038e-21
14.111181	3.30681e-21
14.100241	3.43827e-21
14.089302	3.57495e-21
14.078362	3.71707e-21
14.067422	3.86483e-21
14.056482	4.01847e-21
14.045543	4.17822e-21
14.034603	4.34431e-21
14.023663	4.51701e-21
14.012723	4.69657e-21
14.001784	4.88327e-21
13.990844	5.07739e-21
13.979904	5.27922e-21
13.968964	5.48908e-21
13.958025	5.70728e-21
13.947085	5.93415e-21
13.936145	6.17004e-21
13.925206	6.4153e-21
13.914266	6.67031e-21
13.903326	6.93546e-21
13.892386	7.21115e-21
13.881447	7.49779e-21
13.870507	7.79583e-21
13.859567	8.10571e-21
13.848627	8.42791e-21
13.837688	8.76291e-21
13.826748	9.11123e-21
13.815808	9.47339e-21
13.804868	9.84994e-21
13.793929	1.02415e-20
13.782989	1.06485e-20
13.772049	1.10718e-20
13.761109	1.15119e-20
13.750170	1.19695e-20
13.739230	1.24452e-20
13.728290	1.29399e-20
13.717351	1.34542e-20
13.706411	1.3989e-20
13.695471	1.4545e-20
13.684531	1.51231e-20
13.673592	1.57242e-20
13.662652	1.63492e-20
13.651712	1.6999e-20
13.640772	1.76746e-20
13.629833	1.83771e-20
13.618893	1.91075e-20
13.607953	1.98669e-20
13.597013	2.06565e-20
13.586074	2.14775e-20
13.575134	2.23311e-20
13.564194	2.32187e-20
13.553254	2.41415e-20
13.542315	2.5101e-20
13.531375	2.60986e-20
13.520435	2.71358e-20
13.509496	2.82143e-20
13.498556	2.93356e-20
13.487616	3.05015e-20
13.476676	3.17137e-20
13.465737	3.29741e-20
13.454797	3.42846e-20
13.443857	3.56471e-20
13.432917	3.70638e-20
13.421978	3.85368e-20
13.411038	4.00683e-20
13.400098	4.16606e-20
13.389158	4.33163e-20
13.378219	4.50377e-20
13.367279	4.68275e-20
13.356339	4.86885e-20
13.345399	5.06234e-20
13.334460	5.26351e-20
13.323520	5.47269e-20
13.312580	5.69017e-20
13.301640	5.91629e-20
13.290701	6.1514e-20
13.279761	6.39585e-20
13.268821	6.65002e-20
13.257882	6.91428e-20
13.246942	7.18904e-20
13.236002	7.47472e-20
13.225062	7.77175e-20
13.214123	8.08058e-20
13.203183	8.40168e-20
13.192243	8.73554e-20
13.181303	9.08267e-20
13.170364	9.44358e-20
13.159424	9.81884e-20
13.148484	1.0209e-19
13.137544	1.06147e-19
13.126605	1.10365e-19
13.115665	1.1475e-19
13.104725	1.1931e-19
13.093785	1.2405e-19
13.082846	1.2898e-19
13.071906	1.34105e-19
13.060966	1.39433e-19
13.050027	1.44974e-19
13.039087	1.50734e-19
13.028147	1.56723e-19
13.017207	1.6295e-19
13.006268	1.69425e-19
12.995328	1.76157e-19
12.984388	1.83156e-19
12.973448	1.90433e-19
12.962509	1.98e-19
12.951569	2.05867e-19
12.940629	2.14046e-19
12.929689	2.22551e-19
12.918750	2.31393e-19
12.907810	2.40587e-19
12.896870	2.50146e-19
12.885930	2.60084e-19
12.874991	2.70418e-19
12.864051	2.81162e-19
12.853111	2.92332e-19
12.842172	3.03947e-19
12.831232	3.16022e-19
12.820292	3.28578e-19
12.809352	3.41632e-19
12.798413	3.55205e-19
12.787473	3.69317e-19
12.776533	3.83989e-19
12.765593	3.99245e-19
12.754654	4.15106e-19
12.743714	4.31597e-19
12.732774	4.48744e-19
12.721834	4.66571e-19
12.710895	4.85107e-19
12.699955	5.04379e-19
12.689015	5.24416e-19
12.678075	5.4525e-19
12.667136	5.6691e-19
12.656196	5.89432e-19
12.645256	6.12847e-19
12.634317	6.37193e-19
12.623377	6.62506e-19
12.612437	6.88824e-19
12.601497	7.16188e-19
12.590558	7.44638e-19
12.579618	7.74218e-19
12.568678	8.04974e-19
12.557738	8.3695e-19
12.546799	8.70197e-19
12.535859	9.04765e-19
12.524919	9.40705e-19
12.513979	9.78073e-19
12.503040	1.01692e-18
12.492100	1.05732e-18
12.481160	1.09932e-18
12.470220	1.14299e-18
12.459281	1.18839e-18
12.448341	1.23559e-18
12.437401	1.28467e-18
12.426462	1.3357e-18
12.415522	1.38875e-18
12.404582	1.44392e-18
12.393642	1.50127e-18
12.382703	1.5609e-18
12.371763	1.6229e-18
12.360823	1.68736e-18
12.349883	1.75438e-18
12.338944	1.82406e-18
12.328004	1.89651e-18
12.317064	1.97184e-18
12.306124	2.05016e-18
12.295185	2.13159e-18
12.284245	2.21625e-18
12.273305	2.30427e-18
12.262365	2.39579e-18
12.251426	2.49094e-18
12.240486	2.58988e-18
12.229546	2.69274e-18
12.218606	2.79968e-18
12.207667	2.91087e-18
12.196727	3.02648e-18
12.185787	3.14668e-18
12.174848	3.27165e-18
12.163908	3.40158e-18
12.152968	3.53668e-18
12.142028	3.67713e-18
12.131089	3.82317e-18
12.120149	3.975e-18
12.109209	4.13286e-18
12.098269	4.29699e-18
12.087330	4.46764e-18
12.076390	4.64506e-18
12.065450	4.82953e-18
12.054510	5.02132e-18
12.043571	5.22072e-18
12.032631	5.42805e-18
12.021691	5.6436e-18
12.010751	5.86772e-18
11.999812	6.10073e-18
11.988872	6.34299e-18
11.977932	6.59488e-18
11.966993	6.85676e-18
11.956053	7.12904e-18
11.945113	7.41213e-18
11.934173	7.70646e-18
11.923234	8.01248e-18
11.912294	8.33064e-18
11.901354	8.66144e-18
11.890414	9.00537e-18
11.879475	9.36295e-18
11.868535	9.73473e-18
11.857595	1.01213e-17
11.846655	1.05232e-17
11.835716	1.0941e-17
11.824776	1.13754e-17
11.813836	1.18271e-17
11.802896	1.22967e-17
11.791957	1.2785e-17
11.781017	1.32926e-17
11.770077	1.38204e-17
11.759138	1.43691e-17
11.748198	1.49396e-17
11.737258	1.55328e-17
11.726318	1.61495e-17
11.715379	1.67907e-17
11.704439	1.74573e-17
11.693499	1.81504e-17
11.682559	1.88711e-17
11.671620	1.96203e-17
11.660680	2.03993e-17
11.649740	2.12091e-17
11.638800	2.20512e-17
11.627861	2.29266e-17
11.616921	2.38368e-17
11.605981	2.47832e-17
11.595041	2.57671e-17
11.584102	2.679e-17
11.573162	2.78536e-17
11.562222	2.89594e-17
11.551283	3.0109e-17
11.540343	3.13043e-17
11.529403	3.25471e-17
11.518463	3.38391e-17
11.507524	3.51825e-17
11.496584	3.65791e-17
11.485644	3.80312e-17
11.474704	3.95409e-17
11.463765	4.11106e-17
11.452825	4.27425e-17
11.441885	4.44392e-17
11.430945	4.62033e-17
11.420006	4.80373e-17
11.409066	4.99442e-17
11.398126	5.19267e-17
11.387186	5.39879e-17
11.376247	5.61309e-17
11.365307	5.8359e-17
11.354367	6.06755e-17
11.343428	6.30839e-17
11.332488	6.55879e-17
11.321548	6.81912e-17
11.310608	7.08979e-17
11.299669	7.3712e-17
11.288729	7.66377e-17
11.277789	7.96796e-17
11.266849	8.28422e-17
11.255910	8.61302e-17
11.244970	8.95488e-17
11.234030	9.3103e-17
11.223090	9.67982e-17
11.212151	1.0064e-16
11.201211	1.04634e-16
11.190271	1.08787e-16
11.179331	1.13105e-16
11.168392	1.17594e-16
11.157452	1.22261e-16
11.146512	1.27113e-16
11.135573	1.32158e-16
11.124633	1.37403e-16
11.113693	1.42856e-16
11.102753	1.48525e-16
11.091814	1.54419e-16
11.080874	1.60548e-16
11.069934	1.66919e-16
11.058994	1.73543e-16
11.048055	1.8043e-16
11.037115	1.8759e-16
11.026175	1.95035e-16
11.015235	2.02774e-16
11.004296	2.10821e-16
10.993356	2.19187e-16
10.982416	2.27885e-16
10.971476	2.36928e-16
10.960537	2.4633e-16
10.949597	2.56104e-16
10.938657	2.66267e-16
10.927717	2.76832e-16
10.916778	2.87817e-16
10.905838	2.99238e-16
10.894898	3.11111e-16
10.883959	3.23456e-16
10.873019	3.3629e-16
10.862079	3.49634e-16
10.851139	3.63507e-16
10.840200	3.7793e-16
10.829260	3.92925e-16
10.818320	4.08516e-16
10.807380	4.24724e-16
10.796441	4.41576e-16
10.785501	4.59096e-16
10.774561	4.77311e-16
10.763621	4.96248e-16
10.752682	5.15937e-16
10.741742	5.36407e-16
10.730802	5.57688e-16
10.719862	5.79814e-16
10.708923	6.02817e-16
10.697983	6.26733e-16
10.687043	6.51597e-16
10.676104	6.77448e-16
10.665164	7.04323e-16
10.654224	7.32265e-16
10.643284	7.61315e-16
10.632345	7.91517e-16
10.621405	8.22917e-16
10.610465	8.55562e-16
10.599525	8.89503e-16
10.588586	9.24789e-16
10.577646	9.61474e-16
10.566706	9.99615e-16
10.555766	1.03927e-15
10.544827	1.08049e-15
10.533887	1.12335e-15
10.522947	1.16791e-15
10.512007	1.21424e-15
10.501068	1.26241e-15
10.490128	1.31248e-15
10.479188	1.36454e-15
10.468249	1.41867e-15
10.457309	1.47494e-15
10.446369	1.53344e-15
10.435429	1.59426e-15
10.424490	1.6575e-15
10.413550	1.72324e-15
10.402610	1.79159e-15
10.391670	1.86265e-15
10.380731	1.93652e-15
10.369791	2.01333e-15
10.358851	2.09318e-15
10.347911	2.1762e-15
10.336972	2.26251e-15
10.326032	2.35224e-15
10.315092	2.44553e-15
10.304152	2.54252e-15
10.293213	2.64335e-15
10.282273	2.74818e-15
10.271333	2.85717e-15
10.260394	2.97048e-15
10.249454	3.08828e-15
10.238514	3.21075e-15
10.227574	3.33808e-15
10.216635	3.47045e-15
10.205695	3.60807e-15
10.194755	3.75115e-15
10.183815	3.8999e-15
10.172876	4.05455e-15
10.161936	4.21533e-15
10.150996	4.38248e-15
10.140056	4.55626e-15
10.129117	4.73693e-15
10.118177	4.92476e-15
10.107237	5.12004e-15
10.096297	5.32305e-15
10.085358	5.53412e-15
10.074418	5.75355e-15
10.063478	5.98168e-15
10.052539	6.21885e-15
10.041599	6.46542e-15
10.030659	6.72177e-15
10.019719	6.98827e-15
10.008780	7.26535e-15
9.997840	7.5534e-15
9.986900	7.85287e-15
9.975960	8.16421e-15
9.965021	8.48789e-15
9.954081	8.8244e-15
9.943141	9.17424e-15
9.932201	9.53795e-15
9.921262	9.91608e-15
9.910322	1.03092e-14
9.899382	1.07179e-14
9.888442	1.11428e-14
9.877503	1.15845e-14
9.866563	1.20437e-14
9.855623	1.25212e-14
9.844683	1.30175e-14
9.833744	1.35335e-14
9.822804	1.407e-14
9.811864	1.46278e-14
9.800925	1.52076e-14
9.789985	1.58104e-14
9.779045	1.64371e-14
9.768105	1.70886e-14
9.757166	1.7766e-14
9.746226	1.84702e-14
9.735286	1.92023e-14
9.724346	1.99634e-14
9.713407	2.07546e-14
9.702467	2.15772e-14
9.691527	2.24325e-14
9.680587	2.33215e-14
9.669648	2.42459e-14
9.658708	2.52068e-14
9.647768	2.62058e-14
9.636828	2.72444e-14
9.625889	2.83242e-14
9.614949	2.94467e-14
9.604009	3.06137e-14
9.593070	3.18269e-14
9.582130	3.30882e-14
9.571190	3.43995e-14
9.560250	3.57627e-14
9.549311	3.71799e-14
9.538371	3.86532e-14
9.527431	4.0185e-14
9.516491	4.17774e-14
9.505552	4.34329e-14
9.494612	4.51539e-14
9.483672	4.69432e-14
9.472732	4.88033e-14
9.461793	5.07371e-14
9.450853	5.27475e-14
9.439913	5.48375e-14
9.428973	5.70103e-14
9.418034	5.92692e-14
9.407094	6.16175e-14
9.396154	6.40589e-14
9.385215	6.65969e-14
9.374275	6.92355e-14
9.363335	7.19786e-14
9.352395	7.48303e-14
9.341456	7.7795e-14
9.330516	8.08771e-14
9.319576	8.40812e-14
9.308636	8.74123e-14
9.297697	9.08752e-14
9.286757	9.44753e-14
9.275817	9.8218e-14
9.264877	1.02109e-13
9.253938	1.06154e-13
9.242998	1.10359e-13
9.232058	1.14731e-13
9.221118	1.19275e-13
9.210179	1.24e-13
9.199239	1.28912e-13
9.188299	1.34018e-13
9.177360	1.39327e-13
9.166420	1.44846e-13
9.155480	1.50583e-13
9.144540	1.56547e-13
9.133601	1.62748e-13
9.122661	1.69194e-13
9.111721	1.75895e-13
9.100781	1.82862e-13
9.089842	1.90104e-13
9.078902	1.97633e-13
9.067962	2.0546e-13
9.057022	2.13598e-13
9.046083	2.22057e-13
9.035143	2.30851e-13
9.024203	2.39993e-13
9.013263	2.49497e-13
9.002324	2.59378e-13
8.991384	2.69649e-13
8.980444	2.80327e-13
8.969505	2.91428e-13
8.958565	3.02969e-13
8.947625	3.14966e-13
8.936685	3.27438e-13
8.925746	3.40403e-13
8.914806	3.53882e-13
8.903866	3.67894e-13
8.892926	3.82461e-13
8.881987	3.97605e-13
8.871047	4.13347e-13
8.860107	4.29713e-13
8.849167	4.46727e-13
8.838228	4.64414e-13
8.827288	4.82801e-13
8.816348	5.01915e-13
8.805408	5.21786e-13
8.794469	5.42444e-13
8.783529	5.63918e-13
8.772589	5.86243e-13
8.761650	6.09451e-13
8.750710	6.33578e-13
8.739770	6.58659e-13
8.728830	6.84733e-13
8.717891	7.11838e-13
8.706951	7.40016e-13
8.696011	7.69309e-13
8.685071	7.99761e-13
8.674132	8.31417e-13
8.663192	8.64327e-13
8.652252	8.98538e-13
8.641312	9.34103e-13
8.630373	9.71075e-13
8.619433	1.00951e-12
8.608493	1.04946e-12
8.597553	1.091e-12
8.586614	1.13418e-12
8.575674	1.17907e-12
8.564734	1.22573e-12
8.553794	1.27424e-12
8.542855	1.32467e-12
8.531915	1.37709e-12
8.520975	1.43158e-12
8.510036	1.48824e-12
8.499096	1.54713e-12
8.488156	1.60835e-12
8.477216	1.67199e-12
8.466277	1.73815e-12
8.455337	1.80693e-12
8.444397	1.87843e-12
8.433457	1.95276e-12
8.422518	2.03002e-12
8.411578	2.11034e-12
8.400638	2.19384e-12
8.389698	2.28064e-12
8.378759	2.37087e-12
8.367819	2.46467e-12
8.356879	2.56218e-12
8.345939	2.66354e-12
8.335000	2.76892e-12
8.324060	2.87846e-12
8.313120	2.99233e-12
8.302181	3.1107e-12
8.291241	3.23376e-12
8.280301	3.36168e-12
8.269361	3.49465e-12
8.258422	3.63289e-12
8.247482	3.77659e-12
8.236542	3.92597e-12
8.225602	4.08126e-12
8.214663	4.24269e-12
8.203723	4.41049e-12
8.192783	4.58494e-12
8.181843	4.76628e-12
8.170904	4.95478e-12
8.159964	5.15074e-12
8.149024	5.35444e-12
8.138084	5.5662e-12
8.127145	5.78633e-12
8.116205	6.01516e-12
8.105265	6.25303e-12
8.094326	6.5003e-12
8.083386	6.75735e-12
8.072446	7.02455e-12
8.061506	7.30232e-12
8.050567	7.59106e-12
8.039627	7.89122e-12
8.028687	8.20324e-12
8.017747	8.52758e-12
8.006808	8.86475e-12
7.995868	9.21524e-12
7.984928	9.57957e-12
7.973988	9.95831e-12
7.963049	1.0352e-11
7.952109	1.07613e-11
7.941169	1.11867e-11
7.930229	1.16289e-11
7.919290	1.20886e-11
7.908350	1.25665e-11
7.897410	1.30633e-11
7.886471	1.35796e-11
7.875531	1.41164e-11
7.864591	1.46744e-11
7.853651	1.52544e-11
7.842712	1.58574e-11
7.831772	1.64841e-11
7.820832	1.71356e-11
7.809892	1.78129e-11
7.798953	1.85169e-11
7.788013	1.92487e-11
7.777073	2.00094e-11
7.766133	2.08001e-11
7.755194	2.16221e-11
7.744254	2.24766e-11
7.733314	2.33648e-11
7.722374	2.42881e-11
7.711435	2.52478e-11
7.700495	2.62454e-11
7.689555	2.72825e-11
7.678616	2.83604e-11
7.667676	2.9481e-11
7.656736	3.06458e-11
7.645796	3.18566e-11
7.634857	3.31152e-11
7.623917	3.44235e-11
7.612977	3.57834e-11
7.602037	3.7197e-11
7.591098	3.86665e-11
7.580158	4.01939e-11
7.569218	4.17817e-11
7.558278	4.34321e-11
7.547339	4.51477e-11
7.536399	4.69311e-11
7.525459	4.87848e-11
7.514519	5.07116e-11
7.503580	5.27146e-11
7.492640	5.47966e-11
7.481700	5.69607e-11
7.470761	5.92103e-11
7.459821	6.15487e-11
7.448881	6.39793e-11
7.437941	6.65059e-11
7.427002	6.91322e-11
7.416062	7.18621e-11
7.405122	7.46997e-11
7.394182	7.76493e-11
7.383243	8.07154e-11
7.372303	8.39023e-11
7.361363	8.72151e-11
7.350423	9.06585e-11
7.339484	9.42378e-11
7.328544	9.79583e-11
7.317604	1.01826e-10
7.306664	1.05845e-10
7.295725	1.10024e-10
7.284785	1.14367e-10
7.273845	1.18882e-10
7.262905	1.23574e-10
7.251966	1.28452e-10
7.241026	1.33522e-10
7.230086	1.38793e-10
7.219147	1.44271e-10
7.208207	1.49965e-10
7.197267	1.55883e-10
7.186327	1.62035e-10
7.175388	1.6843e-10
7.164448	1.75077e-10
7.153508	1.81986e-10
7.142568	1.89167e-10
7.131629	1.96631e-10
7.120689	2.0439e-10
7.109749	2.12455e-10
7.098809	2.20838e-10
7.087870	2.29551e-10
7.076930	2.38607e-10
7.065990	2.48021e-10
7.055050	2.57806e-10
7.044111	2.67977e-10
7.033171	2.78548e-10
7.022231	2.89536e-10
7.011292	3.00957e-10
7.000352	3.12829e-10
6.989412	3.25168e-10
6.978472	3.37994e-10
6.967533	3.51325e-10
6.956593	3.65181e-10
6.945653	3.79583e-10
6.934713	3.94553e-10
6.923774	4.10113e-10
6.912834	4.26286e-10
6.901894	4.43096e-10
6.890954	4.60569e-10
6.880015	4.7873e-10
6.869075	4.97606e-10
6.858135	5.17226e-10
6.847195	5.37619e-10
6.836256	5.58815e-10
6.825316	5.80847e-10
6.814376	6.03746e-10
6.803437	6.27547e-10
6.792497	6.52285e-10
6.781557	6.77998e-10
6.770617	7.04723e-10
6.759678	7.32501e-10
6.748738	7.61373e-10
6.737798	7.91381e-10
6.726858	8.22571e-10
6.715919	8.5499e-10
6.704979	8.88685e-10
6.694039	9.23706e-10
6.683099	9.60106e-10
6.672160	9.9794e-10
6.661220	1.03726e-09
6.650280	1.07813e-09
6.639340	1.12061e-09
6.628401	1.16476e-09
6.617461	1.21065e-09
6.606521	1.25835e-09
6.595582	1.30792e-09
6.584642	1.35945e-09
6.573702	1.413e-09
6.562762	1.46866e-09
6.551823	1.5265e-09
6.540883	1.58663e-09
6.529943	1.64912e-09
6.519003	1.71407e-09
6.508064	1.78157e-09
6.497124	1.85174e-09
6.486184	1.92466e-09
6.475244	2.00045e-09
6.464305	2.07922e-09
6.453365	2.16108e-09
6.442425	2.24617e-09
6.431485	2.33461e-09
6.420546	2.42652e-09
6.409606	2.52205e-09
6.398666	2.62133e-09
6.387727	2.72452e-09
6.376787	2.83177e-09
6.365847	2.94323e-09
6.354907	3.05908e-09
6.343968	3.17948e-09
6.333028	3.30461e-09
6.322088	3.43466e-09
6.311148	3.56983e-09
6.300209	3.71031e-09
6.289269	3.8563e-09
6.278329	4.00804e-09
6.267389	4.16574e-09
6.256450	4.32964e-09
6.245510	4.49998e-09
6.234570	4.67701e-09
6.223630	4.861e-09
6.212691	5.05222e-09
6.201751	5.25095e-09
6.190811	5.45748e-09
6.179871	5.67214e-09
6.168932	5.89522e-09
6.157992	6.12706e-09
6.147052	6.36802e-09
6.136113	6.61843e-09
6.125173	6.87868e-09
6.114233	7.14915e-09
6.103293	7.43024e-09
6.092354	7.72237e-09
6.081414	8.02597e-09
6.070474	8.34149e-09
6.059534	8.66939e-09
6.048595	9.01017e-09
6.037655	9.36433e-09
6.026715	9.73238e-09
6.015775	1.01149e-08
6.004836	1.05124e-08
5.993896	1.09255e-08
5.982956	1.13548e-08
5.972016	1.1801e-08
5.961077	1.22647e-08
5.950137	1.27466e-08
5.939197	1.32474e-08
5.928258	1.37678e-08
5.917318	1.43086e-08
5.906378	1.48707e-08
5.895438	1.54548e-08
5.884499	1.60618e-08
5.873559	1.66926e-08
5.862619	1.73482e-08
5.851679	1.80294e-08
5.840740	1.87374e-08
5.829800	1.94731e-08
5.818860	2.02377e-08
5.807920	2.10323e-08
5.796981	2.18579e-08
5.786041	2.2716e-08
5.775101	2.36077e-08
5.764161	2.45343e-08
5.753222	2.54973e-08
5.742282	2.64979e-08
5.731342	2.75378e-08
5.720403	2.86185e-08
5.709463	2.97414e-08
5.698523	3.09084e-08
5.687583	3.2121e-08
5.676644	3.33812e-08
5.665704	3.46907e-08
5.654764	3.60515e-08
5.643824	3.74656e-08
5.632885	3.8935e-08
5.621945	4.0462e-08
5.611005	4.20488e-08
5.600065	4.36977e-08
5.589126	4.54111e-08
5.578186	4.71916e-08
5.567246	4.90417e-08
5.556306	5.09643e-08
5.545367	5.29621e-08
5.534427	5.50381e-08
5.523487	5.71953e-08
5.512548	5.94368e-08
5.501608	6.17661e-08
5.490668	6.41864e-08
5.479728	6.67015e-08
5.468789	6.93148e-08
5.457849	7.20304e-08
5.446909	7.48522e-08
5.435969	7.77842e-08
5.425030	8.08309e-08
5.414090	8.39967e-08
5.403150	8.72862e-08
5.392210	9.07042e-08
5.381271	9.42559e-08
5.370331	9.79463e-08
5.359391	1.01781e-07
5.348451	1.05765e-07
5.337512	1.09905e-07
5.326572	1.14207e-07
5.315632	1.18677e-07
5.304693	1.23321e-07
5.293753	1.28147e-07
5.282813	1.33161e-07
5.271873	1.38371e-07
5.260934	1.43784e-07
5.249994	1.49408e-07
5.239054	1.55252e-07
5.228114	1.61324e-07
5.217175	1.67633e-07
5.206235	1.74188e-07
5.195295	1.80999e-07
5.184355	1.88075e-07
5.173416	1.95428e-07
5.162476	2.03067e-07
5.151536	2.11004e-07
5.140596	2.1925e-07
5.129657	2.27818e-07
5.118717	2.3672e-07
5.107777	2.45969e-07
5.096838	2.55578e-07
5.085898	2.65561e-07
5.074958	2.75934e-07
5.064018	2.86711e-07
5.053079	2.97907e-07
5.042139	3.09539e-07
5.031199	3.21625e-07
5.020259	3.34181e-07
5.009320	3.47225e-07
4.998380	3.60778e-07
4.987440	3.74858e-07
4.976500	3.89486e-07
4.965561	4.04683e-07
4.954621	4.20471e-07
4.943681	4.36874e-07
4.932741	4.53914e-07
4.921802	4.71617e-07
4.910862	4.90008e-07
4.899922	5.09115e-07
4.888982	5.28964e-07
4.878043	5.49584e-07
4.867103	5.71006e-07
4.856163	5.9326e-07
4.845224	6.16378e-07
4.834284	6.40395e-07
4.823344	6.65344e-07
4.812404	6.91262e-07
4.801465	7.18187e-07
4.790525	7.46156e-07
4.779585	7.75211e-07
4.768645	8.05393e-07
4.757706	8.36747e-07
4.746766	8.69316e-07
4.735826	9.03149e-07
4.724886	9.38294e-07
4.713947	9.74801e-07
4.703007	1.01272e-06
4.692067	1.05212e-06
4.681127	1.09303e-06
4.670188	1.13554e-06
4.659248	1.17969e-06
4.648308	1.22555e-06
4.637369	1.27319e-06
4.626429	1.32267e-06
4.615489	1.37406e-06
4.604549	1.42745e-06
4.593610	1.4829e-06
4.582670	1.54049e-06
4.571730	1.60032e-06
4.560790	1.66245e-06
4.549851	1.72699e-06
4.538911	1.79403e-06
4.527971	1.86365e-06
4.517031	1.93596e-06
4.506092	2.01107e-06
4.495152	2.08908e-06
4.484212	2.17009e-06
4.473272	2.25424e-06
4.462333	2.34163e-06
4.451393	2.4324e-06
4.440453	2.52667e-06
4.429514	2.62457e-06
4.418574	2.72624e-06
4.407634	2.83184e-06
4.396694	2.9415e-06
4.385755	3.05539e-06
4.374815	3.17367e-06
4.363875	3.2965e-06
4.352935	3.42406e-06
4.341996	3.55653e-06
4.331056	3.69409e-06
4.320116	3.83694e-06
4.309176	3.98529e-06
4.298237	4.13934e-06
4.287297	4.29931e-06
4.276357	4.46543e-06
4.265417	4.63793e-06
4.254478	4.81705e-06
4.243538	5.00304e-06
4.232598	5.19617e-06
4.221659	5.39671e-06
4.210719	5.60494e-06
4.199779	5.82116e-06
4.188839	6.04565e-06
4.177900	6.27875e-06
4.166960	6.52077e-06
4.156020	6.77206e-06
4.145080	7.03297e-06
4.134141	7.30385e-06
4.123201	7.5851e-06
4.112261	7.87709e-06
4.101321	8.18024e-06
4.090382	8.49497e-06
4.079442	8.82172e-06
4.068502	9.16093e-06
4.057562	9.51309e-06
4.046623	9.87867e-06
4.035683	1.02582e-05
4.024743	1.06522e-05
4.013804	1.10612e-05
4.002864	1.14857e-05
3.991924	1.19264e-05
3.980984	1.23839e-05
3.970045	1.28587e-05
3.959105	1.33516e-05
3.948165	1.38632e-05
3.937225	1.43942e-05
3.926286	1.49454e-05
3.915346	1.55175e-05
3.904406	1.61112e-05
3.893466	1.67275e-05
3.882527	1.7367e-05
3.871587	1.80308e-05
3.860647	1.87196e-05
3.849707	1.94345e-05
3.838768	2.01764e-05
3.827828	2.09462e-05
3.816888	2.17452e-05
3.805948	2.25742e-05
3.795009	2.34344e-05
3.784069	2.4327e-05
3.773129	2.52532e-05
3.762190	2.62142e-05
3.751250	2.72113e-05
3.740310	2.82458e-05
3.729370	2.93191e-05
3.718431	3.04326e-05
3.707491	3.15878e-05
3.696551	3.27862e-05
3.685611	3.40295e-05
3.674672	3.53191e-05
3.663732	3.66568e-05
3.652792	3.80445e-05
3.641852	3.94837e-05
3.630913	4.09766e-05
3.619973	4.25249e-05
3.609033	4.41307e-05
3.598093	4.5796e-05
3.587154	4.7523e-05
3.576214	4.9314e-05
3.565274	5.11711e-05
3.554335	5.30968e-05
3.543395	5.50935e-05
3.532455	5.71637e-05
3.521515	5.931e-05
3.510576	6.15352e-05
3.499636	6.38419e-05
3.488696	6.62331e-05
3.477756	6.87118e-05
3.466817	7.12809e-05
3.455877	7.39437e-05
3.444937	7.67034e-05
3.433997	7.95632e-05
3.423058	8.25268e-05
3.412118	8.55976e-05
3.401178	8.87793e-05
3.390238	9.20757e-05
3.379299	9.54907e-05
3.368359	9.90282e-05
3.357419	0.000102692
3.346480	0.000106487
3.335540	0.000110418
3.324600	0.000114488
3.313660	0.000118702
3.302721	0.000123065
3.291781	0.000127581
3.280841	0.000132257
3.269901	0.000137096
3.258962	0.000142103
3.248022	0.000147285
3.237082	0.000152646
3.226142	0.000158192
3.215203	0.000163928
3.204263	0.00016986
3.193323	0.000175993
3.182383	0.000182334
3.171444	0.000188888
3.160504	0.000195661
3.149564	0.000202659
3.138625	0.000209887
3.127685	0.000217352
3.116745	0.000225058
3.105805	0.000233013
3.094866	0.000241221
3.083926	0.000249687
3.072986	0.000258418
3.062046	0.000267416
3.051107	0.000276687
3.040167	0.000286235
3.029227	0.000296062
3.018287	0.000306171
3.007348	0.000316564
2.996408	0.000327241
2.985468	0.0003382
2.974528	0.000349439
2.963589	0.000360952
2.952649	0.000372731
2.941709	0.000384764
2.930770	0.000397035
2.919830	0.000409522
2.908890	0.000422193
2.897950	0.000435006
2.887011	0.000447901
2.876071	0.000460794
2.865131	0.000473556
2.854191	0.000485974
2.843252	0.000497637
&
```
