## Supplementary material for "All-at-once RNA folding with 3D motif prediction framed by evolutionary information": RF01511_Afu_304.cacofold.helixcov

```
# RMs = 3 L = 113

# RM_HELIX NESTED 16-19 27-30, nbp = 4 nbp_cov = 0
# pvals: 0.768435,0.768435,0.768435,0.768435
# aggregated NONE
NESTED  :::::::::::::::<<<<______>>>>:::::::::::::::::::::::::::::::::::::::::::::::::::::::::::::::::::::::::::::::::
        ::::::::::::::::::::::::::::::::::::::::::::::::::::::::::::::::::::::::::::::::::::::::::::::::::::::::::::::

# RM_HELIX NESTED 53-62 75-85, nbp = 10 nbp_cov = 0
# pvals: 0.830769,0.0411234,0.973786,0.768435,0.768435,0.768435,0.768435,0.919791,0.877105,0.768435
# aggregated NONE
NESTED  :::::::::::::::::::::::::::::::::::::::::::::::::::<<<<<<<<<<____________>>>>>>>>>>:::::::::::::::::::::::::::
        ::::::::::::::::::::::::::::::::::::::::::::::::::::::::::::::::::::::::::::::::::::::::::::::::::::::::::::::

# RM_HELIX NESTED 44-46 90-92, nbp = 3 nbp_cov = 0
# pvals: 0.768435,0.768435,0.768435
# aggregated NONE
NESTED  ::::::::::::::::::::::::::::::::::::::::::<<<__________________________________________>>>::::::::::::::::::::
        ::::::::::::::::::::::::::::::::::::::::::::::::::::::::::::::::::::::::::::::::::::::::::::::::::::::::::::::
```
