## Supplementary material for "All-at-once RNA folding with 3D motif prediction framed by evolutionary information": RF01511_Afu_304.cacofold.power

```
# Power analysis of CaCoFold structure 
#
# Powertype = SINGLE SUBSTITUTIONS
# covary  left_pos      right_pos    substitutions      power
#----------------------------------------------------------------
          16		30		0		0.00
          17		29		0		0.00
          18		28		0		0.00
          19		27		0		0.00
          44		92		0		0.00
          45		91		0		0.00
          46		90		0		0.00
          53		85		3		0.02
          54		84		4		0.07
          55		83		3		0.02
          56		82		2		0.00
          57		81		0		0.00
          58		80		0		0.00
          59		79		0		0.00
          60		78		3		0.02
          61		77		2		0.00
          62		75		1		0.00
#
# BPAIRS 17
# avg substitutions per BP  1.1
# BPAIRS expected to covary 0.1 +/- 0.3
# BPAIRS observed to covary 0
#
```
