## Supplementary material for "All-at-once RNA folding with 3D motif prediction framed by evolutionary information": RF01511_Afu_304.surv

```
&
5.777843	0.000166806
5.542352	0.000333611
4.188284	0.000500417
3.938076	0.000834028
3.305196	0.00116764
3.216887	0.00150125
3.069705	0.00200167
3.054987	0.00216847
3.010833	0.00233528
2.996115	0.00266889
2.981397	0.0028357
2.893088	0.0030025
2.848933	0.00350292
2.745906	0.00366972
2.731188	0.00400334
2.716470	0.00417014
2.701752	0.00450375
2.642879	0.00467056
2.584007	0.00483736
2.569289	0.00500417
2.510416	0.00550459
2.495698	0.0058382
2.348517	0.006005
2.289644	0.00617181
2.274926	0.00633862
2.216054	0.00650542
2.201335	0.00667223
2.157181	0.00683903
2.083590	0.00700584
1.906973	0.00717264
1.877536	0.00733945
1.818664	0.00750626
1.730355	0.00767306
1.700919	0.00817348
1.612610	0.00850709
1.583174	0.0088407
1.553737	0.00917431
1.539019	0.00984153
1.509583	0.0100083
1.494865	0.0101751
1.480147	0.0110092
1.465429	0.0130108
1.450710	0.0131776
1.435992	0.0133445
1.421274	0.0136781
1.406556	0.0138449
1.391838	0.0141785
1.377120	0.0148457
1.362402	0.0150125
1.347683	0.0155129
1.274093	0.0161802
1.259375	0.0168474
1.244657	0.0185154
1.215220	0.0186822
1.200502	0.0191827
1.185784	0.0198499
1.156348	0.0205171
1.141630	0.0208507
1.126911	0.0213511
1.112193	0.0218515
1.097475	0.0221852
1.082757	0.0228524
1.068039	0.0230192
1.053321	0.0235196
1.038603	0.0236864
1.023884	0.0238532
1.009166	0.02402
0.994448	0.0241868
0.979730	0.0243536
0.950294	0.0245204
0.920857	0.0246872
0.906139	0.0251877
0.891421	0.0255213
0.861985	0.0256881
0.847267	0.0263553
0.832549	0.0266889
0.817831	0.0268557
0.803112	0.0270225
0.788394	0.0276897
0.758958	0.0278565
0.744240	0.0281902
0.729522	0.028357
0.714804	0.0288574
0.700085	0.0293578
0.685367	0.030859
0.670649	0.0315263
0.655931	0.0328607
0.641213	0.0333611
0.626495	0.0336947
0.611777	0.0341952
0.597058	0.0346956
0.582340	0.0350292
0.567622	0.0355296
0.552904	0.0358632
0.538186	0.0365304
0.523468	0.0378649
0.508750	0.0381985
0.494032	0.0383653
0.464595	0.0386989
0.449877	0.0405338
0.435159	0.0410342
0.420441	0.0413678
0.405723	0.0437031
0.391005	0.0445371
0.376286	0.0448707
0.361568	0.0458716
0.346850	0.0475396
0.332132	0.0483736
0.317414	0.0500417
0.302696	0.051543
0.287978	0.052377
0.273259	0.0530442
0.258541	0.054045
0.243823	0.0545455
0.229105	0.0560467
0.214387	0.0567139
0.199669	0.057548
0.184951	0.0587156
0.170233	0.06005
0.155514	0.0615513
0.140796	0.0623853
0.126078	0.063553
0.111360	0.065221
0.096642	0.0663887
0.081924	0.0693912
0.067206	0.0722269
0.052487	0.0737281
0.037769	0.0760634
0.023051	0.077231
0.008333	0.0792327
-0.006385	0.815513
-0.021103	0.818849
-0.035821	0.820684
-0.050540	0.823686
-0.065258	0.825688
-0.079976	0.828524
-0.094694	0.83236
-0.109412	0.837698
-0.124130	0.844871
-0.138848	0.849208
-0.153566	0.855713
-0.168285	0.86055
-0.183003	0.867389
-0.197721	0.870892
-0.212439	0.878399
-0.227157	0.886072
-0.241875	0.893411
-0.256593	0.898916
-0.271312	0.90342
-0.286030	0.911593
-0.300748	0.919266
-0.315466	0.92427
-0.330184	0.928941
-0.344902	0.934112
-0.359620	0.93995
-0.374339	0.943286
-0.389057	0.949291
-0.403775	0.952294
-0.418493	0.955296
-0.433211	0.958632
-0.447929	0.962469
-0.462647	0.964804
-0.477366	0.966972
-0.492084	0.968641
-0.506802	0.969641
-0.521520	0.971143
-0.536238	0.972143
-0.550956	0.974312
-0.565674	0.974979
-0.580392	0.976647
-0.595111	0.977648
-0.609829	0.978816
-0.624547	0.979817
-0.639265	0.979983
-0.653983	0.980484
-0.668701	0.981151
-0.683419	0.982319
-0.698138	0.983987
-0.712856	0.985822
-0.727574	0.986656
-0.742292	0.98749
-0.757010	0.988324
-0.771728	0.989658
-0.801165	0.989992
-0.815883	0.990158
-0.830601	0.991326
-0.845319	0.991993
-0.860037	0.992494
-0.874755	0.993328
-0.889473	0.994495
-0.904191	0.994662
-0.918910	0.994829
-0.933628	0.995163
-0.948346	0.995329
-0.963064	0.995663
-0.992500	0.99633
-1.007218	0.996831
-1.021937	0.997331
-1.036655	0.997498
-1.051373	0.997832
-1.066091	0.997998
-1.080809	0.998165
-1.154400	0.998332
-1.169118	0.998499
-1.183836	0.998666
-1.286863	0.998832
-1.301581	0.998999
-1.345736	0.999166
-1.375172	0.999333
-1.478199	0.9995
-1.507635	0.999666
-1.669535	1
&
6.587340	8.34028e-07
6.116360	1.66806e-06
6.028051	3.33611e-06
5.969178	4.17014e-06
5.954460	5.00417e-06
5.880870	5.8382e-06
5.866151	6.67223e-06
5.851433	8.34028e-06
5.836715	9.17431e-06
5.807279	1.00083e-05
5.792561	1.08424e-05
5.777843	1.33445e-05
5.763124	1.50125e-05
5.748406	1.66806e-05
5.718970	2.00167e-05
5.689534	2.25188e-05
5.674816	2.50209e-05
5.660098	2.75229e-05
5.630661	2.9191e-05
5.571789	3.0859e-05
5.557071	3.16931e-05
5.542352	3.41952e-05
5.527634	3.50292e-05
5.498198	3.58632e-05
5.454044	3.66972e-05
5.439325	3.91993e-05
5.424607	4.00334e-05
5.409889	4.25354e-05
5.395171	4.42035e-05
5.380453	4.50375e-05
5.365735	4.92077e-05
5.351017	5.25438e-05
5.321580	5.50459e-05
5.277426	5.67139e-05
5.262708	5.9216e-05
5.247990	6.08841e-05
5.233272	6.25521e-05
5.218553	6.75563e-05
5.203835	7.25605e-05
5.189117	7.42285e-05
5.174399	7.67306e-05
5.159681	7.92327e-05
5.144963	8.00667e-05
5.130245	8.50709e-05
5.115526	8.67389e-05
5.100808	9.17431e-05
5.086090	9.42452e-05
5.071372	9.75813e-05
5.056654	9.92494e-05
5.041936	0.000100917
5.027218	0.000102585
5.012500	0.000106756
4.997781	0.000114262
4.983063	0.000117598
4.968345	0.000121768
4.953627	0.000127606
4.938909	0.000131776
4.924191	0.000135947
4.909473	0.000144287
4.894754	0.000150125
4.880036	0.000153461
4.865318	0.000157631
4.850600	0.000162636
4.835882	0.000170142
4.821164	0.000177648
4.806446	0.000185988
4.791727	0.000191827
4.777009	0.000198499
4.762291	0.000203503
4.747573	0.000211843
4.732855	0.000216013
4.718137	0.000221852
4.703419	0.00022769
4.688701	0.000245204
4.673982	0.000251043
4.659264	0.000263553
4.644546	0.000276897
4.629828	0.000281902
4.615110	0.000294412
4.600392	0.000299416
4.585674	0.000309425
4.570955	0.000310259
4.556237	0.000317765
4.541519	0.000331109
4.526801	0.000337781
4.512083	0.000344454
4.497365	0.00034779
4.482647	0.000356964
4.467928	0.000363636
4.453210	0.000370309
4.438492	0.000380317
4.423774	0.000392827
4.409056	0.000402002
4.394338	0.000413678
4.379620	0.000427023
4.364902	0.000430359
4.350183	0.000437865
4.335465	0.000448707
4.320747	0.000452043
4.306029	0.000461218
4.291311	0.000472894
4.276593	0.000482902
4.261875	0.000489575
4.247156	0.000499583
4.232438	0.000505421
4.217720	0.000517932
4.203002	0.000522936
4.188284	0.00053628
4.173566	0.000546289
4.158848	0.000553795
4.144129	0.000562969
4.129411	0.000572143
4.114693	0.000582152
4.099975	0.000592994
4.085257	0.000595496
4.070539	0.000607173
4.055821	0.000623019
4.041102	0.000634696
4.026384	0.000640534
4.011666	0.000646372
3.996948	0.000653878
3.982230	0.000667223
3.967512	0.000673061
3.952794	0.000686405
3.938076	0.000693078
3.923357	0.000706422
3.908639	0.000709758
3.893921	0.00071226
3.879203	0.000726439
3.864485	0.000732277
3.849767	0.000741451
3.835049	0.000747289
3.820330	0.000757298
3.805612	0.000758966
3.790894	0.000763136
3.776176	0.000769808
3.761458	0.000784821
3.746740	0.000793995
3.732022	0.000798999
3.717303	0.000801501
3.702585	0.000809008
3.687867	0.00081985
3.673149	0.000829024
3.658431	0.000835696
3.643713	0.000850709
3.628995	0.000860717
3.614277	0.000885738
3.599558	0.000904087
3.584840	0.000932444
3.570122	0.000953294
3.555404	0.000988324
3.540686	0.00103253
3.525968	0.0010759
3.511250	0.00112344
3.496531	0.00117181
3.481813	0.00123019
3.467095	0.00129108
3.452377	0.00134612
3.437659	0.00139533
3.422941	0.00145371
3.408223	0.00150959
3.393504	0.00158299
3.378786	0.00163553
3.364068	0.00171393
3.349350	0.00179316
3.334632	0.00185571
3.319914	0.00190826
3.305196	0.00198332
3.290478	0.00206088
3.275759	0.00214178
3.261041	0.00220851
3.246323	0.00227857
3.231605	0.00236697
3.216887	0.00245121
3.202169	0.00255046
3.187451	0.00264387
3.172732	0.00274062
3.158014	0.00280817
3.143296	0.00290325
3.128578	0.00299083
3.113860	0.00309091
3.099142	0.00316597
3.084424	0.00323686
3.069705	0.00334195
3.054987	0.00343786
3.040269	0.00351209
3.025551	0.00362385
3.010833	0.00370225
2.996115	0.0037648
2.981397	0.00384487
2.966679	0.0039241
2.951960	0.00399083
2.937242	0.00406255
2.922524	0.00412761
2.907806	0.00420601
2.893088	0.00426272
2.878370	0.00434028
2.863652	0.004402
2.848933	0.00453211
2.834215	0.00459383
2.819497	0.00466305
2.804779	0.0047548
2.790061	0.00483153
2.775343	0.00489158
2.760625	0.00499917
2.745906	0.00507089
2.731188	0.00513344
2.716470	0.00522769
2.701752	0.00529608
2.687034	0.00537698
2.672316	0.00542035
2.657598	0.00548707
2.642879	0.00556631
2.628161	0.00561635
2.613443	0.00569308
2.598725	0.00574562
2.584007	0.00582485
2.569289	0.00587656
2.554571	0.00591743
2.539853	0.00596497
2.525134	0.00601835
2.510416	0.00607506
2.495698	0.00612594
2.480980	0.00618599
2.466262	0.00626522
2.451544	0.00631109
2.436826	0.00637448
2.422107	0.00642869
2.407389	0.00649291
2.392671	0.00657048
2.377953	0.00664554
2.363235	0.00669641
2.348517	0.00678148
2.333799	0.00683903
2.319080	0.00691827
2.304362	0.00698832
2.289644	0.00705838
2.274926	0.00714012
2.260208	0.00722352
2.245490	0.00730776
2.230772	0.00737781
2.216054	0.00745955
2.201335	0.00754212
2.186617	0.00762135
2.171899	0.0076839
2.157181	0.00775563
2.142463	0.00784237
2.127745	0.00790075
2.113027	0.0079583
2.098308	0.00801334
2.083590	0.00808757
2.068872	0.00814762
2.054154	0.00821184
2.039436	0.00825771
2.024718	0.00830359
2.010000	0.00836113
1.995281	0.00844204
1.980563	0.00849875
1.965845	0.00855546
1.951127	0.00863386
1.936409	0.00870642
1.921691	0.00877982
1.906973	0.00885405
1.892255	0.0089191
1.877536	0.00900083
1.862818	0.00907673
1.848100	0.00916681
1.833382	0.00925438
1.818664	0.00933111
1.803946	0.00939533
1.789228	0.0094779
1.774509	0.00958799
1.759791	0.00974729
1.745073	0.00994078
1.730355	0.0101843
1.715637	0.0104112
1.700919	0.0106405
1.686201	0.0108841
1.671482	0.0111551
1.656764	0.0114053
1.642046	0.011643
1.627328	0.0118732
1.612610	0.0120917
1.597892	0.0123361
1.583174	0.0126547
1.568456	0.0130025
1.553737	0.0134204
1.539019	0.0139983
1.524301	0.0145421
1.509583	0.0150967
1.494865	0.015648
1.480147	0.0162227
1.465429	0.0168173
1.450710	0.0173294
1.435992	0.0179083
1.421274	0.0184404
1.406556	0.019025
1.391838	0.0195038
1.377120	0.0200484
1.362402	0.0205271
1.347683	0.0210259
1.332965	0.021452
1.318247	0.021844
1.303529	0.0221985
1.288811	0.0225254
1.274093	0.0228649
1.259375	0.0231193
1.244657	0.0234287
1.229938	0.0237214
1.215220	0.0239967
1.200502	0.0242569
1.185784	0.0245004
1.171066	0.0247815
1.156348	0.0250917
1.141630	0.0253828
1.126911	0.0257123
1.112193	0.0260209
1.097475	0.0263428
1.082757	0.0266405
1.068039	0.0269558
1.053321	0.0272544
1.038603	0.027553
1.023884	0.0278574
1.009166	0.0281468
0.994448	0.0284345
0.979730	0.0287381
0.965012	0.0290384
0.950294	0.0293495
0.935576	0.0296956
0.920857	0.0300275
0.906139	0.0303745
0.891421	0.0307723
0.876703	0.0311284
0.861985	0.0315238
0.847267	0.0319108
0.832549	0.0323261
0.817831	0.0327148
0.803112	0.0331059
0.788394	0.0335179
0.773676	0.0339441
0.758958	0.034352
0.744240	0.0348449
0.729522	0.0353194
0.714804	0.0358257
0.700085	0.0362969
0.685367	0.036764
0.670649	0.0372168
0.655931	0.0377239
0.641213	0.0381993
0.626495	0.0387423
0.611777	0.0393711
0.597058	0.0399233
0.582340	0.0404921
0.567622	0.0411234
0.552904	0.0416622
0.538186	0.0422419
0.523468	0.0428299
0.508750	0.0434462
0.494032	0.0441218
0.479313	0.0447756
0.464595	0.0454395
0.449877	0.0461268
0.435159	0.0469558
0.420441	0.0478123
0.405723	0.0487907
0.391005	0.0498315
0.376286	0.0509333
0.361568	0.0520534
0.346850	0.0533937
0.332132	0.0547957
0.317414	0.0561827
0.302696	0.0575196
0.287978	0.0587873
0.273259	0.0600217
0.258541	0.0612894
0.243823	0.0624329
0.229105	0.0636614
0.214387	0.0648991
0.199669	0.066241
0.184951	0.0676105
0.170233	0.0691368
0.155514	0.0706764
0.140796	0.072362
0.126078	0.0740742
0.111360	0.0759399
0.096642	0.0778957
0.081924	0.0800534
0.067206	0.0820325
0.052487	0.0842219
0.037769	0.0865471
0.023051	0.0889691
0.008333	0.0914879
-0.006385	0.768435
-0.021103	0.771697
-0.035821	0.775616
-0.050540	0.780952
-0.065258	0.787049
-0.079976	0.79362
-0.094694	0.800585
-0.109412	0.807746
-0.124130	0.815249
-0.138848	0.822866
-0.153566	0.830769
-0.168285	0.838827
-0.183003	0.846741
-0.197721	0.854522
-0.212439	0.862093
-0.227157	0.869805
-0.241875	0.877105
-0.256593	0.88416
-0.271312	0.891002
-0.286030	0.897379
-0.300748	0.903575
-0.315466	0.909155
-0.330184	0.914736
-0.344902	0.919791
-0.359620	0.924731
-0.374339	0.929359
-0.389057	0.933708
-0.403775	0.937882
-0.418493	0.941727
-0.433211	0.945346
-0.447929	0.948861
-0.462647	0.9521
-0.477366	0.955098
-0.492084	0.957923
-0.506802	0.96065
-0.521520	0.96323
-0.536238	0.965727
-0.550956	0.967934
-0.565674	0.970053
-0.580392	0.97202
-0.595111	0.973786
-0.609829	0.975495
-0.624547	0.977038
-0.639265	0.978482
-0.653983	0.979846
-0.668701	0.981163
-0.683419	0.982389
-0.698138	0.98358
-0.712856	0.984621
-0.727574	0.985641
-0.742292	0.98655
-0.757010	0.987435
-0.771728	0.988309
-0.786446	0.989123
-0.801165	0.989893
-0.815883	0.990606
-0.830601	0.991258
-0.845319	0.991791
-0.860037	0.992374
-0.874755	0.992904
-0.889473	0.993364
-0.904191	0.993884
-0.918910	0.994315
-0.933628	0.994667
-0.948346	0.995059
-0.963064	0.995389
-0.977782	0.99573
-0.992500	0.995996
-1.007218	0.996279
-1.021937	0.99655
-1.036655	0.996811
-1.051373	0.997034
-1.066091	0.997245
-1.080809	0.997428
-1.095527	0.997596
-1.110245	0.997768
-1.124964	0.997936
-1.139682	0.998103
-1.154400	0.998269
-1.169118	0.998453
-1.183836	0.998573
-1.198554	0.998705
-1.213272	0.9988
-1.227990	0.998903
-1.242709	0.998973
-1.257427	0.99905
-1.272145	0.999123
-1.286863	0.999206
-1.301581	0.999285
-1.316299	0.99934
-1.331017	0.999393
-1.345736	0.999449
-1.360454	0.999496
-1.375172	0.999528
-1.389890	0.999557
-1.404608	0.999596
-1.419326	0.999629
-1.434044	0.999672
-1.448763	0.999693
-1.463481	0.999721
-1.478199	0.999738
-1.492917	0.999759
-1.507635	0.999769
-1.522353	0.999802
-1.537071	0.999815
-1.551789	0.999826
-1.566508	0.999835
-1.581226	0.999841
-1.595944	0.999847
-1.610662	0.999852
-1.625380	0.999862
-1.640098	0.999872
-1.654816	0.999879
-1.669535	0.999896
-1.684253	0.999905
-1.698971	0.99991
-1.713689	0.999916
-1.728407	0.999922
-1.743125	0.999928
-1.757843	0.99993
-1.772562	0.999937
-1.787280	0.999942
-1.801998	0.999945
-1.816716	0.999952
-1.846152	0.999957
-1.860870	0.999966
-1.875588	0.999967
-1.890307	0.99997
-1.905025	0.999976
-1.919743	0.999978
-1.934461	0.99998
-1.949179	0.999986
-2.008052	0.999987
-2.022770	0.999989
-2.037488	0.999992
-2.052206	0.999992
-2.066924	0.999994
-2.111079	0.999995
-2.125797	0.999997
-2.140515	0.999997
-2.199388	1
&
23.307144	3.03686e-27
23.292425	3.16915e-27
23.277707	3.3072e-27
23.262989	3.45127e-27
23.248271	3.60161e-27
23.233553	3.7585e-27
23.218835	3.92223e-27
23.204117	4.09308e-27
23.189398	4.27137e-27
23.174680	4.45743e-27
23.159962	4.6516e-27
23.145244	4.85422e-27
23.130526	5.06566e-27
23.115808	5.28631e-27
23.101090	5.51657e-27
23.086371	5.75686e-27
23.071653	6.00761e-27
23.056935	6.26929e-27
23.042217	6.54236e-27
23.027499	6.82732e-27
23.012781	7.12469e-27
22.998063	7.435e-27
22.983345	7.75884e-27
22.968626	8.09677e-27
22.953908	8.44942e-27
22.939190	8.81743e-27
22.924472	9.20146e-27
22.909754	9.60222e-27
22.895036	1.00204e-26
22.880318	1.04568e-26
22.865599	1.09123e-26
22.850881	1.13875e-26
22.836163	1.18835e-26
22.821445	1.2401e-26
22.806727	1.29411e-26
22.792009	1.35047e-26
22.777291	1.40928e-26
22.762572	1.47065e-26
22.747854	1.5347e-26
22.733136	1.60154e-26
22.718418	1.67128e-26
22.703700	1.74406e-26
22.688982	1.82001e-26
22.674264	1.89927e-26
22.659546	1.98198e-26
22.644827	2.06829e-26
22.630109	2.15835e-26
22.615391	2.25234e-26
22.600673	2.35042e-26
22.585955	2.45277e-26
22.571237	2.55958e-26
22.556519	2.67104e-26
22.541800	2.78735e-26
22.527082	2.90872e-26
22.512364	3.03538e-26
22.497646	3.16755e-26
22.482928	3.30547e-26
22.468210	3.4494e-26
22.453492	3.59959e-26
22.438773	3.75633e-26
22.424055	3.91988e-26
22.409337	4.09056e-26
22.394619	4.26867e-26
22.379901	4.45453e-26
22.365183	4.64848e-26
22.350465	4.85087e-26
22.335747	5.06207e-26
22.321028	5.28247e-26
22.306310	5.51246e-26
22.291592	5.75247e-26
22.276874	6.00292e-26
22.262156	6.26427e-26
22.247438	6.537e-26
22.232720	6.8216e-26
22.218001	7.11858e-26
22.203283	7.4285e-26
22.188565	7.7519e-26
22.173847	8.08938e-26
22.159129	8.44155e-26
22.144411	8.80905e-26
22.129693	9.19254e-26
22.114974	9.59273e-26
22.100256	1.00103e-25
22.085538	1.04461e-25
22.070820	1.09009e-25
22.056102	1.13754e-25
22.041384	1.18706e-25
22.026666	1.23873e-25
22.011948	1.29266e-25
21.997229	1.34893e-25
21.982511	1.40765e-25
21.967793	1.46892e-25
21.953075	1.53286e-25
21.938357	1.59959e-25
21.923639	1.66921e-25
21.908921	1.74187e-25
21.894202	1.81769e-25
21.879484	1.89681e-25
21.864766	1.97937e-25
21.850048	2.06553e-25
21.835330	2.15543e-25
21.820612	2.24925e-25
21.805894	2.34715e-25
21.791175	2.44931e-25
21.776457	2.55592e-25
21.761739	2.66716e-25
21.747021	2.78325e-25
21.732303	2.90438e-25
21.717585	3.03079e-25
21.702867	3.1627e-25
21.688148	3.30035e-25
21.673430	3.44398e-25
21.658712	3.59387e-25
21.643994	3.75028e-25
21.629276	3.9135e-25
21.614558	4.08381e-25
21.599840	4.26154e-25
21.585122	4.447e-25
21.570403	4.64053e-25
21.555685	4.84248e-25
21.540967	5.05322e-25
21.526249	5.27312e-25
21.511531	5.5026e-25
21.496813	5.74205e-25
21.482095	5.99193e-25
21.467376	6.25267e-25
21.452658	6.52476e-25
21.437940	6.80869e-25
21.423222	7.10497e-25
21.408504	7.41414e-25
21.393786	7.73676e-25
21.379068	8.07342e-25
21.364349	8.42472e-25
21.349631	8.7913e-25
21.334913	9.17384e-25
21.320195	9.57301e-25
21.305477	9.98955e-25
21.290759	1.04242e-24
21.276041	1.08778e-24
21.261323	1.13511e-24
21.246604	1.1845e-24
21.231886	1.23603e-24
21.217168	1.28981e-24
21.202450	1.34593e-24
21.187732	1.40449e-24
21.173014	1.46559e-24
21.158296	1.52936e-24
21.143577	1.5959e-24
21.128859	1.66533e-24
21.114141	1.73778e-24
21.099423	1.81338e-24
21.084705	1.89228e-24
21.069987	1.9746e-24
21.055269	2.0605e-24
21.040550	2.15014e-24
21.025832	2.24368e-24
21.011114	2.34129e-24
20.996396	2.44314e-24
20.981678	2.54943e-24
20.966960	2.66033e-24
20.952242	2.77606e-24
20.937524	2.89682e-24
20.922805	3.02283e-24
20.908087	3.15433e-24
20.893369	3.29154e-24
20.878651	3.43472e-24
20.863933	3.58413e-24
20.849215	3.74003e-24
20.834497	3.90271e-24
20.819778	4.07247e-24
20.805060	4.24961e-24
20.790342	4.43446e-24
20.775624	4.62734e-24
20.760906	4.82861e-24
20.746188	5.03863e-24
20.731470	5.25778e-24
20.716751	5.48647e-24
20.702033	5.7251e-24
20.687315	5.9741e-24
20.672597	6.23393e-24
20.657879	6.50506e-24
20.643161	6.78798e-24
20.628443	7.0832e-24
20.613725	7.39126e-24
20.599006	7.71271e-24
20.584288	8.04814e-24
20.569570	8.39815e-24
20.554852	8.76338e-24
20.540134	9.14449e-24
20.525416	9.54217e-24
20.510698	9.95714e-24
20.495979	1.03902e-23
20.481261	1.0842e-23
20.466543	1.13135e-23
20.451825	1.18055e-23
20.437107	1.23188e-23
20.422389	1.28545e-23
20.407671	1.34135e-23
20.392952	1.39968e-23
20.378234	1.46054e-23
20.363516	1.52405e-23
20.348798	1.59032e-23
20.334080	1.65947e-23
20.319362	1.73163e-23
20.304644	1.80692e-23
20.289925	1.88549e-23
20.275207	1.96747e-23
20.260489	2.05302e-23
20.245771	2.14228e-23
20.231053	2.23543e-23
20.216335	2.33262e-23
20.201617	2.43404e-23
20.186899	2.53986e-23
20.172180	2.65029e-23
20.157462	2.76552e-23
20.142744	2.88575e-23
20.128026	3.01121e-23
20.113308	3.14212e-23
20.098590	3.27873e-23
20.083872	3.42127e-23
20.069153	3.57e-23
20.054435	3.7252e-23
20.039717	3.88715e-23
20.024999	4.05613e-23
20.010281	4.23246e-23
19.995563	4.41645e-23
19.980845	4.60844e-23
19.966126	4.80877e-23
19.951408	5.01781e-23
19.936690	5.23593e-23
19.921972	5.46353e-23
19.907254	5.70102e-23
19.892536	5.94884e-23
19.877818	6.20742e-23
19.863100	6.47723e-23
19.848381	6.75878e-23
19.833663	7.05255e-23
19.818945	7.3591e-23
19.804227	7.67896e-23
19.789509	8.01272e-23
19.774791	8.36099e-23
19.760073	8.72439e-23
19.745354	9.10357e-23
19.730636	9.49924e-23
19.715918	9.9121e-23
19.701200	1.03429e-22
19.686482	1.07924e-22
19.671764	1.12614e-22
19.657046	1.17509e-22
19.642327	1.22616e-22
19.627609	1.27944e-22
19.612891	1.33505e-22
19.598173	1.39306e-22
19.583455	1.4536e-22
19.568737	1.51677e-22
19.554019	1.58269e-22
19.539301	1.65146e-22
19.524582	1.72323e-22
19.509864	1.79811e-22
19.495146	1.87625e-22
19.480428	1.95778e-22
19.465710	2.04285e-22
19.450992	2.13161e-22
19.436274	2.22424e-22
19.421555	2.32088e-22
19.406837	2.42173e-22
19.392119	2.52696e-22
19.377401	2.63675e-22
19.362683	2.75132e-22
19.347965	2.87086e-22
19.333247	2.99559e-22
19.318528	3.12575e-22
19.303810	3.26155e-22
19.289092	3.40326e-22
19.274374	3.55112e-22
19.259656	3.7054e-22
19.244938	3.86638e-22
19.230220	4.03435e-22
19.215502	4.20962e-22
19.200783	4.39251e-22
19.186065	4.58333e-22
19.171347	4.78244e-22
19.156629	4.9902e-22
19.141911	5.20698e-22
19.127193	5.43318e-22
19.112475	5.6692e-22
19.097756	5.91547e-22
19.083038	6.17243e-22
19.068320	6.44056e-22
19.053602	6.72032e-22
19.038884	7.01224e-22
19.024166	7.31683e-22
19.009448	7.63465e-22
18.994729	7.96627e-22
18.980011	8.31228e-22
18.965293	8.67333e-22
18.950575	9.05005e-22
18.935857	9.44313e-22
18.921139	9.85327e-22
18.906421	1.02812e-21
18.891703	1.07278e-21
18.876984	1.11937e-21
18.862266	1.16798e-21
18.847548	1.21871e-21
18.832830	1.27164e-21
18.818112	1.32686e-21
18.803394	1.38449e-21
18.788676	1.44461e-21
18.773957	1.50735e-21
18.759239	1.57281e-21
18.744521	1.64111e-21
18.729803	1.71238e-21
18.715085	1.78674e-21
18.700367	1.86433e-21
18.685649	1.94528e-21
18.670930	2.02975e-21
18.656212	2.11789e-21
18.641494	2.20986e-21
18.626776	2.30581e-21
18.612058	2.40593e-21
18.597340	2.5104e-21
18.582622	2.6194e-21
18.567903	2.73314e-21
18.553185	2.85181e-21
18.538467	2.97563e-21
18.523749	3.10482e-21
18.509031	3.23962e-21
18.494313	3.38028e-21
18.479595	3.52703e-21
18.464877	3.68016e-21
18.450158	3.83993e-21
18.435440	4.00664e-21
18.420722	4.18058e-21
18.406004	4.36207e-21
18.391286	4.55144e-21
18.376568	4.74903e-21
18.361850	4.95519e-21
18.347131	5.1703e-21
18.332413	5.39474e-21
18.317695	5.62892e-21
18.302977	5.87326e-21
18.288259	6.12821e-21
18.273541	6.39422e-21
18.258823	6.67177e-21
18.244104	6.96137e-21
18.229386	7.26353e-21
18.214668	7.5788e-21
18.199950	7.90776e-21
18.185232	8.25098e-21
18.170514	8.6091e-21
18.155796	8.98276e-21
18.141078	9.37263e-21
18.126359	9.77941e-21
18.111641	1.02038e-20
18.096923	1.06467e-20
18.082205	1.11087e-20
18.067487	1.15909e-20
18.052769	1.20939e-20
18.038051	1.26187e-20
18.023332	1.31663e-20
18.008614	1.37377e-20
17.993896	1.43339e-20
17.979178	1.49559e-20
17.964460	1.56049e-20
17.949742	1.6282e-20
17.935024	1.69885e-20
17.920305	1.77257e-20
17.905587	1.84949e-20
17.890869	1.92974e-20
17.876151	2.01347e-20
17.861433	2.10083e-20
17.846715	2.19199e-20
17.831997	2.28709e-20
17.817279	2.38633e-20
17.802560	2.48986e-20
17.787842	2.59789e-20
17.773124	2.7106e-20
17.758406	2.8282e-20
17.743688	2.9509e-20
17.728970	3.07892e-20
17.714252	3.2125e-20
17.699533	3.35186e-20
17.684815	3.49727e-20
17.670097	3.64899e-20
17.655379	3.80728e-20
17.640661	3.97244e-20
17.625943	4.14476e-20
17.611225	4.32456e-20
17.596506	4.51215e-20
17.581788	4.70787e-20
17.567070	4.91208e-20
17.552352	5.12515e-20
17.537634	5.34745e-20
17.522916	5.5794e-20
17.508198	5.8214e-20
17.493480	6.07389e-20
17.478761	6.33733e-20
17.464043	6.61219e-20
17.449325	6.89897e-20
17.434607	7.19818e-20
17.419889	7.51036e-20
17.405171	7.83607e-20
17.390453	8.17591e-20
17.375734	8.53048e-20
17.361016	8.90042e-20
17.346298	9.2864e-20
17.331580	9.68911e-20
17.316862	1.01093e-19
17.302144	1.05477e-19
17.287426	1.1005e-19
17.272707	1.14822e-19
17.257989	1.19801e-19
17.243271	1.24996e-19
17.228553	1.30416e-19
17.213835	1.36071e-19
17.199117	1.41971e-19
17.184399	1.48126e-19
17.169681	1.54549e-19
17.154962	1.61249e-19
17.140244	1.68241e-19
17.125526	1.75535e-19
17.110808	1.83145e-19
17.096090	1.91085e-19
17.081372	1.99369e-19
17.066654	2.08013e-19
17.051935	2.1703e-19
17.037217	2.26439e-19
17.022499	2.36255e-19
17.007781	2.46497e-19
16.993063	2.57182e-19
16.978345	2.6833e-19
16.963627	2.79962e-19
16.948908	2.92097e-19
16.934190	3.04758e-19
16.919472	3.17968e-19
16.904754	3.3175e-19
16.890036	3.4613e-19
16.875318	3.61132e-19
16.860600	3.76784e-19
16.845881	3.93114e-19
16.831163	4.10152e-19
16.816445	4.27928e-19
16.801727	4.46474e-19
16.787009	4.65824e-19
16.772291	4.86012e-19
16.757573	5.07074e-19
16.742855	5.29048e-19
16.728136	5.51975e-19
16.713418	5.75895e-19
16.698700	6.0085e-19
16.683982	6.26887e-19
16.669264	6.54051e-19
16.654546	6.82392e-19
16.639828	7.11961e-19
16.625109	7.4281e-19
16.610391	7.74995e-19
16.595673	8.08575e-19
16.580955	8.43608e-19
16.566237	8.80159e-19
16.551519	9.18293e-19
16.536801	9.58078e-19
16.522082	9.99586e-19
16.507364	1.04289e-18
16.492646	1.08807e-18
16.477928	1.13521e-18
16.463210	1.18439e-18
16.448492	1.2357e-18
16.433774	1.28923e-18
16.419056	1.34508e-18
16.404337	1.40334e-18
16.389619	1.46413e-18
16.374901	1.52755e-18
16.360183	1.59372e-18
16.345465	1.66275e-18
16.330747	1.73477e-18
16.316029	1.80991e-18
16.301310	1.8883e-18
16.286592	1.97008e-18
16.271874	2.05541e-18
16.257156	2.14443e-18
16.242438	2.2373e-18
16.227720	2.3342e-18
16.213002	2.43528e-18
16.198283	2.54075e-18
16.183565	2.65078e-18
16.168847	2.76557e-18
16.154129	2.88533e-18
16.139411	3.01027e-18
16.124693	3.14062e-18
16.109975	3.27662e-18
16.095257	3.41849e-18
16.080538	3.56651e-18
16.065820	3.72094e-18
16.051102	3.88205e-18
16.036384	4.05013e-18
16.021666	4.22549e-18
16.006948	4.40843e-18
15.992230	4.59929e-18
15.977511	4.79841e-18
15.962793	5.00615e-18
15.948075	5.22288e-18
15.933357	5.44898e-18
15.918639	5.68487e-18
15.903921	5.93096e-18
15.889203	6.1877e-18
15.874484	6.45556e-18
15.859766	6.735e-18
15.845048	7.02652e-18
15.830330	7.33067e-18
15.815612	7.64797e-18
15.800894	7.979e-18
15.786176	8.32435e-18
15.771458	8.68463e-18
15.756739	9.06051e-18
15.742021	9.45264e-18
15.727303	9.86174e-18
15.712585	1.02885e-17
15.697867	1.07338e-17
15.683149	1.11983e-17
15.668431	1.16829e-17
15.653712	1.21885e-17
15.638994	1.27159e-17
15.624276	1.32662e-17
15.609558	1.38402e-17
15.594840	1.44391e-17
15.580122	1.50638e-17
15.565404	1.57156e-17
15.550685	1.63956e-17
15.535967	1.7105e-17
15.521249	1.78451e-17
15.506531	1.86171e-17
15.491813	1.94226e-17
15.477095	2.02629e-17
15.462377	2.11395e-17
15.447658	2.2054e-17
15.432940	2.3008e-17
15.418222	2.40033e-17
15.403504	2.50417e-17
15.388786	2.61249e-17
15.374068	2.7255e-17
15.359350	2.84339e-17
15.344632	2.96638e-17
15.329913	3.09469e-17
15.315195	3.22854e-17
15.300477	3.36818e-17
15.285759	3.51385e-17
15.271041	3.66583e-17
15.256323	3.82437e-17
15.241605	3.98976e-17
15.226886	4.16231e-17
15.212168	4.34231e-17
15.197450	4.53009e-17
15.182732	4.72599e-17
15.168014	4.93035e-17
15.153296	5.14355e-17
15.138578	5.36596e-17
15.123859	5.59798e-17
15.109141	5.84003e-17
15.094423	6.09253e-17
15.079705	6.35595e-17
15.064987	6.63076e-17
15.050269	6.91743e-17
15.035551	7.2165e-17
15.020833	7.52849e-17
15.006114	7.85395e-17
14.991396	8.19348e-17
14.976678	8.54768e-17
14.961960	8.91719e-17
14.947242	9.30265e-17
14.932524	9.70477e-17
14.917806	1.01243e-16
14.903087	1.05619e-16
14.888369	1.10184e-16
14.873651	1.14946e-16
14.858933	1.19914e-16
14.844215	1.25097e-16
14.829497	1.30504e-16
14.814779	1.36144e-16
14.800060	1.42028e-16
14.785342	1.48165e-16
14.770624	1.54568e-16
14.755906	1.61248e-16
14.741188	1.68216e-16
14.726470	1.75485e-16
14.711752	1.83067e-16
14.697034	1.90977e-16
14.682315	1.99229e-16
14.667597	2.07837e-16
14.652879	2.16817e-16
14.638161	2.26185e-16
14.623443	2.35957e-16
14.608725	2.46151e-16
14.594007	2.56785e-16
14.579288	2.67878e-16
14.564570	2.7945e-16
14.549852	2.91522e-16
14.535134	3.04115e-16
14.520416	3.17252e-16
14.505698	3.30955e-16
14.490980	3.45251e-16
14.476261	3.60163e-16
14.461543	3.75719e-16
14.446825	3.91946e-16
14.432107	4.08874e-16
14.417389	4.26533e-16
14.402671	4.44954e-16
14.387953	4.64169e-16
14.373235	4.84214e-16
14.358516	5.05124e-16
14.343798	5.26937e-16
14.329080	5.49691e-16
14.314362	5.73426e-16
14.299644	5.98186e-16
14.284926	6.24015e-16
14.270208	6.50957e-16
14.255489	6.79063e-16
14.240771	7.08381e-16
14.226053	7.38964e-16
14.211335	7.70866e-16
14.196617	8.04145e-16
14.181899	8.38859e-16
14.167181	8.75072e-16
14.152462	9.12846e-16
14.137744	9.5225e-16
14.123026	9.93353e-16
14.108308	1.03623e-15
14.093590	1.08096e-15
14.078872	1.12761e-15
14.064154	1.17628e-15
14.049436	1.22704e-15
14.034717	1.28e-15
14.019999	1.33524e-15
14.005281	1.39286e-15
13.990563	1.45297e-15
13.975845	1.51567e-15
13.961127	1.58107e-15
13.946409	1.64929e-15
13.931690	1.72046e-15
13.916972	1.79469e-15
13.902254	1.87213e-15
13.887536	1.9529e-15
13.872818	2.03715e-15
13.858100	2.12504e-15
13.843382	2.21672e-15
13.828663	2.31235e-15
13.813945	2.4121e-15
13.799227	2.51615e-15
13.784509	2.62469e-15
13.769791	2.7379e-15
13.755073	2.85599e-15
13.740355	2.97918e-15
13.725636	3.10767e-15
13.710918	3.24171e-15
13.696200	3.38151e-15
13.681482	3.52735e-15
13.666764	3.67947e-15
13.652046	3.83814e-15
13.637328	4.00365e-15
13.622610	4.17629e-15
13.607891	4.35637e-15
13.593173	4.54422e-15
13.578455	4.74015e-15
13.563737	4.94453e-15
13.549019	5.15771e-15
13.534301	5.38008e-15
13.519583	5.61202e-15
13.504864	5.85396e-15
13.490146	6.10632e-15
13.475428	6.36955e-15
13.460710	6.64412e-15
13.445992	6.93051e-15
13.431274	7.22924e-15
13.416556	7.54084e-15
13.401837	7.86586e-15
13.387119	8.20487e-15
13.372401	8.55848e-15
13.357683	8.92733e-15
13.342965	9.31205e-15
13.328247	9.71334e-15
13.313529	1.01319e-14
13.298811	1.05685e-14
13.284092	1.10239e-14
13.269374	1.14989e-14
13.254656	1.19943e-14
13.239938	1.25111e-14
13.225220	1.30502e-14
13.210502	1.36124e-14
13.195784	1.41988e-14
13.181065	1.48105e-14
13.166347	1.54485e-14
13.151629	1.6114e-14
13.136911	1.68081e-14
13.122193	1.75321e-14
13.107475	1.82872e-14
13.092757	1.90748e-14
13.078038	1.98964e-14
13.063320	2.07533e-14
13.048602	2.1647e-14
13.033884	2.25792e-14
13.019166	2.35516e-14
13.004448	2.45657e-14
12.989730	2.56235e-14
12.975012	2.67268e-14
12.960293	2.78776e-14
12.945575	2.90779e-14
12.930857	3.03298e-14
12.916139	3.16356e-14
12.901421	3.29975e-14
12.886703	3.4418e-14
12.871985	3.58996e-14
12.857266	3.74449e-14
12.842548	3.90567e-14
12.827830	4.07379e-14
12.813112	4.24913e-14
12.798394	4.43201e-14
12.783676	4.62275e-14
12.768958	4.8217e-14
12.754239	5.0292e-14
12.739521	5.24562e-14
12.724803	5.47135e-14
12.710085	5.70678e-14
12.695367	5.95233e-14
12.680649	6.20844e-14
12.665931	6.47556e-14
12.651213	6.75416e-14
12.636494	7.04474e-14
12.621776	7.3478e-14
12.607058	7.66389e-14
12.592340	7.99357e-14
12.577622	8.33741e-14
12.562904	8.69603e-14
12.548186	9.07006e-14
12.533467	9.46017e-14
12.518749	9.86703e-14
12.504031	1.02914e-13
12.489313	1.0734e-13
12.474595	1.11956e-13
12.459877	1.1677e-13
12.445159	1.21791e-13
12.430440	1.27028e-13
12.415722	1.32489e-13
12.401004	1.38186e-13
12.386286	1.44127e-13
12.371568	1.50323e-13
12.356850	1.56785e-13
12.342132	1.63525e-13
12.327413	1.70554e-13
12.312695	1.77885e-13
12.297977	1.85531e-13
12.283259	1.93505e-13
12.268541	2.01822e-13
12.253823	2.10495e-13
12.239105	2.19541e-13
12.224387	2.28976e-13
12.209668	2.38815e-13
12.194950	2.49077e-13
12.180232	2.59779e-13
12.165514	2.70941e-13
12.150796	2.82581e-13
12.136078	2.94722e-13
12.121360	3.07383e-13
12.106641	3.20588e-13
12.091923	3.34359e-13
12.077205	3.48721e-13
12.062487	3.637e-13
12.047769	3.79321e-13
12.033051	3.95612e-13
12.018333	4.12603e-13
12.003614	4.30322e-13
11.988896	4.48801e-13
11.974178	4.68073e-13
11.959460	4.88172e-13
11.944742	5.09133e-13
11.930024	5.30992e-13
11.915306	5.5379e-13
11.900588	5.77565e-13
11.885869	6.02359e-13
11.871151	6.28217e-13
11.856433	6.55183e-13
11.841715	6.83306e-13
11.826997	7.12635e-13
11.812279	7.4322e-13
11.797561	7.75117e-13
11.782842	8.08382e-13
11.768124	8.43072e-13
11.753406	8.7925e-13
11.738688	9.16977e-13
11.723970	9.56322e-13
11.709252	9.97353e-13
11.694534	1.04014e-12
11.679815	1.08477e-12
11.665097	1.1313e-12
11.650379	1.17983e-12
11.635661	1.23044e-12
11.620943	1.28322e-12
11.606225	1.33825e-12
11.591507	1.39565e-12
11.576789	1.4555e-12
11.562070	1.51792e-12
11.547352	1.58301e-12
11.532634	1.65089e-12
11.517916	1.72168e-12
11.503198	1.79549e-12
11.488480	1.87247e-12
11.473762	1.95275e-12
11.459043	2.03646e-12
11.444325	2.12375e-12
11.429607	2.21479e-12
11.414889	2.30972e-12
11.400171	2.40871e-12
11.385453	2.51194e-12
11.370735	2.61959e-12
11.356016	2.73185e-12
11.341298	2.84891e-12
11.326580	2.97099e-12
11.311862	3.09828e-12
11.297144	3.23102e-12
11.282426	3.36945e-12
11.267708	3.51379e-12
11.252990	3.66431e-12
11.238271	3.82127e-12
11.223553	3.98494e-12
11.208835	4.15562e-12
11.194117	4.33359e-12
11.179399	4.51918e-12
11.164681	4.7127e-12
11.149963	4.9145e-12
11.135244	5.12493e-12
11.120526	5.34436e-12
11.105808	5.57317e-12
11.091090	5.81176e-12
11.076372	6.06055e-12
11.061654	6.31997e-12
11.046936	6.59049e-12
11.032217	6.87257e-12
11.017499	7.1667e-12
11.002781	7.47341e-12
10.988063	7.79322e-12
10.973345	8.1267e-12
10.958627	8.47443e-12
10.943909	8.83701e-12
10.929191	9.21509e-12
10.914472	9.60931e-12
10.899754	1.00204e-11
10.885036	1.0449e-11
10.870318	1.08959e-11
10.855600	1.1362e-11
10.840882	1.18479e-11
10.826164	1.23546e-11
10.811445	1.28829e-11
10.796727	1.34337e-11
10.782009	1.40081e-11
10.767291	1.4607e-11
10.752573	1.52315e-11
10.737855	1.58827e-11
10.723137	1.65616e-11
10.708418	1.72695e-11
10.693700	1.80076e-11
10.678982	1.87772e-11
10.664264	1.95797e-11
10.649546	2.04164e-11
10.634828	2.12887e-11
10.620110	2.21983e-11
10.605391	2.31468e-11
10.590673	2.41356e-11
10.575955	2.51667e-11
10.561237	2.62417e-11
10.546519	2.73625e-11
10.531801	2.85312e-11
10.517083	2.97497e-11
10.502365	3.10201e-11
10.487646	3.23447e-11
10.472928	3.37258e-11
10.458210	3.51657e-11
10.443492	3.66671e-11
10.428774	3.82324e-11
10.414056	3.98644e-11
10.399338	4.15659e-11
10.384619	4.334e-11
10.369901	4.51897e-11
10.355183	4.71181e-11
10.340465	4.91287e-11
10.325747	5.1225e-11
10.311029	5.34105e-11
10.296311	5.56892e-11
10.281592	5.80648e-11
10.266874	6.05417e-11
10.252156	6.3124e-11
10.237438	6.58162e-11
10.222720	6.86231e-11
10.208002	7.15494e-11
10.193284	7.46003e-11
10.178566	7.77811e-11
10.163847	8.10972e-11
10.149129	8.45545e-11
10.134411	8.81588e-11
10.119693	9.19165e-11
10.104975	9.58341e-11
10.090257	9.99184e-11
10.075539	1.04176e-10
10.060820	1.08615e-10
10.046102	1.13243e-10
10.031384	1.18068e-10
10.016666	1.23098e-10
10.001948	1.28342e-10
9.987230	1.33808e-10
9.972512	1.39507e-10
9.957793	1.45449e-10
9.943075	1.51642e-10
9.928357	1.58099e-10
9.913639	1.64831e-10
9.898921	1.71848e-10
9.884203	1.79164e-10
9.869485	1.8679e-10
9.854767	1.94741e-10
9.840048	2.03029e-10
9.825330	2.11669e-10
9.810612	2.20676e-10
9.795894	2.30065e-10
9.781176	2.39854e-10
9.766458	2.50057e-10
9.751740	2.60694e-10
9.737021	2.71783e-10
9.722303	2.83342e-10
9.707585	2.95391e-10
9.692867	3.07952e-10
9.678149	3.21046e-10
9.663431	3.34696e-10
9.648713	3.48924e-10
9.633994	3.63756e-10
9.619276	3.79217e-10
9.604558	3.95334e-10
9.589840	4.12134e-10
9.575122	4.29646e-10
9.560404	4.47901e-10
9.545686	4.6693e-10
9.530968	4.86766e-10
9.516249	5.07442e-10
9.501531	5.28994e-10
9.486813	5.51459e-10
9.472095	5.74877e-10
9.457377	5.99286e-10
9.442659	6.2473e-10
9.427941	6.51251e-10
9.413222	6.78895e-10
9.398504	7.0771e-10
9.383786	7.37745e-10
9.369068	7.69051e-10
9.354350	8.01683e-10
9.339632	8.35696e-10
9.324914	8.71148e-10
9.310195	9.08101e-10
9.295477	9.46617e-10
9.280759	9.86763e-10
9.266041	1.02861e-09
9.251323	1.07222e-09
9.236605	1.11768e-09
9.221887	1.16506e-09
9.207169	1.21444e-09
9.192450	1.26592e-09
9.177732	1.31956e-09
9.163014	1.37548e-09
9.148296	1.43376e-09
9.133578	1.4945e-09
9.118860	1.55781e-09
9.104142	1.62379e-09
9.089423	1.69256e-09
9.074705	1.76423e-09
9.059987	1.83893e-09
9.045269	1.91679e-09
9.030551	1.99793e-09
9.015833	2.08249e-09
9.001115	2.17063e-09
8.986396	2.26249e-09
8.971678	2.35822e-09
8.956960	2.45799e-09
8.942242	2.56197e-09
8.927524	2.67033e-09
8.912806	2.78327e-09
8.898088	2.90097e-09
8.883369	3.02363e-09
8.868651	3.15146e-09
8.853933	3.28468e-09
8.839215	3.42352e-09
8.824497	3.5682e-09
8.809779	3.71899e-09
8.795061	3.87612e-09
8.780343	4.03987e-09
8.765624	4.21052e-09
8.750906	4.38836e-09
8.736188	4.57368e-09
8.721470	4.7668e-09
8.706752	4.96805e-09
8.692034	5.17778e-09
8.677316	5.39632e-09
8.662597	5.62407e-09
8.647879	5.86139e-09
8.633161	6.10869e-09
8.618443	6.36639e-09
8.603725	6.63493e-09
8.589007	6.91476e-09
8.574289	7.20635e-09
8.559570	7.51019e-09
8.544852	7.82681e-09
8.530134	8.15672e-09
8.515416	8.50049e-09
8.500698	8.8587e-09
8.485980	9.23195e-09
8.471262	9.62087e-09
8.456544	1.00261e-08
8.441825	1.04484e-08
8.427107	1.08884e-08
8.412389	1.13468e-08
8.397671	1.18245e-08
8.382953	1.23222e-08
8.368235	1.28407e-08
8.353517	1.33811e-08
8.338798	1.3944e-08
8.324080	1.45306e-08
8.309362	1.51417e-08
8.294644	1.57785e-08
8.279926	1.64419e-08
8.265208	1.71331e-08
8.250490	1.78533e-08
8.235771	1.86036e-08
8.221053	1.93853e-08
8.206335	2.01997e-08
8.191617	2.10482e-08
8.176899	2.19322e-08
8.162181	2.28532e-08
8.147463	2.38127e-08
8.132745	2.48123e-08
8.118026	2.58537e-08
8.103308	2.69387e-08
8.088590	2.80689e-08
8.073872	2.92464e-08
8.059154	3.04731e-08
8.044436	3.17509e-08
8.029718	3.30822e-08
8.014999	3.4469e-08
8.000281	3.59137e-08
7.985563	3.74187e-08
7.970845	3.89864e-08
7.956127	4.06196e-08
7.941409	4.23208e-08
7.926691	4.4093e-08
7.911972	4.5939e-08
7.897254	4.7862e-08
7.882536	4.98651e-08
7.867818	5.19516e-08
7.853100	5.4125e-08
7.838382	5.63889e-08
7.823664	5.8747e-08
7.808946	6.12033e-08
7.794227	6.37617e-08
7.779509	6.64266e-08
7.764791	6.92022e-08
7.750073	7.20933e-08
7.735355	7.51046e-08
7.720637	7.82409e-08
7.705919	8.15076e-08
7.691200	8.49099e-08
7.676482	8.84536e-08
7.661764	9.21443e-08
7.647046	9.59882e-08
7.632328	9.99916e-08
7.617610	1.04161e-07
7.602892	1.08503e-07
7.588173	1.13026e-07
7.573455	1.17736e-07
7.558737	1.22641e-07
7.544019	1.27749e-07
7.529301	1.33068e-07
7.514583	1.38608e-07
7.499865	1.44378e-07
7.485146	1.50386e-07
7.470428	1.56642e-07
7.455710	1.63157e-07
7.440992	1.69942e-07
7.426274	1.77007e-07
7.411556	1.84364e-07
7.396838	1.92025e-07
7.382120	2.00002e-07
7.367401	2.08309e-07
7.352683	2.16958e-07
7.337965	2.25964e-07
7.323247	2.35341e-07
7.308529	2.45106e-07
7.293811	2.55272e-07
7.279093	2.65858e-07
7.264374	2.76879e-07
7.249656	2.88354e-07
7.234938	3.00302e-07
7.220220	3.12741e-07
7.205502	3.25692e-07
7.190784	3.39176e-07
7.176066	3.53214e-07
7.161347	3.67828e-07
7.146629	3.83043e-07
7.131911	3.98883e-07
7.117193	4.15373e-07
7.102475	4.32539e-07
7.087757	4.5041e-07
7.073039	4.69013e-07
7.058321	4.88379e-07
7.043602	5.08538e-07
7.028884	5.29523e-07
7.014166	5.51367e-07
6.999448	5.74104e-07
6.984730	5.97772e-07
6.970012	6.22408e-07
6.955294	6.48051e-07
6.940575	6.74741e-07
6.925857	7.02521e-07
6.911139	7.31436e-07
6.896421	7.6153e-07
6.881703	7.92852e-07
6.866985	8.2545e-07
6.852267	8.59378e-07
6.837548	8.94687e-07
6.822830	9.31433e-07
6.808112	9.69676e-07
6.793394	1.00947e-06
6.778676	1.05089e-06
6.763958	1.09399e-06
6.749240	1.13884e-06
6.734522	1.18551e-06
6.719803	1.23407e-06
6.705085	1.28461e-06
6.690367	1.33719e-06
6.675649	1.3919e-06
6.660931	1.44883e-06
6.646213	1.50807e-06
6.631495	1.5697e-06
6.616776	1.63382e-06
6.602058	1.70053e-06
6.587340	1.76994e-06
6.572622	1.84215e-06
6.557904	1.91728e-06
6.543186	1.99543e-06
6.528468	2.07673e-06
6.513749	2.16131e-06
6.499031	2.24929e-06
6.484313	2.34081e-06
6.469595	2.43601e-06
6.454877	2.53503e-06
6.440159	2.63803e-06
6.425441	2.74517e-06
6.410723	2.8566e-06
6.396004	2.97249e-06
6.381286	3.09303e-06
6.366568	3.21839e-06
6.351850	3.34876e-06
6.337132	3.48435e-06
6.322414	3.62535e-06
6.307696	3.77198e-06
6.292977	3.92446e-06
6.278259	4.08301e-06
6.263541	4.24788e-06
6.248823	4.4193e-06
6.234105	4.59755e-06
6.219387	4.78287e-06
6.204669	4.97556e-06
6.189950	5.17589e-06
6.175232	5.38415e-06
6.160514	5.60067e-06
6.145796	5.82575e-06
6.131078	6.05973e-06
6.116360	6.30296e-06
6.101642	6.55578e-06
6.086924	6.81858e-06
6.072205	7.09172e-06
6.057487	7.37562e-06
6.042769	7.67068e-06
6.028051	7.97734e-06
6.013333	8.29602e-06
5.998615	8.62721e-06
5.983897	8.97136e-06
5.969178	9.32898e-06
5.954460	9.70058e-06
5.939742	1.00867e-05
5.925024	1.04879e-05
5.910306	1.09046e-05
5.895588	1.13377e-05
5.880870	1.17875e-05
5.866151	1.22548e-05
5.851433	1.27403e-05
5.836715	1.32445e-05
5.821997	1.37682e-05
5.807279	1.43122e-05
5.792561	1.48772e-05
5.777843	1.54639e-05
5.763124	1.60733e-05
5.748406	1.6706e-05
5.733688	1.7363e-05
5.718970	1.80452e-05
5.704252	1.87536e-05
5.689534	1.94889e-05
5.674816	2.02524e-05
5.660098	2.10449e-05
5.645379	2.18676e-05
5.630661	2.27215e-05
5.615943	2.36077e-05
5.601225	2.45276e-05
5.586507	2.54821e-05
5.571789	2.64727e-05
5.557071	2.75006e-05
5.542352	2.85671e-05
5.527634	2.96736e-05
5.512916	3.08215e-05
5.498198	3.20123e-05
5.483480	3.32475e-05
5.468762	3.45286e-05
5.454044	3.58573e-05
5.439325	3.72353e-05
5.424607	3.86641e-05
5.409889	4.01457e-05
5.395171	4.16817e-05
5.380453	4.32741e-05
5.365735	4.49248e-05
5.351017	4.66358e-05
5.336299	4.84091e-05
5.321580	5.02467e-05
5.306862	5.21509e-05
5.292144	5.41239e-05
5.277426	5.61679e-05
5.262708	5.82852e-05
5.247990	6.04783e-05
5.233272	6.27496e-05
5.218553	6.51016e-05
5.203835	6.75368e-05
5.189117	7.0058e-05
5.174399	7.26678e-05
5.159681	7.53691e-05
5.144963	7.81645e-05
5.130245	8.1057e-05
5.115526	8.40495e-05
5.100808	8.71451e-05
5.086090	9.03467e-05
5.071372	9.36576e-05
5.056654	9.70808e-05
5.041936	0.00010062
5.027218	0.000104277
5.012500	0.000108057
4.997781	0.000111962
4.983063	0.000115996
4.968345	0.000120162
4.953627	0.000124464
4.938909	0.000128905
4.924191	0.000133489
4.909473	0.000138219
4.894754	0.000143098
4.880036	0.000148129
4.865318	0.000153317
4.850600	0.000158665
4.835882	0.000164175
4.821164	0.000169852
4.806446	0.000175697
4.791727	0.000181715
4.777009	0.000187907
4.762291	0.000194277
4.747573	0.000200827
4.732855	0.00020756
4.718137	0.000214476
4.703419	0.000221579
4.688701	0.000228868
4.673982	0.000236346
4.659264	0.000244013
4.644546	0.000251869
4.629828	0.000259913
4.615110	0.000268143
4.600392	0.000276559
4.585674	0.000285158
4.570955	0.000293935
4.556237	0.000302886
4.541519	0.000312005
4.526801	0.000321285
4.512083	0.000330718
4.497365	0.000340293
4.482647	0.000349997
4.467928	0.000359817
4.453210	0.000369735
4.438492	0.000379732
4.423774	0.000389785
4.409056	0.000399867
4.394338	0.000409947
4.379620	0.000419988
4.364902	0.000429948
4.350183	0.000439777
4.335465	0.000449416
4.320747	0.000458795
4.306029	0.000467829
4.291311	0.000476413
4.276593	0.000484418
4.261875	0.00049167
4.247156	0.000497931
4.232438	0.000502817
&
```
