## Supplementary material for "All-at-once RNA folding with 3D motif prediction framed by evolutionary information": RF01512_Afu_309.cacofold.power

```
# Power analysis of CaCoFold structure
#
# Powertype = SINGLE SUBSTITUTIONS
# covary left_pos right_pos substitutions power
#----------------------------------------------------------------
18		180		5		0.11
19		178		0		0.00
20		177		0		0.00
21		176		2		0.00
22		175		2		0.00
23		174		0		0.00
24		173		0		0.00
25		104		0		0.00
26		103		0		0.00
27		102		5		0.11
28		101		2		0.00
29		99		0		0.00
30		98		1		0.00
31		97		0		0.00
32		96		3		0.02
33		95		6		0.16
34		94		8		0.24
35		93		2		0.00
36		90		0		0.00
37		87		0		0.00
38		86		1		0.00
39		85		4		0.07
45		80		5		0.11
46		79		2		0.00
47		78		4		0.07
48		77		6		0.16
49		76		8		0.24
51		75		7		0.20
52		74		6		0.16
53		73		7		0.20
54		72		4		0.07
55		71		4		0.07
56		70		7		0.20
57		69		4		0.07
58		68		3		0.02
59		67		9		0.28
60		66		4		0.07
107		172		0		0.00
108		171		0		0.00
109		170		0		0.00
110		169		2		0.00
111		168		3		0.02
112		167		3		0.02
113		166		1		0.00
114		165		4		0.07
118		156		5		0.11
119		155		3		0.02
120		154		1		0.00
121		153		2		0.00
122		151		1		0.00
123		150		4		0.07
124		149		0		0.00
125		148		0		0.00
126		147		2		0.00
127		146		5		0.11
128		145		7		0.20
129		144		5		0.11
130		143		9		0.28
197		257		5		0.11
198		256		5		0.11
199		255		3		0.02
200		254		1		0.00
201		245		8		0.24
202		244		5		0.11
203		234		4		0.07
204		233		7		0.20
205		229		1		0.00
208		228		3		0.02
209		227		5		0.11
210		226		6		0.16
211		225		6		0.16
212		224		7		0.20
213		223		5		0.11
215		222		7		0.20
261		348		7		0.20
262		347		7		0.20
263		346		4		0.07
264		345		3		0.02
265		344		5		0.11
266		343		5		0.11
268		342		3		0.02
269		341		3		0.02
270		340		4		0.07
271		339		6		0.16
272		338		5		0.11
273		337		1		0.00
274		336		2		0.00
275		335		8		0.24
276		334		4		0.07
277		333		5		0.11
279		332		3		0.02
280		314		3		0.02
281		313		3		0.02
282		312		3		0.02
283		311		5		0.11
284		310		7		0.20
285		309		3		0.02
286		308		4		0.07
287		307		6		0.16
288		306		3		0.02
289		305		4		0.07
352		373		4		0.07
353		371		0		0.00
354		370		6		0.16
355		369		2		0.00
356		368		2		0.00
357		367		3		0.02
358		366		0		0.00
359		365		0		0.00
#
# BPAIRS 109
# avg substitutions per BP 3.6
# BPAIRS expected to covary 7.9 +/- 2.6
# BPAIRS observed to covary 0
#
```
