## Supplementary material for "All-at-once RNA folding with 3D motif prediction framed by evolutionary information": RF01512_Afu_309.power

```
# Power analysis of given structure
#
# Powertype = SINGLE SUBSTITUTIONS
# covary left_pos right_pos substitutions power
#----------------------------------------------------------------
18		180		5		0.11
19		178		0		0.00
20		177		0		0.00
21		176		2		0.00
22		175		2		0.00
23		174		0		0.00
24		173		0		0.00
25		172		0		0.00
26		103		0		0.00
27		102		5		0.11
28		101		2		0.00
29		99		0		0.00
30		98		1		0.00
31		97		0		0.00
33		95		6		0.16
34		94		8		0.24
35		93		2		0.00
36		90		0		0.00
37		87		0		0.00
38		86		1		0.00
39		85		4		0.07
40		84		5		0.11
41		83		7		0.20
42		81		1		0.00
43		80		8		0.24
44		78		4		0.07
45		77		6		0.16
46		76		5		0.11
47		75		6		0.16
48		74		5		0.11
49		73		7		0.20
52		71		4		0.07
53		70		9		0.28
54		69		5		0.11
56		67		6		0.16
57		66		5		0.11
58		65		2		0.00
59		64		9		0.28
111		171		1		0.00
112		170		2		0.00
113		169		2		0.00
114		168		6		0.16
115		167		5		0.11
118		156		5		0.11
119		155		3		0.02
120		154		1		0.00
122		151		1		0.00
123		150		4		0.07
124		149		0		0.00
192		283		5		0.11
193		282		7		0.20
194		281		7		0.20
198		279		5		0.11
199		277		4		0.07
200		276		4		0.07
201		275		7		0.20
202		274		3		0.02
203		273		0		0.00
216		266		7		0.20
217		265		5		0.11
218		264		4		0.07
219		263		1		0.00
222		262		4		0.07
223		261		5		0.11
224		260		6		0.16
225		259		3		0.02
226		258		4		0.07
227		257		2		0.00
228		255		2		0.00
229		254		0		0.00
288		377		2		0.00
289		376		6		0.16
290		375		2		0.00
291		371		0		0.00
292		370		6		0.16
293		369		1		0.00
294		368		0		0.00
295		367		2		0.00
304		360		1		0.00
305		359		0		0.00
306		358		2		0.00
307		357		4		0.07
308		356		2		0.00
311		354		5		0.11
312		353		0		0.00
313		352		2		0.00
336		346		3		0.02
337		345		3		0.02
338		344		2		0.00
339		343		4		0.07
#
# BPAIRS 90
# avg substitutions per BP 3.3
# BPAIRS expected to covary 5.9 +/- 2.2
# BPAIRS observed to covary 0
#
```
