## Supplementary material for "All-at-once RNA folding with 3D motif prediction framed by evolutionary information": RF01512_Afu_309.surv

```
5.625413	0.0111111
5.597976	0.0222222
4.615090	0.0333333
3.760406	0.0444444
2.563849	0.0555556
2.264710	0.0666667
2.051039	0.0777778
1.922836	0.0888889
1.880102	0.1
1.837368	0.111111
1.666431	0.122222
1.367292	0.133333
0.982684	0.144444
0.683545	0.155556
0.640811	0.166667
0.341672	0.177778
0.213469	0.188889
0.170735	0.211111
0.042532	0.222222
-0.000202	0.455556
-0.042936	0.555556
-0.171138	0.588889
-0.213873	0.6
-0.256607	0.611111
-0.299341	0.622222
-0.342075	0.633333
-0.427544	0.655556
-0.470278	0.677778
-0.513012	0.7
-0.555746	0.711111
-0.598480	0.722222
-0.641214	0.744444
-0.683949	0.766667
-0.726683	0.777778
-0.769417	0.788889
-0.812151	0.8
-0.897620	0.833333
-0.940354	0.855556
-0.983088	0.866667
-1.196759	0.877778
-1.324961	0.888889
-1.367696	0.9
-1.453164	0.911111
-1.581366	0.922222
-1.709569	0.944444
-1.880506	0.955556
-2.008708	0.966667
-2.692455	0.977778
-2.863392	0.988889
-3.077063	1
&
10.811546	1.82295e-05
9.956862	3.64591e-05
9.700457	5.46886e-05
9.486786	7.29182e-05
9.102179	9.11477e-05
9.059445	0.000109377
8.845774	0.000127607
8.803039	0.000145836
8.760305	0.000182295
8.632103	0.000255214
8.546634	0.000273443
8.418432	0.000309902
8.332963	0.000328132
8.119293	0.00038282
8.076558	0.00040105
8.033824	0.00041928
7.991090	0.000455739
7.948356	0.000492198
7.905622	0.000546886
7.862887	0.000583345
7.777419	0.000638034
7.691951	0.000674493
7.649217	0.000692723
7.606482	0.000710952
7.563748	0.000747411
7.521014	0.00078387
7.478280	0.000838559
7.435546	0.000929707
7.392812	0.000984396
7.307343	0.00102085
7.264609	0.00105731
7.221875	0.00109377
7.179141	0.00114846
7.136406	0.00118492
7.050938	0.00120315
7.008204	0.00127607
6.965470	0.00134899
6.922736	0.00144013
6.880001	0.00154951
6.837267	0.0016042
6.794533	0.00167712
6.751799	0.00173181
6.709065	0.0017865
6.666330	0.00182295
6.623596	0.00185941
6.580862	0.00196879
6.538128	0.00200525
6.452660	0.00204171
6.409925	0.00211463
6.367191	0.00216932
6.324457	0.00227869
6.281723	0.00238807
6.238989	0.00242453
6.196254	0.00247922
6.153520	0.00251568
6.110786	0.00260683
6.068052	0.00267974
6.025318	0.00278912
5.982584	0.00288027
5.939849	0.00300788
5.897115	0.00322663
5.854381	0.00340893
5.811647	0.00350007
5.768913	0.00371883
5.726178	0.00388289
5.683444	0.00393758
5.640710	0.0041928
5.597976	0.00617982
5.555242	0.00670847
5.512508	0.00685431
5.469773	0.00694546
5.427039	0.00743765
5.384305	0.00761995
5.341571	0.00776579
5.298837	0.00798454
5.256102	0.00818507
5.213368	0.00864081
5.170634	0.00880487
5.127900	0.00902363
5.085166	0.00916946
5.042432	0.00953405
4.999697	0.00975281
4.956963	0.0102085
4.914229	0.010482
4.871495	0.0108466
4.828761	0.0111383
4.786026	0.0117398
4.743292	0.0122685
4.700558	0.0130888
4.657824	0.0133623
4.615090	0.0138545
4.572356	0.0145836
4.529621	0.0152399
4.486887	0.0167347
4.444153	0.0170811
4.401419	0.017628
4.358685	0.018266
4.315951	0.0190499
4.273216	0.0199249
4.230482	0.02049
4.187748	0.0212739
4.145014	0.02224
4.102280	0.0226593
4.059545	0.0233885
4.016811	0.0241359
3.974077	0.0246281
3.931343	0.0252662
3.888609	0.0257219
3.845875	0.0266516
3.803140	0.0273261
3.760406	0.0281646
3.717672	0.028748
3.674938	0.0298053
3.632204	0.0306074
3.589469	0.0313001
3.546735	0.0322298
3.504001	0.0330137
3.461267	0.034308
3.418533	0.0354929
3.375799	0.0364773
3.333064	0.0373523
3.290330	0.0381544
3.247596	0.0393758
3.204862	0.0399409
3.162128	0.0412717
3.119393	0.0427301
3.076659	0.0437145
3.033925	0.0445895
2.991191	0.0458473
2.948457	0.0475062
2.905723	0.0486729
2.862988	0.0496391
2.820254	0.0504594
2.777520	0.0514256
2.734786	0.0530298
2.692052	0.0542147
2.649317	0.0554907
2.606583	0.0564934
2.563849	0.0574595
2.521115	0.0590637
2.478381	0.0598111
2.435647	0.0616341
2.392912	0.0631289
2.350178	0.0644414
2.307444	0.0660092
2.264710	0.0675587
2.221976	0.0690171
2.179241	0.0705301
2.136507	0.0716603
2.093773	0.0731187
2.051039	0.0746135
2.008305	0.0761266
1.965571	0.0775485
1.922836	0.0791527
1.880102	0.0809392
1.837368	0.082434
1.794634	0.0851684
1.751900	0.0878664
1.709165	0.0900357
1.666431	0.0941374
1.623697	0.0969994
1.580963	0.100244
1.538229	0.103307
1.495495	0.105731
1.452760	0.10832
1.410026	0.111146
1.367292	0.114317
1.324558	0.116997
1.281824	0.120206
1.239089	0.122867
1.196355	0.125583
1.153621	0.127716
1.110887	0.130925
1.068153	0.133167
1.025419	0.13581
0.982684	0.138672
0.939950	0.141443
0.897216	0.14498
0.854482	0.148279
0.811748	0.15249
0.769014	0.155771
0.726279	0.159436
0.683545	0.162863
0.640811	0.166363
0.598077	0.169991
0.555343	0.173983
0.512608	0.177811
0.469874	0.181129
0.427140	0.185577
0.384406	0.189569
0.341672	0.193926
0.298938	0.200106
0.256203	0.205465
0.213469	0.212174
0.170735	0.218117
0.128001	0.224023
0.085267	0.231023
0.042532	0.238242
-0.000202	0.386539
-0.042936	0.561707
-0.085670	0.571442
-0.128404	0.590291
-0.171138	0.617599
-0.213873	0.6353
-0.256607	0.652745
-0.299341	0.667548
-0.342075	0.680709
-0.384809	0.691447
-0.427544	0.701364
-0.470278	0.710369
-0.513012	0.72014
-0.555746	0.728908
-0.598480	0.741031
-0.641214	0.754284
-0.683949	0.768138
-0.726683	0.779915
-0.769417	0.788282
-0.812151	0.796194
-0.854885	0.804069
-0.897620	0.816337
-0.940354	0.823793
-0.983088	0.832543
-1.025822	0.840473
-1.068556	0.848932
-1.111290	0.856679
-1.154025	0.863297
-1.196759	0.870989
-1.239493	0.877315
-1.282227	0.883459
-1.324961	0.889529
-1.367696	0.895381
-1.410430	0.901925
-1.453164	0.907467
-1.495898	0.913519
-1.538632	0.918423
-1.581366	0.923162
-1.624101	0.927519
-1.666835	0.931986
-1.709569	0.935668
-1.752303	0.941447
-1.795037	0.944692
-1.837772	0.948283
-1.880506	0.951801
-1.923240	0.955174
-1.965974	0.958364
-2.008708	0.961189
-2.051442	0.964234
-2.094177	0.966348
-2.136911	0.968354
-2.179645	0.970796
-2.222379	0.972729
-2.265113	0.974242
-2.307847	0.976028
-2.350582	0.977541
-2.393316	0.978963
-2.436050	0.980276
-2.478784	0.981187
-2.521518	0.982408
-2.564253	0.98332
-2.606987	0.984359
-2.649721	0.985034
-2.692455	0.986073
-2.735189	0.987239
-2.777923	0.988205
-2.820658	0.989062
-2.863392	0.989846
-2.906126	0.990411
-2.948860	0.990958
-2.991594	0.99145
-3.034329	0.992107
-3.077063	0.99289
-3.119797	0.993437
-3.162531	0.994021
-3.205265	0.994476
-3.247999	0.994969
-3.290734	0.995315
-3.333468	0.995716
-3.376202	0.996044
-3.418936	0.996318
-3.461670	0.996536
-3.504405	0.996755
-3.547139	0.996937
-3.589873	0.997174
-3.632607	0.997448
-3.675341	0.99763
-3.718075	0.99774
-3.760810	0.997958
-3.803544	0.998141
-3.846278	0.998286
-3.889012	0.998432
-3.931746	0.998615
-3.974481	0.998724
-4.017215	0.998979
-4.059949	0.999125
-4.102683	0.999198
-4.145417	0.999307
-4.188151	0.999398
-4.230886	0.999453
-4.273620	0.999508
-4.316354	0.999544
-4.359088	0.999672
-4.401822	0.999708
-4.487291	0.999745
-4.530025	0.999763
-4.572759	0.999818
-4.615493	0.999836
-4.743696	0.999854
-4.786430	0.999872
-4.957367	0.999891
-5.213772	0.999909
-5.384708	0.999945
-5.427443	0.999964
-5.512911	0.999982
-5.555645	1
&
12.820052	9.09984e-07
12.520913	1.81997e-06
12.392711	2.72995e-06
12.093571	3.63994e-06
11.965369	4.54992e-06
11.794432	5.45991e-06
11.623495	6.36989e-06
11.452559	7.27987e-06
11.409824	8.18986e-06
11.367090	9.09984e-06
11.324356	1.09198e-05
11.153419	1.18298e-05
11.067951	1.54697e-05
10.982483	1.91097e-05
10.939748	2.09296e-05
10.897014	2.18396e-05
10.811546	2.36596e-05
10.768812	2.54796e-05
10.726078	3.09395e-05
10.683343	3.18495e-05
10.640609	3.27594e-05
10.512407	3.54894e-05
10.469673	3.82193e-05
10.426938	4.09493e-05
10.384204	4.18593e-05
10.341470	4.27693e-05
10.298736	4.91392e-05
10.256002	5.09591e-05
10.213267	5.45991e-05
10.170533	5.8239e-05
10.127799	5.9149e-05
10.085065	6.0969e-05
10.042331	6.73388e-05
9.999597	6.91588e-05
9.956862	7.64387e-05
9.914128	8.18986e-05
9.871394	8.55385e-05
9.828660	9.28184e-05
9.785926	9.73683e-05
9.743191	0.000108288
9.700457	0.000114658
9.657723	0.000121938
9.614989	0.000130128
9.572255	0.000144688
9.529521	0.000152877
9.486786	0.000160157
9.444052	0.000164707
9.401318	0.000171987
9.358584	0.000189277
9.315850	0.000197467
9.273115	0.000207476
9.230381	0.000220216
9.187647	0.000251156
9.144913	0.000263895
9.102179	0.000287555
9.059445	0.000311215
9.016710	0.000333054
8.973976	0.000346704
8.931242	0.000371274
8.888508	0.000382193
8.845774	0.000394023
8.803039	0.000416773
8.760305	0.000436792
8.717571	0.000463182
8.674837	0.000485022
8.632103	0.000501401
8.589369	0.000528701
8.546634	0.000549631
8.503900	0.00057602
8.461166	0.00059513
8.418432	0.000616969
8.375698	0.000654279
8.332963	0.000673388
8.290229	0.000707058
8.247495	0.000744367
8.204761	0.000790776
8.162027	0.000842646
8.119293	0.000872675
8.076558	0.000929094
8.033824	0.000960943
7.991090	0.00102191
7.948356	0.00106286
7.905622	0.00113111
7.862887	0.00118935
7.820153	0.00125305
7.777419	0.00132585
7.734685	0.00140138
7.691951	0.00149965
7.649217	0.00157882
7.606482	0.00165617
7.563748	0.00174899
7.521014	0.00182998
7.478280	0.00192735
7.435546	0.00200834
7.392812	0.00207294
7.350077	0.00214938
7.307343	0.00221035
7.264609	0.0022877
7.221875	0.00238598
7.179141	0.00247243
7.136406	0.00256434
7.093672	0.00266807
7.050938	0.00278091
7.008204	0.0028892
6.965470	0.00300568
6.922736	0.00311852
6.880001	0.00323772
6.837267	0.00335147
6.794533	0.00348069
6.751799	0.00360263
6.709065	0.00374004
6.666330	0.00390929
6.623596	0.00403669
6.580862	0.00415408
6.538128	0.00430878
6.495394	0.00447894
6.452660	0.00468187
6.409925	0.00485841
6.367191	0.00503858
6.324457	0.00519874
6.281723	0.00540713
6.238989	0.00559276
6.196254	0.00576566
6.153520	0.00600954
6.110786	0.00624795
6.068052	0.00645543
6.025318	0.00664653
5.982584	0.00685582
5.939849	0.00707604
5.897115	0.00733993
5.854381	0.00759746
5.811647	0.00787773
5.768913	0.00819168
5.726178	0.00856204
5.683444	0.00889783
5.640710	0.00927638
5.597976	0.00957668
5.555242	0.00997343
5.512508	0.0103784
5.469773	0.0108061
5.427039	0.0112929
5.384305	0.0116969
5.341571	0.0121538
5.298837	0.0126106
5.256102	0.013112
5.213368	0.013728
5.170634	0.0144005
5.127900	0.015042
5.085166	0.0155789
5.042432	0.0161468
4.999697	0.0168247
4.956963	0.0174671
4.914229	0.018197
4.871495	0.0189522
4.828761	0.0197567
4.786026	0.0205383
4.743292	0.0213482
4.700558	0.0221809
4.657824	0.0230144
4.615090	0.0238498
4.572356	0.0247461
4.529621	0.0256088
4.486887	0.0266098
4.444153	0.0276672
4.401419	0.028761
4.358685	0.0298475
4.315951	0.0307766
4.273216	0.0318167
4.230482	0.0328914
4.187748	0.0339524
4.145014	0.0350608
4.102280	0.0361382
4.059545	0.0373157
4.016811	0.0385233
3.974077	0.0396871
3.931343	0.0409174
3.888609	0.042175
3.845875	0.0434354
3.803140	0.0445628
3.760406	0.0458386
3.717672	0.0470153
3.674938	0.0483074
3.632204	0.0496324
3.589469	0.0508872
3.546735	0.0521758
3.504001	0.0534607
3.461267	0.0548084
3.418533	0.0562034
3.375799	0.057673
3.333064	0.0589515
3.290330	0.0602482
3.247596	0.0616578
3.204862	0.0630155
3.162128	0.0643978
3.119393	0.0657364
3.076659	0.0670322
3.033925	0.0684381
2.991191	0.069854
2.948457	0.0713528
2.905723	0.0727314
2.862988	0.0742065
2.820254	0.0757116
2.777520	0.0773014
2.734786	0.0789093
2.692052	0.0803917
2.649317	0.0819723
2.606583	0.0835384
2.563849	0.0851627
2.521115	0.0868134
2.478381	0.0885005
2.435647	0.0901248
2.392912	0.0917555
2.350178	0.0935264
2.307444	0.0952071
2.264710	0.0968778
2.221976	0.098676
2.179241	0.100544
2.136507	0.102354
2.093773	0.10425
2.051039	0.106162
2.008305	0.108118
1.965571	0.110094
1.922836	0.112114
1.880102	0.114159
1.837368	0.116195
1.794634	0.118497
1.751900	0.121197
1.709165	0.124189
1.666431	0.127259
1.623697	0.13043
1.580963	0.133882
1.538229	0.13725
1.495495	0.140562
1.452760	0.143845
1.410026	0.147536
1.367292	0.150897
1.324558	0.154219
1.281824	0.157662
1.239089	0.161014
1.196355	0.164448
1.153621	0.16794
1.110887	0.171411
1.068153	0.175189
1.025419	0.179054
0.982684	0.182917
0.939950	0.186876
0.897216	0.190995
0.854482	0.195062
0.811748	0.199171
0.769014	0.203323
0.726279	0.207577
0.683545	0.211882
0.640811	0.216386
0.598077	0.22079
0.555343	0.225367
0.512608	0.229944
0.469874	0.234623
0.427140	0.239537
0.384406	0.244418
0.341672	0.249631
0.298938	0.255187
0.256203	0.260873
0.213469	0.26681
0.170735	0.273054
0.128001	0.279561
0.085267	0.286337
0.042532	0.293467
-0.000202	0.348674
-0.042936	0.423496
-0.085670	0.437884
-0.128404	0.460984
-0.171138	0.487066
-0.213873	0.510124
-0.256607	0.531419
-0.299341	0.550631
-0.342075	0.567355
-0.384809	0.582831
-0.427544	0.596986
-0.470278	0.610688
-0.513012	0.624437
-0.555746	0.638511
-0.598480	0.653184
-0.641214	0.667688
-0.683949	0.682356
-0.726683	0.695777
-0.769417	0.708916
-0.812151	0.721739
-0.854885	0.734686
-0.897620	0.746873
-0.940354	0.75855
-0.983088	0.769728
-1.025822	0.780478
-1.068556	0.791001
-1.111290	0.801093
-1.154025	0.81064
-1.196759	0.820151
-1.239493	0.829113
-1.282227	0.837816
-1.324961	0.846304
-1.367696	0.854232
-1.410430	0.861612
-1.453164	0.868929
-1.495898	0.875656
-1.538632	0.882183
-1.581366	0.888472
-1.624101	0.894439
-1.666835	0.900149
-1.709569	0.905597
-1.752303	0.910883
-1.795037	0.915894
-1.837772	0.920491
-1.880506	0.924762
-1.923240	0.928945
-1.965974	0.932948
-2.008708	0.936655
-2.051442	0.94028
-2.094177	0.943733
-2.136911	0.946979
-2.179645	0.950075
-2.222379	0.953085
-2.265113	0.95605
-2.307847	0.95883
-2.350582	0.961398
-2.393316	0.963869
-2.436050	0.966187
-2.478784	0.968416
-2.521518	0.970493
-2.564253	0.972427
-2.606987	0.974304
-2.649721	0.976054
-2.692455	0.977727
-2.735189	0.979226
-2.777923	0.980628
-2.820658	0.981944
-2.863392	0.983221
-2.906126	0.984383
-2.948860	0.985479
-2.991594	0.986479
-3.034329	0.987502
-3.077063	0.988447
-3.119797	0.989229
-3.162531	0.990059
-3.205265	0.990876
-3.247999	0.991595
-3.290734	0.992196
-3.333468	0.992789
-3.376202	0.993315
-3.418936	0.993857
-3.461670	0.994361
-3.504405	0.994817
-3.547139	0.995227
-3.589873	0.995607
-3.632607	0.995982
-3.675341	0.996311
-3.718075	0.996617
-3.760810	0.996882
-3.803544	0.997127
-3.846278	0.997383
-3.889012	0.997628
-3.931746	0.99785
-3.974481	0.998048
-4.017215	0.998206
-4.059949	0.998372
-4.102683	0.998513
-4.145417	0.998661
-4.188151	0.998783
-4.230886	0.99888
-4.273620	0.998971
-4.316354	0.999086
-4.359088	0.99917
-4.401822	0.999239
-4.444557	0.999318
-4.487291	0.999377
-4.530025	0.999429
-4.572759	0.999481
-4.615493	0.999531
-4.658227	0.999582
-4.700962	0.999614
-4.743696	0.999657
-4.786430	0.999684
-4.829164	0.99972
-4.871898	0.999745
-4.914633	0.999786
-4.957367	0.999796
-5.000101	0.999814
-5.042835	0.999831
-5.085569	0.999853
-5.128303	0.999871
-5.171038	0.999886
-5.213772	0.999896
-5.256506	0.999911
-5.299240	0.99992
-5.341974	0.999931
-5.384708	0.999937
-5.427443	0.999946
-5.470177	0.999951
-5.512911	0.999955
-5.555645	0.999959
-5.598379	0.999965
-5.641114	0.99997
-5.683848	0.999973
-5.726582	0.999974
-5.769316	0.999981
-5.812050	0.999983
-5.854784	0.999986
-5.897519	0.999991
-5.940253	0.999993
-6.025721	0.999994
-6.111190	0.999995
-6.196658	0.999995
-6.282126	0.999997
-6.324860	0.999998
-6.367595	0.999999
-6.709468	1
&
36.024713	7.48021e-26
35.981978	8.10811e-26
35.939244	8.78871e-26
35.896510	9.52643e-26
35.853776	1.03261e-25
35.811042	1.11928e-25
35.768307	1.21323e-25
35.725573	1.31506e-25
35.682839	1.42544e-25
35.640105	1.54508e-25
35.597371	1.67476e-25
35.554637	1.81532e-25
35.511902	1.96768e-25
35.469168	2.13282e-25
35.426434	2.31182e-25
35.383700	2.50584e-25
35.340966	2.71614e-25
35.298231	2.94408e-25
35.255497	3.19116e-25
35.212763	3.45896e-25
35.170029	3.74923e-25
35.127295	4.06386e-25
35.084561	4.40488e-25
35.041826	4.77452e-25
34.999092	5.17517e-25
34.956358	5.60943e-25
34.913624	6.08013e-25
34.870890	6.59031e-25
34.828155	7.1433e-25
34.785421	7.74268e-25
34.742687	8.39234e-25
34.699953	9.0965e-25
34.657219	9.85973e-25
34.614485	1.0687e-24
34.571750	1.15836e-24
34.529016	1.25555e-24
34.486282	1.36089e-24
34.443548	1.47506e-24
34.400814	1.59882e-24
34.358079	1.73295e-24
34.315345	1.87833e-24
34.272611	2.03591e-24
34.229877	2.2067e-24
34.187143	2.39182e-24
34.144409	2.59247e-24
34.101674	2.80994e-24
34.058940	3.04566e-24
34.016206	3.30114e-24
33.973472	3.57805e-24
33.930738	3.87818e-24
33.888003	4.20348e-24
33.845269	4.55607e-24
33.802535	4.93822e-24
33.759801	5.35242e-24
33.717067	5.80135e-24
33.674333	6.28793e-24
33.631598	6.81531e-24
33.588864	7.38691e-24
33.546130	8.00645e-24
33.503396	8.67793e-24
33.460662	9.40572e-24
33.417927	1.01945e-23
33.375193	1.10495e-23
33.332459	1.19761e-23
33.289725	1.29804e-23
33.246991	1.4069e-23
33.204257	1.52488e-23
33.161522	1.65275e-23
33.118788	1.79134e-23
33.076054	1.94155e-23
33.033320	2.10435e-23
32.990586	2.2808e-23
32.947852	2.47204e-23
32.905117	2.67932e-23
32.862383	2.90397e-23
32.819649	3.14745e-23
32.776915	3.41135e-23
32.734181	3.69736e-23
32.691446	4.00735e-23
32.648712	4.34332e-23
32.605978	4.70745e-23
32.563244	5.1021e-23
32.520510	5.52984e-23
32.477776	5.99342e-23
32.435041	6.49585e-23
32.392307	7.0404e-23
32.349573	7.63058e-23
32.306839	8.27023e-23
32.264105	8.96348e-23
32.221370	9.71483e-23
32.178636	1.05292e-22
32.135902	1.14117e-22
32.093168	1.23682e-22
32.050434	1.34049e-22
32.007700	1.45284e-22
31.964965	1.57461e-22
31.922231	1.70659e-22
31.879497	1.84962e-22
31.836763	2.00463e-22
31.794029	2.17263e-22
31.751294	2.35471e-22
31.708560	2.55205e-22
31.665826	2.76592e-22
31.623092	2.99771e-22
31.580358	3.24891e-22
31.537624	3.52117e-22
31.494889	3.81623e-22
31.452155	4.13601e-22
31.409421	4.48258e-22
31.366687	4.85818e-22
31.323953	5.26525e-22
31.281218	5.70641e-22
31.238484	6.18453e-22
31.195750	6.7027e-22
31.153016	7.26427e-22
31.110282	7.87288e-22
31.067548	8.53247e-22
31.024813	9.2473e-22
30.982079	1.0022e-21
30.939345	1.08616e-21
30.896611	1.17715e-21
30.853877	1.27576e-21
30.811142	1.38263e-21
30.768408	1.49845e-21
30.725674	1.62397e-21
30.682940	1.76e-21
30.640206	1.90742e-21
30.597472	2.06719e-21
30.554737	2.24033e-21
30.512003	2.42797e-21
30.469269	2.63133e-21
30.426535	2.85171e-21
30.383801	3.09055e-21
30.341066	3.34938e-21
30.298332	3.62988e-21
30.255598	3.93387e-21
30.212864	4.26331e-21
30.170130	4.62032e-21
30.127396	5.00723e-21
30.084661	5.42653e-21
30.041927	5.88093e-21
29.999193	6.37337e-21
29.956459	6.90703e-21
29.913725	7.48536e-21
29.870990	8.1121e-21
29.828256	8.79131e-21
29.785522	9.52736e-21
29.742788	1.0325e-20
29.700054	1.11895e-20
29.657320	1.21262e-20
29.614585	1.31414e-20
29.571851	1.42415e-20
29.529117	1.54338e-20
29.486383	1.67257e-20
29.443649	1.81258e-20
29.400915	1.96431e-20
29.358180	2.12874e-20
29.315446	2.30692e-20
29.272712	2.50001e-20
29.229978	2.70926e-20
29.187244	2.93602e-20
29.144509	3.18175e-20
29.101775	3.44805e-20
29.059041	3.73662e-20
29.016307	4.04933e-20
28.973573	4.38821e-20
28.930839	4.75544e-20
28.888104	5.15339e-20
28.845370	5.58463e-20
28.802636	6.05195e-20
28.759902	6.55836e-20
28.717168	7.10713e-20
28.674433	7.7018e-20
28.631699	8.34622e-20
28.588965	9.04453e-20
28.546231	9.80126e-20
28.503497	1.06213e-19
28.460763	1.15099e-19
28.418028	1.24728e-19
28.375294	1.35162e-19
28.332560	1.46469e-19
28.289826	1.58722e-19
28.247092	1.71999e-19
28.204357	1.86387e-19
28.161623	2.01977e-19
28.118889	2.18871e-19
28.076155	2.37178e-19
28.033421	2.57016e-19
27.990687	2.78512e-19
27.947952	3.01805e-19
27.905218	3.27046e-19
27.862484	3.54397e-19
27.819750	3.84035e-19
27.777016	4.1615e-19
27.734281	4.5095e-19
27.691547	4.88659e-19
27.648813	5.2952e-19
27.606079	5.73797e-19
27.563345	6.21775e-19
27.520611	6.73762e-19
27.477876	7.30095e-19
27.435142	7.91136e-19
27.392408	8.57279e-19
27.349674	9.28949e-19
27.306940	1.00661e-18
27.264205	1.09076e-18
27.221471	1.18194e-18
27.178737	1.28074e-18
27.136003	1.3878e-18
27.093269	1.5038e-18
27.050535	1.6295e-18
27.007800	1.76569e-18
26.965066	1.91327e-18
26.922332	2.07318e-18
26.879598	2.24644e-18
26.836864	2.43418e-18
26.794129	2.6376e-18
26.751395	2.85802e-18
26.708661	3.09685e-18
26.665927	3.35563e-18
26.623193	3.63602e-18
26.580459	3.93983e-18
26.537724	4.26902e-18
26.494990	4.6257e-18
26.452256	5.01218e-18
26.409522	5.43092e-18
26.366788	5.88464e-18
26.324054	6.37624e-18
26.281319	6.9089e-18
26.238585	7.48604e-18
26.195851	8.11136e-18
26.153117	8.7889e-18
26.110383	9.52301e-18
26.067648	1.03184e-17
26.024914	1.11802e-17
25.982180	1.2114e-17
25.939446	1.31257e-17
25.896712	1.42218e-17
25.853978	1.54095e-17
25.811243	1.66963e-17
25.768509	1.80905e-17
25.725775	1.96011e-17
25.683041	2.12377e-17
25.640307	2.3011e-17
25.597572	2.49322e-17
25.554838	2.70138e-17
25.512104	2.92691e-17
25.469370	3.17126e-17
25.426636	3.436e-17
25.383902	3.72283e-17
25.341167	4.03359e-17
25.298433	4.37028e-17
25.255699	4.73506e-17
25.212965	5.13027e-17
25.170231	5.55845e-17
25.127496	6.02236e-17
25.084762	6.52496e-17
25.042028	7.06949e-17
24.999294	7.65944e-17
24.956560	8.29859e-17
24.913826	8.99105e-17
24.871091	9.74127e-17
24.828357	1.05541e-16
24.785623	1.14346e-16
24.742889	1.23886e-16
24.700155	1.34222e-16
24.657420	1.45419e-16
24.614686	1.5755e-16
24.571952	1.70692e-16
24.529218	1.8493e-16
24.486484	2.00356e-16
24.443750	2.17067e-16
24.401015	2.35171e-16
24.358281	2.54784e-16
24.315547	2.76033e-16
24.272813	2.99052e-16
24.230079	3.2399e-16
24.187344	3.51007e-16
24.144610	3.80275e-16
24.101876	4.11982e-16
24.059142	4.46331e-16
24.016408	4.83543e-16
23.973674	5.23856e-16
23.930939	5.67528e-16
23.888205	6.14838e-16
23.845471	6.6609e-16
23.802737	7.21611e-16
23.760003	7.81758e-16
23.717268	8.46916e-16
23.674534	9.17501e-16
23.631800	9.93966e-16
23.589066	1.0768e-15
23.546332	1.16653e-15
23.503598	1.26374e-15
23.460863	1.36904e-15
23.418129	1.48311e-15
23.375395	1.60668e-15
23.332661	1.74053e-15
23.289927	1.88554e-15
23.247193	2.04261e-15
23.204458	2.21276e-15
23.161724	2.39708e-15
23.118990	2.59674e-15
23.076256	2.81303e-15
23.033522	3.04731e-15
22.990787	3.30109e-15
22.948053	3.576e-15
22.905319	3.87379e-15
22.862585	4.19636e-15
22.819851	4.54577e-15
22.777117	4.92425e-15
22.734382	5.33423e-15
22.691648	5.77832e-15
22.648914	6.25935e-15
22.606180	6.7804e-15
22.563446	7.3448e-15
22.520711	7.95615e-15
22.477977	8.61835e-15
22.435243	9.33563e-15
22.392509	1.01126e-14
22.349775	1.09541e-14
22.307041	1.18656e-14
22.264306	1.2853e-14
22.221572	1.39224e-14
22.178838	1.50807e-14
22.136104	1.63354e-14
22.093370	1.76943e-14
22.050635	1.91663e-14
22.007901	2.07605e-14
21.965167	2.24873e-14
21.922433	2.43577e-14
21.879699	2.63834e-14
21.836965	2.85775e-14
21.794230	3.0954e-14
21.751496	3.35279e-14
21.708762	3.63157e-14
21.666028	3.93351e-14
21.623294	4.26054e-14
21.580559	4.61473e-14
21.537825	4.99835e-14
21.495091	5.41383e-14
21.452357	5.86382e-14
21.409623	6.35118e-14
21.366889	6.87902e-14
21.324154	7.45069e-14
21.281420	8.06983e-14
21.238686	8.74037e-14
21.195952	9.46659e-14
21.153218	1.02531e-13
21.110483	1.11049e-13
21.067749	1.20274e-13
21.025015	1.30265e-13
20.982281	1.41085e-13
20.939547	1.52803e-13
20.896813	1.65493e-13
20.854078	1.79236e-13
20.811344	1.9412e-13
20.768610	2.10238e-13
20.725876	2.27694e-13
20.683142	2.46597e-13
20.640407	2.67069e-13
20.597673	2.89239e-13
20.554939	3.13247e-13
20.512205	3.39246e-13
20.469471	3.67401e-13
20.426737	3.97891e-13
20.384002	4.30909e-13
20.341268	4.66664e-13
20.298534	5.05383e-13
20.255800	5.47311e-13
20.213066	5.92714e-13
20.170332	6.41881e-13
20.127597	6.95121e-13
20.084863	7.52774e-13
20.042129	8.15203e-13
19.999395	8.82805e-13
19.956661	9.56007e-13
19.913926	1.03527e-12
19.871192	1.1211e-12
19.828458	1.21404e-12
19.785724	1.31468e-12
19.742990	1.42365e-12
19.700256	1.54164e-12
19.657521	1.66941e-12
19.614787	1.80774e-12
19.572053	1.95753e-12
19.529319	2.11972e-12
19.486585	2.29533e-12
19.443850	2.48548e-12
19.401116	2.69136e-12
19.358382	2.91427e-12
19.315648	3.15562e-12
19.272914	3.41695e-12
19.230180	3.69988e-12
19.187445	4.00622e-12
19.144711	4.33789e-12
19.101977	4.69699e-12
19.059243	5.08578e-12
19.016509	5.50672e-12
18.973774	5.96245e-12
18.931040	6.45585e-12
18.888306	6.99004e-12
18.845572	7.56837e-12
18.802838	8.19449e-12
18.760104	8.87234e-12
18.717369	9.60619e-12
18.674635	1.04007e-11
18.631901	1.12608e-11
18.589167	1.21919e-11
18.546433	1.31999e-11
18.503698	1.42912e-11
18.460964	1.54726e-11
18.418230	1.67515e-11
18.375496	1.81359e-11
18.332762	1.96346e-11
18.290028	2.1257e-11
18.247293	2.30133e-11
18.204559	2.49145e-11
18.161825	2.69725e-11
18.119091	2.92003e-11
18.076357	3.16118e-11
18.033622	3.42222e-11
17.990888	3.70478e-11
17.948154	4.01064e-11
17.905420	4.34172e-11
17.862686	4.70008e-11
17.819952	5.08797e-11
17.777217	5.50784e-11
17.734483	5.96229e-11
17.691749	6.45419e-11
17.649015	6.9866e-11
17.606281	7.56286e-11
17.563546	8.18658e-11
17.520812	8.86166e-11
17.478078	9.59231e-11
17.435344	1.03831e-10
17.392610	1.1239e-10
17.349876	1.21653e-10
17.307141	1.31678e-10
17.264407	1.42529e-10
17.221673	1.54271e-10
17.178939	1.6698e-10
17.136205	1.80733e-10
17.093470	1.95618e-10
17.050736	2.11725e-10
17.008002	2.29157e-10
16.965268	2.48022e-10
16.922534	2.68437e-10
16.879800	2.90529e-10
16.837065	3.14435e-10
16.794331	3.40305e-10
16.751597	3.683e-10
16.708863	3.98593e-10
16.666129	4.31373e-10
16.623395	4.66843e-10
16.580660	5.05224e-10
16.537926	5.46754e-10
16.495192	5.91691e-10
16.452458	6.40314e-10
16.409724	6.92924e-10
16.366989	7.49848e-10
16.324255	8.11438e-10
16.281521	8.78076e-10
16.238787	9.50175e-10
16.196053	1.02818e-09
16.153319	1.11258e-09
16.110584	1.20388e-09
16.067850	1.30267e-09
16.025116	1.40954e-09
15.982382	1.52516e-09
15.939648	1.65024e-09
15.896913	1.78555e-09
15.854179	1.93194e-09
15.811445	2.09029e-09
15.768711	2.2616e-09
15.725977	2.4469e-09
15.683243	2.64736e-09
15.640508	2.86419e-09
15.597774	3.09874e-09
15.555040	3.35244e-09
15.512306	3.62686e-09
15.469572	3.92369e-09
15.426837	4.24474e-09
15.384103	4.59199e-09
15.341369	4.96757e-09
15.298635	5.37378e-09
15.255901	5.81312e-09
15.213167	6.28828e-09
15.170432	6.80216e-09
15.127698	7.35791e-09
15.084964	7.95893e-09
15.042230	8.6089e-09
14.999496	9.31179e-09
14.956761	1.00719e-08
14.914027	1.08938e-08
14.871293	1.17827e-08
14.828559	1.27438e-08
14.785825	1.3783e-08
14.743091	1.49067e-08
14.700356	1.61218e-08
14.657622	1.74355e-08
14.614888	1.88559e-08
14.572154	2.03917e-08
14.529420	2.20521e-08
14.486685	2.38471e-08
14.443951	2.57878e-08
14.401217	2.78859e-08
14.358483	3.0154e-08
14.315749	3.26059e-08
14.273015	3.52564e-08
14.230280	3.81215e-08
14.187546	4.12186e-08
14.144812	4.45662e-08
14.102078	4.81846e-08
14.059344	5.20956e-08
14.016609	5.63228e-08
13.973875	6.08914e-08
13.931141	6.58291e-08
13.888407	7.11654e-08
13.845673	7.69324e-08
13.802939	8.31646e-08
13.760204	8.98994e-08
13.717470	9.7177e-08
13.674736	1.05041e-07
13.632002	1.13538e-07
13.589268	1.2272e-07
13.546534	1.3264e-07
13.503799	1.43358e-07
13.461065	1.54937e-07
13.418331	1.67448e-07
13.375597	1.80962e-07
13.332863	1.95562e-07
13.290128	2.11334e-07
13.247394	2.2837e-07
13.204660	2.46771e-07
13.161926	2.66647e-07
13.119192	2.88114e-07
13.076458	3.11299e-07
13.033723	3.36339e-07
12.990989	3.6338e-07
12.948255	3.92581e-07
12.905521	4.24114e-07
12.862787	4.58164e-07
12.820052	4.94928e-07
12.777318	5.34623e-07
12.734584	5.77479e-07
12.691850	6.23746e-07
12.649116	6.73693e-07
12.606382	7.27611e-07
12.563647	7.85811e-07
12.520913	8.4863e-07
12.478179	9.16433e-07
12.435445	9.89609e-07
12.392711	1.06858e-06
12.349976	1.1538e-06
12.307242	1.24576e-06
12.264508	1.34499e-06
12.221774	1.45205e-06
12.179040	1.56755e-06
12.136306	1.69215e-06
12.093571	1.82657e-06
12.050837	1.97156e-06
12.008103	2.12794e-06
11.965369	2.2966e-06
11.922635	2.47849e-06
11.879900	2.67463e-06
11.837166	2.88613e-06
11.794432	3.11416e-06
11.751698	3.35999e-06
11.708964	3.62501e-06
11.666230	3.91068e-06
11.623495	4.21858e-06
11.580761	4.55041e-06
11.538027	4.908e-06
11.495293	5.29332e-06
11.452559	5.70846e-06
11.409824	6.15571e-06
11.367090	6.63748e-06
11.324356	7.15639e-06
11.281622	7.71525e-06
11.238888	8.31704e-06
11.196154	8.96501e-06
11.153419	9.66261e-06
11.110685	1.04135e-05
11.067951	1.12218e-05
11.025217	1.20916e-05
10.982483	1.30275e-05
10.939748	1.40345e-05
10.897014	1.51176e-05
10.854280	1.62826e-05
10.811546	1.75355e-05
10.768812	1.88825e-05
10.726078	2.03305e-05
10.683343	2.18869e-05
10.640609	2.35594e-05
10.597875	2.53563e-05
10.555141	2.72866e-05
10.512407	2.93596e-05
10.469673	3.15855e-05
10.426938	3.39748e-05
10.384204	3.65391e-05
10.341470	3.92905e-05
10.298736	4.22417e-05
10.256002	4.54065e-05
10.213267	4.87993e-05
10.170533	5.24354e-05
10.127799	5.63309e-05
10.085065	6.0503e-05
10.042331	6.49697e-05
9.999597	6.97498e-05
9.956862	7.48634e-05
9.914128	8.03314e-05
9.871394	8.61755e-05
9.828660	9.24186e-05
9.785926	9.90843e-05
9.743191	0.000106197
9.700457	0.000113783
9.657723	0.000121868
9.614989	0.000130478
9.572255	0.000139641
9.529521	0.000149384
9.486786	0.000159735
9.444052	0.00017072
9.401318	0.000182366
9.358584	0.000194697
9.315850	0.000207737
9.273115	0.000221505
9.230381	0.000236018
9.187647	0.000251286
9.144913	0.000267314
9.102179	0.000284097
9.059445	0.00030162
9.016710	0.000319851
8.973976	0.000338739
8.931242	0.000358209
8.888508	0.00037815
8.845774	0.000398407
8.803039	0.000418758
8.760305	0.000438889
8.717571	0.000458342
8.674837	0.000476409
8.632103	0.00049186
&
```
