## Supplementary material for "All-at-once RNA folding with 3D motif prediction framed by evolutionary information": RF01513_Afu_335.cacofold.helixcov

```
# RMs = 3 L = 98

# RM_HELIX NESTED 25-36 42-53, nbp = 11 nbp_cov = 0
# pvals: 0.805197,0.801555,0.801555,0.801555,0.801555,0.801555,0.866236,0.801555,0.801555,0.801555,0.801555
# aggregated NONE
NESTED  ::::::::::::::::::::::::<<<<<<-<<<<<_____>>>>>->>>>>>::::::::::::::::::::::::::::::::::::::::::::
        :::::::::::::::::::::::::::::::::::::::::::::::::::::::::::::::::::::::::::::::::::::::::::::::::

# RM_HELIX NESTED 12-19 56-64, nbp = 8 nbp_cov = 0
# pvals: 0.0311609,0.85006,0.999417,0.0116763,0.801555,0.801555,0.993203,0.801555
# aggregated NONE
NESTED  :::::::::::<<<<<<<<____________________________________>>>>>>>>::::::::::::::::::::::::::::::::::
        :::::::::::::::::::::::::::::::::::::::::::::::::::::::::::::::::::::::::::::::::::::::::::::::::

# RM_HELIX NESTED 65-74 84-93, nbp = 10 nbp_cov = 0
# pvals: 0.801555,0.801555,0.921819,0.801555,0.805197,0.801555,0.801555,0.801555,0.801555,0.801555
# aggregated NONE
NESTED  :::::::::::::::::::::::::::::::::::::::::::::::::::::::::::::::<<<<<<<<<<_________>>>>>>>>>>:::::
        :::::::::::::::::::::::::::::::::::::::::::::::::::::::::::::::::::::::::::::::::::::::::::::::::
```
