## Supplementary material for "All-at-once RNA folding with 3D motif prediction framed by evolutionary information": RF01513_Afu_335.cacofold.power

```
# Power analysis of CaCoFold structure 
#
# Powertype = SINGLE SUBSTITUTIONS
# covary  left_pos      right_pos    substitutions      power
#----------------------------------------------------------------
          12		64		4		0.07
          13		63		3		0.02
          14		62		2		0.00
          15		61		2		0.00
          16		60		0		0.00
          17		59		0		0.00
          18		58		4		0.07
          19		56		1		0.00
          25		53		2		0.00
          26		52		1		0.00
          27		51		0		0.00
          28		50		0		0.00
          29		49		2		0.00
          30		48		0		0.00
          32		46		3		0.02
          33		45		2		0.00
          34		44		0		0.00
          35		43		0		0.00
          36		42		0		0.00
          65		93		1		0.00
          66		92		1		0.00
          67		91		4		0.07
          68		90		1		0.00
          69		89		1		0.00
          70		88		2		0.00
          71		87		1		0.00
          72		86		1		0.00
          73		85		1		0.00
          74		84		0		0.00
#
# BPAIRS 29
# avg substitutions per BP  1.3
# BPAIRS expected to covary 0.2 +/- 0.5
# BPAIRS observed to covary 0
#
```
