## Supplementary material for "All-at-once RNA folding with 3D motif prediction framed by evolutionary information": RF01513_Afu_335.surv

```
&
5.388474	0.000214777
5.235945	0.000429553
4.727515	0.00064433
4.676672	0.000859107
4.625829	0.00107388
4.185190	0.00128866
4.083504	0.00150344
3.998766	0.00171821
3.473388	0.00193299
3.439493	0.00214777
3.405598	0.00236254
3.303912	0.00257732
3.286964	0.00322165
3.219173	0.00343643
3.134435	0.0036512
2.948011	0.00386598
2.863273	0.00408076
2.659901	0.00429553
2.609058	0.00451031
2.490424	0.00472509
2.473477	0.00493986
2.405686	0.00515464
2.337895	0.00536942
2.304000	0.00558419
2.253157	0.00579897
2.236209	0.00601375
2.219262	0.00622852
2.134523	0.0064433
2.100628	0.00665808
2.032837	0.00687285
1.998942	0.00730241
1.965047	0.00751718
1.795570	0.00773196
1.761675	0.00794674
1.676937	0.00837629
1.659989	0.00880584
1.643041	0.00945017
1.541355	0.00987973
1.507460	0.0100945
1.439669	0.0107388
1.422722	0.0109536
1.405774	0.0111684
1.388826	0.0113832
1.371879	0.0115979
1.337983	0.0120275
1.304088	0.0122423
1.270193	0.0126718
1.185454	0.0128866
1.168507	0.0131014
1.151559	0.0133162
1.134611	0.0135309
1.066821	0.0137457
1.049873	0.0139605
1.032926	0.01439
1.015978	0.0150344
0.965135	0.0152491
0.931240	0.0156787
0.812606	0.016323
0.795658	0.0167526
0.778711	0.0169674
0.761763	0.0176117
0.744815	0.0180412
0.727868	0.0184708
0.710920	0.0186856
0.693972	0.0189003
0.677025	0.0191151
0.660077	0.0195447
0.643129	0.020189
0.626182	0.0208333
0.609234	0.0214777
0.592286	0.0219072
0.575339	0.0223368
0.558391	0.0231959
0.541443	0.0236254
0.524496	0.0251289
0.490600	0.025988
0.473653	0.0266323
0.456705	0.0274914
0.439758	0.0285653
0.405862	0.0289948
0.371967	0.0307131
0.355019	0.0317869
0.338072	0.0330756
0.321124	0.0335052
0.304176	0.034579
0.287229	0.0352234
0.270281	0.0362973
0.253333	0.0373711
0.236386	0.038445
0.219438	0.0405928
0.185543	0.0412371
0.168595	0.0414519
0.151647	0.0427405
0.134700	0.0431701
0.117752	0.0440292
0.100804	0.0453179
0.083857	0.0463918
0.066909	0.0472509
0.049961	0.0498282
0.033014	0.0509021
0.016066	0.0521907
-0.000882	0.800043
-0.017829	0.887672
-0.034777	0.889605
-0.051725	0.891323
-0.068672	0.894115
-0.085620	0.896478
-0.102568	0.900558
-0.119515	0.903995
-0.136463	0.907216
-0.153411	0.913015
-0.170358	0.915593
-0.187306	0.920103
-0.204254	0.923969
-0.221201	0.931916
-0.238149	0.935352
-0.255096	0.938574
-0.272044	0.939648
-0.288992	0.944802
-0.305939	0.947165
-0.322887	0.949742
-0.339835	0.952105
-0.356782	0.954897
-0.373730	0.957259
-0.390678	0.959192
-0.407625	0.960266
-0.424573	0.963488
-0.441521	0.965851
-0.458468	0.967569
-0.475416	0.967998
-0.492364	0.969502
-0.509311	0.970146
-0.526259	0.97122
-0.543207	0.972723
-0.560154	0.973797
-0.577102	0.974871
-0.594050	0.976375
-0.610997	0.976589
-0.627945	0.976804
-0.644893	0.977448
-0.661840	0.978093
-0.678788	0.978952
-0.695736	0.979167
-0.712683	0.980241
-0.729631	0.981314
-0.746579	0.981744
-0.763526	0.982603
-0.780474	0.983033
-0.797422	0.983892
-0.814369	0.984751
-0.831317	0.98518
-0.848265	0.986254
-0.865212	0.986899
-0.882160	0.987973
-0.899107	0.988187
-0.916055	0.988832
-0.933003	0.989691
-0.949950	0.99012
-0.966898	0.99055
-0.983846	0.991194
-1.000793	0.992053
-1.034689	0.992268
-1.051636	0.993342
-1.068584	0.993557
-1.085532	0.993986
-1.102479	0.994416
-1.119427	0.994845
-1.153322	0.99549
-1.170270	0.995704
-1.187218	0.995919
-1.204165	0.996134
-1.221113	0.996564
-1.238061	0.996993
-1.255008	0.997208
-1.271956	0.997852
-1.288904	0.998067
-1.322799	0.998282
-1.339747	0.998497
-1.356694	0.998711
-1.373642	0.998926
-1.390590	0.999356
-1.441433	0.99957
-1.458380	0.999785
-1.593961	1
&
6.744286	1.07388e-06
6.540914	2.14777e-06
6.117223	3.22165e-06
6.083328	4.29553e-06
6.066380	5.36942e-06
6.049432	6.4433e-06
6.032485	8.59107e-06
6.015537	9.66495e-06
5.981642	1.07388e-05
5.964694	1.28866e-05
5.930799	1.39605e-05
5.913851	1.50344e-05
5.879956	1.61082e-05
5.863008	2.14777e-05
5.846061	2.25515e-05
5.795218	2.36254e-05
5.761322	2.46993e-05
5.744375	2.57732e-05
5.727427	2.68471e-05
5.659636	2.7921e-05
5.642689	2.89948e-05
5.557950	3.32904e-05
5.541003	3.54381e-05
5.524055	3.75859e-05
5.490160	3.97337e-05
5.473212	4.08076e-05
5.439317	4.18814e-05
5.422369	4.29553e-05
5.388474	4.40292e-05
5.371526	4.6177e-05
5.354578	5.04725e-05
5.337631	5.15464e-05
5.320683	5.26203e-05
5.303735	5.69158e-05
5.269840	6.22852e-05
5.252892	6.55069e-05
5.235945	7.08763e-05
5.202049	7.51718e-05
5.185102	8.05412e-05
5.168154	8.37629e-05
5.151207	8.91323e-05
5.134259	9.02062e-05
5.117311	9.2354e-05
5.100364	9.98711e-05
5.083416	0.000105241
5.066468	0.000109536
5.049521	0.000111684
5.032573	0.000117053
5.015625	0.000122423
4.998678	0.00012994
4.981730	0.000140679
4.964782	0.00014927
4.947835	0.000156787
4.930887	0.000167526
4.913939	0.000181486
4.896992	0.000189003
4.880044	0.000205112
4.863096	0.000217998
4.846149	0.000236254
4.829201	0.000249141
4.812253	0.000263101
4.795306	0.000275988
4.778358	0.000286727
4.761410	0.00029854
4.744463	0.000313574
4.727515	0.00033183
4.710567	0.000343643
4.693620	0.000366194
4.676672	0.000376933
4.659724	0.00038982
4.642777	0.000405928
4.625829	0.000420962
4.608881	0.000433849
4.591934	0.000452105
4.574986	0.000470361
4.558038	0.000482174
4.541091	0.000505799
4.524143	0.000529424
4.507195	0.000545533
4.490248	0.000564863
4.473300	0.00057238
4.456353	0.000593857
4.439405	0.000617483
4.422457	0.000642182
4.405510	0.000665808
4.388562	0.000687285
4.371614	0.000708763
4.354667	0.000730241
4.337719	0.00075494
4.320771	0.000790378
4.303824	0.000824742
4.286876	0.000850515
4.269928	0.000881658
4.252981	0.000910653
4.236033	0.000942869
4.219085	0.000969716
4.202138	0.000999785
4.185190	0.00103845
4.168242	0.00106744
4.151295	0.00109858
4.134347	0.00113939
4.117399	0.0011759
4.100452	0.00121134
4.083504	0.0012296
4.066556	0.00125644
4.049609	0.00128866
4.032661	0.00131229
4.015713	0.00133806
3.998766	0.00138316
3.981818	0.00140357
3.964870	0.00144437
3.947923	0.00147766
3.930975	0.00150129
3.914027	0.00153136
3.897080	0.00156035
3.880132	0.00160546
3.863184	0.00164626
3.846237	0.00166559
3.829289	0.00168922
3.812342	0.00170962
3.795394	0.00173217
3.778446	0.00177191
3.761499	0.00181379
3.744551	0.00185137
3.727603	0.00188144
3.710656	0.00192225
3.693708	0.00196735
3.676760	0.00200601
3.659813	0.00204575
3.642865	0.00207582
3.625917	0.00211555
3.608970	0.00216387
3.592022	0.00220361
3.575074	0.00224119
3.558127	0.002282
3.541179	0.00233033
3.524231	0.00236899
3.507284	0.00242053
3.490336	0.00247637
3.473388	0.00252148
3.456441	0.00258054
3.439493	0.00262887
3.422545	0.00267397
3.405598	0.00273196
3.388650	0.00278673
3.371702	0.00286405
3.354755	0.00292204
3.337807	0.00300043
3.320859	0.00310997
3.303912	0.00320447
3.286964	0.0032893
3.270016	0.00338918
3.253069	0.00352126
3.236121	0.00361899
3.219173	0.00371993
3.202226	0.00383054
3.185278	0.00395189
3.168330	0.00405069
3.151383	0.00415808
3.134435	0.00425687
3.117488	0.00437607
3.100540	0.00449313
3.083592	0.0046424
3.066645	0.00474119
3.049697	0.00488402
3.032749	0.00497423
3.015802	0.00512457
2.998854	0.00526095
2.981906	0.00537908
2.964959	0.00551869
2.948011	0.00563896
2.931063	0.00574957
2.914116	0.00586985
2.897168	0.0059826
2.880220	0.00611147
2.863273	0.00624141
2.846325	0.00635309
2.829377	0.00640571
2.812430	0.00649162
2.795482	0.00659901
2.778534	0.00665378
2.761587	0.00672466
2.744639	0.00678157
2.727691	0.0068299
2.710744	0.00689111
2.693796	0.00692547
2.676848	0.00697595
2.659901	0.00703071
2.642953	0.0070887
2.626005	0.00714132
2.609058	0.00721113
2.592110	0.00726804
2.575162	0.00731207
2.558215	0.00737865
2.541267	0.0074259
2.524319	0.00746993
2.507372	0.00752792
2.490424	0.0075945
2.473477	0.00767075
2.456529	0.00774807
2.439581	0.0077921
2.422634	0.00786727
2.405686	0.00795318
2.388738	0.00804446
2.371791	0.00811211
2.354843	0.00816581
2.337895	0.00822058
2.320948	0.00828286
2.304000	0.00836448
2.287052	0.00842569
2.270105	0.00847938
2.253157	0.00853952
2.236209	0.00857818
2.219262	0.00863724
2.202314	0.00869523
2.185366	0.00876074
2.168419	0.0088241
2.151471	0.00887672
2.134523	0.0089229
2.117576	0.00898518
2.100628	0.00904532
2.083680	0.0091119
2.066733	0.00918063
2.049785	0.00923325
2.032837	0.0093256
2.015890	0.00938896
1.998942	0.00943836
1.981994	0.00951246
1.965047	0.00956937
1.948099	0.00963058
1.931151	0.0096832
1.914204	0.00975838
1.897256	0.00982603
1.880308	0.00988402
1.863361	0.00994201
1.846413	0.0100172
1.829465	0.0100913
1.812518	0.0101836
1.795570	0.0102652
1.778623	0.0103898
1.761675	0.0105541
1.744727	0.0106819
1.727780	0.0108129
1.710832	0.0109826
1.693884	0.011163
1.676937	0.011396
1.659989	0.0116763
1.643041	0.0119921
1.626094	0.0123067
1.609146	0.0126418
1.592198	0.0129725
1.575251	0.0133086
1.558303	0.0136254
1.541355	0.013925
1.524408	0.0143073
1.507460	0.0147326
1.490512	0.0151525
1.473565	0.0155466
1.456617	0.0159343
1.439669	0.0163101
1.422722	0.0166291
1.405774	0.0169577
1.388826	0.0171886
1.371879	0.0174506
1.354931	0.017703
1.337983	0.0179532
1.321036	0.0181712
1.304088	0.0183988
1.287140	0.0186125
1.270193	0.0187683
1.253245	0.0189594
1.236297	0.0191044
1.219350	0.0192537
1.202402	0.0193943
1.185454	0.0195533
1.168507	0.0197058
1.151559	0.0198872
1.134611	0.020072
1.117664	0.0202738
1.100716	0.0204811
1.083769	0.020698
1.066821	0.0209418
1.049873	0.0212006
1.032926	0.0214551
1.015978	0.021672
0.999030	0.0218965
0.982083	0.0221177
0.965135	0.0223797
0.948187	0.0226149
0.931240	0.0228716
0.914292	0.0231336
0.897344	0.02343
0.880397	0.0237479
0.863449	0.0240732
0.846501	0.0244008
0.829554	0.0247369
0.812606	0.0251289
0.795658	0.0255573
0.778711	0.0260878
0.761763	0.0265915
0.744815	0.0269534
0.727868	0.0273679
0.710920	0.0277588
0.693972	0.0281873
0.677025	0.028634
0.660077	0.0291881
0.643129	0.0297423
0.626182	0.0302384
0.609234	0.030697
0.592286	0.0311609
0.575339	0.0316473
0.558391	0.0321864
0.541443	0.0327234
0.524496	0.0333763
0.507548	0.0340131
0.490600	0.0345662
0.473653	0.0352298
0.456705	0.0358838
0.439758	0.0366248
0.422810	0.0373765
0.405862	0.0380917
0.388915	0.0388681
0.371967	0.0395769
0.355019	0.0403458
0.338072	0.0411952
0.321124	0.0420951
0.304176	0.0431336
0.287229	0.0441495
0.270281	0.0453061
0.253333	0.0466506
0.236386	0.0480316
0.219438	0.0493267
0.202490	0.0507915
0.185543	0.0523829
0.168595	0.0539003
0.151647	0.0555853
0.134700	0.0572476
0.117752	0.0588864
0.100804	0.0606508
0.083857	0.0625021
0.066909	0.0644974
0.049961	0.0666291
0.033014	0.0691677
0.016066	0.0722036
-0.000882	0.801555
-0.017829	0.805197
-0.034777	0.810189
-0.051725	0.817116
-0.068672	0.8253
-0.085620	0.833499
-0.102568	0.841815
-0.119515	0.85006
-0.136463	0.858434
-0.153411	0.866236
-0.170358	0.873952
-0.187306	0.881196
-0.204254	0.887938
-0.221201	0.894402
-0.238149	0.900522
-0.255096	0.906339
-0.272044	0.911717
-0.288992	0.916899
-0.305939	0.921819
-0.322887	0.926472
-0.339835	0.930773
-0.356782	0.934861
-0.373730	0.938821
-0.390678	0.94246
-0.407625	0.946035
-0.424573	0.949151
-0.441521	0.952205
-0.458468	0.955161
-0.475416	0.957906
-0.492364	0.960562
-0.509311	0.962986
-0.526259	0.96539
-0.543207	0.967479
-0.560154	0.969637
-0.577102	0.971457
-0.594050	0.973209
-0.610997	0.97493
-0.627945	0.976459
-0.644893	0.977945
-0.661840	0.97934
-0.678788	0.980725
-0.695736	0.982055
-0.712683	0.983148
-0.729631	0.984369
-0.746579	0.985389
-0.763526	0.986438
-0.780474	0.987355
-0.797422	0.98823
-0.814369	0.989059
-0.831317	0.9899
-0.848265	0.990613
-0.865212	0.99131
-0.882160	0.991967
-0.899107	0.992584
-0.916055	0.993203
-0.933003	0.993652
-0.949950	0.994141
-0.966898	0.994548
-0.983846	0.994909
-1.000793	0.995303
-1.017741	0.99565
-1.034689	0.995984
-1.051636	0.996321
-1.068584	0.996586
-1.085532	0.996858
-1.102479	0.997122
-1.119427	0.997354
-1.136375	0.997564
-1.153322	0.99775
-1.170270	0.99796
-1.187218	0.998107
-1.204165	0.998281
-1.221113	0.998428
-1.238061	0.998561
-1.255008	0.998705
-1.271956	0.998831
-1.288904	0.998933
-1.305851	0.999034
-1.322799	0.999107
-1.339747	0.999199
-1.356694	0.999286
-1.373642	0.999365
-1.390590	0.999417
-1.407537	0.999473
-1.424485	0.999531
-1.441433	0.999555
-1.458380	0.99959
-1.475328	0.999622
-1.492276	0.999655
-1.509223	0.999684
-1.526171	0.999712
-1.543119	0.999736
-1.560066	0.999756
-1.577014	0.999773
-1.593961	0.999791
-1.610909	0.999808
-1.627857	0.999832
-1.644804	0.999844
-1.661752	0.999858
-1.678700	0.999883
-1.695647	0.999896
-1.712595	0.999912
-1.729543	0.999923
-1.746490	0.999928
-1.763438	0.999933
-1.780386	0.999947
-1.797333	0.999953
-1.814281	0.999954
-1.831229	0.999961
-1.848176	0.999968
-1.865124	0.99997
-1.882072	0.999972
-1.899019	0.999979
-1.915967	0.99998
-1.932915	0.999981
-1.949862	0.999983
-1.966810	0.999988
-1.983758	0.999992
-2.017653	0.999994
-2.034601	0.999995
-2.068496	0.999996
-2.153234	0.999997
-2.221025	0.999998
-2.237973	0.999999
-2.322711	1
&
23.641102	4.6873e-34
23.624154	4.9907e-34
23.607206	5.31373e-34
23.590259	5.65767e-34
23.573311	6.02387e-34
23.556363	6.41377e-34
23.539416	6.8289e-34
23.522468	7.27091e-34
23.505520	7.74151e-34
23.488573	8.24258e-34
23.471625	8.77607e-34
23.454677	9.34409e-34
23.437730	9.94887e-34
23.420782	1.05928e-33
23.403834	1.12784e-33
23.386887	1.20083e-33
23.369939	1.27855e-33
23.352992	1.3613e-33
23.336044	1.44941e-33
23.319096	1.54321e-33
23.302149	1.64309e-33
23.285201	1.74943e-33
23.268253	1.86265e-33
23.251306	1.9832e-33
23.234358	2.11155e-33
23.217410	2.24821e-33
23.200463	2.39371e-33
23.183515	2.54863e-33
23.166567	2.71357e-33
23.149620	2.88918e-33
23.132672	3.07616e-33
23.115724	3.27523e-33
23.098777	3.48719e-33
23.081829	3.71287e-33
23.064881	3.95314e-33
23.047934	4.20897e-33
23.030986	4.48135e-33
23.014038	4.77135e-33
22.997091	5.08012e-33
22.980143	5.40887e-33
22.963195	5.7589e-33
22.946248	6.13157e-33
22.929300	6.52835e-33
22.912352	6.95081e-33
22.895405	7.4006e-33
22.878457	7.8795e-33
22.861509	8.38939e-33
22.844562	8.93226e-33
22.827614	9.51026e-33
22.810666	1.01257e-32
22.793719	1.07809e-32
22.776771	1.14785e-32
22.759823	1.22212e-32
22.742876	1.3012e-32
22.725928	1.3854e-32
22.708981	1.47505e-32
22.692033	1.57049e-32
22.675085	1.67211e-32
22.658138	1.78031e-32
22.641190	1.8955e-32
22.624242	2.01815e-32
22.607295	2.14873e-32
22.590347	2.28776e-32
22.573399	2.43579e-32
22.556452	2.59339e-32
22.539504	2.76119e-32
22.522556	2.93984e-32
22.505609	3.13006e-32
22.488661	3.33257e-32
22.471713	3.5482e-32
22.454766	3.77777e-32
22.437818	4.02219e-32
22.420870	4.28242e-32
22.403923	4.55949e-32
22.386975	4.85449e-32
22.370027	5.16856e-32
22.353080	5.50296e-32
22.336132	5.85899e-32
22.319184	6.23805e-32
22.302237	6.64163e-32
22.285289	7.07132e-32
22.268341	7.5288e-32
22.251394	8.01588e-32
22.234446	8.53447e-32
22.217498	9.08661e-32
22.200551	9.67446e-32
22.183603	1.03003e-31
22.166655	1.09667e-31
22.149708	1.16762e-31
22.132760	1.24315e-31
22.115812	1.32357e-31
22.098865	1.4092e-31
22.081917	1.50036e-31
22.064969	1.59742e-31
22.048022	1.70076e-31
22.031074	1.81078e-31
22.014127	1.92792e-31
21.997179	2.05264e-31
21.980231	2.18542e-31
21.963284	2.32679e-31
21.946336	2.4773e-31
21.929388	2.63755e-31
21.912441	2.80817e-31
21.895493	2.98982e-31
21.878545	3.18322e-31
21.861598	3.38913e-31
21.844650	3.60835e-31
21.827702	3.84176e-31
21.810755	4.09026e-31
21.793807	4.35483e-31
21.776859	4.63652e-31
21.759912	4.93642e-31
21.742964	5.25572e-31
21.726016	5.59567e-31
21.709069	5.95761e-31
21.692121	6.34296e-31
21.675173	6.75322e-31
21.658226	7.19002e-31
21.641278	7.65507e-31
21.624330	8.1502e-31
21.607383	8.67734e-31
21.590435	9.23858e-31
21.573487	9.83611e-31
21.556540	1.04723e-30
21.539592	1.11496e-30
21.522644	1.18707e-30
21.505697	1.26385e-30
21.488749	1.34559e-30
21.471801	1.43261e-30
21.454854	1.52527e-30
21.437906	1.62391e-30
21.420958	1.72894e-30
21.404011	1.84075e-30
21.387063	1.9598e-30
21.370115	2.08655e-30
21.353168	2.22149e-30
21.336220	2.36515e-30
21.319273	2.51811e-30
21.302325	2.68096e-30
21.285377	2.85434e-30
21.268430	3.03893e-30
21.251482	3.23545e-30
21.234534	3.44468e-30
21.217587	3.66744e-30
21.200639	3.90461e-30
21.183691	4.15711e-30
21.166744	4.42594e-30
21.149796	4.71215e-30
21.132848	5.01686e-30
21.115901	5.34128e-30
21.098953	5.68667e-30
21.082005	6.0544e-30
21.065058	6.4459e-30
21.048110	6.86271e-30
21.031162	7.30647e-30
21.014215	7.77893e-30
20.997267	8.28193e-30
20.980319	8.81745e-30
20.963372	9.3876e-30
20.946424	9.9946e-30
20.929476	1.06409e-29
20.912529	1.13289e-29
20.895581	1.20614e-29
20.878633	1.28413e-29
20.861686	1.36716e-29
20.844738	1.45555e-29
20.827790	1.54967e-29
20.810843	1.64986e-29
20.793895	1.75653e-29
20.776947	1.8701e-29
20.760000	1.99102e-29
20.743052	2.11974e-29
20.726104	2.25679e-29
20.709157	2.4027e-29
20.692209	2.55805e-29
20.675262	2.72343e-29
20.658314	2.89951e-29
20.641366	3.08696e-29
20.624419	3.28654e-29
20.607471	3.49901e-29
20.590523	3.72523e-29
20.573576	3.96606e-29
20.556628	4.22246e-29
20.539680	4.49544e-29
20.522733	4.78606e-29
20.505785	5.09546e-29
20.488837	5.42487e-29
20.471890	5.77557e-29
20.454942	6.14893e-29
20.437994	6.54643e-29
20.421047	6.96963e-29
20.404099	7.42017e-29
20.387151	7.89984e-29
20.370204	8.41051e-29
20.353256	8.95419e-29
20.336308	9.53301e-29
20.319361	1.01492e-28
20.302413	1.08053e-28
20.285465	1.15038e-28
20.268518	1.22474e-28
20.251570	1.3039e-28
20.234622	1.38819e-28
20.217675	1.47792e-28
20.200727	1.57344e-28
20.183779	1.67515e-28
20.166832	1.78342e-28
20.149884	1.8987e-28
20.132936	2.02142e-28
20.115989	2.15208e-28
20.099041	2.29118e-28
20.082093	2.43926e-28
20.065146	2.59692e-28
20.048198	2.76477e-28
20.031250	2.94346e-28
20.014303	3.1337e-28
19.997355	3.33624e-28
19.980408	3.55186e-28
19.963460	3.78142e-28
19.946512	4.02581e-28
19.929565	4.286e-28
19.912617	4.563e-28
19.895669	4.85789e-28
19.878722	5.17185e-28
19.861774	5.50609e-28
19.844826	5.86193e-28
19.827879	6.24076e-28
19.810931	6.64407e-28
19.793983	7.07344e-28
19.777036	7.53056e-28
19.760088	8.01721e-28
19.743140	8.5353e-28
19.726193	9.08687e-28
19.709245	9.67409e-28
19.692297	1.02992e-27
19.675350	1.09648e-27
19.658402	1.16733e-27
19.641454	1.24277e-27
19.624507	1.32307e-27
19.607559	1.40857e-27
19.590611	1.49958e-27
19.573664	1.59648e-27
19.556716	1.69964e-27
19.539768	1.80947e-27
19.522821	1.92639e-27
19.505873	2.05086e-27
19.488925	2.18337e-27
19.471978	2.32445e-27
19.455030	2.47464e-27
19.438082	2.63453e-27
19.421135	2.80476e-27
19.404187	2.98597e-27
19.387239	3.1789e-27
19.370292	3.38429e-27
19.353344	3.60295e-27
19.336397	3.83573e-27
19.319449	4.08355e-27
19.302501	4.34738e-27
19.285554	4.62825e-27
19.268606	4.92727e-27
19.251658	5.2456e-27
19.234711	5.58449e-27
19.217763	5.94527e-27
19.200815	6.32936e-27
19.183868	6.73826e-27
19.166920	7.17357e-27
19.149972	7.637e-27
19.133025	8.13036e-27
19.116077	8.65559e-27
19.099129	9.21475e-27
19.082182	9.81002e-27
19.065234	1.04437e-26
19.048286	1.11184e-26
19.031339	1.18366e-26
19.014391	1.26012e-26
18.997443	1.34152e-26
18.980496	1.42818e-26
18.963548	1.52043e-26
18.946600	1.61865e-26
18.929653	1.7232e-26
18.912705	1.83451e-26
18.895757	1.953e-26
18.878810	2.07915e-26
18.861862	2.21345e-26
18.844914	2.35642e-26
18.827967	2.50862e-26
18.811019	2.67065e-26
18.794071	2.84314e-26
18.777124	3.02678e-26
18.760176	3.22227e-26
18.743228	3.43039e-26
18.726281	3.65194e-26
18.709333	3.88781e-26
18.692385	4.1389e-26
18.675438	4.40621e-26
18.658490	4.69078e-26
18.641543	4.99373e-26
18.624595	5.31623e-26
18.607647	5.65957e-26
18.590700	6.02507e-26
18.573752	6.41417e-26
18.556804	6.82839e-26
18.539857	7.26937e-26
18.522909	7.73881e-26
18.505961	8.23857e-26
18.489014	8.77059e-26
18.472066	9.33696e-26
18.455118	9.9399e-26
18.438171	1.05818e-25
18.421223	1.12651e-25
18.404275	1.19925e-25
18.387328	1.27669e-25
18.370380	1.35913e-25
18.353432	1.44689e-25
18.336485	1.54032e-25
18.319537	1.63978e-25
18.302589	1.74566e-25
18.285642	1.85837e-25
18.268694	1.97836e-25
18.251746	2.1061e-25
18.234799	2.24209e-25
18.217851	2.38685e-25
18.200903	2.54096e-25
18.183956	2.70501e-25
18.167008	2.87966e-25
18.150060	3.06558e-25
18.133113	3.2635e-25
18.116165	3.4742e-25
18.099217	3.6985e-25
18.082270	3.93727e-25
18.065322	4.19146e-25
18.048374	4.46206e-25
18.031427	4.75012e-25
18.014479	5.05678e-25
17.997531	5.38323e-25
17.980584	5.73075e-25
17.963636	6.1007e-25
17.946689	6.49453e-25
17.929741	6.91378e-25
17.912793	7.36009e-25
17.895846	7.8352e-25
17.878898	8.34097e-25
17.861950	8.87939e-25
17.845003	9.45256e-25
17.828055	1.00627e-24
17.811107	1.07123e-24
17.794160	1.14037e-24
17.777212	1.21398e-24
17.760264	1.29234e-24
17.743317	1.37575e-24
17.726369	1.46455e-24
17.709421	1.55908e-24
17.692474	1.65971e-24
17.675526	1.76683e-24
17.658578	1.88086e-24
17.641631	2.00226e-24
17.624683	2.13148e-24
17.607735	2.26905e-24
17.590788	2.41549e-24
17.573840	2.57138e-24
17.556892	2.73733e-24
17.539945	2.91399e-24
17.522997	3.10205e-24
17.506049	3.30224e-24
17.489102	3.51535e-24
17.472154	3.74221e-24
17.455206	3.9837e-24
17.438259	4.24078e-24
17.421311	4.51444e-24
17.404363	4.80576e-24
17.387416	5.11587e-24
17.370468	5.44599e-24
17.353520	5.79741e-24
17.336573	6.1715e-24
17.319625	6.56973e-24
17.302678	6.99364e-24
17.285730	7.44491e-24
17.268782	7.92528e-24
17.251835	8.43665e-24
17.234887	8.981e-24
17.217939	9.56047e-24
17.200992	1.01773e-23
17.184044	1.0834e-23
17.167096	1.1533e-23
17.150149	1.2277e-23
17.133201	1.30691e-23
17.116253	1.39123e-23
17.099306	1.48099e-23
17.082358	1.57653e-23
17.065410	1.67824e-23
17.048463	1.78651e-23
17.031515	1.90176e-23
17.014567	2.02445e-23
16.997620	2.15505e-23
16.980672	2.29407e-23
16.963724	2.44206e-23
16.946777	2.59959e-23
16.929829	2.76728e-23
16.912881	2.94579e-23
16.895934	3.13581e-23
16.878986	3.33809e-23
16.862038	3.55341e-23
16.845091	3.78262e-23
16.828143	4.0266e-23
16.811195	4.28632e-23
16.794248	4.5628e-23
16.777300	4.85709e-23
16.760352	5.17037e-23
16.743405	5.50385e-23
16.726457	5.85883e-23
16.709509	6.23671e-23
16.692562	6.63894e-23
16.675614	7.06712e-23
16.658666	7.5229e-23
16.641719	8.00807e-23
16.624771	8.52453e-23
16.607824	9.07428e-23
16.590876	9.65948e-23
16.573928	1.02824e-22
16.556981	1.09455e-22
16.540033	1.16514e-22
16.523085	1.24027e-22
16.506138	1.32025e-22
16.489190	1.40539e-22
16.472242	1.49601e-22
16.455295	1.59248e-22
16.438347	1.69516e-22
16.421399	1.80447e-22
16.404452	1.92082e-22
16.387504	2.04467e-22
16.370556	2.17651e-22
16.353609	2.31685e-22
16.336661	2.46623e-22
16.319713	2.62524e-22
16.302766	2.7945e-22
16.285818	2.97467e-22
16.268870	3.16645e-22
16.251923	3.3706e-22
16.234975	3.58791e-22
16.218027	3.81922e-22
16.201080	4.06544e-22
16.184132	4.32753e-22
16.167184	4.60651e-22
16.150237	4.90347e-22
16.133289	5.21957e-22
16.116341	5.55604e-22
16.099394	5.9142e-22
16.082446	6.29544e-22
16.065498	6.70125e-22
16.048551	7.13322e-22
16.031603	7.59302e-22
16.014655	8.08245e-22
15.997708	8.60342e-22
15.980760	9.15796e-22
15.963813	9.74824e-22
15.946865	1.03765e-21
15.929917	1.10453e-21
15.912970	1.17572e-21
15.896022	1.2515e-21
15.879074	1.33216e-21
15.862127	1.41802e-21
15.845179	1.5094e-21
15.828231	1.60668e-21
15.811284	1.71023e-21
15.794336	1.82044e-21
15.777388	1.93776e-21
15.760441	2.06263e-21
15.743493	2.19555e-21
15.726545	2.33703e-21
15.709598	2.48763e-21
15.692650	2.64793e-21
15.675702	2.81856e-21
15.658755	3.00018e-21
15.641807	3.1935e-21
15.624859	3.39927e-21
15.607912	3.61829e-21
15.590964	3.85143e-21
15.574016	4.09958e-21
15.557069	4.36372e-21
15.540121	4.64487e-21
15.523173	4.94413e-21
15.506226	5.26266e-21
15.489278	5.60172e-21
15.472330	5.96261e-21
15.455383	6.34674e-21
15.438435	6.75561e-21
15.421487	7.19082e-21
15.404540	7.65406e-21
15.387592	8.14713e-21
15.370644	8.67195e-21
15.353697	9.23057e-21
15.336749	9.82517e-21
15.319801	1.04581e-20
15.302854	1.11317e-20
15.285906	1.18487e-20
15.268959	1.26119e-20
15.252011	1.34243e-20
15.235063	1.42889e-20
15.218116	1.52092e-20
15.201168	1.61888e-20
15.184220	1.72315e-20
15.167273	1.83413e-20
15.150325	1.95225e-20
15.133377	2.07798e-20
15.116430	2.2118e-20
15.099482	2.35424e-20
15.082534	2.50586e-20
15.065587	2.66723e-20
15.048639	2.83899e-20
15.031691	3.02181e-20
15.014744	3.21639e-20
14.997796	3.42351e-20
14.980848	3.64395e-20
14.963901	3.87859e-20
14.946953	4.12833e-20
14.930005	4.39415e-20
14.913058	4.67707e-20
14.896110	4.97821e-20
14.879162	5.29873e-20
14.862215	5.63988e-20
14.845267	6.00299e-20
14.828319	6.38947e-20
14.811372	6.80082e-20
14.794424	7.23865e-20
14.777476	7.70466e-20
14.760529	8.20065e-20
14.743581	8.72857e-20
14.726633	9.29046e-20
14.709686	9.88851e-20
14.692738	1.0525e-19
14.675790	1.12025e-19
14.658843	1.19236e-19
14.641895	1.26911e-19
14.624947	1.3508e-19
14.608000	1.43775e-19
14.591052	1.53028e-19
14.574105	1.62878e-19
14.557157	1.73361e-19
14.540209	1.84518e-19
14.523262	1.96393e-19
14.506314	2.09033e-19
14.489366	2.22485e-19
14.472419	2.36803e-19
14.455471	2.52042e-19
14.438523	2.68261e-19
14.421576	2.85524e-19
14.404628	3.03898e-19
14.387680	3.23453e-19
14.370733	3.44266e-19
14.353785	3.66418e-19
14.336837	3.89994e-19
14.319890	4.15088e-19
14.302942	4.41795e-19
14.285994	4.7022e-19
14.269047	5.00473e-19
14.252099	5.32672e-19
14.235151	5.66942e-19
14.218204	6.03416e-19
14.201256	6.42236e-19
14.184308	6.83552e-19
14.167361	7.27525e-19
14.150413	7.74326e-19
14.133465	8.24136e-19
14.116518	8.7715e-19
14.099570	9.33572e-19
14.082622	9.93622e-19
14.065675	1.05753e-18
14.048727	1.12556e-18
14.031779	1.19795e-18
14.014832	1.275e-18
13.997884	1.357e-18
13.980936	1.44428e-18
13.963989	1.53716e-18
13.947041	1.63602e-18
13.930094	1.74123e-18
13.913146	1.85321e-18
13.896198	1.97239e-18
13.879251	2.09922e-18
13.862303	2.23421e-18
13.845355	2.37788e-18
13.828408	2.53078e-18
13.811460	2.69351e-18
13.794512	2.8667e-18
13.777565	3.05102e-18
13.760617	3.24718e-18
13.743669	3.45596e-18
13.726722	3.67815e-18
13.709774	3.91462e-18
13.692826	4.16629e-18
13.675879	4.43413e-18
13.658931	4.71919e-18
13.641983	5.02256e-18
13.625036	5.34542e-18
13.608088	5.68904e-18
13.591140	6.05473e-18
13.574193	6.44392e-18
13.557245	6.85811e-18
13.540297	7.29892e-18
13.523350	7.76805e-18
13.506402	8.26732e-18
13.489454	8.79867e-18
13.472507	9.36415e-18
13.455559	9.96596e-18
13.438611	1.06064e-17
13.421664	1.1288e-17
13.404716	1.20134e-17
13.387768	1.27854e-17
13.370821	1.3607e-17
13.353873	1.44814e-17
13.336925	1.54119e-17
13.319978	1.64022e-17
13.303030	1.7456e-17
13.286082	1.85776e-17
13.269135	1.97712e-17
13.252187	2.10415e-17
13.235240	2.23933e-17
13.218292	2.38319e-17
13.201344	2.53629e-17
13.184397	2.69923e-17
13.167449	2.87262e-17
13.150501	3.05715e-17
13.133554	3.25353e-17
13.116606	3.46252e-17
13.099658	3.68492e-17
13.082711	3.92161e-17
13.065763	4.17349e-17
13.048815	4.44154e-17
13.031868	4.7268e-17
13.014920	5.03037e-17
12.997972	5.35342e-17
12.981025	5.69722e-17
12.964077	6.06308e-17
12.947129	6.45243e-17
12.930182	6.86677e-17
12.913234	7.3077e-17
12.896286	7.77694e-17
12.879339	8.27628e-17
12.862391	8.80768e-17
12.845443	9.37318e-17
12.828496	9.97497e-17
12.811548	1.06154e-16
12.794600	1.12969e-16
12.777653	1.20221e-16
12.760705	1.27939e-16
12.743757	1.36152e-16
12.726810	1.44892e-16
12.709862	1.54192e-16
12.692914	1.64089e-16
12.675967	1.74622e-16
12.659019	1.8583e-16
12.642071	1.97757e-16
12.625124	2.10449e-16
12.608176	2.23955e-16
12.591229	2.38328e-16
12.574281	2.53622e-16
12.557333	2.69898e-16
12.540386	2.87218e-16
12.523438	3.05648e-16
12.506490	3.2526e-16
12.489543	3.46131e-16
12.472595	3.68339e-16
12.455647	3.91972e-16
12.438700	4.1712e-16
12.421752	4.43881e-16
12.404804	4.72358e-16
12.387857	5.02661e-16
12.370909	5.34907e-16
12.353961	5.69221e-16
12.337014	6.05734e-16
12.320066	6.44588e-16
12.303118	6.85933e-16
12.286171	7.29929e-16
12.269223	7.76745e-16
12.252275	8.26562e-16
12.235328	8.79572e-16
12.218380	9.3598e-16
12.201432	9.96004e-16
12.184485	1.05987e-15
12.167537	1.12784e-15
12.150589	1.20016e-15
12.133642	1.27711e-15
12.116694	1.359e-15
12.099746	1.44613e-15
12.082799	1.53885e-15
12.065851	1.63751e-15
12.048903	1.74249e-15
12.031956	1.85419e-15
12.015008	1.97306e-15
11.998060	2.09953e-15
11.981113	2.23411e-15
11.964165	2.37732e-15
11.947217	2.52969e-15
11.930270	2.69183e-15
11.913322	2.86435e-15
11.896375	3.04792e-15
11.879427	3.24325e-15
11.862479	3.45109e-15
11.845532	3.67225e-15
11.828584	3.90756e-15
11.811636	4.15794e-15
11.794689	4.42436e-15
11.777741	4.70784e-15
11.760793	5.00947e-15
11.743846	5.33041e-15
11.726898	5.6719e-15
11.709950	6.03526e-15
11.693003	6.42188e-15
11.676055	6.83325e-15
11.659107	7.27095e-15
11.642160	7.73667e-15
11.625212	8.2322e-15
11.608264	8.75945e-15
11.591317	9.32045e-15
11.574369	9.91735e-15
11.557421	1.05525e-14
11.540474	1.12282e-14
11.523526	1.19472e-14
11.506578	1.27122e-14
11.489631	1.35262e-14
11.472683	1.43922e-14
11.455735	1.53136e-14
11.438788	1.6294e-14
11.421840	1.73372e-14
11.404892	1.8447e-14
11.387945	1.96279e-14
11.370997	2.08843e-14
11.354049	2.2221e-14
11.337102	2.36433e-14
11.320154	2.51565e-14
11.303206	2.67666e-14
11.286259	2.84795e-14
11.269311	3.03021e-14
11.252363	3.22411e-14
11.235416	3.43042e-14
11.218468	3.64992e-14
11.201521	3.88345e-14
11.184573	4.13192e-14
11.167625	4.39627e-14
11.150678	4.67752e-14
11.133730	4.97675e-14
11.116782	5.2951e-14
11.099835	5.63381e-14
11.082887	5.99417e-14
11.065939	6.37755e-14
11.048992	6.78544e-14
11.032044	7.2194e-14
11.015096	7.68109e-14
10.998149	8.17228e-14
10.981201	8.69486e-14
10.964253	9.25083e-14
10.947306	9.84231e-14
10.930358	1.04716e-13
10.913410	1.11411e-13
10.896463	1.18533e-13
10.879515	1.26111e-13
10.862567	1.34172e-13
10.845620	1.42748e-13
10.828672	1.51873e-13
10.811724	1.61579e-13
10.794777	1.71906e-13
10.777829	1.82892e-13
10.760881	1.9458e-13
10.743934	2.07014e-13
10.726986	2.20242e-13
10.710038	2.34314e-13
10.693091	2.49284e-13
10.676143	2.65211e-13
10.659195	2.82154e-13
10.642248	3.00178e-13
10.625300	3.19353e-13
10.608352	3.39752e-13
10.591405	3.61452e-13
10.574457	3.84537e-13
10.557510	4.09096e-13
10.540562	4.35221e-13
10.523614	4.63013e-13
10.506667	4.92578e-13
10.489719	5.2403e-13
10.472771	5.57488e-13
10.455824	5.9308e-13
10.438876	6.30942e-13
10.421928	6.71219e-13
10.404981	7.14065e-13
10.388033	7.59643e-13
10.371085	8.08128e-13
10.354138	8.59704e-13
10.337190	9.14569e-13
10.320242	9.72932e-13
10.303295	1.03502e-12
10.286347	1.10106e-12
10.269399	1.17131e-12
10.252452	1.24604e-12
10.235504	1.32553e-12
10.218556	1.41009e-12
10.201609	1.50003e-12
10.184661	1.59571e-12
10.167713	1.69749e-12
10.150766	1.80575e-12
10.133818	1.9209e-12
10.116870	2.0434e-12
10.099923	2.17369e-12
10.082975	2.31229e-12
10.066027	2.45971e-12
10.049080	2.61652e-12
10.032132	2.78332e-12
10.015184	2.96074e-12
9.998237	3.14946e-12
9.981289	3.35019e-12
9.964341	3.56371e-12
9.947394	3.79081e-12
9.930446	4.03238e-12
9.913498	4.28931e-12
9.896551	4.56261e-12
9.879603	4.85329e-12
9.862656	5.16248e-12
9.845708	5.49134e-12
9.828760	5.84112e-12
9.811813	6.21316e-12
9.794865	6.60886e-12
9.777917	7.02974e-12
9.760970	7.47739e-12
9.744022	7.95352e-12
9.727074	8.45992e-12
9.710127	8.99853e-12
9.693179	9.57139e-12
9.676231	1.01807e-11
9.659284	1.08287e-11
9.642336	1.15179e-11
9.625388	1.22509e-11
9.608441	1.30306e-11
9.591493	1.38597e-11
9.574545	1.47416e-11
9.557598	1.56795e-11
9.540650	1.6677e-11
9.523702	1.77379e-11
9.506755	1.88662e-11
9.489807	2.00661e-11
9.472859	2.13423e-11
9.455912	2.26996e-11
9.438964	2.4143e-11
9.422016	2.56781e-11
9.405069	2.73107e-11
9.388121	2.90469e-11
9.371173	3.08933e-11
9.354226	3.2857e-11
9.337278	3.49453e-11
9.320330	3.71662e-11
9.303383	3.95279e-11
9.286435	4.20396e-11
9.269487	4.47106e-11
9.252540	4.75511e-11
9.235592	5.05718e-11
9.218645	5.37841e-11
9.201697	5.72001e-11
9.184749	6.08328e-11
9.167802	6.46959e-11
9.150854	6.88039e-11
9.133906	7.31723e-11
9.116959	7.78177e-11
9.100011	8.27575e-11
9.083063	8.80105e-11
9.066116	9.35963e-11
9.049168	9.95362e-11
9.032220	1.05852e-10
9.015273	1.12569e-10
8.998325	1.1971e-10
8.981377	1.27305e-10
8.964430	1.3538e-10
8.947482	1.43966e-10
8.930534	1.53097e-10
8.913587	1.62805e-10
8.896639	1.73128e-10
8.879691	1.84104e-10
8.862744	1.95775e-10
8.845796	2.08185e-10
8.828848	2.2138e-10
8.811901	2.3541e-10
8.794953	2.50327e-10
8.778005	2.66188e-10
8.761058	2.83053e-10
8.744110	3.00983e-10
8.727162	3.20048e-10
8.710215	3.40318e-10
8.693267	3.61869e-10
8.676319	3.84783e-10
8.659372	4.09144e-10
8.642424	4.35046e-10
8.625476	4.62584e-10
8.608529	4.91861e-10
8.591581	5.22989e-10
8.574633	5.56082e-10
8.557686	5.91265e-10
8.540738	6.2867e-10
8.523791	6.68436e-10
8.506843	7.10713e-10
8.489895	7.55658e-10
8.472948	8.0344e-10
8.456000	8.54237e-10
8.439052	9.08239e-10
8.422105	9.65648e-10
8.405157	1.02668e-09
8.388209	1.09156e-09
8.371262	1.16053e-09
8.354314	1.23384e-09
8.337366	1.31178e-09
8.320419	1.39464e-09
8.303471	1.48271e-09
8.286523	1.57634e-09
8.269576	1.67586e-09
8.252628	1.78165e-09
8.235680	1.8941e-09
8.218733	2.01364e-09
8.201785	2.1407e-09
8.184837	2.27576e-09
8.167890	2.41932e-09
8.150942	2.57192e-09
8.133994	2.73412e-09
8.117047	2.90652e-09
8.100099	3.08976e-09
8.083151	3.28453e-09
8.066204	3.49155e-09
8.049256	3.71158e-09
8.032308	3.94544e-09
8.015361	4.194e-09
7.998413	4.45818e-09
7.981465	4.73896e-09
7.964518	5.03737e-09
7.947570	5.35452e-09
7.930622	5.69158e-09
7.913675	6.04981e-09
7.896727	6.43052e-09
7.879779	6.83512e-09
7.862832	7.2651e-09
7.845884	7.72206e-09
7.828937	8.20768e-09
7.811989	8.72375e-09
7.795041	9.27217e-09
7.778094	9.85496e-09
7.761146	1.04743e-08
7.744198	1.11324e-08
7.727251	1.18318e-08
7.710303	1.25749e-08
7.693355	1.33646e-08
7.676408	1.42037e-08
7.659460	1.50953e-08
7.642512	1.60427e-08
7.625565	1.70494e-08
7.608617	1.81191e-08
7.591669	1.92556e-08
7.574722	2.04632e-08
7.557774	2.17463e-08
7.540826	2.31095e-08
7.523879	2.45579e-08
7.506931	2.60968e-08
7.489983	2.77318e-08
7.473036	2.94688e-08
7.456088	3.13142e-08
7.439140	3.32748e-08
7.422193	3.53577e-08
7.405245	3.75705e-08
7.388297	3.99212e-08
7.371350	4.24185e-08
7.354402	4.50714e-08
7.337454	4.78895e-08
7.320507	5.08832e-08
7.303559	5.40632e-08
7.286611	5.74412e-08
7.269664	6.10294e-08
7.252716	6.48408e-08
7.235768	6.88892e-08
7.218821	7.31894e-08
7.201873	7.77568e-08
7.184926	8.2608e-08
7.167978	8.77605e-08
7.151030	9.3233e-08
7.134083	9.90452e-08
7.117135	1.05218e-07
7.100187	1.11774e-07
7.083240	1.18736e-07
7.066292	1.2613e-07
7.049344	1.33983e-07
7.032397	1.42321e-07
7.015449	1.51177e-07
6.998501	1.6058e-07
6.981554	1.70565e-07
6.964606	1.81168e-07
6.947658	1.92427e-07
6.930711	2.04382e-07
6.913763	2.17076e-07
6.896815	2.30553e-07
6.879868	2.44863e-07
6.862920	2.60057e-07
6.845972	2.76187e-07
6.829025	2.93313e-07
6.812077	3.11494e-07
6.795129	3.30796e-07
6.778182	3.51286e-07
6.761234	3.73038e-07
6.744286	3.96129e-07
6.727339	4.2064e-07
6.710391	4.46659e-07
6.693443	4.74276e-07
6.676496	5.0359e-07
6.659548	5.34704e-07
6.642600	5.67728e-07
6.625653	6.02777e-07
6.608705	6.39975e-07
6.591757	6.79453e-07
6.574810	7.21348e-07
6.557862	7.65808e-07
6.540914	8.12989e-07
6.523967	8.63054e-07
6.507019	9.1618e-07
6.490072	9.7255e-07
6.473124	1.03236e-06
6.456176	1.09582e-06
6.439229	1.16315e-06
6.422281	1.23459e-06
6.405333	1.31037e-06
6.388386	1.39077e-06
6.371438	1.47605e-06
6.354490	1.56652e-06
6.337543	1.66249e-06
6.320595	1.76428e-06
6.303647	1.87225e-06
6.286700	1.98676e-06
6.269752	2.10821e-06
6.252804	2.237e-06
6.235857	2.37359e-06
6.218909	2.51844e-06
6.201961	2.67203e-06
6.185014	2.83489e-06
6.168066	3.00757e-06
6.151118	3.19066e-06
6.134171	3.38476e-06
6.117223	3.59054e-06
6.100275	3.80869e-06
6.083328	4.03993e-06
6.066380	4.28504e-06
6.049432	4.54484e-06
6.032485	4.8202e-06
6.015537	5.11202e-06
5.998589	5.42128e-06
5.981642	5.74899e-06
5.964694	6.09625e-06
5.947746	6.46418e-06
5.930799	6.85401e-06
5.913851	7.267e-06
5.896903	7.7045e-06
5.879956	8.16794e-06
5.863008	8.65881e-06
5.846061	9.17872e-06
5.829113	9.72933e-06
5.812165	1.03124e-05
5.795218	1.09298e-05
5.778270	1.15836e-05
5.761322	1.22757e-05
5.744375	1.30084e-05
5.727427	1.3784e-05
5.710479	1.4605e-05
5.693532	1.54739e-05
5.676584	1.63934e-05
5.659636	1.73664e-05
5.642689	1.83958e-05
5.625741	1.9485e-05
5.608793	2.06371e-05
5.591846	2.18558e-05
5.574898	2.31446e-05
5.557950	2.45076e-05
5.541003	2.59488e-05
5.524055	2.74724e-05
5.507107	2.9083e-05
5.490160	3.07854e-05
5.473212	3.25846e-05
5.456264	3.44857e-05
5.439317	3.64942e-05
5.422369	3.8616e-05
5.405421	4.0857e-05
5.388474	4.32235e-05
5.371526	4.57222e-05
5.354578	4.836e-05
5.337631	5.11442e-05
5.320683	5.40822e-05
5.303735	5.71819e-05
5.286788	6.04517e-05
5.269840	6.39001e-05
5.252892	6.75359e-05
5.235945	7.13686e-05
5.218997	7.54077e-05
5.202049	7.96633e-05
5.185102	8.41457e-05
5.168154	8.88657e-05
5.151207	9.38344e-05
5.134259	9.90632e-05
5.117311	0.000104564
5.100364	0.000110349
5.083416	0.00011643
5.066468	0.00012282
5.049521	0.000129531
5.032573	0.000136578
5.015625	0.000143973
4.998678	0.000151729
4.981730	0.000159859
4.964782	0.000168377
4.947835	0.000177295
4.930887	0.000186625
4.913939	0.00019638
4.896992	0.00020657
4.880044	0.000217206
4.863096	0.000228296
4.846149	0.000239847
4.829201	0.000251864
4.812253	0.00026435
4.795306	0.000277304
4.778358	0.000290722
4.761410	0.000304593
4.744463	0.000318904
4.727515	0.000333631
4.710567	0.000348743
4.693620	0.000364198
4.676672	0.000379938
4.659724	0.00039589
4.642777	0.000411956
4.625829	0.000428006
4.608881	0.000443869
4.591934	0.000459312
4.574986	0.000474006
4.558038	0.000487457
4.541091	0.000498818
&
```
