## Supplementary material for "All-at-once RNA folding with 3D motif prediction framed by evolutionary information": RF01514_Afu_513.cacofold.helixcov

```
# RMs = 4 L = 108

# RM_HELIX NESTED 28-33 50-55, nbp = 6 nbp_cov = 0
# pvals: 0.659488,0.659488,0.106716,0.950478,0.69852,0.77842
# aggregated NONE
NESTED  :::::::::::::::::::::::::::<<<<<<_____________>>>>>>::::::::::::::::::::::::::::::::::::::::::::::::::::
        ::::::::::::::::::::::::::::::::::::::::::::::::::::::::::::::::::::::::::::::::::::::::::::::::::::::::

# RM_HELIX NESTED 68-71 79-82, nbp = 4 nbp_cov = 0
# pvals: 0.659488,0.659488,0.659488,0.659488
# aggregated NONE
NESTED  :::::::::::::::::::::::::::::::::::::::::::::::::::::::::::::::<<<<_______>>>>::::::::::::::::::::::::::
        ::::::::::::::::::::::::::::::::::::::::::::::::::::::::::::::::::::::::::::::::::::::::::::::::::::::::

# RM_HELIX NESTED 19-25 83-89, nbp = 7 nbp_cov = 0
# pvals: 0.659488,0.106716,0.659488,0.659488,0.659488,0.659488,0.659488
# aggregated NONE
NESTED  ::::::::::::::::::<<<<<<<_____________________________________________________>>>>>>>:::::::::::::::::::
        ::::::::::::::::::::::::::::::::::::::::::::::::::::::::::::::::::::::::::::::::::::::::::::::::::::::::

# RM_HELIX NESTED 3-7 94-98, nbp = 5 nbp_cov = 0
# pvals: 0.659488,0.817999,0.659488,0.659488,0.659488
# aggregated NONE
NESTED  ::<<<<<__________________________________________________________________________________>>>>>::::::::::
        ::::::::::::::::::::::::::::::::::::::::::::::::::::::::::::::::::::::::::::::::::::::::::::::::::::::::
```
