## Supplementary material for "All-at-once RNA folding with 3D motif prediction framed by evolutionary information": RF01514_Afu_513.cacofold.power

```
# Power analysis of CaCoFold structure 
#
# Powertype = SINGLE SUBSTITUTIONS
# covary  left_pos      right_pos    substitutions      power
#----------------------------------------------------------------
          3		98		2		0.00
          4		97		6		0.16
          5		96		0		0.00
          6		95		2		0.00
          7		94		0		0.00
          19		89		1		0.00
          20		88		1		0.00
          21		87		0		0.00
          22		86		0		0.00
          23		85		0		0.00
          24		84		0		0.00
          25		83		0		0.00
          28		55		1		0.00
          29		54		3		0.02
          30		53		1		0.00
          31		52		2		0.00
          32		51		1		0.00
          33		50		5		0.11
          68		82		2		0.00
          69		81		0		0.00
          70		80		0		0.00
          71		79		0		0.00
#
# BPAIRS 22
# avg substitutions per BP  1.2
# BPAIRS expected to covary 0.3 +/- 0.5
# BPAIRS observed to covary 0
#
```
