## Supplementary material for "All-at-once RNA folding with 3D motif prediction framed by evolutionary information": RF01514_Afu_513.surv

```
&
7.867378	0.000186706
5.751188	0.000373413
4.572854	0.000560119
3.538807	0.000746826
3.466664	0.000933532
3.442617	0.00112024
3.274283	0.00130695
2.985712	0.00149365
2.961664	0.00168036
2.600950	0.00186706
2.552855	0.00205377
2.480712	0.00224048
2.432617	0.00261389
2.384521	0.0029873
2.336426	0.00336072
2.288331	0.00373413
2.240236	0.00392084
2.192141	0.00410754
2.168093	0.00429425
2.119998	0.00448096
1.999760	0.00504108
1.927617	0.00522778
1.903569	0.00560119
1.855474	0.0057879
1.759284	0.00597461
1.735236	0.00616131
1.663093	0.00672143
1.639045	0.00690814
1.614998	0.00709485
1.590950	0.00728155
1.566903	0.00746826
1.518807	0.00784167
1.494760	0.00821509
1.470712	0.0085885
1.446665	0.00877521
1.422617	0.00896191
1.398569	0.00914862
1.350474	0.00970874
1.302379	0.0102689
1.278331	0.0104556
1.254284	0.0115758
1.230236	0.0117625
1.206188	0.0119492
1.182141	0.0123226
1.158093	0.0136296
1.134046	0.0138163
1.109998	0.0141897
1.085950	0.0151232
1.061903	0.0156833
1.037855	0.0162435
1.013807	0.0164302
0.989760	0.0166169
0.965712	0.017177
0.941665	0.0177371
0.917617	0.0182972
0.893569	0.0186706
0.869522	0.0188574
0.845474	0.0194175
0.821427	0.0201643
0.797379	0.0209111
0.773331	0.021658
0.749284	0.0224048
0.725236	0.0229649
0.701188	0.0238984
0.677141	0.0252054
0.653093	0.026699
0.629046	0.0268857
0.604998	0.0278193
0.580950	0.0289395
0.556903	0.0291262
0.532855	0.0304332
0.508808	0.0313667
0.484760	0.0321135
0.460712	0.0332338
0.436665	0.0337939
0.412617	0.034354
0.388569	0.0362211
0.364522	0.0365945
0.340474	0.0379014
0.316427	0.038835
0.292379	0.0397685
0.268331	0.0410754
0.244284	0.0442494
0.220236	0.0461165
0.196189	0.0477969
0.172141	0.0500373
0.148093	0.0530246
0.124046	0.0550784
0.099998	0.0576923
0.075950	0.061053
0.051903	0.0638536
0.027855	0.081404
0.003808	0.117812
-0.020240	0.820762
-0.044288	0.834765
-0.068335	0.848021
-0.092383	0.863704
-0.116430	0.877147
-0.140478	0.89059
-0.164526	0.901979
-0.188573	0.912061
-0.212621	0.92177
-0.236668	0.929052
-0.260716	0.936333
-0.284764	0.940627
-0.308811	0.945668
-0.332859	0.950709
-0.356907	0.95295
-0.380954	0.957244
-0.405002	0.960232
-0.429049	0.964152
-0.453097	0.96714
-0.477145	0.9705
-0.501192	0.972928
-0.525240	0.976288
-0.549287	0.978715
-0.573335	0.981329
-0.597383	0.983196
-0.621430	0.985063
-0.645478	0.986184
-0.669526	0.988798
-0.693573	0.990105
-0.717621	0.991038
-0.741668	0.991972
-0.765716	0.992905
-0.789764	0.993279
-0.813811	0.994025
-0.837859	0.995146
-0.861906	0.995706
-0.885954	0.996266
-0.910002	0.996826
-0.934049	0.997199
-0.958097	0.997573
-0.982145	0.997946
-1.006192	0.998133
-1.078335	0.99832
-1.102383	0.998506
-1.126430	0.998693
-1.150478	0.999253
-1.222621	0.999627
-1.270716	0.999813
-1.318811	1
&
9.959520	9.33532e-07
8.853330	2.8006e-06
8.660949	3.73413e-06
8.636901	4.66766e-06
8.588806	5.60119e-06
8.564758	6.53473e-06
8.540711	7.46826e-06
8.516663	8.40179e-06
8.492616	9.33532e-06
8.372378	1.02689e-05
8.228092	1.21359e-05
8.204044	1.30695e-05
8.155949	1.4003e-05
8.131901	1.58701e-05
7.915473	1.68036e-05
7.891425	1.77371e-05
7.843330	1.86706e-05
7.795235	1.96042e-05
7.747140	2.05377e-05
7.723092	2.42718e-05
7.674997	2.52054e-05
7.650949	2.61389e-05
7.554759	2.9873e-05
7.482616	3.36072e-05
7.434521	3.45407e-05
7.410473	3.64078e-05
7.386425	3.73413e-05
7.362378	4.01419e-05
7.338330	4.2009e-05
7.314282	4.57431e-05
7.290235	5.04108e-05
7.266187	5.32114e-05
7.218092	5.7879e-05
7.194044	5.97461e-05
7.169997	6.06796e-05
7.145949	6.25467e-05
7.121902	6.44137e-05
7.097854	6.72143e-05
7.073806	7.1882e-05
7.049759	7.56161e-05
7.025711	7.84167e-05
7.001663	8.12173e-05
6.977616	8.40179e-05
6.953568	8.77521e-05
6.929521	9.14862e-05
6.905473	9.42868e-05
6.881425	9.80209e-05
6.857378	0.000103622
6.833330	0.000107356
6.809283	0.000109223
6.785235	0.000110157
6.761187	0.000113891
6.713092	0.000118559
6.689044	0.000123226
6.664997	0.00012696
6.640949	0.000127894
6.616902	0.000131628
6.592854	0.000138163
6.568806	0.00014003
6.544759	0.000143764
6.520711	0.000145631
6.496664	0.000147498
6.472616	0.000148432
6.448568	0.000150299
6.424521	0.000154033
6.400473	0.000158701
6.376426	0.000164302
6.352378	0.000165235
6.328330	0.000169903
6.304283	0.000170836
6.280235	0.000173637
6.256187	0.000174571
6.232140	0.000176438
6.208092	0.000180172
6.184045	0.000184839
6.159997	0.000188574
6.135949	0.000190441
6.111902	0.000192308
6.087854	0.000196042
6.039759	0.000200709
6.015711	0.000206311
5.991664	0.000210978
5.967616	0.000214712
5.943568	0.000220314
5.919521	0.000221247
5.895473	0.000230583
5.871426	0.000231516
5.847378	0.000233383
5.823330	0.000238984
5.799283	0.000243652
5.775235	0.000244586
5.751188	0.00024832
5.727140	0.000253921
5.703092	0.000257655
5.679045	0.000262323
5.654997	0.000265123
5.630949	0.000273525
5.606902	0.000276326
5.582854	0.000278193
5.558807	0.000279126
5.534759	0.000283794
5.510711	0.000288462
5.486664	0.000294063
5.462616	0.000299664
5.438569	0.000306199
5.414521	0.000309933
5.390473	0.000316468
5.366426	0.000320202
5.342378	0.000326736
5.318330	0.000335138
5.294283	0.000345407
5.270235	0.000351942
5.246188	0.000355676
5.222140	0.000366878
5.198092	0.000372479
5.174045	0.000378081
5.149997	0.000385549
5.125950	0.000397685
5.101902	0.00040702
5.077854	0.000423824
5.053807	0.000430358
5.029759	0.000439694
5.005711	0.000446229
4.981664	0.000458364
4.957616	0.000469567
4.933569	0.000485437
4.909521	0.000494772
4.885473	0.00049944
4.861426	0.000508775
4.837378	0.000516243
4.813331	0.000524645
4.789283	0.000535848
4.765235	0.000544249
4.741188	0.000561987
4.717140	0.000572255
4.693092	0.000581591
4.669045	0.000588125
4.644997	0.00060773
4.620950	0.000617999
4.596902	0.000625467
4.572854	0.000633869
4.548807	0.000649739
4.524759	0.000668409
4.500712	0.000679612
4.476664	0.000691748
4.452616	0.000707618
4.428569	0.000719754
4.404521	0.000729089
4.380473	0.00075056
4.356426	0.00076363
4.332378	0.000775765
4.308331	0.000797237
4.284283	0.000812173
4.260235	0.000828977
4.236188	0.000844847
4.212140	0.000857916
4.188093	0.000871919
4.164045	0.000885922
4.139997	0.000900859
4.115950	0.000924197
4.091902	0.000952203
4.067855	0.00096994
4.043807	0.000987677
4.019759	0.00102035
3.995712	0.00105676
3.971664	0.00110624
3.947616	0.00115571
3.923569	0.00121733
3.899521	0.00126307
3.875474	0.00130881
3.851426	0.00136016
3.827378	0.0014227
3.803331	0.00149365
3.779283	0.001573
3.755236	0.00166355
3.731188	0.00175504
3.707140	0.00184746
3.683093	0.00192214
3.659045	0.00199963
3.634997	0.00210232
3.610950	0.00220034
3.586902	0.00228529
3.562855	0.00237957
3.538807	0.00245239
3.514759	0.00253921
3.490712	0.00262416
3.466664	0.00272218
3.442617	0.00280713
3.418569	0.00291449
3.394521	0.00300691
3.370474	0.003118
3.346426	0.00320295
3.322378	0.00328603
3.298331	0.00337379
3.274283	0.00348301
3.250236	0.00356049
3.226188	0.00363424
3.202140	0.00369212
3.178093	0.00376867
3.154045	0.00385549
3.129998	0.0039255
3.105950	0.00398992
3.081902	0.00406833
3.057855	0.00412995
3.033807	0.00418876
3.009759	0.00426811
2.985712	0.00432879
2.961664	0.00440347
2.937617	0.00446975
2.913569	0.00455004
2.889521	0.00463406
2.865474	0.00470967
2.841426	0.00480396
2.817379	0.00488611
2.793331	0.00497853
2.769283	0.00504854
2.745236	0.00510642
2.721188	0.0051783
2.697140	0.00525392
2.673093	0.0053286
2.649045	0.00540422
2.624998	0.00547237
2.600950	0.00554145
2.576902	0.0056096
2.552855	0.00567308
2.528807	0.00574403
2.504760	0.00581404
2.480712	0.00588406
2.456664	0.00596714
2.432617	0.00603715
2.408569	0.00613424
2.384521	0.00623973
2.360474	0.00633869
2.336426	0.00642644
2.312379	0.00651792
2.288331	0.00662341
2.264283	0.0067345
2.240236	0.00681572
2.216188	0.00691934
2.192141	0.00702296
2.168093	0.00714526
2.144045	0.00733196
2.119998	0.00755881
2.095950	0.00788742
2.071903	0.00818988
2.047855	0.00848861
2.023807	0.00878641
1.999760	0.00911221
1.975712	0.00939507
1.951664	0.00967793
1.927617	0.00998786
1.903569	0.0103062
1.879522	0.0105891
1.855474	0.0108869
1.831426	0.0112603
1.807379	0.0116916
1.783331	0.0122218
1.759284	0.0127334
1.735236	0.0133112
1.711188	0.0138826
1.687141	0.0144184
1.663093	0.0149188
1.639045	0.0153762
1.614998	0.0158234
1.590950	0.0162463
1.566903	0.0166206
1.542855	0.0170006
1.518807	0.0174627
1.494760	0.0178342
1.470712	0.0182048
1.446665	0.0185577
1.422617	0.0189395
1.398569	0.0193391
1.374522	0.0197638
1.350474	0.0201904
1.326426	0.0206311
1.302379	0.021222
1.278331	0.022078
1.254284	0.0232076
1.230236	0.024172
1.206188	0.0247974
1.182141	0.0253491
1.158093	0.0258523
1.134046	0.0263602
1.109998	0.0267886
1.085950	0.0273348
1.061903	0.0278799
1.037855	0.0284326
1.013807	0.029017
0.989760	0.0296331
0.965712	0.0303379
0.941665	0.0311716
0.917617	0.0319352
0.893569	0.0327156
0.869522	0.0335801
0.845474	0.0343587
0.821427	0.035182
0.797379	0.0359737
0.773331	0.0367896
0.749284	0.0375579
0.725236	0.0382534
0.701188	0.0390151
0.677141	0.0397582
0.653093	0.0405302
0.629046	0.0413574
0.604998	0.0422022
0.580950	0.0431451
0.556903	0.044171
0.532855	0.0452156
0.508808	0.0463153
0.484760	0.0474076
0.460712	0.0485941
0.436665	0.0498478
0.412617	0.0511492
0.388569	0.0526195
0.364522	0.0541822
0.340474	0.0558504
0.316427	0.057472
0.292379	0.0592952
0.268331	0.0614386
0.244284	0.0640441
0.220236	0.0669642
0.196189	0.0701587
0.172141	0.0734718
0.148093	0.076643
0.124046	0.0798889
0.099998	0.0834037
0.075950	0.087514
0.051903	0.0922489
0.027855	0.106716
0.003808	0.139781
-0.020240	0.659488
-0.044288	0.69852
-0.068335	0.731234
-0.092383	0.756709
-0.116430	0.77842
-0.140478	0.798711
-0.164526	0.817999
-0.188573	0.836397
-0.212621	0.85376
-0.236668	0.869446
-0.260716	0.88378
-0.284764	0.896437
-0.308811	0.90845
-0.332859	0.919015
-0.356907	0.928358
-0.380954	0.936598
-0.405002	0.943851
-0.429049	0.950478
-0.453097	0.956394
-0.477145	0.961525
-0.501192	0.966223
-0.525240	0.970378
-0.549287	0.973941
-0.573335	0.977104
-0.597383	0.979857
-0.621430	0.982432
-0.645478	0.98469
-0.669526	0.986647
-0.693573	0.98849
-0.717621	0.990099
-0.741668	0.991454
-0.765716	0.99263
-0.789764	0.993656
-0.813811	0.994571
-0.837859	0.995383
-0.861906	0.996075
-0.885954	0.996656
-0.910002	0.99719
-0.934049	0.997603
-0.958097	0.997967
-0.982145	0.998251
-1.006192	0.998518
-1.030240	0.998772
-1.054287	0.998968
-1.078335	0.999117
-1.102383	0.999265
-1.126430	0.99938
-1.150478	0.99948
-1.174525	0.999566
-1.198573	0.999656
-1.222621	0.999719
-1.246668	0.999773
-1.270716	0.999816
-1.294764	0.999853
-1.318811	0.999885
-1.342859	0.999905
-1.366906	0.999924
-1.390954	0.999938
-1.415002	0.99995
-1.439049	0.999955
-1.463097	0.999964
-1.487144	0.999972
-1.511192	0.999977
-1.535240	0.999979
-1.559287	0.999985
-1.583335	0.999987
-1.607383	0.999988
-1.631430	0.99999
-1.655478	0.999993
-1.679525	0.999993
-1.703573	0.999994
-1.727621	0.999995
-1.751668	0.999996
-1.775716	0.999998
-1.823811	0.999999
-1.944049	1
&
30.135469	1.96044e-15
30.111421	2.01117e-15
30.087373	2.06322e-15
30.063326	2.11661e-15
30.039278	2.17139e-15
30.015231	2.22758e-15
29.991183	2.28523e-15
29.967135	2.34437e-15
29.943088	2.40504e-15
29.919040	2.46727e-15
29.894993	2.53112e-15
29.870945	2.59662e-15
29.846897	2.66382e-15
29.822850	2.73275e-15
29.798802	2.80346e-15
29.774754	2.87601e-15
29.750707	2.95043e-15
29.726659	3.02678e-15
29.702612	3.1051e-15
29.678564	3.18545e-15
29.654516	3.26788e-15
29.630469	3.35243e-15
29.606421	3.43918e-15
29.582374	3.52817e-15
29.558326	3.61946e-15
29.534278	3.71312e-15
29.510231	3.80919e-15
29.486183	3.90776e-15
29.462135	4.00887e-15
29.438088	4.1126e-15
29.414040	4.21901e-15
29.389993	4.32817e-15
29.365945	4.44015e-15
29.341897	4.55504e-15
29.317850	4.67289e-15
29.293802	4.79379e-15
29.269755	4.91782e-15
29.245707	5.04506e-15
29.221659	5.17559e-15
29.197612	5.3095e-15
29.173564	5.44686e-15
29.149516	5.58779e-15
29.125469	5.73235e-15
29.101421	5.88066e-15
29.077374	6.0328e-15
29.053326	6.18888e-15
29.029278	6.34899e-15
29.005231	6.51324e-15
28.981183	6.68174e-15
28.957136	6.8546e-15
28.933088	7.03193e-15
28.909040	7.21385e-15
28.884993	7.40047e-15
28.860945	7.59192e-15
28.836897	7.78832e-15
28.812850	7.9898e-15
28.788802	8.19649e-15
28.764755	8.40852e-15
28.740707	8.62604e-15
28.716659	8.84918e-15
28.692612	9.07809e-15
28.668564	9.31293e-15
28.644517	9.55383e-15
28.620469	9.80097e-15
28.596421	1.00545e-14
28.572374	1.03146e-14
28.548326	1.05814e-14
28.524278	1.08551e-14
28.500231	1.11359e-14
28.476183	1.14239e-14
28.452136	1.17194e-14
28.428088	1.20226e-14
28.404040	1.23335e-14
28.379993	1.26525e-14
28.355945	1.29798e-14
28.331898	1.33155e-14
28.307850	1.36599e-14
28.283802	1.40132e-14
28.259755	1.43757e-14
28.235707	1.47475e-14
28.211660	1.51289e-14
28.187612	1.55202e-14
28.163564	1.59216e-14
28.139517	1.63334e-14
28.115469	1.67559e-14
28.091421	1.71892e-14
28.067374	1.76338e-14
28.043326	1.80899e-14
28.019279	1.85577e-14
27.995231	1.90376e-14
27.971183	1.953e-14
27.947136	2.00351e-14
27.923088	2.05532e-14
27.899041	2.10848e-14
27.874993	2.163e-14
27.850945	2.21894e-14
27.826898	2.27632e-14
27.802850	2.33519e-14
27.778802	2.39558e-14
27.754755	2.45753e-14
27.730707	2.52108e-14
27.706660	2.58628e-14
27.682612	2.65316e-14
27.658564	2.72176e-14
27.634517	2.79215e-14
27.610469	2.86435e-14
27.586422	2.93842e-14
27.562374	3.0144e-14
27.538326	3.09234e-14
27.514279	3.17231e-14
27.490231	3.25433e-14
27.466183	3.33848e-14
27.442136	3.42481e-14
27.418088	3.51336e-14
27.394041	3.60421e-14
27.369993	3.6974e-14
27.345945	3.793e-14
27.321898	3.89107e-14
27.297850	3.99168e-14
27.273803	4.09489e-14
27.249755	4.20076e-14
27.225707	4.30937e-14
27.201660	4.42079e-14
27.177612	4.53509e-14
27.153564	4.65234e-14
27.129517	4.77263e-14
27.105469	4.89602e-14
27.081422	5.0226e-14
27.057374	5.15245e-14
27.033326	5.28566e-14
27.009279	5.42231e-14
26.985231	5.56249e-14
26.961184	5.7063e-14
26.937136	5.85382e-14
26.913088	6.00515e-14
26.889041	6.1604e-14
26.864993	6.31965e-14
26.840945	6.48303e-14
26.816898	6.65062e-14
26.792850	6.82255e-14
26.768803	6.99891e-14
26.744755	7.17984e-14
26.720707	7.36544e-14
26.696660	7.55584e-14
26.672612	7.75115e-14
26.648565	7.95152e-14
26.624517	8.15706e-14
26.600469	8.36791e-14
26.576422	8.58421e-14
26.552374	8.8061e-14
26.528326	9.03373e-14
26.504279	9.26723e-14
26.480231	9.50677e-14
26.456184	9.7525e-14
26.432136	1.00046e-13
26.408088	1.02632e-13
26.384041	1.05284e-13
26.359993	1.08006e-13
26.335946	1.10797e-13
26.311898	1.13661e-13
26.287850	1.16598e-13
26.263803	1.19612e-13
26.239755	1.22703e-13
26.215708	1.25875e-13
26.191660	1.29128e-13
26.167612	1.32465e-13
26.143565	1.35889e-13
26.119517	1.39401e-13
26.095469	1.43003e-13
26.071422	1.46699e-13
26.047374	1.5049e-13
26.023327	1.54379e-13
25.999279	1.58369e-13
25.975231	1.62462e-13
25.951184	1.6666e-13
25.927136	1.70967e-13
25.903089	1.75385e-13
25.879041	1.79917e-13
25.854993	1.84567e-13
25.830946	1.89336e-13
25.806898	1.94229e-13
25.782850	1.99248e-13
25.758803	2.04396e-13
25.734755	2.09678e-13
25.710708	2.15096e-13
25.686660	2.20654e-13
25.662612	2.26355e-13
25.638565	2.32204e-13
25.614517	2.38204e-13
25.590470	2.44359e-13
25.566422	2.50673e-13
25.542374	2.57149e-13
25.518327	2.63794e-13
25.494279	2.70609e-13
25.470231	2.77601e-13
25.446184	2.84773e-13
25.422136	2.92131e-13
25.398089	2.99679e-13
25.374041	3.07421e-13
25.349993	3.15364e-13
25.325946	3.23511e-13
25.301898	3.31869e-13
25.277851	3.40443e-13
25.253803	3.49238e-13
25.229755	3.58261e-13
25.205708	3.67516e-13
25.181660	3.7701e-13
25.157612	3.8675e-13
25.133565	3.96741e-13
25.109517	4.0699e-13
25.085470	4.17504e-13
25.061422	4.28289e-13
25.037374	4.39353e-13
25.013327	4.50702e-13
24.989279	4.62344e-13
24.965232	4.74287e-13
24.941184	4.86539e-13
24.917136	4.99106e-13
24.893089	5.11999e-13
24.869041	5.25224e-13
24.844993	5.3879e-13
24.820946	5.52707e-13
24.796898	5.66983e-13
24.772851	5.81628e-13
24.748803	5.9665e-13
24.724755	6.12061e-13
24.700708	6.2787e-13
24.676660	6.44086e-13
24.652613	6.60721e-13
24.628565	6.77786e-13
24.604517	6.95291e-13
24.580470	7.13249e-13
24.556422	7.31669e-13
24.532374	7.50566e-13
24.508327	7.6995e-13
24.484279	7.89834e-13
24.460232	8.10232e-13
24.436184	8.31156e-13
24.412136	8.52621e-13
24.388089	8.74639e-13
24.364041	8.97226e-13
24.339994	9.20396e-13
24.315946	9.44164e-13
24.291898	9.68545e-13
24.267851	9.93556e-13
24.243803	1.01921e-12
24.219755	1.04553e-12
24.195708	1.07253e-12
24.171660	1.10022e-12
24.147613	1.12863e-12
24.123565	1.15777e-12
24.099517	1.18767e-12
24.075470	1.21834e-12
24.051422	1.24979e-12
24.027375	1.28206e-12
24.003327	1.31517e-12
23.979279	1.34912e-12
23.955232	1.38396e-12
23.931184	1.41969e-12
23.907137	1.45634e-12
23.883089	1.49394e-12
23.859041	1.53251e-12
23.834994	1.57208e-12
23.810946	1.61266e-12
23.786898	1.6543e-12
23.762851	1.69701e-12
23.738803	1.74082e-12
23.714756	1.78576e-12
23.690708	1.83186e-12
23.666660	1.87915e-12
23.642613	1.92766e-12
23.618565	1.97742e-12
23.594518	2.02846e-12
23.570470	2.08083e-12
23.546422	2.13454e-12
23.522375	2.18964e-12
23.498327	2.24616e-12
23.474279	2.30414e-12
23.450232	2.36362e-12
23.426184	2.42462e-12
23.402137	2.48721e-12
23.378089	2.55141e-12
23.354041	2.61726e-12
23.329994	2.68481e-12
23.305946	2.75411e-12
23.281899	2.82519e-12
23.257851	2.89811e-12
23.233803	2.97291e-12
23.209756	3.04964e-12
23.185708	3.12835e-12
23.161660	3.20908e-12
23.137613	3.2919e-12
23.113565	3.37686e-12
23.089518	3.46401e-12
23.065470	3.5534e-12
23.041422	3.6451e-12
23.017375	3.73917e-12
22.993327	3.83566e-12
22.969280	3.93465e-12
22.945232	4.03618e-12
22.921184	4.14033e-12
22.897137	4.24717e-12
22.873089	4.35677e-12
22.849041	4.46919e-12
22.824994	4.58451e-12
22.800946	4.70281e-12
22.776899	4.82415e-12
22.752851	4.94863e-12
22.728803	5.07631e-12
22.704756	5.20729e-12
22.680708	5.34165e-12
22.656661	5.47947e-12
22.632613	5.62084e-12
22.608565	5.76586e-12
22.584518	5.91462e-12
22.560470	6.06722e-12
22.536422	6.22375e-12
22.512375	6.38431e-12
22.488327	6.54902e-12
22.464280	6.71797e-12
22.440232	6.89128e-12
22.416184	7.06906e-12
22.392137	7.25142e-12
22.368089	7.43848e-12
22.344042	7.63037e-12
22.319994	7.8272e-12
22.295946	8.02911e-12
22.271899	8.23622e-12
22.247851	8.44868e-12
22.223803	8.66661e-12
22.199756	8.89016e-12
22.175708	9.11947e-12
22.151661	9.35469e-12
22.127613	9.59597e-12
22.103565	9.84348e-12
22.079518	1.00974e-11
22.055470	1.03578e-11
22.031423	1.06249e-11
22.007375	1.0899e-11
21.983327	1.11801e-11
21.959280	1.14684e-11
21.935232	1.17642e-11
21.911184	1.20676e-11
21.887137	1.23788e-11
21.863089	1.2698e-11
21.839042	1.30255e-11
21.814994	1.33614e-11
21.790946	1.37059e-11
21.766899	1.40594e-11
21.742851	1.44219e-11
21.718804	1.47938e-11
21.694756	1.51753e-11
21.670708	1.55666e-11
21.646661	1.5968e-11
21.622613	1.63797e-11
21.598566	1.68021e-11
21.574518	1.72353e-11
21.550470	1.76797e-11
21.526423	1.81355e-11
21.502375	1.86031e-11
21.478327	1.90827e-11
21.454280	1.95747e-11
21.430232	2.00794e-11
21.406185	2.05971e-11
21.382137	2.11281e-11
21.358089	2.16728e-11
21.334042	2.22315e-11
21.309994	2.28046e-11
21.285947	2.33925e-11
21.261899	2.39956e-11
21.237851	2.46141e-11
21.213804	2.52486e-11
21.189756	2.58995e-11
21.165708	2.65671e-11
21.141661	2.72519e-11
21.117613	2.79544e-11
21.093566	2.86749e-11
21.069518	2.9414e-11
21.045470	3.01722e-11
21.021423	3.09498e-11
20.997375	3.17476e-11
20.973328	3.25658e-11
20.949280	3.34051e-11
20.925232	3.42661e-11
20.901185	3.51492e-11
20.877137	3.60551e-11
20.853089	3.69843e-11
20.829042	3.79374e-11
20.804994	3.89151e-11
20.780947	3.99179e-11
20.756899	4.09466e-11
20.732851	4.20018e-11
20.708804	4.30841e-11
20.684756	4.41943e-11
20.660709	4.53331e-11
20.636661	4.65013e-11
20.612613	4.76995e-11
20.588566	4.89285e-11
20.564518	5.01892e-11
20.540470	5.14824e-11
20.516423	5.28089e-11
20.492375	5.41695e-11
20.468328	5.55652e-11
20.444280	5.69967e-11
20.420232	5.84652e-11
20.396185	5.99714e-11
20.372137	6.15164e-11
20.348090	6.31012e-11
20.324042	6.47268e-11
20.299994	6.63943e-11
20.275947	6.81047e-11
20.251899	6.9859e-11
20.227851	7.16586e-11
20.203804	7.35045e-11
20.179756	7.53979e-11
20.155709	7.734e-11
20.131661	7.93321e-11
20.107613	8.13755e-11
20.083566	8.34715e-11
20.059518	8.56215e-11
20.035471	8.78267e-11
20.011423	9.00888e-11
19.987375	9.2409e-11
19.963328	9.4789e-11
19.939280	9.72302e-11
19.915232	9.97342e-11
19.891185	1.02303e-10
19.867137	1.04937e-10
19.843090	1.0764e-10
19.819042	1.10411e-10
19.794994	1.13255e-10
19.770947	1.16171e-10
19.746899	1.19163e-10
19.722852	1.22231e-10
19.698804	1.25378e-10
19.674756	1.28607e-10
19.650709	1.31918e-10
19.626661	1.35315e-10
19.602614	1.38799e-10
19.578566	1.42372e-10
19.554518	1.46038e-10
19.530471	1.49797e-10
19.506423	1.53654e-10
19.482375	1.5761e-10
19.458328	1.61667e-10
19.434280	1.65829e-10
19.410233	1.70098e-10
19.386185	1.74477e-10
19.362137	1.78968e-10
19.338090	1.83575e-10
19.314042	1.88301e-10
19.289995	1.93147e-10
19.265947	1.98119e-10
19.241899	2.03219e-10
19.217852	2.08449e-10
19.193804	2.13814e-10
19.169756	2.19317e-10
19.145709	2.24962e-10
19.121661	2.30752e-10
19.097614	2.3669e-10
19.073566	2.42782e-10
19.049518	2.4903e-10
19.025471	2.55438e-10
19.001423	2.62012e-10
18.977376	2.68754e-10
18.953328	2.7567e-10
18.929280	2.82764e-10
18.905233	2.9004e-10
18.881185	2.97503e-10
18.857137	3.05158e-10
18.833090	3.13009e-10
18.809042	3.21063e-10
18.784995	3.29323e-10
18.760947	3.37796e-10
18.736899	3.46487e-10
18.712852	3.55401e-10
18.688804	3.64544e-10
18.664757	3.73923e-10
18.640709	3.83542e-10
18.616661	3.93409e-10
18.592614	4.03529e-10
18.568566	4.13909e-10
18.544518	4.24556e-10
18.520471	4.35477e-10
18.496423	4.46678e-10
18.472376	4.58167e-10
18.448328	4.69952e-10
18.424280	4.82039e-10
18.400233	4.94437e-10
18.376185	5.07153e-10
18.352138	5.20196e-10
18.328090	5.33574e-10
18.304042	5.47296e-10
18.279995	5.61371e-10
18.255947	5.75807e-10
18.231899	5.90614e-10
18.207852	6.05802e-10
18.183804	6.21379e-10
18.159757	6.37357e-10
18.135709	6.53746e-10
18.111661	6.70555e-10
18.087614	6.87796e-10
18.063566	7.0548e-10
18.039519	7.23618e-10
18.015471	7.42222e-10
17.991423	7.61304e-10
17.967376	7.80876e-10
17.943328	8.0095e-10
17.919280	8.2154e-10
17.895233	8.42659e-10
17.871185	8.64321e-10
17.847138	8.86538e-10
17.823090	9.09326e-10
17.799042	9.327e-10
17.774995	9.56673e-10
17.750947	9.81262e-10
17.726900	1.00648e-09
17.702852	1.03235e-09
17.678804	1.05888e-09
17.654757	1.0861e-09
17.630709	1.11401e-09
17.606661	1.14264e-09
17.582614	1.172e-09
17.558566	1.20212e-09
17.534519	1.23301e-09
17.510471	1.26469e-09
17.486423	1.29719e-09
17.462376	1.33052e-09
17.438328	1.3647e-09
17.414281	1.39977e-09
17.390233	1.43573e-09
17.366185	1.47262e-09
17.342138	1.51045e-09
17.318090	1.54925e-09
17.294043	1.58905e-09
17.269995	1.62988e-09
17.245947	1.67174e-09
17.221900	1.71469e-09
17.197852	1.75873e-09
17.173804	1.80391e-09
17.149757	1.85024e-09
17.125709	1.89777e-09
17.101662	1.94651e-09
17.077614	1.9965e-09
17.053566	2.04778e-09
17.029519	2.10037e-09
17.005471	2.15431e-09
16.981424	2.20963e-09
16.957376	2.26637e-09
16.933328	2.32457e-09
16.909281	2.38426e-09
16.885233	2.44548e-09
16.861185	2.50827e-09
16.837138	2.57268e-09
16.813090	2.63873e-09
16.789043	2.70648e-09
16.764995	2.77596e-09
16.740947	2.84723e-09
16.716900	2.92032e-09
16.692852	2.99529e-09
16.668805	3.07218e-09
16.644757	3.15104e-09
16.620709	3.23193e-09
16.596662	3.31489e-09
16.572614	3.39997e-09
16.548566	3.48724e-09
16.524519	3.57674e-09
16.500471	3.66854e-09
16.476424	3.76269e-09
16.452376	3.85925e-09
16.428328	3.95829e-09
16.404281	4.05986e-09
16.380233	4.16404e-09
16.356186	4.27089e-09
16.332138	4.38048e-09
16.308090	4.49288e-09
16.284043	4.60816e-09
16.259995	4.72639e-09
16.235947	4.84765e-09
16.211900	4.97202e-09
16.187852	5.09957e-09
16.163805	5.23039e-09
16.139757	5.36457e-09
16.115709	5.50218e-09
16.091662	5.64331e-09
16.067614	5.78806e-09
16.043567	5.93652e-09
16.019519	6.08879e-09
15.995471	6.24495e-09
15.971424	6.40511e-09
15.947376	6.56938e-09
15.923328	6.73785e-09
15.899281	6.91063e-09
15.875233	7.08784e-09
15.851186	7.26959e-09
15.827138	7.456e-09
15.803090	7.64717e-09
15.779043	7.84324e-09
15.754995	8.04433e-09
15.730948	8.25057e-09
15.706900	8.46209e-09
15.682852	8.67903e-09
15.658805	8.90151e-09
15.634757	9.1297e-09
15.610709	9.36372e-09
15.586662	9.60373e-09
15.562614	9.84989e-09
15.538567	1.01023e-08
15.514519	1.03613e-08
15.490471	1.06268e-08
15.466424	1.08992e-08
15.442376	1.11785e-08
15.418329	1.14649e-08
15.394281	1.17587e-08
15.370233	1.206e-08
15.346186	1.2369e-08
15.322138	1.26859e-08
15.298090	1.3011e-08
15.274043	1.33443e-08
15.249995	1.36862e-08
15.225948	1.40368e-08
15.201900	1.43964e-08
15.177852	1.47651e-08
15.153805	1.51433e-08
15.129757	1.55312e-08
15.105710	1.5929e-08
15.081662	1.6337e-08
15.057614	1.67554e-08
15.033567	1.71845e-08
15.009519	1.76246e-08
14.985472	1.80759e-08
14.961424	1.85388e-08
14.937376	1.90135e-08
14.913329	1.95003e-08
14.889281	1.99996e-08
14.865233	2.05116e-08
14.841186	2.10367e-08
14.817138	2.15753e-08
14.793091	2.21276e-08
14.769043	2.2694e-08
14.744995	2.32749e-08
14.720948	2.38707e-08
14.696900	2.44817e-08
14.672853	2.51082e-08
14.648805	2.57508e-08
14.624757	2.64098e-08
14.600710	2.70857e-08
14.576662	2.77788e-08
14.552614	2.84896e-08
14.528567	2.92186e-08
14.504519	2.99662e-08
14.480472	3.07329e-08
14.456424	3.15191e-08
14.432376	3.23255e-08
14.408329	3.31524e-08
14.384281	3.40004e-08
14.360234	3.48702e-08
14.336186	3.57621e-08
14.312138	3.66767e-08
14.288091	3.76148e-08
14.264043	3.85768e-08
14.239995	3.95633e-08
14.215948	4.0575e-08
14.191900	4.16125e-08
14.167853	4.26766e-08
14.143805	4.37677e-08
14.119757	4.48868e-08
14.095710	4.60343e-08
14.071662	4.72112e-08
14.047615	4.84181e-08
14.023567	4.96558e-08
13.999519	5.0925e-08
13.975472	5.22267e-08
13.951424	5.35615e-08
13.927376	5.49304e-08
13.903329	5.63342e-08
13.879281	5.77738e-08
13.855234	5.92501e-08
13.831186	6.07641e-08
13.807138	6.23166e-08
13.783091	6.39088e-08
13.759043	6.55416e-08
13.734996	6.72159e-08
13.710948	6.8933e-08
13.686900	7.06938e-08
13.662853	7.24996e-08
13.638805	7.43513e-08
13.614757	7.62503e-08
13.590710	7.81976e-08
13.566662	8.01946e-08
13.542615	8.22424e-08
13.518567	8.43425e-08
13.494519	8.6496e-08
13.470472	8.87044e-08
13.446424	9.09691e-08
13.422377	9.32914e-08
13.398329	9.5673e-08
13.374281	9.81151e-08
13.350234	1.00619e-07
13.326186	1.03188e-07
13.302138	1.05821e-07
13.278091	1.08522e-07
13.254043	1.11291e-07
13.229996	1.14131e-07
13.205948	1.17043e-07
13.181900	1.2003e-07
13.157853	1.23092e-07
13.133805	1.26232e-07
13.109758	1.29452e-07
13.085710	1.32754e-07
13.061662	1.36141e-07
13.037615	1.39613e-07
13.013567	1.43174e-07
12.989520	1.46825e-07
12.965472	1.50569e-07
12.941424	1.54408e-07
12.917377	1.58345e-07
12.893329	1.62383e-07
12.869281	1.66522e-07
12.845234	1.70768e-07
12.821186	1.75121e-07
12.797139	1.79584e-07
12.773091	1.84162e-07
12.749043	1.88855e-07
12.724996	1.93668e-07
12.700948	1.98603e-07
12.676901	2.03664e-07
12.652853	2.08853e-07
12.628805	2.14175e-07
12.604758	2.19631e-07
12.580710	2.25226e-07
12.556662	2.30963e-07
12.532615	2.36846e-07
12.508567	2.42878e-07
12.484520	2.49064e-07
12.460472	2.55406e-07
12.436424	2.6191e-07
12.412377	2.68579e-07
12.388329	2.75417e-07
12.364282	2.82429e-07
12.340234	2.89619e-07
12.316186	2.96991e-07
12.292139	3.0455e-07
12.268091	3.12301e-07
12.244043	3.20249e-07
12.219996	3.28399e-07
12.195948	3.36755e-07
12.171901	3.45324e-07
12.147853	3.54109e-07
12.123805	3.63118e-07
12.099758	3.72355e-07
12.075710	3.81826e-07
12.051663	3.91538e-07
12.027615	4.01495e-07
12.003567	4.11706e-07
11.979520	4.22175e-07
11.955472	4.32909e-07
11.931424	4.43915e-07
11.907377	4.55201e-07
11.883329	4.66772e-07
11.859282	4.78637e-07
11.835234	4.90802e-07
11.811186	5.03275e-07
11.787139	5.16064e-07
11.763091	5.29177e-07
11.739044	5.42622e-07
11.714996	5.56408e-07
11.690948	5.70543e-07
11.666901	5.85035e-07
11.642853	5.99895e-07
11.618805	6.1513e-07
11.594758	6.30752e-07
11.570710	6.46768e-07
11.546663	6.6319e-07
11.522615	6.80027e-07
11.498567	6.9729e-07
11.474520	7.1499e-07
11.450472	7.33137e-07
11.426425	7.51743e-07
11.402377	7.7082e-07
11.378329	7.90379e-07
11.354282	8.10433e-07
11.330234	8.30993e-07
11.306186	8.52073e-07
11.282139	8.73686e-07
11.258091	8.95845e-07
11.234044	9.18563e-07
11.209996	9.41856e-07
11.185948	9.65737e-07
11.161901	9.90221e-07
11.137853	1.01532e-06
11.113806	1.04106e-06
11.089758	1.06744e-06
11.065710	1.0945e-06
11.041663	1.12223e-06
11.017615	1.15067e-06
10.993567	1.17982e-06
10.969520	1.2097e-06
10.945472	1.24035e-06
10.921425	1.27176e-06
10.897377	1.30397e-06
10.873329	1.33698e-06
10.849282	1.37084e-06
10.825234	1.40554e-06
10.801187	1.44112e-06
10.777139	1.47759e-06
10.753091	1.51499e-06
10.729044	1.55332e-06
10.704996	1.59263e-06
10.680949	1.63292e-06
10.656901	1.67423e-06
10.632853	1.71657e-06
10.608806	1.75999e-06
10.584758	1.80449e-06
10.560710	1.85012e-06
10.536663	1.89689e-06
10.512615	1.94484e-06
10.488568	1.994e-06
10.464520	2.04439e-06
10.440472	2.09605e-06
10.416425	2.14901e-06
10.392377	2.2033e-06
10.368330	2.25896e-06
10.344282	2.31601e-06
10.320234	2.3745e-06
10.296187	2.43445e-06
10.272139	2.49592e-06
10.248091	2.55892e-06
10.224044	2.62351e-06
10.199996	2.68972e-06
10.175949	2.75759e-06
10.151901	2.82716e-06
10.127853	2.89848e-06
10.103806	2.97159e-06
10.079758	3.04654e-06
10.055711	3.12336e-06
10.031663	3.20211e-06
10.007615	3.28283e-06
9.983568	3.36558e-06
9.959520	3.4504e-06
9.935472	3.53734e-06
9.911425	3.62646e-06
9.887377	3.71782e-06
9.863330	3.81146e-06
9.839282	3.90744e-06
9.815234	4.00583e-06
9.791187	4.10668e-06
9.767139	4.21005e-06
9.743092	4.31601e-06
9.719044	4.42462e-06
9.694996	4.53594e-06
9.670949	4.65004e-06
9.646901	4.767e-06
9.622853	4.88688e-06
9.598806	5.00975e-06
9.574758	5.13569e-06
9.550711	5.26478e-06
9.526663	5.39709e-06
9.502615	5.5327e-06
9.478568	5.67169e-06
9.454520	5.81415e-06
9.430473	5.96017e-06
9.406425	6.10982e-06
9.382377	6.2632e-06
9.358330	6.42041e-06
9.334282	6.58153e-06
9.310234	6.74667e-06
9.286187	6.91591e-06
9.262139	7.08937e-06
9.238092	7.26715e-06
9.214044	7.44935e-06
9.189996	7.63608e-06
9.165949	7.82746e-06
9.141901	8.02359e-06
9.117854	8.2246e-06
9.093806	8.4306e-06
9.069758	8.64172e-06
9.045711	8.85808e-06
9.021663	9.07981e-06
8.997615	9.30704e-06
8.973568	9.53991e-06
8.949520	9.77855e-06
8.925473	1.00231e-05
8.901425	1.02737e-05
8.877377	1.05306e-05
8.853330	1.07938e-05
8.829282	1.10635e-05
8.805235	1.13399e-05
8.781187	1.16231e-05
8.757139	1.19133e-05
8.733092	1.22107e-05
8.709044	1.25155e-05
8.684996	1.28278e-05
8.660949	1.31478e-05
8.636901	1.34757e-05
8.612854	1.38117e-05
8.588806	1.4156e-05
8.564758	1.45088e-05
8.540711	1.48703e-05
8.516663	1.52407e-05
8.492616	1.56202e-05
8.468568	1.6009e-05
8.444520	1.64075e-05
8.420473	1.68157e-05
8.396425	1.7234e-05
8.372378	1.76625e-05
8.348330	1.81016e-05
8.324282	1.85515e-05
8.300235	1.90124e-05
8.276187	1.94847e-05
8.252139	1.99685e-05
8.228092	2.04642e-05
8.204044	2.0972e-05
8.179997	2.14923e-05
8.155949	2.20253e-05
8.131901	2.25714e-05
8.107854	2.31308e-05
8.083806	2.37039e-05
8.059759	2.4291e-05
8.035711	2.48924e-05
8.011663	2.55085e-05
7.987616	2.61397e-05
7.963568	2.67862e-05
7.939520	2.74485e-05
7.915473	2.81269e-05
7.891425	2.88218e-05
7.867378	2.95337e-05
7.843330	3.02628e-05
7.819282	3.10097e-05
7.795235	3.17747e-05
7.771187	3.25582e-05
7.747140	3.33608e-05
7.723092	3.41828e-05
7.699044	3.50247e-05
7.674997	3.5887e-05
7.650949	3.67702e-05
7.626901	3.76747e-05
7.602854	3.86011e-05
7.578806	3.95498e-05
7.554759	4.05213e-05
7.530711	4.15163e-05
7.506663	4.25353e-05
7.482616	4.35788e-05
7.458568	4.46473e-05
7.434521	4.57416e-05
7.410473	4.68621e-05
7.386425	4.80094e-05
7.362378	4.91843e-05
7.338330	5.03873e-05
7.314282	5.1619e-05
7.290235	5.28802e-05
7.266187	5.41715e-05
7.242140	5.54936e-05
7.218092	5.68472e-05
7.194044	5.8233e-05
7.169997	5.96518e-05
7.145949	6.11042e-05
7.121902	6.25912e-05
7.097854	6.41133e-05
7.073806	6.56715e-05
7.049759	6.72665e-05
7.025711	6.88992e-05
7.001663	7.05704e-05
6.977616	7.2281e-05
6.953568	7.40319e-05
6.929521	7.58238e-05
6.905473	7.76578e-05
6.881425	7.95348e-05
6.857378	8.14557e-05
6.833330	8.34215e-05
6.809283	8.54332e-05
6.785235	8.74917e-05
6.761187	8.95981e-05
6.737140	9.17534e-05
6.713092	9.39586e-05
6.689044	9.62149e-05
6.664997	9.85233e-05
6.640949	0.000100885
6.616902	0.000103301
6.592854	0.000105772
6.568806	0.0001083
6.544759	0.000110886
6.520711	0.000113531
6.496664	0.000116236
6.472616	0.000119003
6.448568	0.000121832
6.424521	0.000124726
6.400473	0.000127684
6.376426	0.000130709
6.352378	0.000133802
6.328330	0.000136964
6.304283	0.000140197
6.280235	0.000143502
6.256187	0.000146879
6.232140	0.000150332
6.208092	0.00015386
6.184045	0.000157466
6.159997	0.000161151
6.135949	0.000164915
6.111902	0.000168762
6.087854	0.000172691
6.063807	0.000176705
6.039759	0.000180804
6.015711	0.000184991
5.991664	0.000189267
5.967616	0.000193632
5.943568	0.000198089
5.919521	0.000202638
5.895473	0.000207282
5.871426	0.00021202
5.847378	0.000216855
5.823330	0.000221788
5.799283	0.00022682
5.775235	0.000231952
5.751188	0.000237185
5.727140	0.000242519
5.703092	0.000247957
5.679045	0.000253498
5.654997	0.000259143
5.630949	0.000264893
5.606902	0.000270748
5.582854	0.000276708
5.558807	0.000282773
5.534759	0.000288943
5.510711	0.000295218
5.486664	0.000301596
5.462616	0.000308076
5.438569	0.000314657
5.414521	0.000321336
5.390473	0.000328112
5.366426	0.00033498
5.342378	0.000341937
5.318330	0.000348978
5.294283	0.000356097
5.270235	0.000363286
5.246188	0.000370537
5.222140	0.000377838
5.198092	0.000385177
5.174045	0.000392536
5.149997	0.000399894
5.125950	0.000407224
5.101902	0.00041449
5.077854	0.000421642
5.053807	0.000428608
5.029759	0.000435272
5.005711	0.000441413
&
```
