## Supplementary material for "All-at-once RNA folding with 3D motif prediction framed by evolutionary information": RF01515_Afu_514.cacofold.helixcov

```
# RMs = 4 L = 107

# RM_HELIX NESTED 17-26 33-42, nbp = 10 nbp_cov = 0
# pvals: 0.760916,0.760916,0.760916,0.760916,0.760916,0.760916,0.764587,0.760916,0.760916,0.760916
# aggregated NONE
NESTED  ::::::::::::::::<<<<<<<<<<______>>>>>>>>>>::::::::::::::::::::::::::::::::::::::::::::::::::::::::::::::::
        ::::::::::::::::::::::::::::::::::::::::::::::::::::::::::::::::::::::::::::::::::::::::::::::::::::::::::

# RM_HELIX NESTED 12-13 46-47, nbp = 2 nbp_cov = 0
# pvals: 0.760916,0.760916
# aggregated NONE
NESTED  :::::::::::<<________________________________>>:::::::::::::::::::::::::::::::::::::::::::::::::::::::::::
        ::::::::::::::::::::::::::::::::::::::::::::::::::::::::::::::::::::::::::::::::::::::::::::::::::::::::::

# RM_HELIX NESTED 48-59 65-76, nbp = 12 nbp_cov = 0
# pvals: 0.760916,0.760916,0.760916,0.760916,0.760916,0.760916,0.957681,0.760916,0.792015,0.875465,0.850219,0.859112
# aggregated NONE
NESTED  :::::::::::::::::::::::::::::::::::::::::::::::<<<<<<<<<<<<_____>>>>>>>>>>>>::::::::::::::::::::::::::::::
        ::::::::::::::::::::::::::::::::::::::::::::::::::::::::::::::::::::::::::::::::::::::::::::::::::::::::::

# RM_HELIX NESTED 77-84 97-104, nbp = 8 nbp_cov = 0
# pvals: 0.760916,0.760916,0.760916,0.760916,0.760916,0.760916,0.760916,0.760916
# aggregated NONE
NESTED  ::::::::::::::::::::::::::::::::::::::::::::::::::::::::::::::::::::::::::::<<<<<<<<___________>>>>>>>>:::
        ::::::::::::::::::::::::::::::::::::::::::::::::::::::::::::::::::::::::::::::::::::::::::::::::::::::::::
```
