## Supplementary material for "All-at-once RNA folding with 3D motif prediction framed by evolutionary information": RF01515_Afu_514.cacofold.power

```
# Power analysis of CaCoFold structure 
#
# Powertype = SINGLE SUBSTITUTIONS
# covary  left_pos      right_pos    substitutions      power
#----------------------------------------------------------------
          12		47		2		0.00
          13		46		0		0.00
          17		42		0		0.00
          18		41		0		0.00
          19		40		0		0.00
          20		39		0		0.00
          21		38		0		0.00
          22		37		0		0.00
          23		36		3		0.02
          24		35		2		0.00
          25		34		3		0.02
          26		33		1		0.00
          48		76		2		0.00
          49		75		2		0.00
          50		74		2		0.00
          51		73		2		0.00
          52		72		2		0.00
          53		71		2		0.00
          54		70		3		0.02
          55		69		2		0.00
          56		68		3		0.02
          57		67		2		0.00
          58		66		3		0.02
          59		65		3		0.02
          77		104		3		0.02
          78		103		2		0.00
          79		102		1		0.00
          80		101		1		0.00
          81		100		1		0.00
          82		99		1		0.00
          83		98		1		0.00
          84		97		1		0.00
#
# BPAIRS 32
# avg substitutions per BP  1.6
# BPAIRS expected to covary 0.1 +/- 0.3
# BPAIRS observed to covary 0
#
```
