## Supplementary material for "All-at-once RNA folding with 3D motif prediction framed by evolutionary information": RF01515_Afu_514.surv

```
&
5.340481	0.000179695
5.253120	0.000359389
4.449405	0.000539084
4.257212	0.000718778
4.169852	0.000898473
3.575801	0.00107817
3.331192	0.00125786
3.313720	0.00143756
3.296248	0.00179695
3.208888	0.00197664
3.173943	0.00215633
3.138999	0.00233603
3.121527	0.00251572
2.929334	0.00269542
2.719670	0.00287511
2.632309	0.00305481
2.614837	0.0032345
2.562421	0.0034142
2.457588	0.00359389
2.440116	0.00377358
2.387700	0.00413297
2.370228	0.00449236
2.352756	0.00467206
2.335284	0.00485175
2.300340	0.00521114
2.282868	0.00539084
2.265396	0.00575022
2.247924	0.00610961
2.230451	0.00628931
2.212979	0.006469
2.195507	0.0066487
2.160563	0.00700809
2.108147	0.00736748
2.073203	0.00754717
2.003315	0.00772686
1.950898	0.00790656
1.933426	0.00808625
1.915954	0.00826595
1.881010	0.00844564
1.776178	0.00862534
1.758705	0.00880503
1.636401	0.00898473
1.583985	0.00916442
1.549041	0.00934412
1.531569	0.00952381
1.514096	0.0100629
1.479152	0.0102426
1.409264	0.0104223
1.391792	0.0107817
1.269487	0.0109614
1.252015	0.0115004
1.234543	0.0116801
1.217071	0.0125786
1.199599	0.0127583
1.164655	0.0131177
1.112239	0.0132974
1.077295	0.0134771
1.059823	0.0136568
1.042350	0.0140162
1.024878	0.0141959
0.989934	0.015274
0.972462	0.0161725
0.954990	0.0168913
0.937518	0.017071
0.902574	0.0177898
0.885102	0.0181491
0.867630	0.0186882
0.850158	0.0192273
0.832686	0.019407
0.815214	0.0199461
0.797741	0.0204852
0.780269	0.0210243
0.762797	0.021204
0.745325	0.0221024
0.727853	0.0224618
0.710381	0.0226415
0.692909	0.0230009
0.675437	0.0240791
0.657965	0.0247978
0.640493	0.0253369
0.623021	0.0262354
0.605549	0.0267745
0.588077	0.0280323
0.570604	0.0291105
0.553132	0.0298293
0.535660	0.0310872
0.518188	0.0321653
0.500716	0.0330638
0.483244	0.0336029
0.465772	0.0352201
0.448300	0.0355795
0.430828	0.036478
0.413356	0.0368374
0.395884	0.0373765
0.378412	0.0380952
0.360940	0.0389937
0.343468	0.0404313
0.325995	0.0409704
0.308523	0.0413297
0.291051	0.0418688
0.273579	0.042947
0.256107	0.0438455
0.238635	0.045283
0.221163	0.04708
0.203691	0.0488769
0.186219	0.0506739
0.168747	0.0519317
0.151275	0.0537287
0.133803	0.0548068
0.116331	0.0564241
0.098858	0.0580413
0.081386	0.0592992
0.063914	0.060018
0.046442	0.0605571
0.028970	0.0628931
0.011498	0.0654088
-0.005974	0.847619
-0.023446	0.850314
-0.040918	0.854088
-0.058390	0.857862
-0.075862	0.861456
-0.093334	0.868643
-0.110806	0.875112
-0.128278	0.881941
-0.145751	0.887332
-0.163223	0.892004
-0.180695	0.896855
-0.198167	0.903145
-0.215639	0.909614
-0.233111	0.914825
-0.250583	0.919497
-0.268055	0.924888
-0.285527	0.927942
-0.302999	0.932974
-0.320471	0.938724
-0.337943	0.942498
-0.355415	0.94735
-0.372887	0.950764
-0.390360	0.953459
-0.407832	0.957053
-0.425304	0.961366
-0.442776	0.96442
-0.460248	0.965678
-0.477720	0.968194
-0.495192	0.969452
-0.512664	0.971249
-0.530136	0.972507
-0.547608	0.975202
-0.565080	0.97646
-0.582552	0.977538
-0.600024	0.978616
-0.617497	0.979695
-0.634969	0.981851
-0.652441	0.983109
-0.669913	0.983468
-0.687385	0.984726
-0.704857	0.985804
-0.722329	0.986703
-0.739801	0.986882
-0.757273	0.987601
-0.774745	0.9885
-0.792217	0.989218
-0.809689	0.990836
-0.827161	0.991734
-0.844633	0.992453
-0.862106	0.992992
-0.879578	0.993531
-0.897050	0.99425
-0.914522	0.994789
-0.931994	0.995508
-0.949466	0.996047
-0.966938	0.996406
-0.984410	0.996765
-1.001882	0.997125
-1.036826	0.997484
-1.071770	0.997844
-1.089243	0.998203
-1.106715	0.998383
-1.141659	0.998742
-1.159131	0.998922
-1.194075	0.999281
-1.211547	0.999461
-1.229019	0.999641
-1.246491	0.99982
-1.333852	1
&
7.419657	8.98473e-07
7.105160	1.79695e-06
7.017800	2.69542e-06
6.930439	3.59389e-06
6.895495	4.49236e-06
6.773191	6.28931e-06
6.668358	7.18778e-06
6.650886	8.98473e-06
6.615942	9.8832e-06
6.511109	1.07817e-05
6.441221	1.16801e-05
6.406277	1.25786e-05
6.318917	1.34771e-05
6.231556	1.43756e-05
6.196612	1.5274e-05
6.161668	1.61725e-05
6.144196	1.7071e-05
6.109252	1.79695e-05
6.074308	1.97664e-05
6.056836	2.06649e-05
6.039363	2.15633e-05
6.021891	2.24618e-05
6.004419	2.42588e-05
5.986947	2.51572e-05
5.969475	2.69542e-05
5.952003	2.78527e-05
5.917059	2.96496e-05
5.899587	3.2345e-05
5.882115	3.50404e-05
5.864643	3.77358e-05
5.847171	3.95328e-05
5.829699	4.13297e-05
5.812227	4.31267e-05
5.777282	4.49236e-05
5.707394	4.58221e-05
5.689922	4.85175e-05
5.672450	5.30099e-05
5.654978	5.66038e-05
5.637506	6.01977e-05
5.620034	6.10961e-05
5.602562	6.55885e-05
5.585090	6.73854e-05
5.567618	7.63702e-05
5.550145	7.72686e-05
5.532673	8.26595e-05
5.515201	8.3558e-05
5.497729	8.89488e-05
5.480257	9.52381e-05
5.462785	9.97305e-05
5.445313	0.000104223
5.427841	0.000108715
5.410369	0.000116801
5.392897	0.000125786
5.375425	0.000132075
5.357953	0.000139263
5.340481	0.000146451
5.323008	0.000155436
5.305536	0.000166217
5.288064	0.000167116
5.270592	0.000175202
5.253120	0.00018239
5.235648	0.000195867
5.218176	0.00020575
5.200704	0.000212938
5.183232	0.000220126
5.165760	0.000230907
5.148288	0.000242588
5.130816	0.000257862
5.113344	0.000265049
5.095872	0.000274034
5.078399	0.000286613
5.060927	0.000303684
5.043455	0.000318059
5.025983	0.00033513
5.008511	0.000354897
4.991039	0.000369272
4.973567	0.000391734
4.956095	0.000404313
4.938623	0.000416891
4.921151	0.000432165
4.903679	0.000448338
4.886207	0.00047619
4.868735	0.000495957
4.851262	0.000522911
4.833790	0.000541779
4.816318	0.000569632
4.798846	0.000592992
4.781374	0.000619048
4.763902	0.000638814
4.746430	0.00066487
4.728958	0.000694519
4.711486	0.000709793
4.694014	0.000731357
4.676542	0.000746631
4.659070	0.000763702
4.641598	0.000791554
4.624126	0.000808625
4.606653	0.000833783
4.589181	0.000853549
4.571709	0.000884996
4.554237	0.000911051
4.536765	0.000929021
4.519293	0.000952381
4.501821	0.000967655
4.484349	0.00100539
4.466877	0.00103414
4.449405	0.00106828
4.431933	0.00111411
4.414461	0.00113747
4.396989	0.00115633
4.379517	0.00118059
4.362044	0.00121024
4.344572	0.00122731
4.327100	0.00125157
4.309628	0.00127044
4.292156	0.0012965
4.274684	0.00131626
4.257212	0.00134951
4.239740	0.00136927
4.222268	0.00139623
4.204796	0.00141959
4.187324	0.00144654
4.169852	0.001469
4.152380	0.00149326
4.134907	0.00151213
4.117435	0.001531
4.099963	0.00154447
4.082491	0.00156873
4.065019	0.00158221
4.047547	0.00159479
4.030075	0.00161456
4.012603	0.00163702
3.995131	0.00166307
3.977659	0.00168014
3.960187	0.00169991
3.942715	0.00171429
3.925243	0.00174304
3.907771	0.00177089
3.890298	0.00178706
3.872826	0.00181312
3.855354	0.00183109
3.837882	0.00184007
3.820410	0.00186343
3.802938	0.00189039
3.785466	0.00190386
3.767994	0.00191554
3.750522	0.00193261
3.733050	0.00195238
3.715578	0.00196496
3.698106	0.00198023
3.680634	0.00199281
3.663161	0.00201527
3.645689	0.00203055
3.628217	0.00205031
3.610745	0.00208176
3.593273	0.00210872
3.575801	0.00215723
3.558329	0.00219407
3.540857	0.00225606
3.523385	0.00231447
3.505913	0.00239084
3.488441	0.00248877
3.470969	0.00256873
3.453497	0.00268733
3.436025	0.00278257
3.418552	0.00292902
3.401080	0.00306469
3.383608	0.00319766
3.366136	0.00332165
3.348664	0.00348787
3.331192	0.00367655
3.313720	0.00385804
3.296248	0.00403863
3.278776	0.00424259
3.261304	0.00444025
3.243832	0.00462444
3.226360	0.00481851
3.208888	0.00498203
3.191416	0.00516622
3.173943	0.00532255
3.156471	0.00549955
3.138999	0.005646
3.121527	0.00579066
3.104055	0.00593441
3.086583	0.00608805
3.069111	0.00621653
3.051639	0.00633513
3.034167	0.00644385
3.016695	0.00653998
2.999223	0.00663792
2.981751	0.00669721
2.964279	0.0067646
2.946806	0.00685445
2.929334	0.0069398
2.911862	0.00702246
2.894390	0.00709704
2.876918	0.0071743
2.859446	0.00725517
2.841974	0.00730548
2.824502	0.00737646
2.807030	0.00743845
2.789558	0.00750674
2.772086	0.00758221
2.754614	0.0076487
2.737142	0.0077062
2.719670	0.0077628
2.702197	0.00780952
2.684725	0.00786792
2.667253	0.00792093
2.649781	0.00798023
2.632309	0.00803504
2.614837	0.00809434
2.597365	0.00815364
2.579893	0.00821204
2.562421	0.00826774
2.544949	0.00833333
2.527477	0.00841599
2.510005	0.00847529
2.492533	0.00853459
2.475060	0.00859569
2.457588	0.0086442
2.440116	0.00869003
2.422644	0.00873226
2.405172	0.00878347
2.387700	0.00883019
2.370228	0.0088814
2.352756	0.0089416
2.335284	0.0090009
2.317812	0.00905301
2.300340	0.0091159
2.282868	0.00916532
2.265396	0.0092372
2.247924	0.00930189
2.230451	0.00938275
2.212979	0.00945193
2.195507	0.00952022
2.178035	0.00960737
2.160563	0.00971159
2.143091	0.00982031
2.125619	0.00992093
2.108147	0.010009
2.090675	0.0100934
2.073203	0.0101743
2.055731	0.0102615
2.038259	0.0103405
2.020787	0.0104025
2.003315	0.0104816
1.985842	0.0105651
1.968370	0.0106181
1.950898	0.0107179
1.933426	0.0107691
1.915954	0.0108374
1.898482	0.0109021
1.881010	0.0109686
1.863538	0.0110683
1.846066	0.0111159
1.828594	0.0111779
1.811122	0.0112444
1.793650	0.0113046
1.776178	0.0113836
1.758705	0.0114627
1.741233	0.0115517
1.723761	0.0116568
1.706289	0.0118104
1.688817	0.0120036
1.671345	0.0123297
1.653873	0.0127547
1.636401	0.0131887
1.618929	0.0135535
1.601457	0.0139209
1.583985	0.0143612
1.566513	0.0148329
1.549041	0.0154097
1.531569	0.016009
1.514096	0.0165849
1.496624	0.017133
1.479152	0.0176415
1.461680	0.0180827
1.444208	0.0184609
1.426736	0.0188518
1.409264	0.019168
1.391792	0.0194933
1.374320	0.0198068
1.356848	0.0200764
1.339376	0.0203639
1.321904	0.0206505
1.304432	0.0209111
1.286959	0.0212372
1.269487	0.0215364
1.252015	0.0218302
1.234543	0.0220943
1.217071	0.0223729
1.199599	0.0226685
1.182127	0.0229865
1.164655	0.0233576
1.147183	0.0236837
1.129711	0.0240863
1.112239	0.0244708
1.094767	0.0248239
1.077295	0.0251734
1.059823	0.0255166
1.042350	0.0258266
1.024878	0.0262004
1.007406	0.026531
0.989934	0.0268868
0.972462	0.027292
0.954990	0.0277062
0.937518	0.0280665
0.920046	0.028434
0.902574	0.0287925
0.885102	0.0291779
0.867630	0.0295346
0.850158	0.0298598
0.832686	0.0302004
0.815214	0.0306065
0.797741	0.0310171
0.780269	0.0314115
0.762797	0.031903
0.745325	0.032442
0.727853	0.033062
0.710381	0.0336828
0.692909	0.0343118
0.675437	0.0348392
0.657965	0.0353531
0.640493	0.0359102
0.623021	0.0365606
0.605549	0.0372965
0.588077	0.0380144
0.570604	0.0387916
0.553132	0.0395669
0.535660	0.0404564
0.518188	0.0413585
0.500716	0.0423324
0.483244	0.0433944
0.465772	0.0445553
0.448300	0.0457691
0.430828	0.0471276
0.413356	0.0483612
0.395884	0.0495615
0.378412	0.0508913
0.360940	0.0523279
0.343468	0.0542084
0.325995	0.0559937
0.308523	0.0573055
0.291051	0.0585301
0.273579	0.0597197
0.256107	0.0609632
0.238635	0.0623747
0.221163	0.0639084
0.203691	0.065628
0.186219	0.0675535
0.168747	0.0695472
0.151275	0.0716963
0.133803	0.0739515
0.116331	0.0763028
0.098858	0.0785031
0.081386	0.0807269
0.063914	0.0829066
0.046442	0.0851986
0.028970	0.0876595
0.011498	0.0904879
-0.005974	0.760916
-0.023446	0.764587
-0.040918	0.769137
-0.058390	0.775169
-0.075862	0.782843
-0.093334	0.792015
-0.110806	0.801638
-0.128278	0.811531
-0.145751	0.821642
-0.163223	0.831494
-0.180695	0.840925
-0.198167	0.850219
-0.215639	0.859112
-0.233111	0.867423
-0.250583	0.875465
-0.268055	0.883013
-0.285527	0.890286
-0.302999	0.896973
-0.320471	0.903562
-0.337943	0.909825
-0.355415	0.915867
-0.372887	0.92163
-0.390360	0.92704
-0.407832	0.932298
-0.425304	0.937274
-0.442776	0.941882
-0.460248	0.94639
-0.477720	0.950438
-0.495192	0.954172
-0.512664	0.957681
-0.530136	0.960889
-0.547608	0.963771
-0.565080	0.966577
-0.582552	0.968985
-0.600024	0.971347
-0.617497	0.973537
-0.634969	0.975418
-0.652441	0.977292
-0.669913	0.978925
-0.687385	0.980471
-0.704857	0.981889
-0.722329	0.983283
-0.739801	0.984571
-0.757273	0.985775
-0.774745	0.986894
-0.792217	0.987877
-0.809689	0.988887
-0.827161	0.989819
-0.844633	0.990655
-0.862106	0.991443
-0.879578	0.992212
-0.897050	0.99289
-0.914522	0.993544
-0.931994	0.994167
-0.949466	0.994712
-0.966938	0.995147
-0.984410	0.995627
-1.001882	0.996063
-1.019354	0.996483
-1.036826	0.996848
-1.054298	0.997177
-1.071770	0.99747
-1.089243	0.997718
-1.106715	0.997978
-1.124187	0.998199
-1.141659	0.998411
-1.159131	0.998564
-1.176603	0.99873
-1.194075	0.998846
-1.211547	0.998962
-1.229019	0.999075
-1.246491	0.999185
-1.263963	0.999292
-1.281435	0.999372
-1.298907	0.999465
-1.316379	0.99953
-1.333852	0.999593
-1.351324	0.999622
-1.368796	0.999665
-1.386268	0.999711
-1.403740	0.999741
-1.421212	0.999774
-1.438684	0.999817
-1.456156	0.999831
-1.473628	0.999858
-1.491100	0.999873
-1.508572	0.999886
-1.526044	0.999904
-1.543516	0.999916
-1.560988	0.999926
-1.578461	0.999934
-1.595933	0.999942
-1.613405	0.999945
-1.630877	0.999949
-1.648349	0.99996
-1.665821	0.999962
-1.683293	0.999973
-1.700765	0.999978
-1.718237	0.99998
-1.735709	0.999983
-1.753181	0.999984
-1.770653	0.999987
-1.823070	0.999989
-1.840542	0.999991
-1.858014	0.999996
-1.875486	0.999997
-1.892958	0.999998
-1.927902	0.999999
-2.155039	1
&
24.996563	4.39029e-31
24.979091	4.63782e-31
24.961619	4.8993e-31
24.944147	5.17553e-31
24.926675	5.46733e-31
24.909203	5.77558e-31
24.891731	6.10121e-31
24.874259	6.44519e-31
24.856787	6.80857e-31
24.839315	7.19244e-31
24.821843	7.59794e-31
24.804370	8.02631e-31
24.786898	8.47882e-31
24.769426	8.95684e-31
24.751954	9.46182e-31
24.734482	9.99526e-31
24.717010	1.05588e-30
24.699538	1.11541e-30
24.682066	1.17829e-30
24.664594	1.24472e-30
24.647122	1.31489e-30
24.629650	1.38902e-30
24.612178	1.46733e-30
24.594706	1.55005e-30
24.577233	1.63744e-30
24.559761	1.72975e-30
24.542289	1.82727e-30
24.524817	1.93028e-30
24.507345	2.0391e-30
24.489873	2.15406e-30
24.472401	2.27549e-30
24.454929	2.40377e-30
24.437457	2.53929e-30
24.419985	2.68244e-30
24.402513	2.83366e-30
24.385041	2.9934e-30
24.367569	3.16215e-30
24.350097	3.34041e-30
24.332624	3.52872e-30
24.315152	3.72765e-30
24.297680	3.93779e-30
24.280208	4.15977e-30
24.262736	4.39427e-30
24.245264	4.64198e-30
24.227792	4.90366e-30
24.210320	5.18009e-30
24.192848	5.4721e-30
24.175376	5.78057e-30
24.157904	6.10642e-30
24.140432	6.45065e-30
24.122960	6.81428e-30
24.105488	7.1984e-30
24.088015	7.60417e-30
24.070543	8.03282e-30
24.053071	8.48563e-30
24.035599	8.96396e-30
24.018127	9.46925e-30
24.000655	1.0003e-29
23.983183	1.05669e-29
23.965711	1.11625e-29
23.948239	1.17917e-29
23.930767	1.24564e-29
23.913295	1.31586e-29
23.895823	1.39003e-29
23.878351	1.46838e-29
23.860878	1.55115e-29
23.843406	1.63858e-29
23.825934	1.73095e-29
23.808462	1.82851e-29
23.790990	1.93158e-29
23.773518	2.04045e-29
23.756046	2.15547e-29
23.738574	2.27696e-29
23.721102	2.4053e-29
23.703630	2.54088e-29
23.686158	2.68409e-29
23.668686	2.83538e-29
23.651214	2.9952e-29
23.633742	3.16402e-29
23.616269	3.34236e-29
23.598797	3.53075e-29
23.581325	3.72975e-29
23.563853	3.93997e-29
23.546381	4.16204e-29
23.528909	4.39663e-29
23.511437	4.64443e-29
23.493965	4.9062e-29
23.476493	5.18273e-29
23.459021	5.47483e-29
23.441549	5.7834e-29
23.424077	6.10936e-29
23.406605	6.4537e-29
23.389132	6.81743e-29
23.371660	7.20167e-29
23.354188	7.60756e-29
23.336716	8.03632e-29
23.319244	8.48925e-29
23.301772	8.9677e-29
23.284300	9.47311e-29
23.266828	1.0007e-28
23.249356	1.0571e-28
23.231884	1.11668e-28
23.214412	1.17961e-28
23.196940	1.24609e-28
23.179468	1.31632e-28
23.161996	1.3905e-28
23.144523	1.46887e-28
23.127051	1.55165e-28
23.109579	1.6391e-28
23.092107	1.73147e-28
23.074635	1.82905e-28
23.057163	1.93213e-28
23.039691	2.04102e-28
23.022219	2.15604e-28
23.004747	2.27754e-28
22.987275	2.40589e-28
22.969803	2.54148e-28
22.952331	2.6847e-28
22.934859	2.836e-28
22.917387	2.99582e-28
22.899914	3.16464e-28
22.882442	3.34298e-28
22.864970	3.53137e-28
22.847498	3.73038e-28
22.830026	3.9406e-28
22.812554	4.16266e-28
22.795082	4.39723e-28
22.777610	4.64503e-28
22.760138	4.90678e-28
22.742666	5.18329e-28
22.725194	5.47538e-28
22.707722	5.78392e-28
22.690250	6.10985e-28
22.672777	6.45414e-28
22.655305	6.81784e-28
22.637833	7.20202e-28
22.620361	7.60785e-28
22.602889	8.03655e-28
22.585417	8.48941e-28
22.567945	8.96778e-28
22.550473	9.4731e-28
22.533001	1.00069e-27
22.515529	1.05708e-27
22.498057	1.11664e-27
22.480585	1.17956e-27
22.463113	1.24603e-27
22.445641	1.31624e-27
22.428168	1.3904e-27
22.410696	1.46875e-27
22.393224	1.55151e-27
22.375752	1.63893e-27
22.358280	1.73127e-27
22.340808	1.82882e-27
22.323336	1.93187e-27
22.305864	2.04072e-27
22.288392	2.1557e-27
22.270920	2.27717e-27
22.253448	2.40547e-27
22.235976	2.541e-27
22.218504	2.68417e-27
22.201031	2.83541e-27
22.183559	2.99517e-27
22.166087	3.16392e-27
22.148615	3.34219e-27
22.131143	3.53049e-27
22.113671	3.72941e-27
22.096199	3.93953e-27
22.078727	4.16149e-27
22.061255	4.39595e-27
22.043783	4.64362e-27
22.026311	4.90525e-27
22.008839	5.18161e-27
21.991367	5.47354e-27
21.973895	5.78192e-27
21.956422	6.10767e-27
21.938950	6.45177e-27
21.921478	6.81526e-27
21.904006	7.19922e-27
21.886534	7.60481e-27
21.869062	8.03325e-27
21.851590	8.48583e-27
21.834118	8.9639e-27
21.816646	9.4689e-27
21.799174	1.00023e-26
21.781702	1.05658e-26
21.764230	1.11611e-26
21.746758	1.17899e-26
21.729286	1.2454e-26
21.711813	1.31557e-26
21.694341	1.38968e-26
21.676869	1.46797e-26
21.659397	1.55066e-26
21.641925	1.63802e-26
21.624453	1.73029e-26
21.606981	1.82777e-26
21.589509	1.93073e-26
21.572037	2.0395e-26
21.554565	2.15439e-26
21.537093	2.27575e-26
21.519621	2.40395e-26
21.502149	2.53937e-26
21.484676	2.68241e-26
21.467204	2.83352e-26
21.449732	2.99313e-26
21.432260	3.16174e-26
21.414788	3.33984e-26
21.397316	3.52797e-26
21.379844	3.7267e-26
21.362372	3.93663e-26
21.344900	4.15837e-26
21.327428	4.39261e-26
21.309956	4.64004e-26
21.292484	4.90141e-26
21.275012	5.17749e-26
21.257540	5.46913e-26
21.240067	5.77719e-26
21.222595	6.1026e-26
21.205123	6.44634e-26
21.187651	6.80944e-26
21.170179	7.19299e-26
21.152707	7.59814e-26
21.135235	8.02611e-26
21.117763	8.47819e-26
21.100291	8.95572e-26
21.082819	9.46015e-26
21.065347	9.99298e-26
21.047875	1.05558e-25
21.030403	1.11504e-25
21.012930	1.17784e-25
20.995458	1.24418e-25
20.977986	1.31425e-25
20.960514	1.38828e-25
20.943042	1.46647e-25
20.925570	1.54906e-25
20.908098	1.63631e-25
20.890626	1.72847e-25
20.873154	1.82581e-25
20.855682	1.92864e-25
20.838210	2.03727e-25
20.820738	2.152e-25
20.803266	2.2732e-25
20.785794	2.40123e-25
20.768321	2.53646e-25
20.750849	2.67931e-25
20.733377	2.83021e-25
20.715905	2.9896e-25
20.698433	3.15797e-25
20.680961	3.33581e-25
20.663489	3.52368e-25
20.646017	3.72212e-25
20.628545	3.93173e-25
20.611073	4.15315e-25
20.593601	4.38704e-25
20.576129	4.6341e-25
20.558657	4.89506e-25
20.541185	5.17073e-25
20.523712	5.46191e-25
20.506240	5.76949e-25
20.488768	6.0944e-25
20.471296	6.43759e-25
20.453824	6.80011e-25
20.436352	7.18304e-25
20.418880	7.58753e-25
20.401408	8.0148e-25
20.383936	8.46613e-25
20.366464	8.94287e-25
20.348992	9.44645e-25
20.331520	9.97838e-25
20.314048	1.05403e-24
20.296575	1.11338e-24
20.279103	1.17607e-24
20.261631	1.2423e-24
20.244159	1.31225e-24
20.226687	1.38614e-24
20.209215	1.46419e-24
20.191743	1.54663e-24
20.174271	1.63372e-24
20.156799	1.72571e-24
20.139327	1.82288e-24
20.121855	1.92552e-24
20.104383	2.03394e-24
20.086911	2.14846e-24
20.069439	2.26943e-24
20.051966	2.39721e-24
20.034494	2.53218e-24
20.017022	2.67476e-24
19.999550	2.82535e-24
19.982078	2.98443e-24
19.964606	3.15246e-24
19.947134	3.32996e-24
19.929662	3.51744e-24
19.912190	3.71548e-24
19.894718	3.92467e-24
19.877246	4.14563e-24
19.859774	4.37903e-24
19.842302	4.62558e-24
19.824829	4.886e-24
19.807357	5.16108e-24
19.789885	5.45164e-24
19.772413	5.75857e-24
19.754941	6.08277e-24
19.737469	6.42522e-24
19.719997	6.78694e-24
19.702525	7.16903e-24
19.685053	7.57263e-24
19.667581	7.99894e-24
19.650109	8.44925e-24
19.632637	8.92491e-24
19.615165	9.42735e-24
19.597693	9.95806e-24
19.580220	1.05187e-23
19.562748	1.11108e-23
19.545276	1.17363e-23
19.527804	1.23969e-23
19.510332	1.30948e-23
19.492860	1.3832e-23
19.475388	1.46106e-23
19.457916	1.54331e-23
19.440444	1.63018e-23
19.422972	1.72195e-23
19.405500	1.81888e-23
19.388028	1.92126e-23
19.370556	2.02941e-23
19.353084	2.14365e-23
19.335611	2.26431e-23
19.318139	2.39177e-23
19.300667	2.5264e-23
19.283195	2.66861e-23
19.265723	2.81882e-23
19.248251	2.97748e-23
19.230779	3.14507e-23
19.213307	3.3221e-23
19.195835	3.50909e-23
19.178363	3.7066e-23
19.160891	3.91523e-23
19.143419	4.1356e-23
19.125947	4.36837e-23
19.108474	4.61424e-23
19.091002	4.87395e-23
19.073530	5.14827e-23
19.056058	5.43804e-23
19.038586	5.7441e-23
19.021114	6.06739e-23
19.003642	6.40888e-23
18.986170	6.76958e-23
18.968698	7.15058e-23
18.951226	7.55302e-23
18.933754	7.97811e-23
18.916282	8.42711e-23
18.898810	8.90139e-23
18.881338	9.40235e-23
18.863865	9.9315e-23
18.846393	1.04904e-22
18.828921	1.10808e-22
18.811449	1.17044e-22
18.793977	1.23631e-22
18.776505	1.30588e-22
18.759033	1.37937e-22
18.741561	1.457e-22
18.724089	1.53899e-22
18.706617	1.6256e-22
18.689145	1.71708e-22
18.671673	1.81371e-22
18.654201	1.91577e-22
18.636728	2.02358e-22
18.619256	2.13745e-22
18.601784	2.25773e-22
18.584312	2.38477e-22
18.566840	2.51897e-22
18.549368	2.66071e-22
18.531896	2.81043e-22
18.514424	2.96857e-22
18.496952	3.13562e-22
18.479480	3.31205e-22
18.462008	3.49842e-22
18.444536	3.69527e-22
18.427064	3.90319e-22
18.409592	4.12282e-22
18.392119	4.35479e-22
18.374647	4.59982e-22
18.357175	4.85864e-22
18.339703	5.13201e-22
18.322231	5.42077e-22
18.304759	5.72576e-22
18.287287	6.04792e-22
18.269815	6.3882e-22
18.252343	6.74762e-22
18.234871	7.12726e-22
18.217399	7.52826e-22
18.199927	7.95181e-22
18.182455	8.39919e-22
18.164983	8.87174e-22
18.147510	9.37087e-22
18.130038	9.89808e-22
18.112566	1.04549e-21
18.095094	1.10431e-21
18.077622	1.16644e-21
18.060150	1.23206e-21
18.042678	1.30137e-21
18.025206	1.37459e-21
18.007734	1.45192e-21
17.990262	1.5336e-21
17.972790	1.61987e-21
17.955318	1.711e-21
17.937846	1.80725e-21
17.920373	1.90891e-21
17.902901	2.0163e-21
17.885429	2.12972e-21
17.867957	2.24953e-21
17.850485	2.37607e-21
17.833013	2.50973e-21
17.815541	2.6509e-21
17.798069	2.80002e-21
17.780597	2.95752e-21
17.763125	3.12388e-21
17.745653	3.2996e-21
17.728181	3.4852e-21
17.710709	3.68124e-21
17.693237	3.8883e-21
17.675764	4.10701e-21
17.658292	4.33801e-21
17.640820	4.58201e-21
17.623348	4.83973e-21
17.605876	5.11195e-21
17.588404	5.39947e-21
17.570932	5.70316e-21
17.553460	6.02393e-21
17.535988	6.36274e-21
17.518516	6.7206e-21
17.501044	7.09858e-21
17.483572	7.49782e-21
17.466100	7.91951e-21
17.448627	8.36491e-21
17.431155	8.83536e-21
17.413683	9.33226e-21
17.396211	9.8571e-21
17.378739	1.04115e-20
17.361267	1.0997e-20
17.343795	1.16154e-20
17.326323	1.22686e-20
17.308851	1.29586e-20
17.291379	1.36873e-20
17.273907	1.44571e-20
17.256435	1.52701e-20
17.238963	1.61288e-20
17.221491	1.70358e-20
17.204018	1.79937e-20
17.186546	1.90056e-20
17.169074	2.00743e-20
17.151602	2.12031e-20
17.134130	2.23954e-20
17.116658	2.36547e-20
17.099186	2.49849e-20
17.081714	2.63898e-20
17.064242	2.78736e-20
17.046770	2.94409e-20
17.029298	3.10964e-20
17.011826	3.28448e-20
16.994354	3.46916e-20
16.976882	3.66422e-20
16.959409	3.87025e-20
16.941937	4.08785e-20
16.924465	4.31769e-20
16.906993	4.56045e-20
16.889521	4.81686e-20
16.872049	5.08768e-20
16.854577	5.37372e-20
16.837105	5.67584e-20
16.819633	5.99495e-20
16.802161	6.33199e-20
16.784689	6.68798e-20
16.767217	7.06397e-20
16.749745	7.46111e-20
16.732272	7.88056e-20
16.714800	8.32359e-20
16.697328	8.79152e-20
16.679856	9.28576e-20
16.662384	9.80777e-20
16.644912	1.03591e-19
16.627440	1.09415e-19
16.609968	1.15565e-19
16.592496	1.22062e-19
16.575024	1.28923e-19
16.557552	1.3617e-19
16.540080	1.43825e-19
16.522608	1.51909e-19
16.505136	1.60448e-19
16.487663	1.69467e-19
16.470191	1.78993e-19
16.452719	1.89054e-19
16.435247	1.99681e-19
16.417775	2.10904e-19
16.400303	2.22759e-19
16.382831	2.35279e-19
16.365359	2.48503e-19
16.347887	2.62471e-19
16.330415	2.77223e-19
16.312943	2.92804e-19
16.295471	3.09261e-19
16.277999	3.26642e-19
16.260526	3.45e-19
16.243054	3.6439e-19
16.225582	3.84869e-19
16.208110	4.06499e-19
16.190638	4.29344e-19
16.173166	4.53473e-19
16.155694	4.78958e-19
16.138222	5.05874e-19
16.120750	5.34303e-19
16.103278	5.64329e-19
16.085806	5.96043e-19
16.068334	6.29538e-19
16.050862	6.64914e-19
16.033390	7.02279e-19
16.015917	7.41742e-19
15.998445	7.83423e-19
15.980973	8.27445e-19
15.963501	8.73941e-19
15.946029	9.23049e-19
15.928557	9.74915e-19
15.911085	1.0297e-18
15.893613	1.08755e-18
15.876141	1.14866e-18
15.858669	1.2132e-18
15.841197	1.28137e-18
15.823725	1.35336e-18
15.806253	1.4294e-18
15.788781	1.50971e-18
15.771308	1.59454e-18
15.753836	1.68412e-18
15.736364	1.77874e-18
15.718892	1.87867e-18
15.701420	1.98422e-18
15.683948	2.0957e-18
15.666476	2.21343e-18
15.649004	2.33778e-18
15.631532	2.46912e-18
15.614060	2.60783e-18
15.596588	2.75433e-18
15.579116	2.90906e-18
15.561644	3.07248e-18
15.544171	3.24507e-18
15.526699	3.42736e-18
15.509227	3.61989e-18
15.491755	3.82323e-18
15.474283	4.03799e-18
15.456811	4.26482e-18
15.439339	4.50437e-18
15.421867	4.75739e-18
15.404395	5.02461e-18
15.386923	5.30683e-18
15.369451	5.60491e-18
15.351979	5.91972e-18
15.334507	6.25221e-18
15.317035	6.60337e-18
15.299562	6.97425e-18
15.282090	7.36596e-18
15.264618	7.77966e-18
15.247146	8.21659e-18
15.229674	8.67805e-18
15.212202	9.16542e-18
15.194730	9.68015e-18
15.177258	1.02238e-17
15.159786	1.0798e-17
15.142314	1.14043e-17
15.124842	1.20448e-17
15.107370	1.27212e-17
15.089898	1.34356e-17
15.072425	1.419e-17
15.054953	1.49869e-17
15.037481	1.58284e-17
15.020009	1.67173e-17
15.002537	1.7656e-17
14.985065	1.86474e-17
14.967593	1.96944e-17
14.950121	2.08003e-17
14.932649	2.19682e-17
14.915177	2.32017e-17
14.897705	2.45044e-17
14.880233	2.58802e-17
14.862761	2.73333e-17
14.845289	2.88679e-17
14.827816	3.04887e-17
14.810344	3.22004e-17
14.792872	3.40083e-17
14.775400	3.59175e-17
14.757928	3.7934e-17
14.740456	4.00636e-17
14.722984	4.23128e-17
14.705512	4.46881e-17
14.688040	4.71968e-17
14.670568	4.98463e-17
14.653096	5.26445e-17
14.635624	5.55997e-17
14.618152	5.87207e-17
14.600680	6.20169e-17
14.583207	6.54981e-17
14.565735	6.91746e-17
14.548263	7.30575e-17
14.530791	7.71582e-17
14.513319	8.1489e-17
14.495847	8.60629e-17
14.478375	9.08934e-17
14.460903	9.59949e-17
14.443431	1.01383e-16
14.425959	1.07073e-16
14.408487	1.13082e-16
14.391015	1.19429e-16
14.373543	1.26131e-16
14.356070	1.3321e-16
14.338598	1.40686e-16
14.321126	1.48581e-16
14.303654	1.56919e-16
14.286182	1.65725e-16
14.268710	1.75025e-16
14.251238	1.84847e-16
14.233766	1.95219e-16
14.216294	2.06174e-16
14.198822	2.17743e-16
14.181350	2.29961e-16
14.163878	2.42865e-16
14.146406	2.56492e-16
14.128934	2.70884e-16
14.111461	2.86082e-16
14.093989	3.02134e-16
14.076517	3.19086e-16
14.059045	3.36988e-16
14.041573	3.55895e-16
14.024101	3.75862e-16
14.006629	3.96949e-16
13.989157	4.19218e-16
13.971685	4.42737e-16
13.954213	4.67575e-16
13.936741	4.93805e-16
13.919269	5.21507e-16
13.901797	5.50762e-16
13.884324	5.81657e-16
13.866852	6.14285e-16
13.849380	6.48743e-16
13.831908	6.85133e-16
13.814436	7.23564e-16
13.796964	7.6415e-16
13.779492	8.07011e-16
13.762020	8.52275e-16
13.744548	9.00078e-16
13.727076	9.50561e-16
13.709604	1.00387e-15
13.692132	1.06018e-15
13.674660	1.11964e-15
13.657188	1.18243e-15
13.639715	1.24874e-15
13.622243	1.31877e-15
13.604771	1.39273e-15
13.587299	1.47083e-15
13.569827	1.55331e-15
13.552355	1.64042e-15
13.534883	1.7324e-15
13.517411	1.82955e-15
13.499939	1.93214e-15
13.482467	2.04048e-15
13.464995	2.15489e-15
13.447523	2.27572e-15
13.430051	2.40331e-15
13.412579	2.53806e-15
13.395106	2.68037e-15
13.377634	2.83064e-15
13.360162	2.98934e-15
13.342690	3.15694e-15
13.325218	3.33393e-15
13.307746	3.52083e-15
13.290274	3.71821e-15
13.272802	3.92665e-15
13.255330	4.14677e-15
13.237858	4.37923e-15
13.220386	4.62471e-15
13.202914	4.88395e-15
13.185442	5.15771e-15
13.167969	5.44682e-15
13.150497	5.75212e-15
13.133025	6.07453e-15
13.115553	6.415e-15
13.098081	6.77454e-15
13.080609	7.15424e-15
13.063137	7.5552e-15
13.045665	7.97863e-15
13.028193	8.42577e-15
13.010721	8.89797e-15
12.993249	9.39662e-15
12.975777	9.92321e-15
12.958305	1.04793e-14
12.940833	1.10665e-14
12.923360	1.16866e-14
12.905888	1.23415e-14
12.888416	1.3033e-14
12.870944	1.37633e-14
12.853472	1.45345e-14
12.836000	1.53488e-14
12.818528	1.62088e-14
12.801056	1.7117e-14
12.783584	1.8076e-14
12.766112	1.90887e-14
12.748640	2.01581e-14
12.731168	2.12874e-14
12.713696	2.24799e-14
12.696223	2.37392e-14
12.678751	2.50691e-14
12.661279	2.64734e-14
12.643807	2.79563e-14
12.626335	2.95223e-14
12.608863	3.11759e-14
12.591391	3.29221e-14
12.573919	3.47661e-14
12.556447	3.67133e-14
12.538975	3.87696e-14
12.521503	4.09409e-14
12.504031	4.32338e-14
12.486559	4.56551e-14
12.469087	4.82119e-14
12.451614	5.09118e-14
12.434142	5.37629e-14
12.416670	5.67735e-14
12.399198	5.99527e-14
12.381726	6.33097e-14
12.364254	6.68547e-14
12.346782	7.05981e-14
12.329310	7.4551e-14
12.311838	7.87251e-14
12.294366	8.31328e-14
12.276894	8.77872e-14
12.259422	9.2702e-14
12.241950	9.78919e-14
12.224478	1.03372e-13
12.207005	1.09159e-13
12.189533	1.1527e-13
12.172061	1.21722e-13
12.154589	1.28536e-13
12.137117	1.35731e-13
12.119645	1.43328e-13
12.102173	1.51351e-13
12.084701	1.59822e-13
12.067229	1.68767e-13
12.049757	1.78213e-13
12.032285	1.88187e-13
12.014813	1.98719e-13
11.997341	2.0984e-13
11.979868	2.21583e-13
11.962396	2.33983e-13
11.944924	2.47076e-13
11.927452	2.60902e-13
11.909980	2.75501e-13
11.892508	2.90916e-13
11.875036	3.07193e-13
11.857564	3.24381e-13
11.840092	3.4253e-13
11.822620	3.61694e-13
11.805148	3.81929e-13
11.787676	4.03296e-13
11.770204	4.25857e-13
11.752732	4.4968e-13
11.735259	4.74835e-13
11.717787	5.01397e-13
11.700315	5.29443e-13
11.682843	5.59057e-13
11.665371	5.90327e-13
11.647899	6.23344e-13
11.630427	6.58208e-13
11.612955	6.9502e-13
11.595483	7.33889e-13
11.578011	7.74932e-13
11.560539	8.18268e-13
11.543067	8.64026e-13
11.525595	9.12341e-13
11.508122	9.63357e-13
11.490650	1.01722e-12
11.473178	1.0741e-12
11.455706	1.13416e-12
11.438234	1.19757e-12
11.420762	1.26452e-12
11.403290	1.33522e-12
11.385818	1.40986e-12
11.368346	1.48868e-12
11.350874	1.57189e-12
11.333402	1.65976e-12
11.315930	1.75254e-12
11.298458	1.8505e-12
11.280986	1.95393e-12
11.263513	2.06314e-12
11.246041	2.17845e-12
11.228569	2.30019e-12
11.211097	2.42874e-12
11.193625	2.56447e-12
11.176153	2.70778e-12
11.158681	2.85909e-12
11.141209	3.01885e-12
11.123737	3.18753e-12
11.106265	3.36564e-12
11.088793	3.55368e-12
11.071321	3.75223e-12
11.053849	3.96186e-12
11.036377	4.18319e-12
11.018904	4.41688e-12
11.001432	4.66362e-12
10.983960	4.92413e-12
10.966488	5.19918e-12
10.949016	5.48959e-12
10.931544	5.7962e-12
10.914072	6.11993e-12
10.896600	6.46173e-12
10.879128	6.8226e-12
10.861656	7.20361e-12
10.844184	7.60588e-12
10.826712	8.03061e-12
10.809240	8.47903e-12
10.791767	8.95247e-12
10.774295	9.45232e-12
10.756823	9.98007e-12
10.739351	1.05373e-11
10.721879	1.11255e-11
10.704407	1.17466e-11
10.686935	1.24024e-11
10.669463	1.30947e-11
10.651991	1.38256e-11
10.634519	1.45973e-11
10.617047	1.5412e-11
10.599575	1.62722e-11
10.582103	1.71804e-11
10.564631	1.81392e-11
10.547158	1.91514e-11
10.529686	2.02201e-11
10.512214	2.13484e-11
10.494742	2.25396e-11
10.477270	2.37972e-11
10.459798	2.51249e-11
10.442326	2.65266e-11
10.424854	2.80065e-11
10.407382	2.95688e-11
10.389910	3.12183e-11
10.372438	3.29596e-11
10.354966	3.47981e-11
10.337494	3.67389e-11
10.320022	3.8788e-11
10.302549	4.09512e-11
10.285077	4.32349e-11
10.267605	4.56459e-11
10.250133	4.81913e-11
10.232661	5.08784e-11
10.215189	5.37153e-11
10.197717	5.67101e-11
10.180245	5.98718e-11
10.162773	6.32096e-11
10.145301	6.67333e-11
10.127829	7.04533e-11
10.110357	7.43804e-11
10.092885	7.85263e-11
10.075412	8.2903e-11
10.057940	8.75234e-11
10.040468	9.2401e-11
10.022996	9.75502e-11
10.005524	1.02986e-10
9.988052	1.08725e-10
9.970580	1.14783e-10
9.953108	1.21178e-10
9.935636	1.27929e-10
9.918164	1.35056e-10
9.900692	1.42579e-10
9.883220	1.50521e-10
9.865748	1.58906e-10
9.848276	1.67756e-10
9.830803	1.77099e-10
9.813331	1.86962e-10
9.795859	1.97374e-10
9.778387	2.08365e-10
9.760915	2.19967e-10
9.743443	2.32214e-10
9.725971	2.45143e-10
9.708499	2.58791e-10
9.691027	2.73198e-10
9.673555	2.88405e-10
9.656083	3.04459e-10
9.638611	3.21405e-10
9.621139	3.39293e-10
9.603666	3.58176e-10
9.586194	3.78108e-10
9.568722	3.99149e-10
9.551250	4.21358e-10
9.533778	4.44802e-10
9.516306	4.69549e-10
9.498834	4.95672e-10
9.481362	5.23245e-10
9.463890	5.52351e-10
9.446418	5.83074e-10
9.428946	6.15504e-10
9.411474	6.49735e-10
9.394002	6.85868e-10
9.376530	7.24007e-10
9.359057	7.64265e-10
9.341585	8.06758e-10
9.324113	8.51611e-10
9.306641	8.98954e-10
9.289169	9.48926e-10
9.271697	1.00167e-09
9.254225	1.05735e-09
9.236753	1.11611e-09
9.219281	1.17814e-09
9.201809	1.24361e-09
9.184337	1.31271e-09
9.166865	1.38564e-09
9.149393	1.46263e-09
9.131921	1.54388e-09
9.114448	1.62964e-09
9.096976	1.72016e-09
9.079504	1.8157e-09
9.062032	1.91654e-09
9.044560	2.02297e-09
9.027088	2.13531e-09
9.009616	2.25387e-09
8.992144	2.379e-09
8.974672	2.51107e-09
8.957200	2.65047e-09
8.939728	2.79759e-09
8.922256	2.95286e-09
8.904784	3.11674e-09
8.887311	3.2897e-09
8.869839	3.47224e-09
8.852367	3.6649e-09
8.834895	3.86822e-09
8.817423	4.08281e-09
8.799951	4.30929e-09
8.782479	4.54831e-09
8.765007	4.80056e-09
8.747535	5.06678e-09
8.730063	5.34774e-09
8.712591	5.64426e-09
8.695119	5.95718e-09
8.677647	6.28743e-09
8.660175	6.63595e-09
8.642702	7.00375e-09
8.625230	7.39191e-09
8.607758	7.80154e-09
8.590286	8.23383e-09
8.572814	8.69004e-09
8.555342	9.17147e-09
8.537870	9.67952e-09
8.520398	1.02157e-08
8.502926	1.07815e-08
8.485454	1.13785e-08
8.467982	1.20086e-08
8.450510	1.26735e-08
8.433038	1.33751e-08
8.415565	1.41155e-08
8.398093	1.48968e-08
8.380621	1.57213e-08
8.363149	1.65913e-08
8.345677	1.75093e-08
8.328205	1.84781e-08
8.310733	1.95003e-08
8.293261	2.05789e-08
8.275789	2.17172e-08
8.258317	2.29182e-08
8.240845	2.41855e-08
8.223373	2.55227e-08
8.205901	2.69337e-08
8.188429	2.84225e-08
8.170956	2.99935e-08
8.153484	3.16511e-08
8.136012	3.34e-08
8.118540	3.52454e-08
8.101068	3.71926e-08
8.083596	3.9247e-08
8.066124	4.14146e-08
8.048652	4.37017e-08
8.031180	4.61148e-08
8.013708	4.86608e-08
7.996236	5.1347e-08
7.978764	5.41812e-08
7.961292	5.71713e-08
7.943820	6.03261e-08
7.926347	6.36545e-08
7.908875	6.71661e-08
7.891403	7.08709e-08
7.873931	7.47795e-08
7.856459	7.89031e-08
7.838987	8.32534e-08
7.821515	8.78429e-08
7.804043	9.26848e-08
7.786571	9.77928e-08
7.769099	1.03181e-07
7.751627	1.08866e-07
7.734155	1.14863e-07
7.716683	1.2119e-07
7.699210	1.27864e-07
7.681738	1.34904e-07
7.664266	1.42331e-07
7.646794	1.50165e-07
7.629322	1.58429e-07
7.611850	1.67147e-07
7.594378	1.76342e-07
7.576906	1.86042e-07
7.559434	1.96274e-07
7.541962	2.07067e-07
7.524490	2.18451e-07
7.507018	2.30459e-07
7.489546	2.43125e-07
7.472074	2.56484e-07
7.454601	2.70575e-07
7.437129	2.85438e-07
7.419657	3.01114e-07
7.402185	3.17647e-07
7.384713	3.35085e-07
7.367241	3.53477e-07
7.349769	3.72874e-07
7.332297	3.93332e-07
7.314825	4.14908e-07
7.297353	4.37663e-07
7.279881	4.6166e-07
7.262409	4.86968e-07
7.244937	5.13658e-07
7.227464	5.41805e-07
7.209992	5.71487e-07
7.192520	6.02789e-07
7.175048	6.35797e-07
7.157576	6.70606e-07
7.140104	7.07311e-07
7.122632	7.46016e-07
7.105160	7.8683e-07
7.087688	8.29866e-07
7.070216	8.75246e-07
7.052744	9.23094e-07
7.035272	9.73546e-07
7.017800	1.02674e-06
7.000328	1.08283e-06
6.982855	1.14197e-06
6.965383	1.20432e-06
6.947911	1.27005e-06
6.930439	1.33936e-06
6.912967	1.41242e-06
6.895495	1.48945e-06
6.878023	1.57066e-06
6.860551	1.65627e-06
6.843079	1.74652e-06
6.825607	1.84166e-06
6.808135	1.94195e-06
6.790663	2.04767e-06
6.773191	2.15911e-06
6.755719	2.27658e-06
6.738246	2.4004e-06
6.720774	2.5309e-06
6.703302	2.66846e-06
6.685830	2.81345e-06
6.668358	2.96626e-06
6.650886	3.12731e-06
6.633414	3.29704e-06
6.615942	3.47592e-06
6.598470	3.66444e-06
6.580998	3.8631e-06
6.563526	4.07245e-06
6.546054	4.29306e-06
6.528582	4.52553e-06
6.511109	4.77049e-06
6.493637	5.0286e-06
6.476165	5.30056e-06
6.458693	5.5871e-06
6.441221	5.889e-06
6.423749	6.20706e-06
6.406277	6.54216e-06
6.388805	6.89518e-06
6.371333	7.26707e-06
6.353861	7.65883e-06
6.336389	8.0715e-06
6.318917	8.50619e-06
6.301445	8.96405e-06
6.283973	9.4463e-06
6.266500	9.95422e-06
6.249028	1.04892e-05
6.231556	1.10525e-05
6.214084	1.16458e-05
6.196612	1.22706e-05
6.179140	1.29284e-05
6.161668	1.36212e-05
6.144196	1.43506e-05
6.126724	1.51185e-05
6.109252	1.5927e-05
6.091780	1.67782e-05
6.074308	1.76742e-05
6.056836	1.86174e-05
6.039363	1.96103e-05
6.021891	2.06553e-05
6.004419	2.17551e-05
5.986947	2.29126e-05
5.969475	2.41307e-05
5.952003	2.54125e-05
5.934531	2.67612e-05
5.917059	2.81803e-05
5.899587	2.96733e-05
5.882115	3.1244e-05
5.864643	3.28962e-05
5.847171	3.4634e-05
5.829699	3.64619e-05
5.812227	3.83842e-05
5.794754	4.04057e-05
5.777282	4.25314e-05
5.759810	4.47663e-05
5.742338	4.71159e-05
5.724866	4.95858e-05
5.707394	5.2182e-05
5.689922	5.49106e-05
5.672450	5.77779e-05
5.654978	6.07909e-05
5.637506	6.39564e-05
5.620034	6.72818e-05
5.602562	7.07747e-05
5.585090	7.44431e-05
5.567618	7.82952e-05
5.550145	8.23396e-05
5.532673	8.65853e-05
5.515201	9.10416e-05
5.497729	9.5718e-05
5.480257	0.000100625
5.462785	0.000105772
5.445313	0.00011117
5.427841	0.000116831
5.410369	0.000122766
5.392897	0.000128986
5.375425	0.000135504
5.357953	0.000142331
5.340481	0.000149482
5.323008	0.000156968
5.305536	0.000164802
5.288064	0.000172999
5.270592	0.000181572
5.253120	0.000190534
5.235648	0.000199898
5.218176	0.000209679
5.200704	0.000219888
5.183232	0.00023054
5.165760	0.000241645
5.148288	0.000253215
5.130816	0.000265261
5.113344	0.00027779
5.095872	0.000290809
5.078399	0.000304323
5.060927	0.000318332
5.043455	0.000332833
5.025983	0.000347817
5.008511	0.00036327
4.991039	0.000379168
4.973567	0.000395473
4.956095	0.000412135
4.938623	0.000429079
4.921151	0.000446201
4.903679	0.000463345
4.886207	0.000480279
4.868735	0.000496622
4.851262	0.000511649
&
```
