## Supplementary material for "All-at-once RNA folding with 3D motif prediction framed by evolutionary information": RF01516_v-snoRNA-1.cacofold.helixcov

```
# RMs = 2 L = 65

# RM_HELIX NESTED 19-28 34-43, nbp = 9 nbp_cov = 0
# pvals: 0.991356,0.991356,0.991356,0.991356,0.991356,0.991356,0.991356,0.991356,0.991356
# aggregated NONE
NESTED  ::::::::::::::::::<<-<<<<<<<_____>>>>>>>->>::::::::::::::::::::::
        :::::::::::::::::::::::::::::::::::::::::::::::::::::::::::::::::

# RM_HELIX NESTED 13-18 48-53, nbp = 6 nbp_cov = 0
# pvals: 0.991356,0.991356,0.991356,0.991356,0.991356,0.00134455
# aggregated NONE
NESTED  ::::::::::::<<<<<<_____________________________>>>>>>::::::::::::
        :::::::::::::::::::::::::::::::::::::::::::::::::::::::::::::::::
```
