## Supplementary material for "All-at-once RNA folding with 3D motif prediction framed by evolutionary information": RF01516_v-snoRNA-1.surv

```
&
0.791914	0.000480769
0.788543	0.00144231
0.528037	0.00432692
0.357361	0.00913462
0.177702	0.0134615
0.069906	0.0163462
0.007025	0.0173077
-0.001958	0.990865
-0.145685	0.991827
-0.253481	0.993269
-0.397208	0.996154
-0.567885	0.997596
-0.621782	0.999519
-1.008050	1
&
1.881847	1.60256e-06
1.879974	3.36538e-05
1.853025	3.52564e-05
1.758704	5.12821e-05
1.565570	5.44872e-05
1.502689	8.65385e-05
1.439808	9.13462e-05
1.260149	9.29487e-05
0.873882	9.61538e-05
0.864899	0.000100962
0.851424	0.000125
0.828967	0.000206731
0.815492	0.000230769
0.793035	0.00025
0.788543	0.00134455
0.779560	0.00141186
0.694222	0.00141987
0.658290	0.00148718
0.631341	0.00149038
0.563969	0.00149199
0.537020	0.00154006
0.528037	0.00370353
0.523546	0.00375321
0.487614	0.00405609
0.456174	0.00409455
0.433716	0.00420994
0.415750	0.00421154
0.411259	0.00427404
0.393293	0.00433814
0.379818	0.00434615
0.370835	0.00437179
0.357361	0.00797756
0.343887	0.00801603
0.325921	0.00802083
0.321429	0.00814263
0.312446	0.00815224
0.285497	0.00820032
0.263040	0.00821314
0.258548	0.0082516
0.249565	0.00827564
0.240582	0.00834295
0.222616	0.00850641
0.218125	0.00867949
0.213633	0.0086875
0.186685	0.00870353
0.182193	0.00872917
0.177702	0.0119744
0.173210	0.0120897
0.164227	0.0122099
0.159736	0.0122179
0.155244	0.0124247
0.137278	0.0124728
0.132787	0.0125112
0.128295	0.0126202
0.114821	0.0126522
0.110329	0.0126587
0.105838	0.0126619
0.092363	0.0127548
0.083380	0.0127788
0.069906	0.0149423
0.060923	0.0149455
0.051940	0.0149503
0.047449	0.0149888
0.011517	0.0149952
0.007025	0.0157548
-0.001958	0.991356
-0.037890	0.991404
-0.051364	0.991428
-0.073821	0.991433
-0.087296	0.991436
-0.091787	0.991437
-0.096279	0.991442
-0.123228	0.99145
-0.127719	0.991466
-0.132211	0.99151
-0.141194	0.991516
-0.145685	0.992237
-0.150177	0.992261
-0.159160	0.992263
-0.163651	0.992345
-0.177126	0.992349
-0.181617	0.992404
-0.195092	0.992409
-0.208566	0.992442
-0.222040	0.992462
-0.226532	0.992543
-0.253481	0.993625
-0.262464	0.993713
-0.275938	0.993715
-0.284921	0.993721
-0.293904	0.993753
-0.302887	0.993769
-0.311870	0.993776
-0.316362	0.993801
-0.320853	0.993829
-0.334327	0.993845
-0.352293	0.993869
-0.361276	0.993881
-0.370259	0.993915
-0.379242	0.994079
-0.392717	0.994085
-0.397208	0.99625
-0.419666	0.996359
-0.428649	0.996383
-0.437632	0.996385
-0.442123	0.996429
-0.464581	0.996433
-0.482546	0.996534
-0.491529	0.996577
-0.509495	0.996582
-0.522970	0.996596
-0.531953	0.996676
-0.558902	0.996684
-0.567885	0.997769
-0.576868	0.997837
-0.585851	0.997838
-0.599325	0.997886
-0.603817	0.997899
-0.621782	0.999354
-0.626274	0.999361
-0.653223	0.999369
-0.666697	0.99937
-0.684663	0.999378
-0.693646	0.999404
-0.702629	0.999458
-0.716104	0.99946
-0.738561	0.999498
-0.774493	0.999526
-0.783476	0.999532
-0.792459	0.999534
-0.819408	0.999535
-0.828391	0.999542
-0.855340	0.99955
-0.904746	0.999551
-0.909237	0.999585
-0.940678	0.999593
-0.985593	0.999622
-1.008050	0.999982
-1.093388	0.999984
-1.299996	1
&
```
