## Supplementary material for "All-at-once RNA folding with 3D motif prediction framed by evolutionary information": RF01517_iscRS.cacofold.helixcov

```
# RMs = 3 L = 111

# RM_HELIX NESTED 23-29 36-42, nbp = 7 nbp_cov = 0
# pvals: 0.944749,0.944749,0.944749,0.00639148,0.967012,0.0116347,0.944749
# aggregated NONE
NESTED  ::::::::::::::::::::::<<<<<<<______>>>>>>>:::::::::::::::::::::::::::::::::::::::::::::::::::::::::::::::::::::
        :::::::::::::::::::::::::::::::::::::::::::::::::::::::::::::::::::::::::::::::::::::::::::::::::::::::::::::::

# RM_HELIX NESTED 49-52 63-66, nbp = 4 nbp_cov = 0
# pvals: 0.944749,0.944749,0.944749,0.944749
# aggregated NONE
NESTED  ::::::::::::::::::::::::::::::::::::::::::::::::<<<<__________>>>>:::::::::::::::::::::::::::::::::::::::::::::
        :::::::::::::::::::::::::::::::::::::::::::::::::::::::::::::::::::::::::::::::::::::::::::::::::::::::::::::::

# RM_HELIX NESTED 14-22 70-78, nbp = 9 nbp_cov = 0
# pvals: 0.944749,0.944749,0.944749,0.944749,0.944749,0.944749,0.944749,0.944749,0.944749
# aggregated NONE
NESTED  :::::::::::::<<<<<<<<<_______________________________________________>>>>>>>>>:::::::::::::::::::::::::::::::::
        :::::::::::::::::::::::::::::::::::::::::::::::::::::::::::::::::::::::::::::::::::::::::::::::::::::::::::::::
```
