## Supplementary material for "All-at-once RNA folding with 3D motif prediction framed by evolutionary information": RF01517_iscRS.cacofold.power

```
# Power analysis of CaCoFold structure 
#
# Powertype = SINGLE SUBSTITUTIONS
# covary  left_pos      right_pos    substitutions      power
#----------------------------------------------------------------
          14		78		0		0.00
          15		77		0		0.00
          16		76		0		0.00
          17		75		1		0.00
          18		74		0		0.00
          19		73		0		0.00
          20		72		0		0.00
          21		71		0		0.00
          22		70		0		0.00
          23		42		0		0.00
          24		41		0		0.00
          25		40		0		0.00
          26		39		2		0.00
          27		38		3		0.02
          28		37		3		0.02
          29		36		1		0.00
          49		66		0		0.00
          50		65		0		0.00
          51		64		0		0.00
          52		63		0		0.00
#
# BPAIRS 20
# avg substitutions per BP  0.5
# BPAIRS expected to covary 0.0 +/- 0.2
# BPAIRS observed to covary 0
#
```
