## Supplementary material for "All-at-once RNA folding with 3D motif prediction framed by evolutionary information": RF01517_iscRS.surv

```
0.964053	0.0344828
0.402088	0.0689655
-0.010785	0.931034
-0.194283	0.965517
-0.297502	1
&
3.108695	0.000164582
2.994008	0.000329164
2.982539	0.000493746
2.844915	0.000658328
2.237075	0.00082291
2.214138	0.000987492
2.122389	0.00131666
1.720985	0.00148124
1.629236	0.00164582
1.594830	0.0018104
1.583361	0.00197498
1.445737	0.00213957
1.399862	0.00230415
1.365456	0.00246873
1.342519	0.00279789
1.331050	0.00296248
1.204895	0.00312706
1.181957	0.00329164
1.170489	0.00345622
1.159020	0.0036208
1.147551	0.00378539
1.136083	0.00394997
1.078739	0.00411455
1.021396	0.00477288
1.009927	0.00510204
0.998459	0.00526662
0.952584	0.00559579
0.906709	0.00576037
0.860835	0.00608953
0.837897	0.0064187
0.803491	0.00674786
0.792022	0.00707702
0.769085	0.00740619
0.734679	0.00773535
0.723210	0.00806452
0.711742	0.00839368
0.688804	0.00855826
0.665867	0.00888743
0.562649	0.00905201
0.516774	0.00938117
0.493837	0.00971034
0.482368	0.00987492
0.402088	0.0100395
0.390619	0.0102041
0.379150	0.0103687
0.367682	0.0105332
0.356213	0.0108624
0.333276	0.011027
0.321807	0.0113562
0.310338	0.0116853
0.298870	0.0121791
0.287401	0.0123436
0.264463	0.0125082
0.230057	0.0126728
0.207120	0.0128374
0.161245	0.0131666
0.149777	0.0134957
0.126839	0.0138249
0.115371	0.014154
0.103902	0.0143186
0.080965	0.014977
0.046559	0.0151415
0.035090	0.0156353
0.023621	0.0159645
0.012153	0.0169519
0.000684	0.0174457
-0.010785	0.964615
-0.033722	0.965109
-0.045191	0.965767
-0.056659	0.965932
-0.068128	0.966096
-0.079597	0.966754
-0.091065	0.967577
-0.102534	0.967907
-0.114003	0.968071
-0.125471	0.968729
-0.136940	0.970046
-0.148409	0.970704
-0.159877	0.971198
-0.171346	0.972679
-0.182815	0.973502
-0.194283	0.97449
-0.205752	0.974984
-0.217221	0.975642
-0.228690	0.976794
-0.240158	0.977781
-0.251627	0.977946
-0.263096	0.978111
-0.274564	0.979098
-0.286033	0.980908
-0.297502	0.981731
-0.308970	0.98239
-0.320439	0.983871
-0.331908	0.984529
-0.343376	0.984694
-0.354845	0.985188
-0.366314	0.986504
-0.377782	0.987821
-0.389251	0.988479
-0.400720	0.988973
-0.412188	0.989302
-0.423657	0.989631
-0.435126	0.989961
-0.446594	0.990454
-0.458063	0.990619
-0.481000	0.990948
-0.492469	0.991606
-0.503938	0.992429
-0.538344	0.993746
-0.549812	0.994075
-0.572750	0.994404
-0.584218	0.994569
-0.595687	0.994733
-0.607156	0.995227
-0.618624	0.996379
-0.630093	0.996708
-0.641562	0.997038
-0.653030	0.997367
-0.664499	0.997531
-0.675968	0.997696
-0.687436	0.99786
-0.698905	0.99819
-0.721843	0.998354
-0.744780	0.998683
-0.836529	0.998848
-0.859467	0.999342
-0.870935	0.999506
-0.882404	0.999671
-1.077371	0.999835
-1.088840	1
&
5.494179	8.19001e-07
4.794590	1.638e-06
4.748715	2.457e-06
4.725778	3.276e-06
4.530810	4.095e-06
4.496404	4.914e-06
4.439061	5.73301e-06
4.427592	7.37101e-06
4.393186	8.19001e-06
4.347312	9.82801e-06
4.335843	1.0647e-05
4.301437	1.2285e-05
4.244093	1.3104e-05
4.221156	1.4742e-05
4.186750	1.638e-05
4.175281	1.8018e-05
4.152344	1.9656e-05
4.129407	2.0475e-05
4.117938	2.1294e-05
4.106469	2.2932e-05
4.095001	2.3751e-05
4.083532	2.6208e-05
4.060595	2.7846e-05
4.049126	2.9484e-05
4.037657	3.0303e-05
4.026189	3.1122e-05
4.003251	3.276e-05
3.991783	3.3579e-05
3.980314	3.4398e-05
3.968845	3.6855e-05
3.957377	3.7674e-05
3.911502	3.8493e-05
3.900033	3.9312e-05
3.888565	4.3407e-05
3.865627	4.4226e-05
3.854159	4.5045e-05
3.842690	4.6683e-05
3.796815	4.7502e-05
3.785346	4.8321e-05
3.750940	5.07781e-05
3.739472	5.15971e-05
3.728003	5.48731e-05
3.693597	5.56921e-05
3.682128	5.65111e-05
3.670660	5.73301e-05
3.659191	6.14251e-05
3.647722	6.22441e-05
3.636254	6.47011e-05
3.624785	6.79771e-05
3.613316	7.20721e-05
3.590379	7.45291e-05
3.578910	7.61671e-05
3.567442	7.86241e-05
3.555973	7.94431e-05
3.544504	8.51761e-05
3.533036	8.68141e-05
3.521567	9.09091e-05
3.510098	9.50041e-05
3.498630	9.90991e-05
3.487161	0.000107289
3.475692	0.000113022
3.464224	0.000121212
3.452755	0.000126126
3.441286	0.000133497
3.429818	0.000140049
3.418349	0.000144963
3.406880	0.000152334
3.395412	0.000158067
3.383943	0.000162981
3.372474	0.000165438
3.361006	0.000172809
3.349537	0.000178542
3.338068	0.000187551
3.326600	0.000198198
3.315131	0.000200655
3.303662	0.00021294
3.292193	0.000221949
3.280725	0.000230139
3.269256	0.000239967
3.257787	0.000254709
3.246319	0.000265356
3.234850	0.000280098
3.223381	0.000289926
3.211913	0.000303849
3.200444	0.000320229
3.188975	0.000330057
3.177507	0.000339885
3.166038	0.000357903
3.154569	0.000365274
3.143101	0.000377559
3.131632	0.000389025
3.120163	0.000400491
3.108695	0.000418509
3.097226	0.000440622
3.085757	0.000453726
3.074289	0.000470106
3.062820	0.00048321
3.051351	0.000497952
3.039883	0.000518428
3.028414	0.000538084
3.016945	0.000552826
3.005477	0.000567568
2.994008	0.0005905
2.982539	0.00060688
2.971071	0.000622441
2.959602	0.000636364
2.948133	0.000661753
2.936665	0.000678133
2.925196	0.00070516
2.913727	0.000720721
2.902259	0.000739558
2.890790	0.000760852
2.879321	0.000776413
2.867853	0.00079525
2.856384	0.000814087
2.844915	0.0008362
2.833447	0.00086077
2.821978	0.000874693
2.810509	0.000891073
2.799040	0.000915643
2.787572	0.000940213
2.776103	0.000961507
2.764634	0.000982801
2.753166	0.00101474
2.741697	0.00102867
2.730228	0.00104259
2.718760	0.00105979
2.707291	0.00107699
2.695822	0.00109091
2.684354	0.00111138
2.672885	0.00113186
2.661416	0.00114251
2.649948	0.00116052
2.638479	0.00117609
2.627010	0.0011941
2.615542	0.00120721
2.604073	0.00122277
2.592604	0.00124242
2.581136	0.00125553
2.569667	0.00127191
2.558198	0.00128256
2.546730	0.00130303
2.535261	0.00132023
2.523792	0.0013276
2.512324	0.00134234
2.500855	0.00135872
2.489386	0.00137019
2.477918	0.00137756
2.466449	0.00138739
2.454980	0.00139967
2.443512	0.00141441
2.432043	0.00142506
2.420574	0.00143653
2.409106	0.00144717
2.397637	0.00145455
2.386168	0.00146601
2.374700	0.00147338
2.363231	0.00148239
2.351762	0.00150041
2.340294	0.00151188
2.328825	0.00152088
2.317356	0.00153153
2.305888	0.00154464
2.294419	0.00154791
2.282950	0.00155692
2.271481	0.00156839
2.260013	0.0015733
2.248544	0.00157821
2.237075	0.00159705
2.225607	0.00160278
2.214138	0.00161097
2.202669	0.00161998
2.191201	0.00162326
2.179732	0.00163391
2.168263	0.00163964
2.156795	0.00164947
2.145326	0.00165438
2.133857	0.00166175
2.122389	0.0016683
2.110920	0.00167322
2.099451	0.00168223
2.087983	0.0016855
2.076514	0.00169124
2.065045	0.00170352
2.053577	0.00171826
2.042108	0.00172891
2.030639	0.00174038
2.019171	0.00176003
2.007702	0.00177641
1.996233	0.00179443
1.984765	0.00182228
1.973296	0.0018321
1.961827	0.00184767
1.950359	0.00186732
1.938890	0.00188124
1.927421	0.00189435
1.915953	0.00190581
1.904484	0.00191564
1.893015	0.00192957
1.881547	0.00194349
1.870078	0.00195332
1.858609	0.00196069
1.847141	0.00197625
1.835672	0.0019869
1.824203	0.00200328
1.812735	0.00201229
1.801266	0.00202539
1.789797	0.00204914
1.778328	0.0020688
1.766860	0.00209091
1.755391	0.00210729
1.743922	0.0021335
1.732454	0.00214742
1.720985	0.00218509
1.709516	0.00220721
1.698048	0.00225389
1.686579	0.00229238
1.675110	0.00233743
1.663642	0.0023792
1.652173	0.00242015
1.640704	0.00245864
1.629236	0.00250041
1.617767	0.002543
1.606298	0.00258149
1.594830	0.00261753
1.583361	0.0026552
1.571892	0.0026855
1.560424	0.00272973
1.548955	0.00280672
1.537486	0.00290254
1.526018	0.00301556
1.514549	0.00310565
1.503080	0.00320475
1.491612	0.00328501
1.480143	0.0033751
1.468674	0.00344717
1.457206	0.0035258
1.445737	0.00362735
1.434268	0.00373301
1.422800	0.00383374
1.411331	0.00393448
1.399862	0.0040172
1.388394	0.00410319
1.376925	0.00420475
1.365456	0.00428256
1.353988	0.0043579
1.342519	0.00444636
1.331050	0.00452662
1.319582	0.00460524
1.308113	0.00466257
1.296644	0.00473628
1.285175	0.00479361
1.273707	0.00485176
1.262238	0.00492629
1.250769	0.00498608
1.239301	0.00504013
1.227832	0.00509664
1.216363	0.00513677
1.204895	0.00518346
1.193426	0.00521458
1.181957	0.00525389
1.170489	0.0053104
1.159020	0.00536446
1.147551	0.00541032
1.136083	0.00546355
1.124614	0.00552088
1.113145	0.00557002
1.101677	0.00561261
1.090208	0.00568387
1.078739	0.00573382
1.067271	0.00578624
1.055802	0.00586159
1.044333	0.00590991
1.032865	0.00597215
1.021396	0.00603931
1.009927	0.00611302
0.998459	0.00618837
0.986990	0.00625389
0.975521	0.00630631
0.964053	0.00639148
0.952584	0.00646847
0.941115	0.00655201
0.929647	0.00663718
0.918178	0.00671335
0.906709	0.00679115
0.895241	0.0068665
0.883772	0.0069525
0.872303	0.00704177
0.860835	0.00711302
0.849366	0.00720229
0.837897	0.00728337
0.826429	0.00738411
0.814960	0.00748649
0.803491	0.00758231
0.792022	0.00768878
0.780554	0.00780508
0.769085	0.00789435
0.757616	0.00799509
0.746148	0.00808681
0.734679	0.00819001
0.723210	0.0082932
0.711742	0.00838984
0.700273	0.00848485
0.688804	0.00856183
0.677336	0.0086683
0.665867	0.00876495
0.654398	0.00885258
0.642930	0.0089312
0.631461	0.00902457
0.619992	0.0091163
0.608524	0.00921212
0.597055	0.00930794
0.585586	0.00941933
0.574118	0.00954545
0.562649	0.0096552
0.551180	0.00977805
0.539712	0.00988288
0.528243	0.00999427
0.516774	0.0101171
0.505306	0.0102252
0.493837	0.0103325
0.482368	0.0104472
0.470900	0.0105782
0.459431	0.0107093
0.447962	0.0108829
0.436494	0.0110909
0.425025	0.0112604
0.413556	0.011457
0.402088	0.0116347
0.390619	0.0118174
0.379150	0.0120172
0.367682	0.0122457
0.356213	0.012502
0.344744	0.012769
0.333276	0.013009
0.321807	0.0132359
0.310338	0.0135078
0.298870	0.0137846
0.287401	0.0140565
0.275932	0.0143309
0.264463	0.0146216
0.252995	0.0149075
0.241526	0.0151646
0.230057	0.0154267
0.218589	0.0156708
0.207120	0.0159165
0.195651	0.0161785
0.184183	0.0164873
0.172714	0.0167658
0.161245	0.0171179
0.149777	0.017439
0.138308	0.0177903
0.126839	0.0181302
0.115371	0.0184349
0.103902	0.0187658
0.092433	0.0190975
0.080965	0.0194062
0.069496	0.019774
0.058027	0.0201687
0.046559	0.0206167
0.035090	0.0211532
0.023621	0.0217453
0.012153	0.0224316
0.000684	0.0231736
-0.010785	0.944749
-0.022253	0.945591
-0.033722	0.946692
-0.045191	0.948055
-0.056659	0.949486
-0.068128	0.951076
-0.079597	0.952736
-0.091065	0.954281
-0.102534	0.955846
-0.114003	0.957394
-0.125471	0.958899
-0.136940	0.960352
-0.148409	0.961716
-0.159877	0.963085
-0.171346	0.964365
-0.182815	0.965672
-0.194283	0.967012
-0.205752	0.968298
-0.217221	0.969599
-0.228690	0.970921
-0.240158	0.972223
-0.251627	0.973434
-0.263096	0.974708
-0.274564	0.975983
-0.286033	0.977133
-0.297502	0.978264
-0.308970	0.979286
-0.320439	0.980363
-0.331908	0.98132
-0.343376	0.982357
-0.354845	0.983269
-0.366314	0.984194
-0.377782	0.985036
-0.389251	0.98586
-0.400720	0.986703
-0.412188	0.987455
-0.423657	0.988201
-0.435126	0.988925
-0.446594	0.989606
-0.458063	0.990219
-0.469532	0.990828
-0.481000	0.991419
-0.492469	0.991907
-0.503938	0.992379
-0.515406	0.992816
-0.526875	0.993275
-0.538344	0.993677
-0.549812	0.994084
-0.561281	0.994485
-0.572750	0.994832
-0.584218	0.995156
-0.595687	0.995437
-0.607156	0.995707
-0.618624	0.995982
-0.630093	0.996234
-0.641562	0.996459
-0.653030	0.996677
-0.664499	0.996876
-0.675968	0.997101
-0.687436	0.997284
-0.698905	0.99747
-0.710374	0.997621
-0.721843	0.99779
-0.733311	0.997943
-0.744780	0.998117
-0.756249	0.998233
-0.767717	0.998369
-0.779186	0.998478
-0.790655	0.998592
-0.802123	0.998682
-0.813592	0.998758
-0.825061	0.998842
-0.836529	0.998926
-0.847998	0.999019
-0.859467	0.999076
-0.870935	0.999147
-0.882404	0.99921
-0.893873	0.999276
-0.905341	0.99933
-0.916810	0.999391
-0.928279	0.999432
-0.939747	0.999472
-0.951216	0.999505
-0.962685	0.999543
-0.974153	0.999582
-0.985622	0.999613
-0.997091	0.999643
-1.008559	0.999672
-1.020028	0.999695
-1.031497	0.999718
-1.042965	0.999736
-1.054434	0.999757
-1.065903	0.999775
-1.077371	0.999791
-1.088840	0.999807
-1.100309	0.999821
-1.111777	0.99983
-1.123246	0.999847
-1.134715	0.999857
-1.146183	0.999867
-1.157652	0.99988
-1.169121	0.999885
-1.180589	0.999895
-1.192058	0.99991
-1.203527	0.99992
-1.214996	0.999926
-1.226464	0.999938
-1.237933	0.99994
-1.249402	0.999944
-1.260870	0.999952
-1.272339	0.999957
-1.283808	0.999959
-1.295276	0.999962
-1.306745	0.999967
-1.318214	0.999971
-1.329682	0.999972
-1.341151	0.999975
-1.352620	0.999976
-1.364088	0.999977
-1.398494	0.999979
-1.409963	0.999983
-1.421432	0.999986
-1.432900	0.999989
-1.444369	0.999989
-1.455838	0.999993
-1.467306	0.999994
-1.478775	0.999995
-1.490244	0.999996
-1.524650	0.999998
-1.536118	0.999998
-1.673742	0.999999
-1.822835	1
&
21.091576	7.80768e-34
21.080107	8.1602e-34
21.068639	8.52865e-34
21.057170	8.91372e-34
21.045701	9.31619e-34
21.034233	9.73682e-34
21.022764	1.01764e-33
21.011295	1.06359e-33
20.999827	1.11161e-33
20.988358	1.1618e-33
20.976889	1.21426e-33
20.965421	1.26908e-33
20.953952	1.32638e-33
20.942483	1.38627e-33
20.931015	1.44886e-33
20.919546	1.51428e-33
20.908077	1.58264e-33
20.896609	1.6541e-33
20.885140	1.72878e-33
20.873671	1.80684e-33
20.862202	1.88841e-33
20.850734	1.97367e-33
20.839265	2.06278e-33
20.827796	2.15592e-33
20.816328	2.25325e-33
20.804859	2.35499e-33
20.793390	2.46131e-33
20.781922	2.57244e-33
20.770453	2.68858e-33
20.758984	2.80996e-33
20.747516	2.93683e-33
20.736047	3.06942e-33
20.724578	3.208e-33
20.713110	3.35283e-33
20.701641	3.50421e-33
20.690172	3.66241e-33
20.678704	3.82776e-33
20.667235	4.00058e-33
20.655766	4.1812e-33
20.644298	4.36997e-33
20.632829	4.56726e-33
20.621360	4.77346e-33
20.609892	4.98896e-33
20.598423	5.2142e-33
20.586954	5.44961e-33
20.575486	5.69564e-33
20.564017	5.95278e-33
20.552548	6.22153e-33
20.541080	6.50241e-33
20.529611	6.79597e-33
20.518142	7.10278e-33
20.506674	7.42344e-33
20.495205	7.75858e-33
20.483736	8.10885e-33
20.472268	8.47493e-33
20.460799	8.85754e-33
20.449330	9.25742e-33
20.437862	9.67535e-33
20.426393	1.01121e-32
20.414924	1.05687e-32
20.403456	1.10458e-32
20.391987	1.15445e-32
20.380518	1.20656e-32
20.369049	1.26103e-32
20.357581	1.31796e-32
20.346112	1.37746e-32
20.334643	1.43965e-32
20.323175	1.50464e-32
20.311706	1.57256e-32
20.300237	1.64356e-32
20.288769	1.71775e-32
20.277300	1.7953e-32
20.265831	1.87635e-32
20.254363	1.96105e-32
20.242894	2.04958e-32
20.231425	2.14211e-32
20.219957	2.23881e-32
20.208488	2.33988e-32
20.197019	2.4455e-32
20.185551	2.5559e-32
20.174082	2.67128e-32
20.162613	2.79187e-32
20.151145	2.91791e-32
20.139676	3.04963e-32
20.128207	3.1873e-32
20.116739	3.33118e-32
20.105270	3.48156e-32
20.093801	3.63872e-32
20.082333	3.80298e-32
20.070864	3.97466e-32
20.059395	4.15408e-32
20.047927	4.3416e-32
20.036458	4.53759e-32
20.024989	4.74243e-32
20.013521	4.95651e-32
20.002052	5.18025e-32
19.990583	5.41409e-32
19.979115	5.65849e-32
19.967646	5.91392e-32
19.956177	6.18088e-32
19.944709	6.45989e-32
19.933240	6.7515e-32
19.921771	7.05626e-32
19.910303	7.37478e-32
19.898834	7.70769e-32
19.887365	8.05561e-32
19.875896	8.41924e-32
19.864428	8.79929e-32
19.852959	9.19649e-32
19.841490	9.61162e-32
19.830022	1.00455e-31
19.818553	1.04989e-31
19.807084	1.09728e-31
19.795616	1.14682e-31
19.784147	1.19858e-31
19.772678	1.25268e-31
19.761210	1.30923e-31
19.749741	1.36833e-31
19.738272	1.43009e-31
19.726804	1.49464e-31
19.715335	1.56211e-31
19.703866	1.63262e-31
19.692398	1.70632e-31
19.680929	1.78334e-31
19.669460	1.86383e-31
19.657992	1.94796e-31
19.646523	2.03589e-31
19.635054	2.12778e-31
19.623586	2.22383e-31
19.612117	2.3242e-31
19.600648	2.42911e-31
19.589180	2.53876e-31
19.577711	2.65335e-31
19.566242	2.77311e-31
19.554774	2.89828e-31
19.543305	3.0291e-31
19.531836	3.16583e-31
19.520368	3.30872e-31
19.508899	3.45806e-31
19.497430	3.61415e-31
19.485962	3.77728e-31
19.474493	3.94777e-31
19.463024	4.12595e-31
19.451556	4.31218e-31
19.440087	4.50682e-31
19.428618	4.71024e-31
19.417150	4.92283e-31
19.405681	5.14503e-31
19.394212	5.37725e-31
19.382743	5.61995e-31
19.371275	5.87361e-31
19.359806	6.13871e-31
19.348337	6.41578e-31
19.336869	6.70536e-31
19.325400	7.008e-31
19.313931	7.3243e-31
19.302463	7.65488e-31
19.290994	8.00038e-31
19.279525	8.36147e-31
19.268057	8.73885e-31
19.256588	9.13327e-31
19.245119	9.54549e-31
19.233651	9.97631e-31
19.222182	1.04266e-30
19.210713	1.08972e-30
19.199245	1.1389e-30
19.187776	1.1903e-30
19.176307	1.24402e-30
19.164839	1.30017e-30
19.153370	1.35885e-30
19.141901	1.42018e-30
19.130433	1.48427e-30
19.118964	1.55126e-30
19.107495	1.62127e-30
19.096027	1.69445e-30
19.084558	1.77092e-30
19.073089	1.85084e-30
19.061621	1.93438e-30
19.050152	2.02168e-30
19.038683	2.11292e-30
19.027215	2.20828e-30
19.015746	2.30794e-30
19.004277	2.4121e-30
18.992809	2.52096e-30
18.981340	2.63473e-30
18.969871	2.75364e-30
18.958403	2.87791e-30
18.946934	3.00779e-30
18.935465	3.14354e-30
18.923997	3.2854e-30
18.912528	3.43368e-30
18.901059	3.58864e-30
18.889591	3.75059e-30
18.878122	3.91985e-30
18.866653	4.09676e-30
18.855184	4.28164e-30
18.843716	4.47487e-30
18.832247	4.67681e-30
18.820778	4.88787e-30
18.809310	5.10846e-30
18.797841	5.339e-30
18.786372	5.57994e-30
18.774904	5.83175e-30
18.763435	6.09493e-30
18.751966	6.36999e-30
18.740498	6.65745e-30
18.729029	6.95789e-30
18.717560	7.27188e-30
18.706092	7.60005e-30
18.694623	7.94302e-30
18.683154	8.30147e-30
18.671686	8.67609e-30
18.660217	9.06762e-30
18.648748	9.47681e-30
18.637280	9.90447e-30
18.625811	1.03514e-29
18.614342	1.08186e-29
18.602874	1.13068e-29
18.591405	1.1817e-29
18.579936	1.23503e-29
18.568468	1.29076e-29
18.556999	1.349e-29
18.545530	1.40988e-29
18.534062	1.4735e-29
18.522593	1.53999e-29
18.511124	1.60949e-29
18.499656	1.68211e-29
18.488187	1.75802e-29
18.476718	1.83735e-29
18.465250	1.92026e-29
18.453781	2.00691e-29
18.442312	2.09747e-29
18.430844	2.19212e-29
18.419375	2.29104e-29
18.407906	2.39442e-29
18.396438	2.50247e-29
18.384969	2.61539e-29
18.373500	2.73341e-29
18.362031	2.85675e-29
18.350563	2.98565e-29
18.339094	3.12038e-29
18.327625	3.26118e-29
18.316157	3.40833e-29
18.304688	3.56213e-29
18.293219	3.72286e-29
18.281751	3.89085e-29
18.270282	4.06641e-29
18.258813	4.2499e-29
18.247345	4.44167e-29
18.235876	4.64208e-29
18.224407	4.85154e-29
18.212939	5.07046e-29
18.201470	5.29924e-29
18.190001	5.53835e-29
18.178533	5.78825e-29
18.167064	6.04943e-29
18.155595	6.32239e-29
18.144127	6.60766e-29
18.132658	6.9058e-29
18.121189	7.2174e-29
18.109721	7.54305e-29
18.098252	7.8834e-29
18.086783	8.2391e-29
18.075315	8.61085e-29
18.063846	8.99937e-29
18.052377	9.40543e-29
18.040909	9.8298e-29
18.029440	1.02733e-28
18.017971	1.07368e-28
18.006503	1.12213e-28
17.995034	1.17276e-28
17.983565	1.22567e-28
17.972097	1.28097e-28
17.960628	1.33877e-28
17.949159	1.39917e-28
17.937691	1.4623e-28
17.926222	1.52828e-28
17.914753	1.59723e-28
17.903285	1.66929e-28
17.891816	1.74461e-28
17.880347	1.82332e-28
17.868878	1.90559e-28
17.857410	1.99156e-28
17.845941	2.08142e-28
17.834472	2.17532e-28
17.823004	2.27347e-28
17.811535	2.37604e-28
17.800066	2.48324e-28
17.788598	2.59528e-28
17.777129	2.71236e-28
17.765660	2.83474e-28
17.754192	2.96263e-28
17.742723	3.09629e-28
17.731254	3.23598e-28
17.719786	3.38198e-28
17.708317	3.53456e-28
17.696848	3.69402e-28
17.685380	3.86068e-28
17.673911	4.03485e-28
17.662442	4.21689e-28
17.650974	4.40713e-28
17.639505	4.60596e-28
17.628036	4.81375e-28
17.616568	5.03092e-28
17.605099	5.25789e-28
17.593630	5.49509e-28
17.582162	5.743e-28
17.570693	6.00209e-28
17.559224	6.27286e-28
17.547756	6.55585e-28
17.536287	6.85161e-28
17.524818	7.16071e-28
17.513350	7.48375e-28
17.501881	7.82136e-28
17.490412	8.17421e-28
17.478944	8.54297e-28
17.467475	8.92836e-28
17.456006	9.33114e-28
17.444538	9.75209e-28
17.433069	1.0192e-27
17.421600	1.06518e-27
17.410132	1.11323e-27
17.398663	1.16345e-27
17.387194	1.21594e-27
17.375726	1.27079e-27
17.364257	1.32812e-27
17.352788	1.38803e-27
17.341319	1.45064e-27
17.329851	1.51608e-27
17.318382	1.58447e-27
17.306913	1.65595e-27
17.295445	1.73065e-27
17.283976	1.80872e-27
17.272507	1.89031e-27
17.261039	1.97558e-27
17.249570	2.0647e-27
17.238101	2.15784e-27
17.226633	2.25517e-27
17.215164	2.3569e-27
17.203695	2.46322e-27
17.192227	2.57433e-27
17.180758	2.69046e-27
17.169289	2.81182e-27
17.157821	2.93866e-27
17.146352	3.07121e-27
17.134883	3.20975e-27
17.123415	3.35453e-27
17.111946	3.50585e-27
17.100477	3.66399e-27
17.089009	3.82926e-27
17.077540	4.00199e-27
17.066071	4.1825e-27
17.054603	4.37116e-27
17.043134	4.56833e-27
17.031665	4.77439e-27
17.020197	4.98975e-27
17.008728	5.21482e-27
16.997259	5.45004e-27
16.985791	5.69586e-27
16.974322	5.95278e-27
16.962853	6.22128e-27
16.951385	6.50189e-27
16.939916	6.79516e-27
16.928447	7.10166e-27
16.916979	7.42198e-27
16.905510	7.75674e-27
16.894041	8.10661e-27
16.882573	8.47225e-27
16.871104	8.85438e-27
16.859635	9.25375e-27
16.848166	9.67113e-27
16.836698	1.01073e-26
16.825229	1.05632e-26
16.813760	1.10396e-26
16.802292	1.15376e-26
16.790823	1.20579e-26
16.779354	1.26018e-26
16.767886	1.31702e-26
16.756417	1.37642e-26
16.744948	1.4385e-26
16.733480	1.50338e-26
16.722011	1.57118e-26
16.710542	1.64204e-26
16.699074	1.7161e-26
16.687605	1.7935e-26
16.676136	1.87439e-26
16.664668	1.95893e-26
16.653199	2.04728e-26
16.641730	2.13961e-26
16.630262	2.23611e-26
16.618793	2.33696e-26
16.607324	2.44235e-26
16.595856	2.55251e-26
16.584387	2.66762e-26
16.572918	2.78793e-26
16.561450	2.91367e-26
16.549981	3.04507e-26
16.538512	3.1824e-26
16.527044	3.32592e-26
16.515575	3.47592e-26
16.504106	3.63268e-26
16.492638	3.79651e-26
16.481169	3.96772e-26
16.469700	4.14666e-26
16.458232	4.33366e-26
16.446763	4.5291e-26
16.435294	4.73335e-26
16.423826	4.94682e-26
16.412357	5.1699e-26
16.400888	5.40305e-26
16.389420	5.64671e-26
16.377951	5.90136e-26
16.366482	6.16749e-26
16.355013	6.44562e-26
16.343545	6.73629e-26
16.332076	7.04007e-26
16.320607	7.35755e-26
16.309139	7.68935e-26
16.297670	8.0361e-26
16.286201	8.39849e-26
16.274733	8.77722e-26
16.263264	9.17303e-26
16.251795	9.58668e-26
16.240327	1.0019e-25
16.228858	1.04708e-25
16.217389	1.0943e-25
16.205921	1.14364e-25
16.194452	1.19521e-25
16.182983	1.24911e-25
16.171515	1.30544e-25
16.160046	1.3643e-25
16.148577	1.42582e-25
16.137109	1.49012e-25
16.125640	1.55731e-25
16.114171	1.62753e-25
16.102703	1.70092e-25
16.091234	1.77762e-25
16.079765	1.85778e-25
16.068297	1.94155e-25
16.056828	2.0291e-25
16.045359	2.12059e-25
16.033891	2.21621e-25
16.022422	2.31614e-25
16.010953	2.42058e-25
15.999485	2.52972e-25
15.988016	2.64379e-25
15.976547	2.763e-25
15.965079	2.88758e-25
15.953610	3.01778e-25
15.942141	3.15385e-25
15.930673	3.29606e-25
15.919204	3.44468e-25
15.907735	3.59999e-25
15.896267	3.76231e-25
15.884798	3.93195e-25
15.873329	4.10924e-25
15.861860	4.29452e-25
15.850392	4.48815e-25
15.838923	4.69051e-25
15.827454	4.90199e-25
15.815986	5.12301e-25
15.804517	5.35399e-25
15.793048	5.59539e-25
15.781580	5.84767e-25
15.770111	6.11132e-25
15.758642	6.38686e-25
15.747174	6.67482e-25
15.735705	6.97576e-25
15.724236	7.29027e-25
15.712768	7.61896e-25
15.701299	7.96246e-25
15.689830	8.32145e-25
15.678362	8.69663e-25
15.666893	9.08872e-25
15.655424	9.49848e-25
15.643956	9.92671e-25
15.632487	1.03743e-24
15.621018	1.0842e-24
15.609550	1.13308e-24
15.598081	1.18416e-24
15.586612	1.23755e-24
15.575144	1.29334e-24
15.563675	1.35165e-24
15.552206	1.41258e-24
15.540738	1.47627e-24
15.529269	1.54282e-24
15.517800	1.61237e-24
15.506332	1.68506e-24
15.494863	1.76103e-24
15.483394	1.84042e-24
15.471926	1.92339e-24
15.460457	2.0101e-24
15.448988	2.10071e-24
15.437520	2.19542e-24
15.426051	2.29439e-24
15.414582	2.39782e-24
15.403114	2.50591e-24
15.391645	2.61888e-24
15.380176	2.73694e-24
15.368708	2.86032e-24
15.357239	2.98926e-24
15.345770	3.12401e-24
15.334301	3.26484e-24
15.322833	3.41202e-24
15.311364	3.56583e-24
15.299895	3.72657e-24
15.288427	3.89455e-24
15.276958	4.07011e-24
15.265489	4.25358e-24
15.254021	4.44533e-24
15.242552	4.64571e-24
15.231083	4.85512e-24
15.219615	5.07398e-24
15.208146	5.3027e-24
15.196677	5.54172e-24
15.185209	5.79152e-24
15.173740	6.05258e-24
15.162271	6.32541e-24
15.150803	6.61053e-24
15.139334	6.9085e-24
15.127865	7.2199e-24
15.116397	7.54534e-24
15.104928	7.88544e-24
15.093459	8.24088e-24
15.081991	8.61233e-24
15.070522	9.00052e-24
15.059053	9.40621e-24
15.047585	9.83018e-24
15.036116	1.02733e-23
15.024647	1.07363e-23
15.013179	1.12202e-23
15.001710	1.1726e-23
14.990241	1.22545e-23
14.978773	1.28068e-23
14.967304	1.3384e-23
14.955835	1.39873e-23
14.944367	1.46177e-23
14.932898	1.52766e-23
14.921429	1.59651e-23
14.909961	1.66847e-23
14.898492	1.74366e-23
14.887023	1.82225e-23
14.875555	1.90438e-23
14.864086	1.99021e-23
14.852617	2.07991e-23
14.841148	2.17365e-23
14.829680	2.27162e-23
14.818211	2.374e-23
14.806742	2.48099e-23
14.795274	2.5928e-23
14.783805	2.70966e-23
14.772336	2.83178e-23
14.760868	2.9594e-23
14.749399	3.09277e-23
14.737930	3.23216e-23
14.726462	3.37782e-23
14.714993	3.53005e-23
14.703524	3.68914e-23
14.692056	3.8554e-23
14.680587	4.02915e-23
14.669118	4.21072e-23
14.657650	4.40048e-23
14.646181	4.59879e-23
14.634712	4.80604e-23
14.623244	5.02263e-23
14.611775	5.24897e-23
14.600306	5.48551e-23
14.588838	5.73272e-23
14.577369	5.99106e-23
14.565900	6.26104e-23
14.554432	6.54318e-23
14.542963	6.83804e-23
14.531494	7.14619e-23
14.520026	7.46822e-23
14.508557	7.80476e-23
14.497088	8.15646e-23
14.485620	8.52401e-23
14.474151	8.90812e-23
14.462682	9.30953e-23
14.451214	9.72904e-23
14.439745	1.01674e-22
14.428276	1.06256e-22
14.416808	1.11044e-22
14.405339	1.16048e-22
14.393870	1.21277e-22
14.382402	1.26742e-22
14.370933	1.32453e-22
14.359464	1.38421e-22
14.347995	1.44658e-22
14.336527	1.51176e-22
14.325058	1.57988e-22
14.313589	1.65107e-22
14.302121	1.72546e-22
14.290652	1.80321e-22
14.279183	1.88446e-22
14.267715	1.96937e-22
14.256246	2.0581e-22
14.244777	2.15083e-22
14.233309	2.24774e-22
14.221840	2.34902e-22
14.210371	2.45486e-22
14.198903	2.56546e-22
14.187434	2.68105e-22
14.175965	2.80185e-22
14.164497	2.92809e-22
14.153028	3.06001e-22
14.141559	3.19788e-22
14.130091	3.34196e-22
14.118622	3.49253e-22
14.107153	3.64988e-22
14.095685	3.81432e-22
14.084216	3.98617e-22
14.072747	4.16576e-22
14.061279	4.35344e-22
14.049810	4.54958e-22
14.038341	4.75455e-22
14.026873	4.96875e-22
14.015404	5.1926e-22
14.003935	5.42654e-22
13.992467	5.67101e-22
13.980998	5.9265e-22
13.969529	6.19349e-22
13.958061	6.47251e-22
13.946592	6.7641e-22
13.935123	7.06883e-22
13.923655	7.38728e-22
13.912186	7.72007e-22
13.900717	8.06785e-22
13.889249	8.4313e-22
13.877780	8.81112e-22
13.866311	9.20805e-22
13.854842	9.62286e-22
13.843374	1.00563e-21
13.831905	1.05094e-21
13.820436	1.09828e-21
13.808968	1.14775e-21
13.797499	1.19946e-21
13.786030	1.25349e-21
13.774562	1.30995e-21
13.763093	1.36896e-21
13.751624	1.43063e-21
13.740156	1.49507e-21
13.728687	1.56242e-21
13.717218	1.63279e-21
13.705750	1.70634e-21
13.694281	1.7832e-21
13.682812	1.86353e-21
13.671344	1.94747e-21
13.659875	2.03519e-21
13.648406	2.12686e-21
13.636938	2.22266e-21
13.625469	2.32278e-21
13.614000	2.4274e-21
13.602532	2.53674e-21
13.591063	2.65099e-21
13.579594	2.7704e-21
13.568126	2.89518e-21
13.556657	3.02558e-21
13.545188	3.16186e-21
13.533720	3.30427e-21
13.522251	3.4531e-21
13.510782	3.60862e-21
13.499314	3.77115e-21
13.487845	3.941e-21
13.476376	4.1185e-21
13.464908	4.304e-21
13.453439	4.49784e-21
13.441970	4.70042e-21
13.430502	4.91211e-21
13.419033	5.13334e-21
13.407564	5.36453e-21
13.396096	5.60614e-21
13.384627	5.85862e-21
13.373158	6.12247e-21
13.361690	6.3982e-21
13.350221	6.68635e-21
13.338752	6.98747e-21
13.327283	7.30216e-21
13.315815	7.63101e-21
13.304346	7.97467e-21
13.292877	8.3338e-21
13.281409	8.70911e-21
13.269940	9.10131e-21
13.258471	9.51117e-21
13.247003	9.93949e-21
13.235534	1.03871e-20
13.224065	1.08549e-20
13.212597	1.13437e-20
13.201128	1.18545e-20
13.189659	1.23883e-20
13.178191	1.29462e-20
13.166722	1.35292e-20
13.155253	1.41384e-20
13.143785	1.47751e-20
13.132316	1.54404e-20
13.120847	1.61357e-20
13.109379	1.68622e-20
13.097910	1.76215e-20
13.086441	1.8415e-20
13.074973	1.92442e-20
13.063504	2.01107e-20
13.052035	2.10163e-20
13.040567	2.19626e-20
13.029098	2.29515e-20
13.017629	2.39849e-20
13.006161	2.50649e-20
12.994692	2.61935e-20
12.983223	2.73729e-20
12.971755	2.86054e-20
12.960286	2.98933e-20
12.948817	3.12393e-20
12.937349	3.26458e-20
12.925880	3.41157e-20
12.914411	3.56517e-20
12.902943	3.72569e-20
12.891474	3.89343e-20
12.880005	4.06872e-20
12.868537	4.25191e-20
12.857068	4.44334e-20
12.845599	4.64339e-20
12.834130	4.85244e-20
12.822662	5.07091e-20
12.811193	5.29921e-20
12.799724	5.53778e-20
12.788256	5.78709e-20
12.776787	6.04763e-20
12.765318	6.31989e-20
12.753850	6.60441e-20
12.742381	6.90174e-20
12.730912	7.21245e-20
12.719444	7.53714e-20
12.707975	7.87645e-20
12.696506	8.23103e-20
12.685038	8.60157e-20
12.673569	8.98879e-20
12.662100	9.39343e-20
12.650632	9.81629e-20
12.639163	1.02582e-19
12.627694	1.072e-19
12.616226	1.12025e-19
12.604757	1.17068e-19
12.593288	1.22338e-19
12.581820	1.27845e-19
12.570351	1.336e-19
12.558882	1.39613e-19
12.547414	1.45898e-19
12.535945	1.52465e-19
12.524476	1.59328e-19
12.513008	1.665e-19
12.501539	1.73994e-19
12.490070	1.81826e-19
12.478602	1.9001e-19
12.467133	1.98563e-19
12.455664	2.075e-19
12.444196	2.1684e-19
12.432727	2.266e-19
12.421258	2.36799e-19
12.409790	2.47457e-19
12.398321	2.58595e-19
12.386852	2.70234e-19
12.375384	2.82397e-19
12.363915	2.95107e-19
12.352446	3.08389e-19
12.340977	3.22268e-19
12.329509	3.36772e-19
12.318040	3.51929e-19
12.306571	3.67768e-19
12.295103	3.8432e-19
12.283634	4.01616e-19
12.272165	4.19691e-19
12.260697	4.38579e-19
12.249228	4.58317e-19
12.237759	4.78943e-19
12.226291	5.00497e-19
12.214822	5.2302e-19
12.203353	5.46558e-19
12.191885	5.71154e-19
12.180416	5.96857e-19
12.168947	6.23716e-19
12.157479	6.51784e-19
12.146010	6.81115e-19
12.134541	7.11765e-19
12.123073	7.43795e-19
12.111604	7.77265e-19
12.100135	8.12242e-19
12.088667	8.48791e-19
12.077198	8.86986e-19
12.065729	9.26898e-19
12.054261	9.68607e-19
12.042792	1.01219e-18
12.031323	1.05774e-18
12.019855	1.10533e-18
12.008386	1.15507e-18
11.996917	1.20704e-18
11.985449	1.26135e-18
11.973980	1.31811e-18
11.962511	1.37741e-18
11.951043	1.43939e-18
11.939574	1.50415e-18
11.928105	1.57183e-18
11.916637	1.64255e-18
11.905168	1.71645e-18
11.893699	1.79368e-18
11.882231	1.87438e-18
11.870762	1.95871e-18
11.859293	2.04684e-18
11.847824	2.13892e-18
11.836356	2.23515e-18
11.824887	2.33571e-18
11.813418	2.4408e-18
11.801950	2.5506e-18
11.790481	2.66535e-18
11.779012	2.78526e-18
11.767544	2.91056e-18
11.756075	3.0415e-18
11.744606	3.17833e-18
11.733138	3.32131e-18
11.721669	3.47073e-18
11.710200	3.62686e-18
11.698732	3.79001e-18
11.687263	3.96051e-18
11.675794	4.13867e-18
11.664326	4.32484e-18
11.652857	4.51939e-18
11.641388	4.72268e-18
11.629920	4.93512e-18
11.618451	5.15712e-18
11.606982	5.38909e-18
11.595514	5.6315e-18
11.584045	5.88481e-18
11.572576	6.14952e-18
11.561108	6.42612e-18
11.549639	6.71517e-18
11.538170	7.01721e-18
11.526702	7.33284e-18
11.515233	7.66266e-18
11.503764	8.00731e-18
11.492296	8.36746e-18
11.480827	8.7438e-18
11.469358	9.13707e-18
11.457890	9.54802e-18
11.446421	9.97745e-18
11.434952	1.04262e-17
11.423484	1.08951e-17
11.412015	1.13851e-17
11.400546	1.18971e-17
11.389078	1.24322e-17
11.377609	1.29913e-17
11.366140	1.35756e-17
11.354672	1.41861e-17
11.343203	1.48241e-17
11.331734	1.54907e-17
11.320265	1.61874e-17
11.308797	1.69153e-17
11.297328	1.7676e-17
11.285859	1.84709e-17
11.274391	1.93015e-17
11.262922	2.01694e-17
11.251453	2.10764e-17
11.239985	2.20242e-17
11.228516	2.30146e-17
11.217047	2.40494e-17
11.205579	2.51309e-17
11.194110	2.62609e-17
11.182641	2.74417e-17
11.171173	2.86756e-17
11.159704	2.9965e-17
11.148235	3.13124e-17
11.136767	3.27203e-17
11.125298	3.41915e-17
11.113829	3.57288e-17
11.102361	3.73352e-17
11.090892	3.90139e-17
11.079423	4.0768e-17
11.067955	4.2601e-17
11.056486	4.45163e-17
11.045017	4.65177e-17
11.033549	4.86091e-17
11.022080	5.07945e-17
11.010611	5.30782e-17
10.999143	5.54644e-17
10.987674	5.7958e-17
10.976205	6.05636e-17
10.964737	6.32863e-17
10.953268	6.61314e-17
10.941799	6.91043e-17
10.930331	7.22109e-17
10.918862	7.5457e-17
10.907393	7.88491e-17
10.895925	8.23936e-17
10.884456	8.60975e-17
10.872987	8.99677e-17
10.861519	9.40119e-17
10.850050	9.82379e-17
10.838581	1.02654e-16
10.827112	1.07268e-16
10.815644	1.1209e-16
10.804175	1.17128e-16
10.792706	1.22393e-16
10.781238	1.27894e-16
10.769769	1.33643e-16
10.758300	1.39649e-16
10.746832	1.45926e-16
10.735363	1.52485e-16
10.723894	1.59339e-16
10.712426	1.665e-16
10.700957	1.73983e-16
10.689488	1.81803e-16
10.678020	1.89974e-16
10.666551	1.98512e-16
10.655082	2.07433e-16
10.643614	2.16756e-16
10.632145	2.26497e-16
10.620676	2.36676e-16
10.609208	2.47312e-16
10.597739	2.58426e-16
10.586270	2.7004e-16
10.574802	2.82175e-16
10.563333	2.94855e-16
10.551864	3.08105e-16
10.540396	3.2195e-16
10.528927	3.36418e-16
10.517458	3.51535e-16
10.505990	3.67331e-16
10.494521	3.83837e-16
10.483052	4.01085e-16
10.471584	4.19107e-16
10.460115	4.37938e-16
10.448646	4.57616e-16
10.437178	4.78178e-16
10.425709	4.99663e-16
10.414240	5.22113e-16
10.402772	5.45572e-16
10.391303	5.70084e-16
10.379834	5.95697e-16
10.368366	6.22461e-16
10.356897	6.50427e-16
10.345428	6.79649e-16
10.333959	7.10183e-16
10.322491	7.42089e-16
10.311022	7.75428e-16
10.299553	8.10264e-16
10.288085	8.46665e-16
10.276616	8.847e-16
10.265147	9.24444e-16
10.253679	9.65972e-16
10.242210	1.00937e-15
10.230741	1.05471e-15
10.219273	1.10209e-15
10.207804	1.15159e-15
10.196335	1.20332e-15
10.184867	1.25737e-15
10.173398	1.31385e-15
10.161929	1.37287e-15
10.150461	1.43453e-15
10.138992	1.49897e-15
10.127523	1.5663e-15
10.116055	1.63665e-15
10.104586	1.71016e-15
10.093117	1.78697e-15
10.081649	1.86722e-15
10.070180	1.95109e-15
10.058711	2.03871e-15
10.047243	2.13028e-15
10.035774	2.22595e-15
10.024305	2.32592e-15
10.012837	2.43037e-15
10.001368	2.53952e-15
9.989899	2.65357e-15
9.978431	2.77273e-15
9.966962	2.89725e-15
9.955493	3.02735e-15
9.944025	3.1633e-15
9.932556	3.30535e-15
9.921087	3.45377e-15
9.909619	3.60886e-15
9.898150	3.77091e-15
9.886681	3.94024e-15
9.875213	4.11716e-15
9.863744	4.30203e-15
9.852275	4.49519e-15
9.840807	4.69703e-15
9.829338	4.90792e-15
9.817869	5.12828e-15
9.806400	5.35853e-15
9.794932	5.59911e-15
9.783463	5.85049e-15
9.771994	6.11316e-15
9.760526	6.38761e-15
9.749057	6.67438e-15
9.737588	6.97402e-15
9.726120	7.2871e-15
9.714651	7.61424e-15
9.703182	7.95606e-15
9.691714	8.31322e-15
9.680245	8.6864e-15
9.668776	9.07633e-15
9.657308	9.48376e-15
9.645839	9.90947e-15
9.634370	1.03543e-14
9.622902	1.08191e-14
9.611433	1.13047e-14
9.599964	1.18121e-14
9.588496	1.23423e-14
9.577027	1.28963e-14
9.565558	1.34751e-14
9.554090	1.40799e-14
9.542621	1.47118e-14
9.531152	1.53721e-14
9.519684	1.6062e-14
9.508215	1.67829e-14
9.496746	1.75361e-14
9.485278	1.83231e-14
9.473809	1.91454e-14
9.462340	2.00045e-14
9.450872	2.09023e-14
9.439403	2.18403e-14
9.427934	2.28203e-14
9.416466	2.38444e-14
9.404997	2.49144e-14
9.393528	2.60323e-14
9.382060	2.72004e-14
9.370591	2.84209e-14
9.359122	2.96962e-14
9.347654	3.10286e-14
9.336185	3.24208e-14
9.324716	3.38755e-14
9.313247	3.53954e-14
9.301779	3.69834e-14
9.290310	3.86427e-14
9.278841	4.03764e-14
9.267373	4.21879e-14
9.255904	4.40805e-14
9.244435	4.60581e-14
9.232967	4.81243e-14
9.221498	5.02832e-14
9.210029	5.25389e-14
9.198561	5.48958e-14
9.187092	5.73583e-14
9.175623	5.99312e-14
9.164155	6.26196e-14
9.152686	6.54284e-14
9.141217	6.83632e-14
9.129749	7.14296e-14
9.118280	7.46335e-14
9.106811	7.7981e-14
9.095343	8.14785e-14
9.083874	8.51329e-14
9.072405	8.89512e-14
9.060937	9.29405e-14
9.049468	9.71088e-14
9.037999	1.01464e-13
9.026531	1.06014e-13
9.015062	1.10768e-13
9.003593	1.15736e-13
8.992125	1.20926e-13
8.980656	1.26349e-13
8.969187	1.32014e-13
8.957719	1.37934e-13
8.946250	1.44119e-13
8.934781	1.50582e-13
8.923313	1.57333e-13
8.911844	1.64388e-13
8.900375	1.71759e-13
8.888907	1.7946e-13
8.877438	1.87506e-13
8.865969	1.95913e-13
8.854501	2.04696e-13
8.843032	2.13873e-13
8.831563	2.23462e-13
8.820094	2.33479e-13
8.808626	2.43946e-13
8.797157	2.54882e-13
8.785688	2.66308e-13
8.774220	2.78246e-13
8.762751	2.90719e-13
8.751282	3.0375e-13
8.739814	3.17366e-13
8.728345	3.31591e-13
8.716876	3.46454e-13
8.705408	3.61983e-13
8.693939	3.78207e-13
8.682470	3.95158e-13
8.671002	4.12869e-13
8.659533	4.31373e-13
8.648064	4.50705e-13
8.636596	4.70904e-13
8.625127	4.92008e-13
8.613658	5.14057e-13
8.602190	5.37093e-13
8.590721	5.61161e-13
8.579252	5.86307e-13
8.567784	6.1258e-13
8.556315	6.40029e-13
8.544846	6.68707e-13
8.533378	6.9867e-13
8.521909	7.29975e-13
8.510440	7.62682e-13
8.498972	7.96853e-13
8.487503	8.32554e-13
8.476034	8.69854e-13
8.464566	9.08825e-13
8.453097	9.4954e-13
8.441628	9.92078e-13
8.430160	1.03652e-12
8.418691	1.08295e-12
8.407222	1.13147e-12
8.395754	1.18215e-12
8.384285	1.2351e-12
8.372816	1.29043e-12
8.361348	1.34823e-12
8.349879	1.40861e-12
8.338410	1.47171e-12
8.326941	1.53762e-12
8.315473	1.60649e-12
8.304004	1.67844e-12
8.292535	1.7536e-12
8.281067	1.83214e-12
8.269598	1.91419e-12
8.258129	1.99991e-12
8.246661	2.08946e-12
8.235192	2.18303e-12
8.223723	2.28078e-12
8.212255	2.38291e-12
8.200786	2.48961e-12
8.189317	2.60108e-12
8.177849	2.71754e-12
8.166380	2.83921e-12
8.154911	2.96633e-12
8.143443	3.09913e-12
8.131974	3.23788e-12
8.120505	3.38284e-12
8.109037	3.53427e-12
8.097568	3.69249e-12
8.086099	3.85778e-12
8.074631	4.03047e-12
8.063162	4.21088e-12
8.051693	4.39937e-12
8.040225	4.59629e-12
8.028756	4.80201e-12
8.017287	5.01694e-12
8.005819	5.24148e-12
7.994350	5.47606e-12
7.982881	5.72113e-12
7.971413	5.97717e-12
7.959944	6.24466e-12
7.948475	6.52411e-12
7.937007	6.81605e-12
7.925538	7.12106e-12
7.914069	7.4397e-12
7.902601	7.77259e-12
7.891132	8.12037e-12
7.879663	8.4837e-12
7.868195	8.86327e-12
7.856726	9.25981e-12
7.845257	9.67409e-12
7.833789	1.01069e-11
7.822320	1.0559e-11
7.810851	1.10314e-11
7.799382	1.15249e-11
7.787914	1.20404e-11
7.776445	1.2579e-11
7.764976	1.31416e-11
7.753508	1.37294e-11
7.742039	1.43435e-11
7.730570	1.4985e-11
7.719102	1.56552e-11
7.707633	1.63554e-11
7.696164	1.70868e-11
7.684696	1.78509e-11
7.673227	1.86492e-11
7.661758	1.94831e-11
7.650290	2.03544e-11
7.638821	2.12645e-11
7.627352	2.22153e-11
7.615884	2.32086e-11
7.604415	2.42462e-11
7.592946	2.53303e-11
7.581478	2.64627e-11
7.570009	2.76458e-11
7.558540	2.88817e-11
7.547072	3.01728e-11
7.535603	3.15215e-11
7.524134	3.29306e-11
7.512666	3.44025e-11
7.501197	3.59402e-11
7.489728	3.75466e-11
7.478260	3.92247e-11
7.466791	4.09778e-11
7.455322	4.28091e-11
7.443854	4.47222e-11
7.432385	4.67208e-11
7.420916	4.88086e-11
7.409448	5.09896e-11
7.397979	5.3268e-11
7.386510	5.56481e-11
7.375042	5.81345e-11
7.363573	6.07319e-11
7.352104	6.34452e-11
7.340636	6.62797e-11
7.329167	6.92407e-11
7.317698	7.23339e-11
7.306229	7.55651e-11
7.294761	7.89405e-11
7.283292	8.24666e-11
7.271823	8.61501e-11
7.260355	8.99979e-11
7.248886	9.40174e-11
7.237417	9.82164e-11
7.225949	1.02603e-10
7.214480	1.07185e-10
7.203011	1.11971e-10
7.191543	1.16971e-10
7.180074	1.22194e-10
7.168605	1.2765e-10
7.157137	1.3335e-10
7.145668	1.39303e-10
7.134199	1.45523e-10
7.122731	1.52019e-10
7.111262	1.58806e-10
7.099793	1.65895e-10
7.088325	1.733e-10
7.076856	1.81036e-10
7.065387	1.89116e-10
7.053919	1.97557e-10
7.042450	2.06375e-10
7.030981	2.15585e-10
7.019513	2.25206e-10
7.008044	2.35256e-10
6.996575	2.45754e-10
6.985107	2.5672e-10
6.973638	2.68175e-10
6.962169	2.80141e-10
6.950701	2.9264e-10
6.939232	3.05696e-10
6.927763	3.19333e-10
6.916295	3.33579e-10
6.904826	3.4846e-10
6.893357	3.64003e-10
6.881889	3.8024e-10
6.870420	3.97199e-10
6.858951	4.14915e-10
6.847483	4.33419e-10
6.836014	4.52749e-10
6.824545	4.72939e-10
6.813076	4.94029e-10
6.801608	5.16058e-10
6.790139	5.39068e-10
6.778670	5.63103e-10
6.767202	5.88209e-10
6.755733	6.14433e-10
6.744264	6.41824e-10
6.732796	6.70436e-10
6.721327	7.00321e-10
6.709858	7.31537e-10
6.698390	7.64143e-10
6.686921	7.98201e-10
6.675452	8.33774e-10
6.663984	8.70932e-10
6.652515	9.09743e-10
6.641046	9.50282e-10
6.629578	9.92625e-10
6.618109	1.03685e-09
6.606640	1.08305e-09
6.595172	1.1313e-09
6.583703	1.1817e-09
6.572234	1.23434e-09
6.560766	1.28932e-09
6.549297	1.34675e-09
6.537828	1.40674e-09
6.526360	1.46939e-09
6.514891	1.53483e-09
6.503422	1.60318e-09
6.491954	1.67457e-09
6.480485	1.74914e-09
6.469016	1.82702e-09
6.457548	1.90837e-09
6.446079	1.99333e-09
6.434610	2.08207e-09
6.423142	2.17476e-09
6.411673	2.27156e-09
6.400204	2.37267e-09
6.388736	2.47827e-09
6.377267	2.58857e-09
6.365798	2.70377e-09
6.354330	2.82409e-09
6.342861	2.94976e-09
6.331392	3.08101e-09
6.319923	3.21809e-09
6.308455	3.36127e-09
6.296986	3.5108e-09
6.285517	3.66698e-09
6.274049	3.83009e-09
6.262580	4.00045e-09
6.251111	4.17838e-09
6.239643	4.36421e-09
6.228174	4.55829e-09
6.216705	4.76099e-09
6.205237	4.97268e-09
6.193768	5.19378e-09
6.182299	5.4247e-09
6.170831	5.66586e-09
6.159362	5.91773e-09
6.147893	6.18078e-09
6.136425	6.4555e-09
6.124956	6.74242e-09
6.113487	7.04207e-09
6.102019	7.35501e-09
6.090550	7.68184e-09
6.079081	8.02317e-09
6.067613	8.37964e-09
6.056144	8.75192e-09
6.044675	9.14071e-09
6.033207	9.54675e-09
6.021738	9.97079e-09
6.010269	1.04136e-08
5.998801	1.08761e-08
5.987332	1.13591e-08
5.975863	1.18635e-08
5.964395	1.23903e-08
5.952926	1.29404e-08
5.941457	1.35148e-08
5.929989	1.41148e-08
5.918520	1.47413e-08
5.907051	1.53956e-08
5.895583	1.60789e-08
5.884114	1.67924e-08
5.872645	1.75376e-08
5.861177	1.83157e-08
5.849708	1.91284e-08
5.838239	1.9977e-08
5.826771	2.08632e-08
5.815302	2.17886e-08
5.803833	2.2755e-08
5.792364	2.37641e-08
5.780896	2.4818e-08
5.769427	2.59185e-08
5.757958	2.70676e-08
5.746490	2.82677e-08
5.735021	2.95208e-08
5.723552	3.08294e-08
5.712084	3.21958e-08
5.700615	3.36227e-08
5.689146	3.51127e-08
5.677678	3.66686e-08
5.666209	3.82933e-08
5.654740	3.99898e-08
5.643272	4.17613e-08
5.631803	4.36111e-08
5.620334	4.55427e-08
5.608866	4.75596e-08
5.597397	4.96657e-08
5.585928	5.18648e-08
5.574460	5.41611e-08
5.562991	5.65588e-08
5.551522	5.90624e-08
5.540054	6.16766e-08
5.528585	6.44062e-08
5.517116	6.72563e-08
5.505648	7.02323e-08
5.494179	7.33396e-08
5.482710	7.65841e-08
5.471242	7.99717e-08
5.459773	8.35089e-08
5.448304	8.72021e-08
5.436836	9.10582e-08
5.425367	9.50844e-08
5.413898	9.92881e-08
5.402430	1.03677e-07
5.390961	1.0826e-07
5.379492	1.13045e-07
5.368024	1.1804e-07
5.356555	1.23256e-07
5.345086	1.28701e-07
5.333618	1.34387e-07
5.322149	1.40323e-07
5.310680	1.4652e-07
5.299211	1.52991e-07
5.287743	1.59746e-07
5.276274	1.66799e-07
5.264805	1.74162e-07
5.253337	1.8185e-07
5.241868	1.89875e-07
5.230399	1.98254e-07
5.218931	2.07002e-07
5.207462	2.16134e-07
5.195993	2.25668e-07
5.184525	2.35621e-07
5.173056	2.46012e-07
5.161587	2.56859e-07
5.150119	2.68184e-07
5.138650	2.80006e-07
5.127181	2.92347e-07
5.115713	3.05231e-07
5.104244	3.1868e-07
5.092775	3.3272e-07
5.081307	3.47377e-07
5.069838	3.62677e-07
5.058369	3.78649e-07
5.046901	3.95321e-07
5.035432	4.12726e-07
5.023963	4.30893e-07
5.012495	4.49857e-07
5.001026	4.69654e-07
4.989557	4.90317e-07
4.978089	5.11887e-07
4.966620	5.34402e-07
4.955151	5.57904e-07
4.943683	5.82435e-07
4.932214	6.08041e-07
4.920745	6.34767e-07
4.909277	6.62665e-07
4.897808	6.91783e-07
4.886339	7.22175e-07
4.874871	7.53897e-07
4.863402	7.87007e-07
4.851933	8.21565e-07
4.840465	8.57633e-07
4.828996	8.95279e-07
4.817527	9.34569e-07
4.806058	9.75577e-07
4.794590	1.01838e-06
4.783121	1.06304e-06
4.771652	1.10966e-06
4.760184	1.15831e-06
4.748715	1.20909e-06
4.737246	1.26208e-06
4.725778	1.31738e-06
4.714309	1.3751e-06
4.702840	1.43533e-06
4.691372	1.49818e-06
4.679903	1.56378e-06
4.668434	1.63223e-06
4.656966	1.70366e-06
4.645497	1.7782e-06
4.634028	1.85599e-06
4.622560	1.93716e-06
4.611091	2.02186e-06
4.599622	2.11024e-06
4.588154	2.20247e-06
4.576685	2.2987e-06
4.565216	2.39911e-06
4.553748	2.50389e-06
4.542279	2.61321e-06
4.530810	2.72728e-06
4.519342	2.84629e-06
4.507873	2.97047e-06
4.496404	3.10003e-06
4.484936	3.23521e-06
4.473467	3.37624e-06
4.461998	3.52338e-06
4.450530	3.67689e-06
4.439061	3.83705e-06
4.427592	4.00413e-06
4.416124	4.17844e-06
4.404655	4.36028e-06
4.393186	4.54998e-06
4.381718	4.74787e-06
4.370249	4.9543e-06
4.358780	5.16965e-06
4.347312	5.39428e-06
4.335843	5.6286e-06
4.324374	5.87302e-06
4.312905	6.12797e-06
4.301437	6.39389e-06
4.289968	6.67126e-06
4.278499	6.96056e-06
4.267031	7.2623e-06
4.255562	7.57701e-06
4.244093	7.90524e-06
4.232625	8.24755e-06
4.221156	8.60456e-06
4.209687	8.97687e-06
4.198219	9.36515e-06
4.186750	9.77005e-06
4.175281	1.01923e-05
4.163813	1.06326e-05
4.152344	1.10917e-05
4.140875	1.15705e-05
4.129407	1.20697e-05
4.117938	1.25902e-05
4.106469	1.3133e-05
4.095001	1.36988e-05
4.083532	1.42888e-05
4.072063	1.49038e-05
4.060595	1.55451e-05
4.049126	1.62136e-05
4.037657	1.69105e-05
4.026189	1.76369e-05
4.014720	1.83942e-05
4.003251	1.91836e-05
3.991783	2.00064e-05
3.980314	2.0864e-05
3.968845	2.17579e-05
3.957377	2.26895e-05
3.945908	2.36605e-05
3.934439	2.46723e-05
3.922971	2.57268e-05
3.911502	2.68257e-05
3.900033	2.79707e-05
3.888565	2.91639e-05
3.877096	3.04071e-05
3.865627	3.17024e-05
3.854159	3.30519e-05
3.842690	3.44578e-05
3.831221	3.59224e-05
3.819753	3.74482e-05
3.808284	3.90375e-05
3.796815	4.06929e-05
3.785346	4.24171e-05
3.773878	4.42128e-05
3.762409	4.6083e-05
3.750940	4.80305e-05
3.739472	5.00584e-05
3.728003	5.21701e-05
3.716534	5.43686e-05
3.705066	5.66576e-05
3.693597	5.90405e-05
3.682128	6.1521e-05
3.670660	6.41029e-05
3.659191	6.67903e-05
3.647722	6.9587e-05
3.636254	7.24975e-05
3.624785	7.5526e-05
3.613316	7.86771e-05
3.601848	8.19553e-05
3.590379	8.53656e-05
3.578910	8.89129e-05
3.567442	9.26023e-05
3.555973	9.64391e-05
3.544504	0.000100429
3.533036	0.000104577
3.521567	0.000108889
3.510098	0.000113372
3.498630	0.00011803
3.487161	0.000122872
3.475692	0.000127902
3.464224	0.000133127
3.452755	0.000138555
3.441286	0.000144192
3.429818	0.000150045
3.418349	0.00015612
3.406880	0.000162427
3.395412	0.000168971
3.383943	0.00017576
3.372474	0.000182801
3.361006	0.000190103
3.349537	0.000197672
3.338068	0.000205516
3.326600	0.000213642
3.315131	0.000222058
3.303662	0.000230771
3.292193	0.000239788
3.280725	0.000249114
3.269256	0.000258757
3.257787	0.000268721
3.246319	0.000279012
3.234850	0.000289633
3.223381	0.000300588
3.211913	0.000311877
3.200444	0.000323501
3.188975	0.000335457
3.177507	0.000347741
3.166038	0.000360345
3.154569	0.000373258
3.143101	0.000386462
3.131632	0.000399934
3.120163	0.000413644
3.108695	0.000427547
3.097226	0.000441586
3.085757	0.00045568
3.074289	0.000469713
3.062820	0.000483515
3.051351	0.000496806
3.039883	0.000509058
&
```
