## Supplementary material for "All-at-once RNA folding with 3D motif prediction framed by evolutionary information": RF01518_pRNA.cacofold.helixcov

```
# RMs = 2 L = 108

# RM_HELIX NESTED 17-50 59-91, nbp = 26 nbp_cov = 0
# pvals: 0.507765,0.575318,0.235955,0.672022,0.0747815,0.601323,0.133508,0.829813,0.455368,0.522921,0.235955,0.124095,0.426142,0.592509,0.408814,0.522921,0.328002,0.0423096,0.566454,0.500037,0.367179,0.390312,0.732934,0.592509,0.249463,0.417091
# aggregated NONE
NESTED  ::::::::::::::::<<<<<<<<<<<<<<-<<<<<<<<<<<<________>>>>>>>>>>>>>>>>>>>>>>>>>>:::::::::::::
        ::::::::::::::::::::::::::::::::::::::::::::::::::::::::::::::::::::::::::::::::::::::::::

# RM_HELIX NESTED 5-12 92-103, nbp = 8 nbp_cov = 0
# pvals: 0.417091,0.426142,0.654844,0.5401,0.287004,0.619513,0.6899,0.557516
# aggregated NONE
NESTED  ::::<<<<<<<<_________________________________________________________________>>>>>>>>:::::
        ::::::::::::::::::::::::::::::::::::::::::::::::::::::::::::::::::::::::::::::::::::::::::
```
