## Supplementary material for "All-at-once RNA folding with 3D motif prediction framed by evolutionary information": RF01518_pRNA.cacofold.power

```
# Power analysis of CaCoFold structure 
#
# Powertype = SINGLE SUBSTITUTIONS
# covary  left_pos      right_pos    substitutions      power
#----------------------------------------------------------------
          5		103		12		0.39
          6		101		1		0.00
          7		100		16		0.50
          8		99		8		0.24
          9		98		12		0.39
          10		94		8		0.24
          11		93		12		0.39
          12		92		9		0.28
          17		91		4		0.07
          18		90		9		0.28
          19		84		13		0.42
          20		83		10		0.32
          21		82		16		0.50
          22		81		6		0.16
          23		80		8		0.24
          24		79		11		0.35
          25		78		15		0.47
          26		77		8		0.24
          33		76		8		0.24
          34		75		11		0.35
          35		74		1		0.00
          37		73		12		0.39
          39		71		10		0.32
          40		70		8		0.24
          41		69		8		0.24
          42		68		3		0.02
          43		67		13		0.42
          44		66		7		0.20
          45		65		9		0.28
          46		64		15		0.47
          47		62		12		0.39
          48		61		12		0.39
          49		60		16		0.50
          50		59		11		0.35
#
# BPAIRS 34
# avg substitutions per BP  9.8
# BPAIRS expected to covary 10.3 +/- 2.6
# BPAIRS observed to covary 0
#
```
