## Supplementary material for "All-at-once RNA folding with 3D motif prediction framed by evolutionary information": RF01518_pRNA.helixcov

```
# RMs = 3 L = 108

# RM_HELIX NESTED 33-46 64-78, nbp = 12 nbp_cov = 0
# pvals: 0.716017,0.747665,0.426142,0.531548,0.361074,0.522921,0.328002,0.0423096,0.566454,0.500037,0.367179,0.390312
# aggregated NONE
NESTED  ::::::::::::::::::::::::::<<<<<-<<<<<<<________________>>>>>>>->>->>>:::::::::::::::::::::
        ::::::::::::::::::::::::::::::::::::::::::::::::::::::::::::::::::::::::::::::::::::::::::

# RM_HELIX NESTED 18-21 90-93, nbp = 4 nbp_cov = 0
# pvals: 0.302185,0.507765,0.531548,0.786767
# aggregated NONE
NESTED  :::::::::::::::::<<<<______________________________________________________>>>>:::::::::::
        ::::::::::::::::::::::::::::::::::::::::::::::::::::::::::::::::::::::::::::::::::::::::::

# RM_HELIX NESTED 4-12 98-105, nbp = 6 nbp_cov = 0
# pvals: 0.954032,0.440762,0.531548,0.698789,0.133508,0.14377
# aggregated NONE
NESTED  :::<-<-<<-<<____________________________________________________________________>>>>>->:::
        ::::::::::::::::::::::::::::::::::::::::::::::::::::::::::::::::::::::::::::::::::::::::::
```
