## Supplementary material for "All-at-once RNA folding with 3D motif prediction framed by evolutionary information": RF01518_pRNA.power

```
# Power analysis of given structure 
#
# Powertype = SINGLE SUBSTITUTIONS
# covary  left_pos      right_pos    substitutions      power
#----------------------------------------------------------------
          4		105		8		0.24
          6		103		7		0.20
          8		101		2		0.00
          9		100		12		0.39
          11		99		12		0.39
          12		98		17		0.52
          18		93		9		0.28
          19		92		2		0.00
          20		91		2		0.00
          21		90		13		0.42
          33		78		14		0.45
          34		77		16		0.50
          35		76		3		0.02
          37		74		2		0.00
          38		73		16		0.50
          40		70		8		0.24
          41		69		8		0.24
          42		68		3		0.02
          43		67		13		0.42
          44		66		7		0.20
          45		65		9		0.28
          46		64		15		0.47
#
# BPAIRS 22
# avg substitutions per BP  9.0
# BPAIRS expected to covary 5.8 +/- 1.9
# BPAIRS observed to covary 0
#
```
