## Supplementary material for "All-at-once RNA folding with 3D motif prediction framed by evolutionary information": RF01518_pRNA.surv

```
6.050000	0.0454545
3.250000	0.0909091
3.050000	0.136364
1.000000	0.181818
0.750000	0.227273
0.450000	0.272727
0.400000	0.318182
0.200000	0.363636
-0.050000	0.409091
-0.150000	0.454545
-0.550000	0.5
-0.600000	0.545455
-0.700000	0.590909
-0.750000	0.727273
-0.950000	0.772727
-1.700000	0.818182
-1.800000	0.863636
-2.000000	0.909091
-2.250000	0.954545
-4.000000	1
&
12.600000	0.000251067
12.100000	0.000502134
11.850000	0.000753201
10.700000	0.00100427
10.450000	0.00125534
9.800000	0.0015064
9.750000	0.00175747
9.350000	0.0022596
9.150000	0.00251067
9.100000	0.0030128
9.050000	0.00351494
9.000000	0.00376601
8.950000	0.00401707
8.850000	0.00451921
8.750000	0.00477027
8.550000	0.00502134
8.250000	0.00527241
8.200000	0.00602561
8.100000	0.00627668
8.050000	0.00652774
8.000000	0.00677881
7.950000	0.00702988
7.900000	0.00728094
7.800000	0.00753201
7.750000	0.00778308
7.600000	0.00803415
7.500000	0.00853628
7.450000	0.00878735
7.400000	0.00928948
7.350000	0.00979161
7.300000	0.0100427
7.250000	0.0105448
7.150000	0.0107959
7.100000	0.0110469
7.050000	0.0128044
7.000000	0.0130555
6.950000	0.0138087
6.900000	0.0140598
6.800000	0.0143108
6.750000	0.014813
6.700000	0.0155662
6.650000	0.0160683
6.600000	0.0168215
6.550000	0.0173236
6.500000	0.0183279
6.450000	0.0193322
6.400000	0.0198343
6.350000	0.0208386
6.300000	0.0228471
6.200000	0.0230982
6.150000	0.0246046
6.100000	0.0248556
6.050000	0.0256088
6.000000	0.026111
5.950000	0.0271152
5.900000	0.0283706
5.850000	0.0296259
5.800000	0.0306302
5.750000	0.0311323
5.700000	0.0318855
5.650000	0.0328898
5.600000	0.033643
5.550000	0.0341451
5.500000	0.0351494
5.450000	0.0354005
5.400000	0.0356515
5.350000	0.0366558
5.300000	0.0381622
5.250000	0.0389154
5.200000	0.0399197
5.150000	0.0409239
5.100000	0.0421793
5.050000	0.0431835
5.000000	0.0444389
4.950000	0.0456942
4.900000	0.0474517
4.800000	0.0497113
4.750000	0.0504645
4.650000	0.0509666
4.600000	0.0517198
4.550000	0.0532262
4.500000	0.0547326
4.450000	0.0557369
4.400000	0.0569922
4.350000	0.0592518
4.300000	0.060005
4.250000	0.0612604
4.200000	0.0617625
4.150000	0.0625157
4.100000	0.0642732
4.050000	0.0652774
4.000000	0.0670349
3.950000	0.0687924
3.900000	0.0697966
3.850000	0.071303
3.800000	0.0745669
3.750000	0.0765754
3.700000	0.078835
3.650000	0.0798393
3.600000	0.0805925
3.550000	0.0838564
3.500000	0.0858649
3.450000	0.0886267
3.400000	0.089882
3.350000	0.0918905
3.300000	0.093648
3.250000	0.0961587
3.200000	0.0971629
3.150000	0.0999247
3.100000	0.100929
3.050000	0.102435
3.000000	0.103942
2.950000	0.106201
2.900000	0.109214
2.850000	0.111474
2.800000	0.113231
2.750000	0.114738
2.700000	0.116997
2.650000	0.118253
2.600000	0.119508
2.550000	0.120763
2.500000	0.12227
2.450000	0.125282
2.400000	0.127291
2.350000	0.132061
2.300000	0.133317
2.250000	0.136329
2.200000	0.139844
2.150000	0.143359
2.100000	0.146372
2.050000	0.149134
2.000000	0.151393
1.950000	0.155159
1.900000	0.158423
1.850000	0.163696
1.800000	0.167964
1.750000	0.173738
1.700000	0.179513
1.650000	0.182777
1.600000	0.185036
1.550000	0.187547
1.500000	0.189807
1.450000	0.193824
1.400000	0.199096
1.350000	0.203364
1.300000	0.209139
1.250000	0.213156
1.200000	0.21893
1.150000	0.225458
1.100000	0.229224
1.050000	0.234748
1.000000	0.237509
0.950000	0.240773
0.900000	0.246548
0.850000	0.254833
0.800000	0.260357
0.750000	0.26588
0.700000	0.271655
0.650000	0.278935
0.600000	0.286216
0.550000	0.294753
0.500000	0.301783
0.450000	0.307055
0.400000	0.313834
0.350000	0.321617
0.300000	0.330404
0.250000	0.338438
0.200000	0.344966
0.150000	0.353
0.100000	0.360532
0.050000	0.369571
0.000000	0.385639
-0.050000	0.413758
-0.100000	0.429325
-0.150000	0.439869
-0.200000	0.450163
-0.250000	0.460959
-0.300000	0.473261
-0.350000	0.485815
-0.400000	0.493096
-0.450000	0.505398
-0.500000	0.518202
-0.550000	0.533015
-0.600000	0.549586
-0.650000	0.565152
-0.700000	0.581973
-0.750000	0.597791
-0.800000	0.613608
-0.850000	0.62591
-0.900000	0.63771
-0.950000	0.649761
-1.000000	0.66106
-1.050000	0.672106
-1.100000	0.686417
-1.150000	0.703741
-1.200000	0.716545
-1.250000	0.729852
-1.300000	0.746924
-1.350000	0.757971
-1.400000	0.767763
-1.450000	0.778308
-1.500000	0.788099
-1.550000	0.800653
-1.600000	0.809189
-1.650000	0.819483
-1.700000	0.829777
-1.750000	0.836806
-1.800000	0.842079
-1.850000	0.84936
-1.900000	0.855636
-1.950000	0.864675
-2.000000	0.870198
-2.050000	0.876224
-2.100000	0.883505
-2.150000	0.887271
-2.200000	0.890535
-2.250000	0.895556
-2.300000	0.900577
-2.350000	0.905599
-2.400000	0.909114
-2.450000	0.916144
-2.500000	0.918403
-2.550000	0.920663
-2.600000	0.922671
-2.650000	0.926437
-2.700000	0.930957
-2.750000	0.93422
-2.800000	0.935476
-2.850000	0.938238
-2.900000	0.941752
-2.950000	0.943761
-3.000000	0.94577
-3.050000	0.950289
-3.100000	0.952799
-3.150000	0.956314
-3.200000	0.958072
-3.250000	0.96008
-3.300000	0.961085
-3.350000	0.962842
-3.400000	0.965102
-3.450000	0.966608
-3.500000	0.968868
-3.550000	0.970876
-3.600000	0.97188
-3.650000	0.973136
-3.700000	0.97414
-3.750000	0.975395
-3.800000	0.976902
-3.850000	0.978157
-3.900000	0.979161
-3.950000	0.98117
-4.000000	0.982927
-4.050000	0.983681
-4.100000	0.984936
-4.250000	0.986693
-4.300000	0.987447
-4.350000	0.987698
-4.400000	0.987949
-4.450000	0.988451
-4.550000	0.989455
-4.600000	0.990459
-4.700000	0.990962
-4.750000	0.991213
-4.800000	0.991715
-4.850000	0.992468
-4.900000	0.993472
-4.950000	0.993723
-5.000000	0.993974
-5.050000	0.994728
-5.150000	0.994979
-5.250000	0.99523
-5.350000	0.995732
-5.400000	0.996234
-5.450000	0.996485
-5.550000	0.996736
-5.650000	0.997238
-5.700000	0.99774
-5.750000	0.998243
-5.900000	0.998494
-6.050000	0.998745
-6.200000	0.999498
-6.750000	0.999749
-6.900000	1
&
21.500000	1.24844e-05
20.900000	2.49688e-05
20.650000	3.74532e-05
19.950000	4.99376e-05
19.900000	6.2422e-05
19.600000	7.49064e-05
19.450000	8.73908e-05
19.350000	9.98752e-05
19.300000	0.00011236
17.750000	0.000137328
17.700000	0.000162297
17.600000	0.000174782
17.500000	0.000187266
17.200000	0.00019975
17.150000	0.000224719
17.100000	0.000237203
17.050000	0.000262172
16.900000	0.000274657
16.650000	0.000287141
16.550000	0.000299625
16.500000	0.00031211
16.450000	0.000337079
16.400000	0.000362047
16.350000	0.000387016
16.300000	0.000399501
16.250000	0.000411985
16.200000	0.000436954
16.050000	0.000449438
15.750000	0.000461923
15.700000	0.000474407
15.650000	0.000486891
15.600000	0.000499376
15.450000	0.00051186
15.350000	0.000524345
15.300000	0.000536829
15.250000	0.000549313
15.200000	0.000574282
15.050000	0.000611735
15.000000	0.00062422
14.950000	0.000674157
14.900000	0.00071161
14.850000	0.000749064
14.800000	0.000761548
14.750000	0.000774032
14.700000	0.000799001
14.650000	0.000811486
14.600000	0.000836454
14.550000	0.000848939
14.500000	0.000861423
14.450000	0.000886392
14.400000	0.000911361
14.350000	0.000923845
14.200000	0.000961298
14.150000	0.000986267
14.100000	0.000998752
14.050000	0.0010362
14.000000	0.00104869
13.900000	0.00106117
13.850000	0.00117353
13.800000	0.0011985
13.750000	0.00124844
13.650000	0.00131086
13.550000	0.00133583
13.500000	0.00138577
13.450000	0.00143571
13.400000	0.00144819
13.350000	0.00148564
13.300000	0.0015231
13.250000	0.00154806
13.200000	0.00157303
13.150000	0.00158552
13.100000	0.00163546
13.050000	0.00166042
13.000000	0.00171036
12.950000	0.0017603
12.900000	0.00184769
12.850000	0.0019226
12.800000	0.00198502
12.750000	0.00204744
12.700000	0.00208489
12.650000	0.00218477
12.600000	0.00225968
12.550000	0.00237203
12.500000	0.00240949
12.450000	0.00247191
12.400000	0.00253433
12.350000	0.00257179
12.300000	0.00259675
12.250000	0.00263421
12.200000	0.00269663
12.150000	0.00275905
12.100000	0.00287141
12.050000	0.00293383
12.000000	0.00300874
11.950000	0.0031211
11.900000	0.00322097
11.850000	0.00329588
11.800000	0.00333333
11.750000	0.00339576
11.700000	0.00344569
11.650000	0.00357054
11.600000	0.00364544
11.550000	0.00377029
11.500000	0.00387016
11.450000	0.00393258
11.400000	0.00401998
11.350000	0.00406991
11.300000	0.00425718
11.250000	0.00433208
11.200000	0.00439451
11.150000	0.00444444
11.100000	0.00453184
11.050000	0.00464419
11.000000	0.00479401
10.950000	0.0049563
10.900000	0.00508115
10.850000	0.00515605
10.800000	0.00523096
10.750000	0.00531835
10.700000	0.00545568
10.650000	0.00569288
10.600000	0.00574282
10.550000	0.00586767
10.500000	0.0059176
10.450000	0.00600499
10.400000	0.00615481
10.350000	0.0063171
10.300000	0.00654182
10.250000	0.00672909
10.200000	0.00689139
10.150000	0.00706617
10.100000	0.00724095
10.050000	0.00739076
10.000000	0.007603
9.950000	0.00771536
9.900000	0.00794007
9.850000	0.0080774
9.800000	0.00825218
9.750000	0.00846442
9.700000	0.00868914
9.650000	0.00886392
9.600000	0.00902622
9.550000	0.00918851
9.500000	0.00938826
9.450000	0.00965044
9.400000	0.00995006
9.350000	0.0101498
9.300000	0.0103121
9.250000	0.0105743
9.200000	0.0107241
9.150000	0.0109613
9.100000	0.0111111
9.050000	0.0113358
9.000000	0.0116105
8.950000	0.0118851
8.900000	0.0121473
8.850000	0.0124345
8.800000	0.0126592
8.750000	0.0128964
8.700000	0.013221
8.650000	0.0135581
8.600000	0.0138452
8.550000	0.0142572
8.500000	0.0147441
8.450000	0.0150811
8.400000	0.0153308
8.350000	0.0156055
8.300000	0.0159301
8.250000	0.0162672
8.200000	0.0166542
8.150000	0.0169788
8.100000	0.0173034
8.050000	0.0176904
8.000000	0.0180025
7.950000	0.0182647
7.900000	0.018764
7.850000	0.0191136
7.800000	0.0194881
7.750000	0.02
7.700000	0.020437
7.650000	0.020824
7.600000	0.0213608
7.550000	0.0217728
7.500000	0.0222597
7.450000	0.0227466
7.400000	0.023221
7.350000	0.023583
7.300000	0.0241698
7.250000	0.0249438
7.200000	0.0254682
7.150000	0.0259301
7.100000	0.026367
7.050000	0.0269663
7.000000	0.0274532
6.950000	0.0281398
6.900000	0.0287516
6.850000	0.0294881
6.800000	0.0301373
6.750000	0.0307116
6.700000	0.0314981
6.650000	0.0322722
6.600000	0.0331835
6.550000	0.0338702
6.500000	0.0346192
6.450000	0.0354057
6.400000	0.0361673
6.350000	0.0370537
6.300000	0.0378402
6.250000	0.0386642
6.200000	0.0393758
6.150000	0.0403246
6.100000	0.0411735
6.050000	0.0423096
6.000000	0.0433208
5.950000	0.0443695
5.900000	0.0456305
5.850000	0.0466792
5.800000	0.0476904
5.750000	0.0486642
5.700000	0.0498127
5.650000	0.0509613
5.600000	0.0521848
5.550000	0.0532335
5.500000	0.0544944
5.450000	0.0558052
5.400000	0.0569164
5.350000	0.0581523
5.300000	0.0592509
5.250000	0.0606617
5.200000	0.0618976
5.150000	0.0632834
5.100000	0.0645818
5.050000	0.0658926
5.000000	0.0672909
4.950000	0.0685893
4.900000	0.0701623
4.850000	0.0717104
4.800000	0.0731086
4.750000	0.0747815
4.700000	0.0763046
4.650000	0.0778901
4.600000	0.0796754
4.550000	0.0812609
4.500000	0.0829463
4.450000	0.0843196
4.400000	0.0860674
4.350000	0.0878901
4.300000	0.0896879
4.250000	0.0915231
4.200000	0.0932335
4.150000	0.0949189
4.100000	0.0966667
4.050000	0.0985643
4.000000	0.100449
3.950000	0.102422
3.900000	0.104856
3.850000	0.106891
3.800000	0.108976
3.750000	0.110874
3.700000	0.113121
3.650000	0.115293
3.600000	0.117441
3.550000	0.119788
3.500000	0.12196
3.450000	0.124095
3.400000	0.126492
3.350000	0.128801
3.300000	0.131124
3.250000	0.133508
3.200000	0.136005
3.150000	0.138477
3.100000	0.141248
3.050000	0.14377
3.000000	0.146816
2.950000	0.149713
2.900000	0.152347
2.850000	0.155231
2.800000	0.158077
2.750000	0.161498
2.700000	0.164457
2.650000	0.167228
2.600000	0.1704
2.550000	0.173508
2.500000	0.176916
2.450000	0.180175
2.400000	0.183196
2.350000	0.186567
2.300000	0.189975
2.250000	0.193383
2.200000	0.196891
2.150000	0.20035
2.100000	0.204332
2.050000	0.20789
2.000000	0.211511
1.950000	0.215493
1.900000	0.219788
1.850000	0.22377
1.800000	0.227928
1.750000	0.232297
1.700000	0.235955
1.650000	0.240437
1.600000	0.245081
1.550000	0.249463
1.500000	0.253895
1.450000	0.258464
1.400000	0.262984
1.350000	0.26794
1.300000	0.272709
1.250000	0.277116
1.200000	0.281785
1.150000	0.287004
1.100000	0.291723
1.050000	0.297054
1.000000	0.302185
0.950000	0.307154
0.900000	0.31206
0.850000	0.317166
0.800000	0.322697
0.750000	0.328002
0.700000	0.333109
0.650000	0.338564
0.600000	0.34407
0.550000	0.349888
0.500000	0.355468
0.450000	0.361074
0.400000	0.367179
0.350000	0.372921
0.300000	0.378315
0.250000	0.384519
0.200000	0.390312
0.150000	0.396517
0.100000	0.402647
0.050000	0.408814
0.000000	0.417091
-0.050000	0.426142
-0.100000	0.432971
-0.150000	0.440762
-0.200000	0.448102
-0.250000	0.455368
-0.300000	0.462235
-0.350000	0.469576
-0.400000	0.477141
-0.450000	0.484569
-0.500000	0.492197
-0.550000	0.500037
-0.600000	0.507765
-0.650000	0.515243
-0.700000	0.522921
-0.750000	0.531548
-0.800000	0.5401
-0.850000	0.549126
-0.900000	0.557516
-0.950000	0.566454
-1.000000	0.575318
-1.050000	0.583733
-1.100000	0.592509
-1.150000	0.601323
-1.200000	0.610325
-1.250000	0.619513
-1.300000	0.628889
-1.350000	0.637353
-1.400000	0.64598
-1.450000	0.654844
-1.500000	0.663571
-1.550000	0.672022
-1.600000	0.681061
-1.650000	0.6899
-1.700000	0.698789
-1.750000	0.707478
-1.800000	0.716017
-1.850000	0.724544
-1.900000	0.732934
-1.950000	0.740225
-2.000000	0.747665
-2.050000	0.75603
-2.100000	0.763446
-2.150000	0.771074
-2.200000	0.778989
-2.250000	0.786767
-2.300000	0.795031
-2.350000	0.802734
-2.400000	0.809925
-2.450000	0.816642
-2.500000	0.823496
-2.550000	0.829813
-2.600000	0.836055
-2.650000	0.84216
-2.700000	0.848502
-2.750000	0.854095
-2.800000	0.859488
-2.850000	0.865406
-2.900000	0.871174
-2.950000	0.876792
-3.000000	0.882235
-3.050000	0.887503
-3.100000	0.892035
-3.150000	0.897066
-3.200000	0.901648
-3.250000	0.906105
-3.300000	0.910412
-3.350000	0.914519
-3.400000	0.918377
-3.450000	0.921948
-3.500000	0.925218
-3.550000	0.928639
-3.600000	0.931998
-3.650000	0.935306
-3.700000	0.93834
-3.750000	0.941149
-3.800000	0.943745
-3.850000	0.946592
-3.900000	0.949251
-3.950000	0.951523
-4.000000	0.954032
-4.050000	0.956417
-4.100000	0.958639
-4.150000	0.960712
-4.200000	0.962597
-4.250000	0.964532
-4.300000	0.96638
-4.350000	0.968102
-4.400000	0.969825
-4.450000	0.971461
-4.500000	0.973009
-4.550000	0.974469
-4.600000	0.975905
-4.650000	0.977179
-4.700000	0.978477
-4.750000	0.979588
-4.800000	0.980774
-4.850000	0.981823
-4.900000	0.982884
-4.950000	0.983858
-5.000000	0.984981
-5.050000	0.985955
-5.100000	0.986667
-5.150000	0.987441
-5.200000	0.988115
-5.250000	0.988777
-5.300000	0.989301
-5.350000	0.989925
-5.400000	0.990499
-5.450000	0.991049
-5.500000	0.991723
-5.550000	0.99231
-5.600000	0.992709
-5.650000	0.993084
-5.700000	0.993483
-5.750000	0.993845
-5.800000	0.994332
-5.850000	0.994557
-5.900000	0.994919
-5.950000	0.995206
-6.000000	0.995393
-6.050000	0.995743
-6.100000	0.996092
-6.150000	0.996317
-6.200000	0.996554
-6.250000	0.996841
-6.300000	0.996979
-6.350000	0.997166
-6.400000	0.997366
-6.450000	0.997541
-6.500000	0.997653
-6.550000	0.997778
-6.600000	0.997915
-6.650000	0.998115
-6.700000	0.998227
-6.750000	0.998327
-6.800000	0.998527
-6.850000	0.998589
-6.900000	0.998739
-6.950000	0.998851
-7.000000	0.998901
-7.050000	0.998964
-7.100000	0.999064
-7.150000	0.999164
-7.200000	0.999226
-7.250000	0.999263
-7.300000	0.999351
-7.350000	0.999413
-7.400000	0.999501
-7.450000	0.999526
-7.500000	0.999563
-7.550000	0.9996
-7.600000	0.999625
-7.650000	0.99965
-7.700000	0.999688
-7.800000	0.99975
-7.850000	0.999775
-7.900000	0.9998
-7.950000	0.999825
-8.000000	0.99985
-8.100000	0.999875
-8.200000	0.999888
-8.250000	0.9999
-8.400000	0.999913
-8.450000	0.999925
-8.500000	0.999938
-8.650000	0.999963
-8.850000	0.999975
-8.950000	0.999988
-9.700000	1
&
53.450000	8.26771e-17
53.400000	8.61515e-17
53.350000	8.97718e-17
53.300000	9.35441e-17
53.250000	9.74748e-17
53.200000	1.01571e-16
53.150000	1.05838e-16
53.100000	1.10285e-16
53.050000	1.14919e-16
53.000000	1.19747e-16
52.950000	1.24778e-16
52.900000	1.3002e-16
52.850000	1.35482e-16
52.800000	1.41174e-16
52.750000	1.47104e-16
52.700000	1.53284e-16
52.650000	1.59722e-16
52.600000	1.66432e-16
52.550000	1.73422e-16
52.500000	1.80706e-16
52.450000	1.88296e-16
52.400000	1.96204e-16
52.350000	2.04444e-16
52.300000	2.1303e-16
52.250000	2.21977e-16
52.200000	2.31298e-16
52.150000	2.41011e-16
52.100000	2.51132e-16
52.050000	2.61677e-16
52.000000	2.72664e-16
51.950000	2.84113e-16
51.900000	2.96042e-16
51.850000	3.08471e-16
51.800000	3.21422e-16
51.750000	3.34916e-16
51.700000	3.48976e-16
51.650000	3.63626e-16
51.600000	3.78891e-16
51.550000	3.94796e-16
51.500000	4.11368e-16
51.450000	4.28635e-16
51.400000	4.46626e-16
51.350000	4.65372e-16
51.300000	4.84904e-16
51.250000	5.05255e-16
51.200000	5.2646e-16
51.150000	5.48553e-16
51.100000	5.71574e-16
51.050000	5.95559e-16
51.000000	6.2055e-16
50.950000	6.4659e-16
50.900000	6.7372e-16
50.850000	7.01989e-16
50.800000	7.31442e-16
50.750000	7.62131e-16
50.700000	7.94105e-16
50.650000	8.27421e-16
50.600000	8.62132e-16
50.550000	8.98299e-16
50.500000	9.35982e-16
50.450000	9.75244e-16
50.400000	1.01615e-15
50.350000	1.05877e-15
50.300000	1.10318e-15
50.250000	1.14945e-15
50.200000	1.19766e-15
50.150000	1.24789e-15
50.100000	1.30022e-15
50.050000	1.35475e-15
50.000000	1.41156e-15
49.950000	1.47075e-15
49.900000	1.53242e-15
49.850000	1.59668e-15
49.800000	1.66363e-15
49.750000	1.73338e-15
49.700000	1.80605e-15
49.650000	1.88177e-15
49.600000	1.96066e-15
49.550000	2.04286e-15
49.500000	2.12849e-15
49.450000	2.21772e-15
49.400000	2.31068e-15
49.350000	2.40753e-15
49.300000	2.50844e-15
49.250000	2.61358e-15
49.200000	2.72312e-15
49.150000	2.83724e-15
49.100000	2.95615e-15
49.050000	3.08003e-15
49.000000	3.2091e-15
48.950000	3.34358e-15
48.900000	3.48368e-15
48.850000	3.62965e-15
48.800000	3.78173e-15
48.750000	3.94018e-15
48.700000	4.10525e-15
48.650000	4.27724e-15
48.600000	4.45643e-15
48.550000	4.64312e-15
48.500000	4.83762e-15
48.450000	5.04026e-15
48.400000	5.25138e-15
48.350000	5.47134e-15
48.300000	5.7005e-15
48.250000	5.93925e-15
48.200000	6.18799e-15
48.150000	6.44713e-15
48.100000	6.71712e-15
48.050000	6.99841e-15
48.000000	7.29146e-15
47.950000	7.59678e-15
47.900000	7.91486e-15
47.850000	8.24625e-15
47.800000	8.5915e-15
47.750000	8.9512e-15
47.700000	9.32594e-15
47.650000	9.71635e-15
47.600000	1.01231e-14
47.550000	1.05468e-14
47.500000	1.09883e-14
47.450000	1.14482e-14
47.400000	1.19274e-14
47.350000	1.24266e-14
47.300000	1.29467e-14
47.250000	1.34885e-14
47.200000	1.40529e-14
47.150000	1.4641e-14
47.100000	1.52537e-14
47.050000	1.58919e-14
47.000000	1.65568e-14
46.950000	1.72496e-14
46.900000	1.79713e-14
46.850000	1.87231e-14
46.800000	1.95064e-14
46.750000	2.03224e-14
46.700000	2.11725e-14
46.650000	2.20581e-14
46.600000	2.29807e-14
46.550000	2.39419e-14
46.500000	2.49433e-14
46.450000	2.59865e-14
46.400000	2.70732e-14
46.350000	2.82054e-14
46.300000	2.93849e-14
46.250000	3.06136e-14
46.200000	3.18936e-14
46.150000	3.32272e-14
46.100000	3.46164e-14
46.050000	3.60636e-14
46.000000	3.75713e-14
45.950000	3.91419e-14
45.900000	4.07782e-14
45.850000	4.24827e-14
45.800000	4.42584e-14
45.750000	4.61083e-14
45.700000	4.80354e-14
45.650000	5.0043e-14
45.600000	5.21343e-14
45.550000	5.4313e-14
45.500000	5.65826e-14
45.450000	5.89469e-14
45.400000	6.141e-14
45.350000	6.39758e-14
45.300000	6.66487e-14
45.250000	6.94332e-14
45.200000	7.23339e-14
45.150000	7.53556e-14
45.100000	7.85034e-14
45.050000	8.17825e-14
45.000000	8.51984e-14
44.950000	8.87569e-14
44.900000	9.24638e-14
44.850000	9.63254e-14
44.800000	1.00348e-13
44.750000	1.04538e-13
44.700000	1.08904e-13
44.650000	1.13451e-13
44.600000	1.18188e-13
44.550000	1.23122e-13
44.500000	1.28262e-13
44.450000	1.33617e-13
44.400000	1.39195e-13
44.350000	1.45005e-13
44.300000	1.51058e-13
44.250000	1.57363e-13
44.200000	1.63931e-13
44.150000	1.70772e-13
44.100000	1.77899e-13
44.050000	1.85323e-13
44.000000	1.93056e-13
43.950000	2.01112e-13
43.900000	2.09503e-13
43.850000	2.18244e-13
43.800000	2.2735e-13
43.750000	2.36834e-13
43.700000	2.46714e-13
43.650000	2.57005e-13
43.600000	2.67726e-13
43.550000	2.78892e-13
43.500000	2.90524e-13
43.450000	3.02641e-13
43.400000	3.15262e-13
43.350000	3.28409e-13
43.300000	3.42103e-13
43.250000	3.56368e-13
43.200000	3.71227e-13
43.150000	3.86704e-13
43.100000	4.02826e-13
43.050000	4.19619e-13
43.000000	4.37111e-13
42.950000	4.55332e-13
42.900000	4.74311e-13
42.850000	4.9408e-13
42.800000	5.14671e-13
42.750000	5.3612e-13
42.700000	5.58462e-13
42.650000	5.81733e-13
42.600000	6.05973e-13
42.550000	6.31221e-13
42.500000	6.5752e-13
42.450000	6.84913e-13
42.400000	7.13446e-13
42.350000	7.43165e-13
42.300000	7.74121e-13
42.250000	8.06365e-13
42.200000	8.3995e-13
42.150000	8.74932e-13
42.100000	9.11368e-13
42.050000	9.4932e-13
42.000000	9.8885e-13
41.950000	1.03002e-12
41.900000	1.07291e-12
41.850000	1.11758e-12
41.800000	1.1641e-12
41.750000	1.21256e-12
41.700000	1.26304e-12
41.650000	1.31561e-12
41.600000	1.37036e-12
41.550000	1.4274e-12
41.500000	1.4868e-12
41.450000	1.54867e-12
41.400000	1.61311e-12
41.350000	1.68023e-12
41.300000	1.75014e-12
41.250000	1.82295e-12
41.200000	1.89879e-12
41.150000	1.97778e-12
41.100000	2.06004e-12
41.050000	2.14573e-12
41.000000	2.23497e-12
40.950000	2.32792e-12
40.900000	2.42473e-12
40.850000	2.52556e-12
40.800000	2.63057e-12
40.750000	2.73995e-12
40.700000	2.85386e-12
40.650000	2.9725e-12
40.600000	3.09607e-12
40.550000	3.22477e-12
40.500000	3.35881e-12
40.450000	3.49841e-12
40.400000	3.6438e-12
40.350000	3.79522e-12
40.300000	3.95293e-12
40.250000	4.11718e-12
40.200000	4.28825e-12
40.150000	4.46641e-12
40.100000	4.65196e-12
40.050000	4.8452e-12
40.000000	5.04646e-12
39.950000	5.25607e-12
39.900000	5.47437e-12
39.850000	5.70172e-12
39.800000	5.93849e-12
39.750000	6.18508e-12
39.700000	6.44189e-12
39.650000	6.70935e-12
39.600000	6.98789e-12
39.550000	7.27798e-12
39.500000	7.58009e-12
39.450000	7.89471e-12
39.400000	8.22238e-12
39.350000	8.56362e-12
39.300000	8.91899e-12
39.250000	9.28909e-12
39.200000	9.67452e-12
39.150000	1.00759e-11
39.100000	1.04939e-11
39.050000	1.09293e-11
39.000000	1.13826e-11
38.950000	1.18547e-11
38.900000	1.23464e-11
38.850000	1.28584e-11
38.800000	1.33916e-11
38.750000	1.39469e-11
38.700000	1.45252e-11
38.650000	1.51274e-11
38.600000	1.57546e-11
38.550000	1.64076e-11
38.500000	1.70877e-11
38.450000	1.7796e-11
38.400000	1.85335e-11
38.350000	1.93016e-11
38.300000	2.01014e-11
38.250000	2.09343e-11
38.200000	2.18016e-11
38.150000	2.27048e-11
38.100000	2.36453e-11
38.050000	2.46248e-11
38.000000	2.56447e-11
37.950000	2.67068e-11
37.900000	2.78128e-11
37.850000	2.89645e-11
37.800000	3.01637e-11
37.750000	3.14126e-11
37.700000	3.2713e-11
37.650000	3.40672e-11
37.600000	3.54773e-11
37.550000	3.69457e-11
37.500000	3.84747e-11
37.450000	4.00669e-11
37.400000	4.17248e-11
37.350000	4.34512e-11
37.300000	4.52488e-11
37.250000	4.71207e-11
37.200000	4.90698e-11
37.150000	5.10994e-11
37.100000	5.32128e-11
37.050000	5.54134e-11
37.000000	5.77048e-11
36.950000	6.00907e-11
36.900000	6.25751e-11
36.850000	6.5162e-11
36.800000	6.78556e-11
36.750000	7.06603e-11
36.700000	7.35806e-11
36.650000	7.66214e-11
36.600000	7.97876e-11
36.550000	8.30843e-11
36.500000	8.65169e-11
36.450000	9.00911e-11
36.400000	9.38125e-11
36.350000	9.76873e-11
36.300000	1.01722e-10
36.250000	1.05923e-10
36.200000	1.10296e-10
36.150000	1.1485e-10
36.100000	1.19592e-10
36.050000	1.24529e-10
36.000000	1.29669e-10
35.950000	1.35021e-10
35.900000	1.40593e-10
35.850000	1.46395e-10
35.800000	1.52435e-10
35.750000	1.58724e-10
35.700000	1.65272e-10
35.650000	1.7209e-10
35.600000	1.79188e-10
35.550000	1.86578e-10
35.500000	1.94272e-10
35.450000	2.02282e-10
35.400000	2.10622e-10
35.350000	2.19305e-10
35.300000	2.28345e-10
35.250000	2.37757e-10
35.200000	2.47556e-10
35.150000	2.57758e-10
35.100000	2.68378e-10
35.050000	2.79436e-10
35.000000	2.90947e-10
34.950000	3.02932e-10
34.900000	3.15409e-10
34.850000	3.28399e-10
34.800000	3.41922e-10
34.750000	3.56001e-10
34.700000	3.70658e-10
34.650000	3.85916e-10
34.600000	4.01801e-10
34.550000	4.18338e-10
34.500000	4.35554e-10
34.450000	4.53476e-10
34.400000	4.72134e-10
34.350000	4.91557e-10
34.300000	5.11778e-10
34.250000	5.32827e-10
34.200000	5.5474e-10
34.150000	5.77552e-10
34.100000	6.01299e-10
34.050000	6.26019e-10
34.000000	6.51753e-10
33.950000	6.78542e-10
33.900000	7.06429e-10
33.850000	7.35458e-10
33.800000	7.65677e-10
33.750000	7.97134e-10
33.700000	8.29879e-10
33.650000	8.63965e-10
33.600000	8.99448e-10
33.550000	9.36383e-10
33.500000	9.7483e-10
33.450000	1.01485e-09
33.400000	1.05651e-09
33.350000	1.09987e-09
33.300000	1.14501e-09
33.250000	1.192e-09
33.200000	1.2409e-09
33.150000	1.29181e-09
33.100000	1.3448e-09
33.050000	1.39995e-09
33.000000	1.45737e-09
32.950000	1.51712e-09
32.900000	1.57932e-09
32.850000	1.64406e-09
32.800000	1.71145e-09
32.750000	1.78159e-09
32.700000	1.85459e-09
32.650000	1.93058e-09
32.600000	2.00967e-09
32.550000	2.09199e-09
32.500000	2.17766e-09
32.450000	2.26684e-09
32.400000	2.35965e-09
32.350000	2.45626e-09
32.300000	2.5568e-09
32.250000	2.66144e-09
32.200000	2.77035e-09
32.150000	2.88371e-09
32.100000	3.00168e-09
32.050000	3.12446e-09
32.000000	3.25225e-09
31.950000	3.38525e-09
31.900000	3.52366e-09
31.850000	3.66771e-09
31.800000	3.81763e-09
31.750000	3.97366e-09
31.700000	4.13604e-09
31.650000	4.30503e-09
31.600000	4.4809e-09
31.550000	4.66392e-09
31.500000	4.85439e-09
31.450000	5.05261e-09
31.400000	5.2589e-09
31.350000	5.47357e-09
31.300000	5.69697e-09
31.250000	5.92946e-09
31.200000	6.17139e-09
31.150000	6.42316e-09
31.100000	6.68516e-09
31.050000	6.9578e-09
31.000000	7.24151e-09
30.950000	7.53675e-09
30.900000	7.84397e-09
30.850000	8.16366e-09
30.800000	8.49633e-09
30.750000	8.8425e-09
30.700000	9.20272e-09
30.650000	9.57754e-09
30.600000	9.96757e-09
30.550000	1.03734e-08
30.500000	1.07957e-08
30.450000	1.12351e-08
30.400000	1.16923e-08
30.350000	1.21681e-08
30.300000	1.26631e-08
30.250000	1.31782e-08
30.200000	1.37141e-08
30.150000	1.42717e-08
30.100000	1.48519e-08
30.050000	1.54555e-08
30.000000	1.60836e-08
29.950000	1.67371e-08
29.900000	1.7417e-08
29.850000	1.81244e-08
29.800000	1.88604e-08
29.750000	1.96262e-08
29.700000	2.04229e-08
29.650000	2.12518e-08
29.600000	2.21141e-08
29.550000	2.30113e-08
29.500000	2.39447e-08
29.450000	2.49157e-08
29.400000	2.5926e-08
29.350000	2.6977e-08
29.300000	2.80704e-08
29.250000	2.92078e-08
29.200000	3.03912e-08
29.150000	3.16222e-08
29.100000	3.29028e-08
29.050000	3.4235e-08
29.000000	3.56209e-08
28.950000	3.70626e-08
28.900000	3.85623e-08
28.850000	4.01224e-08
28.800000	4.17452e-08
28.750000	4.34333e-08
28.700000	4.51893e-08
28.650000	4.70159e-08
28.600000	4.89159e-08
28.550000	5.08923e-08
28.500000	5.2948e-08
28.450000	5.50864e-08
28.400000	5.73106e-08
28.350000	5.9624e-08
28.300000	6.20303e-08
28.250000	6.45332e-08
28.200000	6.71364e-08
28.150000	6.9844e-08
28.100000	7.26601e-08
28.050000	7.55891e-08
28.000000	7.86355e-08
27.950000	8.18038e-08
27.900000	8.50991e-08
27.850000	8.85262e-08
27.800000	9.20904e-08
27.750000	9.57973e-08
27.700000	9.96524e-08
27.650000	1.03662e-07
27.600000	1.07831e-07
27.550000	1.12167e-07
27.500000	1.16676e-07
27.450000	1.21366e-07
27.400000	1.26242e-07
27.350000	1.31313e-07
27.300000	1.36587e-07
27.250000	1.4207e-07
27.200000	1.47773e-07
27.150000	1.53702e-07
27.100000	1.59868e-07
27.050000	1.6628e-07
27.000000	1.72946e-07
26.950000	1.79878e-07
26.900000	1.87086e-07
26.850000	1.94581e-07
26.800000	2.02373e-07
26.750000	2.10476e-07
26.700000	2.189e-07
26.650000	2.27658e-07
26.600000	2.36765e-07
26.550000	2.46233e-07
26.500000	2.56076e-07
26.450000	2.6631e-07
26.400000	2.7695e-07
26.350000	2.88011e-07
26.300000	2.99511e-07
26.250000	3.11466e-07
26.200000	3.23894e-07
26.150000	3.36813e-07
26.100000	3.50244e-07
26.050000	3.64206e-07
26.000000	3.78719e-07
25.950000	3.93806e-07
25.900000	4.09489e-07
25.850000	4.25791e-07
25.800000	4.42735e-07
25.750000	4.60349e-07
25.700000	4.78656e-07
25.650000	4.97685e-07
25.600000	5.17463e-07
25.550000	5.3802e-07
25.500000	5.59386e-07
25.450000	5.81592e-07
25.400000	6.04671e-07
25.350000	6.28657e-07
25.300000	6.53585e-07
25.250000	6.79492e-07
25.200000	7.06416e-07
25.150000	7.34395e-07
25.100000	7.63472e-07
25.050000	7.93688e-07
25.000000	8.25087e-07
24.950000	8.57715e-07
24.900000	8.9162e-07
24.850000	9.26851e-07
24.800000	9.63458e-07
24.750000	1.0015e-06
24.700000	1.04102e-06
24.650000	1.08208e-06
24.600000	1.12475e-06
24.550000	1.16908e-06
24.500000	1.21514e-06
24.450000	1.26299e-06
24.400000	1.3127e-06
24.350000	1.36434e-06
24.300000	1.418e-06
24.250000	1.47373e-06
24.200000	1.53163e-06
24.150000	1.59178e-06
24.100000	1.65426e-06
24.050000	1.71916e-06
24.000000	1.78657e-06
23.950000	1.85659e-06
23.900000	1.92933e-06
23.850000	2.00487e-06
23.800000	2.08333e-06
23.750000	2.16482e-06
23.700000	2.24945e-06
23.650000	2.33734e-06
23.600000	2.42862e-06
23.550000	2.52341e-06
23.500000	2.62186e-06
23.450000	2.72408e-06
23.400000	2.83023e-06
23.350000	2.94046e-06
23.300000	3.05491e-06
23.250000	3.17375e-06
23.200000	3.29714e-06
23.150000	3.42525e-06
23.100000	3.55826e-06
23.050000	3.69635e-06
23.000000	3.83972e-06
22.950000	3.98855e-06
22.900000	4.14305e-06
22.850000	4.30344e-06
22.800000	4.46993e-06
22.750000	4.64275e-06
22.700000	4.82213e-06
22.650000	5.00832e-06
22.600000	5.20157e-06
22.550000	5.40213e-06
22.500000	5.61029e-06
22.450000	5.82632e-06
22.400000	6.0505e-06
22.350000	6.28314e-06
22.300000	6.52456e-06
22.250000	6.77506e-06
22.200000	7.03499e-06
22.150000	7.30468e-06
22.100000	7.5845e-06
22.050000	7.87481e-06
22.000000	8.17599e-06
21.950000	8.48844e-06
21.900000	8.81257e-06
21.850000	9.1488e-06
21.800000	9.49757e-06
21.750000	9.85933e-06
21.700000	1.02345e-05
21.650000	1.06237e-05
21.600000	1.10273e-05
21.550000	1.14458e-05
21.500000	1.18799e-05
21.450000	1.23299e-05
21.400000	1.27966e-05
21.350000	1.32805e-05
21.300000	1.37823e-05
21.250000	1.43024e-05
21.200000	1.48417e-05
21.150000	1.54007e-05
21.100000	1.59801e-05
21.050000	1.65808e-05
21.000000	1.72033e-05
20.950000	1.78486e-05
20.900000	1.85173e-05
20.850000	1.92103e-05
20.800000	1.99284e-05
20.750000	2.06725e-05
20.700000	2.14435e-05
20.650000	2.22422e-05
20.600000	2.30698e-05
20.550000	2.3927e-05
20.500000	2.4815e-05
20.450000	2.57348e-05
20.400000	2.66874e-05
20.350000	2.7674e-05
20.300000	2.86957e-05
20.250000	2.97537e-05
20.200000	3.08491e-05
20.150000	3.19832e-05
20.100000	3.31574e-05
20.050000	3.43728e-05
20.000000	3.56309e-05
19.950000	3.69331e-05
19.900000	3.82807e-05
19.850000	3.96753e-05
19.800000	4.11184e-05
19.750000	4.26114e-05
19.700000	4.41561e-05
19.650000	4.5754e-05
19.600000	4.74068e-05
19.550000	4.91162e-05
19.500000	5.0884e-05
19.450000	5.2712e-05
19.400000	5.4602e-05
19.350000	5.6556e-05
19.300000	5.85759e-05
19.250000	6.06636e-05
19.200000	6.28211e-05
19.150000	6.50507e-05
19.100000	6.73543e-05
19.050000	6.97341e-05
19.000000	7.21923e-05
18.950000	7.47313e-05
18.900000	7.73532e-05
18.850000	8.00603e-05
18.800000	8.28552e-05
18.750000	8.57401e-05
18.700000	8.87175e-05
18.650000	9.17898e-05
18.600000	9.49597e-05
18.550000	9.82296e-05
18.500000	0.000101602
18.450000	0.00010508
18.400000	0.000108665
18.350000	0.000112361
18.300000	0.00011617
18.250000	0.000120095
18.200000	0.000124138
18.150000	0.000128302
18.100000	0.00013259
18.050000	0.000137004
18.000000	0.000141547
17.950000	0.000146222
17.900000	0.00015103
17.850000	0.000155975
17.800000	0.000161059
17.750000	0.000166285
17.700000	0.000171653
17.650000	0.000177168
17.600000	0.00018283
17.550000	0.000188641
17.500000	0.000194604
17.450000	0.00020072
17.400000	0.00020699
17.350000	0.000213415
17.300000	0.000219996
17.250000	0.000226735
17.200000	0.00023363
17.150000	0.000240682
17.100000	0.000247891
17.050000	0.000255256
17.000000	0.000262775
16.950000	0.000270446
16.900000	0.000278267
16.850000	0.000286236
16.800000	0.000294347
16.750000	0.000302597
16.700000	0.00031098
16.650000	0.000319489
16.600000	0.000328118
16.550000	0.000336857
16.500000	0.000345698
16.450000	0.000354627
16.400000	0.000363634
16.350000	0.000372702
16.300000	0.000381816
16.250000	0.000390957
16.200000	0.000400104
16.150000	0.000409233
16.100000	0.000418318
16.050000	0.000427329
16.000000	0.000436231
15.950000	0.000444986
15.900000	0.000453551
15.850000	0.000461876
15.800000	0.000469905
15.750000	0.000477573
15.700000	0.000484803
15.650000	0.000491507
15.600000	0.000497576
15.550000	0.000502879
15.500000	0.000507239
15.450000	0.000510403
&
```
