## Supplementary material for "All-at-once RNA folding with 3D motif prediction framed by evolutionary information": RF01519_CC0196.cacofold.helixcov

```
# RMs = 2 L = 58

# RM_HELIX NESTED 6-12 24-30, nbp = 6 nbp_cov = 0
# pvals: -1,-1,-1,-1,-1,-1
# aggregated NONE
NESTED  :::::<<<<-<<___________>>->>>>::::::::::::::::::::::::::::
        ::::::::::::::::::::::::::::::::::::::::::::::::::::::::::

# RM_HELIX NESTED 33-41 48-56, nbp = 9 nbp_cov = 0
# pvals: -1,-1,-1,-1,-1,-1,-1,-1,-1
# aggregated NONE
NESTED  ::::::::::::::::::::::::::::::::<<<<<<<<<______>>>>>>>>>::
        ::::::::::::::::::::::::::::::::::::::::::::::::::::::::::
```
