## Supplementary material for "All-at-once RNA folding with 3D motif prediction framed by evolutionary information": RF01520_CC0734.cacofold.helixcov

```
# RMs = 4 L = 95

# RM_HELIX NESTED 8-15 30-37, nbp = 8 nbp_cov = 0
# pvals: 0.987973,0.987973,0.987973,0.987973,0.987973,0.987973,0.987973,0.987973
# aggregated NONE
NESTED  :::::::<<<<<<<<______________>>>>>>>>::::::::::::::::::::::::::::::::::::::::::::::::::::::::::
        :::::::::::::::::::::::::::::::::::::::::::::::::::::::::::::::::::::::::::::::::::::::::::::::

# RM_HELIX NESTED 2-5 40-43, nbp = 4 nbp_cov = 0
# pvals: 0.987973,0.987973,0.987973,0.993206
# aggregated NONE
NESTED  :<<<<__________________________________>>>>::::::::::::::::::::::::::::::::::::::::::::::::::::
        :::::::::::::::::::::::::::::::::::::::::::::::::::::::::::::::::::::::::::::::::::::::::::::::

# RM_HELIX NESTED 62-65 72-75, nbp = 4 nbp_cov = 0
# pvals: 0.987973,0.987973,0.987973,0.987973
# aggregated NONE
NESTED  :::::::::::::::::::::::::::::::::::::::::::::::::::::::::::::<<<<______>>>>::::::::::::::::::::
        :::::::::::::::::::::::::::::::::::::::::::::::::::::::::::::::::::::::::::::::::::::::::::::::

# RM_HELIX NESTED 45-52 76-83, nbp = 8 nbp_cov = 0
# pvals: 0.987973,0.987973,0.987973,0.987973,0.987973,0.987973,0.987973,0.987973
# aggregated NONE
NESTED  ::::::::::::::::::::::::::::::::::::::::::::<<<<<<<<_______________________>>>>>>>>::::::::::::
        :::::::::::::::::::::::::::::::::::::::::::::::::::::::::::::::::::::::::::::::::::::::::::::::
```
