## Supplementary material for "All-at-once RNA folding with 3D motif prediction framed by evolutionary information": RF01520_CC0734.power

```
# Power analysis of given structure 
#
# Powertype = SINGLE SUBSTITUTIONS
# covary  left_pos      right_pos    substitutions      power
#----------------------------------------------------------------
          10		35		0		0.00
          11		34		0		0.00
          12		33		0		0.00
          13		32		0		0.00
          14		31		0		0.00
          45		83		0		0.00
          46		82		0		0.00
          47		81		0		0.00
          48		80		0		0.00
          49		79		1		0.00
          50		78		0		0.00
          51		77		0		0.00
          52		76		0		0.00
          59		74		0		0.00
          60		73		0		0.00
          61		72		0		0.00
          62		71		0		0.00
#
# BPAIRS 17
# avg substitutions per BP  0.1
# BPAIRS expected to covary 0.0 +/- 0.0
# BPAIRS observed to covary 0
#
```
