## Supplementary material for "All-at-once RNA folding with 3D motif prediction framed by evolutionary information": RF01520_CC0734.surv

```
0.000000	0.0588235
-0.000025	1
&
1.813696	0.00022482
1.263588	0.00044964
1.192782	0.00134892
1.116530	0.0022482
0.925898	0.00269784
0.915005	0.00314748
0.876879	0.00359712
0.713481	0.0044964
0.659015	0.00494604
0.653568	0.00584532
0.631781	0.00629496
0.588209	0.00719424
0.571869	0.00741906
0.370344	0.00921763
0.185160	0.0110162
0.179713	0.011241
0.141587	0.0121403
0.043548	0.0130396
0.016315	0.0134892
-0.000025	0.986511
-0.005472	0.986736
-0.032705	0.987185
-0.054491	0.987635
-0.087171	0.98786
-0.136190	0.988309
-0.141637	0.989658
-0.190657	0.990558
-0.299589	0.990782
-0.364948	0.991007
-0.370395	0.992806
-0.435754	0.993705
-0.495667	0.994155
-0.550133	0.994604
-0.604599	0.996403
-0.626385	0.996853
-0.713531	0.997302
-0.751657	0.997527
-0.778890	0.997977
-0.806123	0.998426
-0.876929	0.999326
-1.062114	0.99955
-1.187386	1
&
2.216745	7.46547e-07
2.184065	2.23964e-06
2.031560	2.98619e-06
2.004327	8.21202e-06
1.998880	8.95857e-06
1.857269	1.04517e-05
1.840929	1.11982e-05
1.813696	0.000130646
1.797356	0.000131392
1.781016	0.000132885
1.775569	0.000133632
1.770123	0.000135125
1.748336	0.000135872
1.737443	0.000136618
1.726550	0.000142591
1.710210	0.000149309
1.699317	0.000150803
1.693870	0.000153042
1.688424	0.000153789
1.682977	0.000154535
1.672084	0.000169466
1.655744	0.000170959
1.644851	0.000171706
1.628511	0.000182158
1.617618	0.000182904
1.595831	0.000185144
1.574045	0.000186637
1.563152	0.000188876
1.557705	0.000189623
1.552258	0.00019037
1.535919	0.000200821
1.530472	0.00020754
1.525025	0.000210526
1.514132	0.000212019
1.503239	0.000217245
1.497792	0.000217992
1.486899	0.000218738
1.481453	0.000221725
1.454219	0.000232923
1.448773	0.000234416
1.437880	0.000235162
1.432433	0.000236655
1.426986	0.000239642
1.421540	0.000240388
1.394307	0.000241135
1.388860	0.000242628
1.383414	0.000256066
1.377967	0.000257559
1.372520	0.000258305
1.367074	0.000259798
1.361627	0.000274729
1.356181	0.000283688
1.350734	0.000284434
1.339841	0.000285928
1.334394	0.000303845
1.323501	0.000309817
1.318054	0.000315043
1.312608	0.000318029
1.307161	0.000321015
1.301714	0.000328481
1.285375	0.000333707
1.279928	0.000335946
1.274481	0.000338932
1.269035	0.000377753
1.263588	0.000505412
1.258142	0.000516611
1.252695	0.000544233
1.247248	0.000553938
1.236355	0.00056439
1.225462	0.000572602
1.220015	0.000583053
1.214569	0.000615901
1.209122	0.000616648
1.198229	0.000617395
1.192782	0.00108025
1.187336	0.00112281
1.181889	0.00112654
1.176442	0.00113102
1.170996	0.00114296
1.160103	0.00117133
1.154656	0.00117432
1.149209	0.00117507
1.143763	0.00118402
1.138316	0.00119448
1.132870	0.00120194
1.127423	0.0012109
1.121976	0.00121165
1.116530	0.00168122
1.105636	0.00173274
1.100190	0.00173722
1.094743	0.00173946
1.089297	0.00174244
1.078403	0.00174916
1.067510	0.0017611
1.062064	0.00177156
1.056617	0.00177678
1.051170	0.00180216
1.045724	0.0018268
1.040277	0.00183128
1.034831	0.0018492
1.029384	0.00185965
1.023937	0.00186562
1.018491	0.00186935
1.013044	0.00187234
1.007598	0.00189399
1.002151	0.00192758
0.996704	0.00193057
0.991258	0.0019888
0.985811	0.00200075
0.980364	0.0020112
0.974918	0.00204405
0.969471	0.00210676
0.964025	0.00213289
0.958578	0.00213811
0.953131	0.0021523
0.947685	0.00216275
0.942238	0.00217021
0.936792	0.00218514
0.931345	0.00218813
0.925898	0.00246659
0.920452	0.00248973
0.915005	0.00274729
0.909559	0.00276446
0.904112	0.0027667
0.898665	0.00276969
0.893219	0.00280926
0.887772	0.00282195
0.882326	0.00283613
0.876879	0.00309593
0.871432	0.00310265
0.865986	0.00311833
0.860539	0.0031243
0.849646	0.00313027
0.844199	0.0031676
0.838753	0.00317133
0.833306	0.00317357
0.827859	0.00319746
0.822413	0.00320269
0.816966	0.00321538
0.811520	0.00323404
0.806073	0.00326913
0.800626	0.00330049
0.795180	0.00333557
0.789733	0.00333856
0.784287	0.00334528
0.778840	0.00335573
0.773393	0.00336245
0.767947	0.00337514
0.762500	0.00338932
0.757053	0.00340202
0.751607	0.00340351
0.746160	0.00345726
0.740714	0.0034819
0.735267	0.00349011
0.729820	0.00349981
0.724374	0.00352146
0.718927	0.00360508
0.713481	0.0041187
0.708034	0.00417842
0.702587	0.00421799
0.697141	0.0042262
0.691694	0.00429339
0.686248	0.0043143
0.680801	0.00439343
0.675354	0.00442404
0.669908	0.00444121
0.664461	0.00446137
0.659015	0.00472714
0.653568	0.00520791
0.648121	0.00524225
0.642675	0.00529675
0.637228	0.00534602
0.631781	0.00559761
0.626335	0.00561254
0.620888	0.0056215
0.615442	0.00564838
0.609995	0.00567152
0.604548	0.00567451
0.599102	0.0056969
0.593655	0.00572378
0.588209	0.00620455
0.582762	0.00625009
0.577315	0.00625607
0.571869	0.00641284
0.566422	0.00642926
0.560976	0.00647704
0.555529	0.00648152
0.550082	0.00653378
0.544636	0.00655991
0.539189	0.00658231
0.533743	0.00659276
0.528296	0.00662038
0.522849	0.00667637
0.517403	0.00668309
0.511956	0.00670175
0.506509	0.00670549
0.501063	0.00671146
0.495616	0.00671818
0.490170	0.00672788
0.484723	0.00673759
0.473830	0.00674356
0.468383	0.00675999
0.462937	0.00676222
0.457490	0.00676745
0.452043	0.00679283
0.446597	0.00680179
0.441150	0.00680926
0.435704	0.00682046
0.430257	0.00682419
0.424810	0.00684509
0.419364	0.00690034
0.413917	0.0069078
0.408470	0.00699589
0.403024	0.00699739
0.397577	0.00701754
0.392131	0.00711609
0.381237	0.00711907
0.375791	0.00713102
0.370344	0.00810078
0.364898	0.00810526
0.359451	0.00812766
0.354004	0.00817096
0.348558	0.00819709
0.343111	0.00821501
0.332218	0.00827846
0.326771	0.00829041
0.321325	0.00830683
0.315878	0.00832848
0.304985	0.00833371
0.299538	0.00835386
0.294092	0.00836357
0.288645	0.00837701
0.277752	0.00837925
0.272305	0.00843972
0.266859	0.0084539
0.261412	0.00845465
0.255965	0.008486
0.250519	0.00849645
0.245072	0.00851512
0.239626	0.00854274
0.234179	0.00855244
0.228732	0.00855692
0.223286	0.00857036
0.217839	0.00864128
0.212393	0.00865622
0.206946	0.00866592
0.201499	0.00881374
0.196053	0.00884882
0.190606	0.00888391
0.185160	0.00989772
0.179713	0.0100366
0.174266	0.0100455
0.168820	0.0101613
0.163373	0.0101717
0.157926	0.0102381
0.152480	0.0102449
0.147033	0.0102658
0.141587	0.0107525
0.136140	0.0107921
0.130693	0.010807
0.125247	0.0108638
0.119800	0.0108727
0.114354	0.0109138
0.108907	0.0109354
0.103460	0.0109862
0.098014	0.0110034
0.092567	0.0110422
0.087121	0.0110444
0.081674	0.0110788
0.076227	0.0110862
0.070781	0.0110892
0.065334	0.0111348
0.059887	0.0111721
0.054441	0.0112161
0.048994	0.0112617
0.043548	0.0117671
0.038101	0.0117962
0.032654	0.0117984
0.027208	0.0118305
0.021761	0.0118664
0.016315	0.0121135
0.010868	0.0121194
0.005421	0.0121411
-0.000025	0.987973
-0.005472	0.988126
-0.010918	0.988152
-0.016365	0.988162
-0.021812	0.988184
-0.027258	0.988219
-0.032705	0.988476
-0.038151	0.9885
-0.043598	0.988505
-0.049045	0.98855
-0.054491	0.988808
-0.059938	0.988811
-0.065385	0.988825
-0.070831	0.988836
-0.076278	0.988877
-0.081724	0.988913
-0.087171	0.989059
-0.092618	0.989163
-0.098064	0.989192
-0.103511	0.989236
-0.108957	0.989254
-0.114404	0.989286
-0.119851	0.989289
-0.125297	0.9893
-0.130744	0.98933
-0.136190	0.989603
-0.141637	0.99034
-0.147084	0.990364
-0.152530	0.990373
-0.157977	0.990434
-0.163423	0.990498
-0.168870	0.990526
-0.174317	0.990538
-0.179763	0.990572
-0.185210	0.990617
-0.190657	0.991153
-0.196103	0.991189
-0.201550	0.99125
-0.206996	0.991312
-0.212443	0.991321
-0.217890	0.991407
-0.223336	0.991418
-0.228783	0.991421
-0.234229	0.991438
-0.239676	0.991469
-0.245123	0.99148
-0.250569	0.99153
-0.256016	0.991548
-0.261462	0.991601
-0.266909	0.991603
-0.272356	0.991607
-0.277802	0.99161
-0.283249	0.991618
-0.288696	0.991619
-0.294142	0.991645
-0.299589	0.991782
-0.305035	0.991814
-0.310482	0.991827
-0.315929	0.991885
-0.321375	0.991905
-0.326822	0.991934
-0.332268	0.991952
-0.337715	0.992018
-0.343162	0.992042
-0.348608	0.99205
-0.354055	0.992075
-0.359501	0.99211
-0.364948	0.992242
-0.370395	0.993206
-0.375841	0.993223
-0.381288	0.993239
-0.386734	0.993281
-0.392181	0.993365
-0.397628	0.993392
-0.403074	0.993456
-0.408521	0.99346
-0.413968	0.99348
-0.419414	0.993507
-0.424861	0.993605
-0.430307	0.993669
-0.435754	0.994149
-0.441201	0.994303
-0.446647	0.994315
-0.452094	0.994333
-0.457540	0.994348
-0.462987	0.994358
-0.468434	0.994411
-0.473880	0.994455
-0.479327	0.994523
-0.484773	0.994532
-0.490220	0.994569
-0.495667	0.994859
-0.501113	0.994866
-0.506560	0.994903
-0.512006	0.994931
-0.517453	0.994935
-0.522900	0.994953
-0.528346	0.994966
-0.533793	0.994983
-0.539240	0.994997
-0.544686	0.995009
-0.550133	0.99525
-0.555579	0.995256
-0.561026	0.995291
-0.566473	0.995326
-0.571919	0.995386
-0.577366	0.995398
-0.582812	0.995406
-0.588259	0.995489
-0.593706	0.995492
-0.599152	0.995536
-0.604599	0.996468
-0.610045	0.996476
-0.615492	0.996496
-0.620939	0.996532
-0.626385	0.996815
-0.631832	0.996915
-0.637279	0.996935
-0.642725	0.996941
-0.648172	0.99695
-0.653618	0.996975
-0.659065	0.997025
-0.664512	0.997047
-0.669958	0.997059
-0.675405	0.997074
-0.680851	0.99709
-0.686298	0.997125
-0.691745	0.997221
-0.697191	0.997261
-0.702638	0.997277
-0.708084	0.997308
-0.713531	0.997608
-0.718978	0.99767
-0.724424	0.997715
-0.729871	0.997723
-0.735317	0.997752
-0.740764	0.997763
-0.746211	0.99778
-0.751657	0.99792
-0.757104	0.997925
-0.762551	0.997938
-0.767997	0.997963
-0.773444	0.998015
-0.778890	0.998281
-0.784337	0.998283
-0.789784	0.998284
-0.795230	0.998312
-0.800677	0.998315
-0.806123	0.998552
-0.811570	0.998576
-0.817017	0.998589
-0.822463	0.998599
-0.833356	0.998624
-0.838803	0.998626
-0.844250	0.998639
-0.849696	0.99867
-0.855143	0.998671
-0.860589	0.998686
-0.866036	0.9987
-0.871483	0.998708
-0.876929	0.99919
-0.882376	0.999214
-0.887823	0.99923
-0.893269	0.999259
-0.904162	0.999268
-0.909609	0.999279
-0.915056	0.999298
-0.920502	0.999313
-0.925949	0.999316
-0.931395	0.999317
-0.936842	0.999353
-0.942289	0.999353
-0.947735	0.999356
-0.953182	0.999363
-0.958628	0.999365
-0.964075	0.999371
-0.969522	0.999395
-0.974968	0.999398
-0.985862	0.9994
-0.991308	0.999402
-0.996755	0.999437
-1.002201	0.999445
-1.007648	0.999447
-1.013095	0.999465
-1.018541	0.999466
-1.029434	0.99949
-1.040328	0.9995
-1.045774	0.999501
-1.062114	0.99962
-1.067561	0.999645
-1.073007	0.999646
-1.078454	0.999652
-1.089347	0.99966
-1.094794	0.999666
-1.111134	0.999668
-1.122027	0.99967
-1.127473	0.999671
-1.132920	0.999677
-1.138367	0.999686
-1.143813	0.999687
-1.149260	0.999689
-1.154706	0.999689
-1.165600	0.999692
-1.181939	0.999692
-1.187386	0.999925
-1.198279	0.999927
-1.203726	0.999934
-1.209172	0.999938
-1.236406	0.999939
-1.252745	0.999944
-1.258192	0.999945
-1.269085	0.999954
-1.274532	0.999955
-1.318105	0.999973
-1.339891	0.999974
-1.361678	0.999975
-1.367124	0.999976
-1.372571	0.999978
-1.378017	0.999984
-1.388911	0.999984
-1.399804	0.999986
-1.421590	0.999987
-1.448823	0.999989
-1.481503	0.999994
-1.508736	0.999995
-1.541416	0.999996
-1.574095	0.999997
-1.606775	0.999998
-1.683028	0.999999
-1.710261	0.999999
-1.721154	1
&
```
