## Supplementary material for "All-at-once RNA folding with 3D motif prediction framed by evolutionary information": RF01521_CC1840.cacofold.helixcov

```
# RMs = 3 L = 102

# RM_HELIX NESTED 7-16 35-44, nbp = 10 nbp_cov = 0
# pvals: 0.884138,0.884138,0.166004,0.0501825,0.884138,0.884138,0.884138,0.884138,0.884138,0.884138
# aggregated NONE
NESTED  ::::::<<<<<<<<<<__________________>>>>>>>>>>::::::::::::::::::::::::::::::::::::::::::::::::::::::::::
        ::::::::::::::::::::::::::::::::::::::::::::::::::::::::::::::::::::::::::::::::::::::::::::::::::::::

# RM_HELIX NESTED 46-54 64-72, nbp = 9 nbp_cov = 0
# pvals: 0.166004,0.884138,0.884138,0.884138,0.0013622,0.166004,0.884138,0.884138,0.966818
# aggregated NONE
NESTED  :::::::::::::::::::::::::::::::::::::::::::::<<<<<<<<<_________>>>>>>>>>::::::::::::::::::::::::::::::
        ::::::::::::::::::::::::::::::::::::::::::::::::::::::::::::::::::::::::::::::::::::::::::::::::::::::

# RM_HELIX NESTED 73-85 90-102, nbp = 13 nbp_cov = 1
# pvals: 0.884138,0.0182618,0.884138,0.000121012,0.884138,0.884138,0.884138,0.884138,0.884138,0.884138,0.893003,0.884138,0.959687
# aggregated NONE
NESTED  ::::::::::::::::::::::::::::::::::::::::::::::::::::::::::::::::::::::::<<<<<<<<<<<<<____>>>>>>>>>>>>>
        :::::::::::::::::::::::::::::::::::::::::::::::::::::::::::::::::::::::::::<______________________>:::
```
