## Supplementary material for "All-at-once RNA folding with 3D motif prediction framed by evolutionary information": RF01521_CC1840.cacofold.power

```
# Power analysis of CaCoFold structure 
#
# Powertype = SINGLE SUBSTITUTIONS
# covary  left_pos      right_pos    substitutions      power
#----------------------------------------------------------------
          7		44		0		0.00
          8		43		0		0.00
          9		42		1		0.00
          10		41		2		0.00
          11		40		0		0.00
          12		39		0		0.00
          13		38		1		0.00
          14		37		0		0.00
          15		36		0		0.00
          16		35		0		0.00
          46		72		1		0.00
          47		71		1		0.00
          48		70		0		0.00
          49		69		1		0.00
          50		68		2		0.00
          51		67		1		0.00
          52		66		1		0.00
          53		65		0		0.00
          54		64		1		0.00
          73		102		0		0.00
          74		101		2		0.00
          75		100		0		0.00
     *    76		99		2		0.00
          77		98		0		0.00
          78		97		0		0.00
          79		96		0		0.00
          80		95		1		0.00
          81		94		0		0.00
          82		93		0		0.00
          83		92		2		0.00
          84		91		1		0.00
          85		90		1		0.00
#
# BPAIRS 32
# avg substitutions per BP  0.7
# BPAIRS expected to covary 0.0 +/- 0.0
# BPAIRS observed to covary 1
#
```
