## Supplementary material for "All-at-once RNA folding with 3D motif prediction framed by evolutionary information": RF01521_CC1840.helixcov

```
# RMs = 2 L = 102

# RM_HELIX NESTED 4-16 35-47, nbp = 13 nbp_cov = 0
# pvals: 0.0330971,0.884138,0.0182618,0.884138,0.884138,0.166004,0.0501825,0.884138,0.884138,0.884138,0.884138,0.884138,0.884138
# aggregated NONE
NESTED  :::<<<<<<<<<<<<<__________________>>>>>>>>>>>>>:::::::::::::::::::::::::::::::::::::::::::::::::::::::
        ::::::::::::::::::::::::::::::::::::::::::::::::::::::::::::::::::::::::::::::::::::::::::::::::::::::

# RM_HELIX NESTED 73-84 91-102, nbp = 12 nbp_cov = 1
# pvals: 0.884138,0.0182618,0.884138,0.000121012,0.884138,0.884138,0.884138,0.884138,0.884138,0.884138,0.893003,0.884138
# aggregated NONE
NESTED  ::::::::::::::::::::::::::::::::::::::::::::::::::::::::::::::::::::::::<<<<<<<<<<<<______>>>>>>>>>>>>
        :::::::::::::::::::::::::::::::::::::::::::::::::::::::::::::::::::::::::::<______________________>:::
```
