## Supplementary material for "All-at-once RNA folding with 3D motif prediction framed by evolutionary information": RF01521_CC1840.surv

```
2.788815	0.04
1.056877	0.12
0.414569	0.16
0.104885	0.2
0.001657	0.24
-0.009813	0.96
-0.090102	1
&
2.679283	0.000195084
2.674118	0.000780336
2.570889	0.000975419
2.536480	0.0011705
2.513540	0.00156067
2.479131	0.00175575
2.433252	0.00214592
2.387373	0.00234101
2.364433	0.00253609
2.203856	0.00273117
2.192386	0.00312134
2.043279	0.00370659
1.802414	0.00409676
1.733595	0.00429185
1.722125	0.00468201
1.710655	0.00526726
1.699185	0.00565743
1.687716	0.00585252
1.618897	0.0060476
1.584488	0.00643777
1.504199	0.00838861
1.469790	0.00955911
1.423910	0.00994928
1.366562	0.0101444
1.355092	0.0103394
1.332152	0.0111198
1.320682	0.0113149
1.309213	0.0115099
1.297743	0.0134608
1.286273	0.0142411
1.263333	0.0154116
1.251864	0.0158018
1.205984	0.0159969
1.148636	0.016387
1.137166	0.0171674
1.114226	0.0179477
1.102756	0.0187281
1.091287	0.0193133
1.079817	0.0204838
1.068347	0.0210691
1.056877	0.0220445
1.033938	0.0234101
1.010998	0.0239953
0.988058	0.0243855
0.976589	0.0249707
0.884830	0.0273117
0.838951	0.0280921
0.793072	0.0282872
0.781602	0.0290675
0.758663	0.0292626
0.724253	0.0294577
0.621025	0.0298478
0.598086	0.0304331
0.586616	0.0310183
0.563676	0.0316036
0.552206	0.0321888
0.540737	0.0335544
0.517797	0.0339446
0.506327	0.0351151
0.494858	0.0355053
0.483388	0.037261
0.437509	0.0386266
0.414569	0.0392119
0.391629	0.0403824
0.380160	0.041748
0.368690	0.0436988
0.334280	0.0452595
0.322811	0.0458447
0.311341	0.0472103
0.288401	0.0491611
0.276932	0.0497464
0.265462	0.0507218
0.242522	0.0516972
0.219583	0.0522825
0.196643	0.0550137
0.185173	0.0555989
0.173703	0.0567694
0.162234	0.0573547
0.150764	0.058135
0.139294	0.0589153
0.127824	0.0593055
0.116354	0.0622318
0.104885	0.0639875
0.093415	0.0657433
0.081945	0.0692548
0.070475	0.0702302
0.059006	0.0710105
0.047536	0.0717909
0.024596	0.072181
0.013126	0.0891533
0.001657	0.167772
-0.009813	0.858369
-0.021283	0.859149
-0.032753	0.85993
-0.044223	0.8611
-0.055692	0.863246
-0.067162	0.864222
-0.078632	0.867733
-0.090102	0.87105
-0.101572	0.87183
-0.113041	0.874366
-0.124511	0.875927
-0.135981	0.879048
-0.147451	0.88295
-0.158920	0.88451
-0.170390	0.885876
-0.181860	0.887632
-0.193330	0.892314
-0.204800	0.89563
-0.216269	0.899532
-0.227739	0.901288
-0.239209	0.905384
-0.250679	0.908506
-0.262149	0.911627
-0.273618	0.914748
-0.285088	0.918065
-0.296558	0.923722
-0.308028	0.925088
-0.319498	0.928209
-0.330967	0.930745
-0.342437	0.936012
-0.353907	0.939134
-0.365377	0.939914
-0.376846	0.942255
-0.388316	0.944791
-0.399786	0.945767
-0.411256	0.948498
-0.422726	0.95396
-0.434195	0.956496
-0.445665	0.958837
-0.457135	0.960593
-0.468605	0.961373
-0.480075	0.966055
-0.491544	0.967226
-0.503014	0.968201
-0.514484	0.970737
-0.525954	0.973274
-0.537424	0.974639
-0.548893	0.975224
-0.560363	0.977175
-0.571833	0.978346
-0.583303	0.979711
-0.594772	0.980492
-0.617712	0.982247
-0.640652	0.983808
-0.652121	0.984393
-0.663591	0.985759
-0.675061	0.986929
-0.686531	0.9881
-0.709470	0.98849
-0.720940	0.988685
-0.743880	0.989075
-0.755350	0.990051
-0.778289	0.990831
-0.801229	0.992002
-0.812698	0.992392
-0.824168	0.992782
-0.835638	0.993952
-0.847108	0.994147
-0.870047	0.995513
-0.881517	0.996098
-0.904457	0.996293
-0.915927	0.996488
-0.950336	0.996879
-0.961806	0.997659
-1.007685	0.998244
-1.030625	0.998634
-1.214141	0.999025
-1.237081	0.99922
-1.248551	1
&
3.844036	6.47124e-07
3.706399	1.29425e-06
3.694929	2.58849e-06
3.649050	3.88274e-06
3.637580	5.17699e-06
3.626110	5.82411e-06
3.603171	6.47124e-06
3.580231	7.11836e-06
3.568761	9.70685e-06
3.557291	1.0354e-05
3.545822	1.16482e-05
3.522882	1.35896e-05
3.511412	1.42367e-05
3.499942	1.5531e-05
3.488473	1.68252e-05
3.477003	1.87666e-05
3.465533	2.20022e-05
3.454063	2.32964e-05
3.442593	2.52378e-05
3.431124	2.84734e-05
3.419654	2.91206e-05
3.396714	3.04148e-05
3.385245	3.17091e-05
3.373775	3.36504e-05
3.362305	3.49447e-05
3.350835	3.6886e-05
3.339365	3.75332e-05
3.327896	3.81803e-05
3.316426	3.94745e-05
3.304956	4.2063e-05
3.282016	4.40044e-05
3.270547	4.46515e-05
3.259077	4.724e-05
3.247607	4.85343e-05
3.224667	5.04756e-05
3.201728	5.37113e-05
3.190258	5.69469e-05
3.178788	5.82411e-05
3.155849	5.95354e-05
3.144379	6.14767e-05
3.132909	6.40652e-05
3.121439	6.53595e-05
3.098500	6.7948e-05
3.087030	6.85951e-05
3.075560	6.92422e-05
3.052621	7.11836e-05
3.029681	7.18307e-05
3.018211	7.3125e-05
3.006741	7.37721e-05
2.995272	7.44192e-05
2.983802	7.50663e-05
2.972332	7.70077e-05
2.960862	7.83019e-05
2.949393	8.21847e-05
2.926453	8.47732e-05
2.914983	8.80088e-05
2.903513	8.99502e-05
2.892044	9.38329e-05
2.880574	9.70685e-05
2.869104	9.9657e-05
2.846164	0.000102246
2.834695	0.000105481
2.823225	0.000109364
2.811755	0.000111952
2.800285	0.000116482
2.788815	0.000121012
2.777346	0.000131366
2.765876	0.000144309
2.754406	0.000152721
2.742936	0.000166311
2.731467	0.000177959
2.719997	0.00018443
2.708527	0.000196078
2.697057	0.000217434
2.685587	0.000253025
2.674118	0.000278263
2.662648	0.000311266
2.651178	0.000339093
2.639708	0.000368213
2.628238	0.000398628
2.616769	0.000443927
2.605299	0.0004724
2.593829	0.00053323
2.582359	0.000592118
2.570889	0.000641299
2.559420	0.000697599
2.547950	0.000757135
2.536480	0.000808904
2.525010	0.00084579
2.513540	0.00091115
2.502071	0.000968097
2.490601	0.00102246
2.479131	0.00108652
2.467661	0.00115706
2.456192	0.00122047
2.444722	0.00128907
2.433252	0.0013622
2.421782	0.00142173
2.410312	0.00148644
2.398843	0.00155504
2.387373	0.00162816
2.375903	0.00169223
2.364433	0.001777
2.352963	0.00183265
2.341494	0.00190125
2.330024	0.00196984
2.318554	0.00204038
2.307084	0.00210898
2.295614	0.0021601
2.284145	0.00221705
2.272675	0.00226752
2.261205	0.00232835
2.249735	0.0023743
2.238266	0.0024306
2.226796	0.0024856
2.215326	0.00253349
2.203856	0.00258267
2.192386	0.00263315
2.180917	0.00268039
2.169447	0.0027328
2.157977	0.00276516
2.146507	0.00280399
2.135037	0.00284928
2.123568	0.00289264
2.112098	0.00293535
2.100628	0.00295994
2.089158	0.0030033
2.077688	0.00303566
2.066219	0.00305701
2.054749	0.0030926
2.043279	0.00313531
2.031809	0.00317932
2.020340	0.00320714
2.008870	0.00324662
1.997400	0.00328027
1.985930	0.00331263
1.974460	0.00334304
1.962991	0.00338251
1.951521	0.00340581
1.940051	0.00343299
1.928581	0.00347117
1.917111	0.00350029
1.905642	0.00353394
1.894172	0.003554
1.882702	0.00356759
1.871232	0.00359348
1.859762	0.00362454
1.848293	0.00365366
1.836823	0.00367566
1.825353	0.00371384
1.813883	0.00373843
1.802414	0.00377467
1.790944	0.0038122
1.779474	0.00384327
1.768004	0.00387498
1.756534	0.00393645
1.745065	0.00399728
1.733595	0.00406458
1.722125	0.00413836
1.710655	0.00422766
1.699185	0.00430984
1.687716	0.00443733
1.676246	0.00456222
1.664776	0.00467547
1.653306	0.00478807
1.641836	0.00491749
1.630367	0.00503915
1.618897	0.00516469
1.607427	0.00529347
1.595957	0.00541578
1.584488	0.00553614
1.573018	0.00569016
1.561548	0.00590565
1.550078	0.00606678
1.538608	0.00625057
1.527139	0.00641041
1.515669	0.0065683
1.504199	0.00671585
1.492729	0.00683492
1.481259	0.00694169
1.469790	0.00703553
1.458320	0.00715913
1.446850	0.00728273
1.435380	0.00736621
1.423910	0.00745616
1.412441	0.00759399
1.400971	0.00773895
1.389501	0.0078962
1.378031	0.00804439
1.366562	0.00821523
1.355092	0.00845402
1.343622	0.00869281
1.332152	0.00898143
1.320682	0.0093244
1.309213	0.0096952
1.297743	0.0100751
1.286273	0.0104931
1.274803	0.0108678
1.263333	0.0112593
1.251864	0.0116437
1.240394	0.0119614
1.228924	0.0123148
1.217454	0.012626
1.205984	0.0129476
1.194515	0.0132589
1.183045	0.0135987
1.171575	0.0139526
1.160105	0.0143183
1.148636	0.0146994
1.137166	0.0151058
1.125696	0.0154973
1.114226	0.0159283
1.102756	0.0163748
1.091287	0.0168563
1.079817	0.0172892
1.068347	0.0178011
1.056877	0.0182618
1.045407	0.0187232
1.033938	0.0191736
1.022468	0.019525
1.010998	0.019835
0.999528	0.0201527
0.988058	0.0204368
0.976589	0.0207215
0.965119	0.020937
0.953649	0.0211616
0.942179	0.0213777
0.930710	0.0215848
0.919240	0.0218009
0.907770	0.0219906
0.896300	0.0221756
0.884830	0.0223471
0.873361	0.0225277
0.861891	0.0227043
0.850421	0.0228758
0.838951	0.0230467
0.827481	0.0231916
0.816012	0.0233288
0.804542	0.0234802
0.793072	0.0236181
0.781602	0.0237294
0.770132	0.0238446
0.758663	0.023941
0.747193	0.0240581
0.735723	0.0241908
0.724253	0.0242963
0.712784	0.0244089
0.701314	0.0245098
0.689844	0.0246114
0.678374	0.0247072
0.666904	0.0248094
0.655435	0.0249673
0.643965	0.0250916
0.632495	0.0252145
0.621025	0.0253925
0.609555	0.025606
0.598086	0.0259018
0.586616	0.0262564
0.575146	0.0266343
0.563676	0.0270659
0.552206	0.027473
0.540737	0.0279337
0.529267	0.0283854
0.517797	0.0288449
0.506327	0.0293335
0.494858	0.0297871
0.483388	0.0302498
0.471918	0.0307371
0.460448	0.0312289
0.448978	0.031632
0.437509	0.0321582
0.426039	0.0326247
0.414569	0.0330971
0.403099	0.0335132
0.391629	0.0339235
0.380160	0.034317
0.368690	0.0347499
0.357220	0.0352081
0.345750	0.035606
0.334280	0.0360946
0.322811	0.0366926
0.311341	0.0372277
0.299871	0.0377752
0.288401	0.0383362
0.276932	0.0388837
0.265462	0.0393859
0.253992	0.0398939
0.242522	0.0404782
0.231052	0.0410749
0.219583	0.0417039
0.208113	0.0423277
0.196643	0.0430622
0.185173	0.0437792
0.173703	0.044526
0.162234	0.0454481
0.150764	0.0463541
0.139294	0.0472666
0.127824	0.0481415
0.116354	0.0491904
0.104885	0.0501825
0.093415	0.0513065
0.081945	0.0522669
0.070475	0.0532013
0.059006	0.0540264
0.047536	0.0548062
0.036066	0.0554701
0.024596	0.0561626
0.013126	0.0712968
0.001657	0.166004
-0.009813	0.884138
-0.021283	0.885057
-0.032753	0.886037
-0.044223	0.887046
-0.055692	0.888168
-0.067162	0.889581
-0.078632	0.891192
-0.090102	0.893003
-0.101572	0.895088
-0.113041	0.897386
-0.124511	0.900066
-0.135981	0.902731
-0.147451	0.905468
-0.158920	0.908212
-0.170390	0.91106
-0.181860	0.913859
-0.193330	0.916801
-0.204800	0.919603
-0.216269	0.922447
-0.227739	0.925413
-0.239209	0.928251
-0.250679	0.931013
-0.262149	0.933892
-0.273618	0.936572
-0.285088	0.939264
-0.296558	0.941862
-0.308028	0.944439
-0.319498	0.946871
-0.330967	0.949306
-0.342437	0.95154
-0.353907	0.953611
-0.365377	0.955783
-0.376846	0.957723
-0.388316	0.959687
-0.399786	0.961572
-0.411256	0.963369
-0.422726	0.965085
-0.434195	0.966818
-0.445665	0.968339
-0.457135	0.969848
-0.468605	0.971296
-0.480075	0.972656
-0.491544	0.973924
-0.503014	0.975035
-0.514484	0.976238
-0.525954	0.977349
-0.537424	0.978382
-0.548893	0.979348
-0.560363	0.980271
-0.571833	0.981207
-0.583303	0.98212
-0.594772	0.982987
-0.606242	0.983817
-0.617712	0.984585
-0.629182	0.985356
-0.640652	0.98602
-0.652121	0.986704
-0.663591	0.987313
-0.675061	0.987872
-0.686531	0.988439
-0.698001	0.989023
-0.709470	0.989573
-0.720940	0.990135
-0.732410	0.990632
-0.743880	0.991099
-0.755350	0.991637
-0.766819	0.992058
-0.778289	0.992509
-0.789759	0.992908
-0.801229	0.993296
-0.812698	0.993659
-0.824168	0.993986
-0.835638	0.994379
-0.847108	0.994698
-0.858578	0.995015
-0.870047	0.995294
-0.881517	0.995531
-0.892987	0.995801
-0.904457	0.996042
-0.915927	0.996287
-0.927396	0.996562
-0.938866	0.996783
-0.950336	0.996978
-0.961806	0.997162
-0.973276	0.997325
-0.984745	0.997496
-0.996215	0.997674
-1.007685	0.99783
-1.019155	0.997969
-1.030625	0.998104
-1.042094	0.998249
-1.053564	0.99837
-1.065034	0.998462
-1.076504	0.998568
-1.087973	0.998655
-1.099443	0.998727
-1.110913	0.9988
-1.122383	0.998877
-1.133853	0.998961
-1.145322	0.99904
-1.156792	0.999103
-1.168262	0.999162
-1.179732	0.999228
-1.191202	0.999293
-1.202671	0.999353
-1.214141	0.99941
-1.225611	0.999458
-1.237081	0.999508
-1.248551	0.999555
-1.260020	0.999605
-1.271490	0.999646
-1.282960	0.999675
-1.294430	0.999708
-1.305899	0.999733
-1.317369	0.999766
-1.328839	0.999788
-1.340309	0.999809
-1.351779	0.999834
-1.363248	0.999854
-1.374718	0.999868
-1.386188	0.999878
-1.397658	0.999892
-1.409128	0.999898
-1.420597	0.999909
-1.432067	0.999917
-1.443537	0.999927
-1.455007	0.999935
-1.466477	0.999942
-1.477946	0.99995
-1.489416	0.999954
-1.500886	0.999955
-1.512356	0.999959
-1.523825	0.999962
-1.535295	0.999968
-1.546765	0.999972
-1.558235	0.999977
-1.569705	0.999979
-1.581174	0.99998
-1.604114	0.999981
-1.615584	0.999983
-1.638523	0.999984
-1.649993	0.999987
-1.661463	0.999988
-1.672933	0.999989
-1.684403	0.99999
-1.730282	0.999992
-1.741751	0.999992
-1.753221	0.999994
-1.810570	0.999995
-1.856449	0.999997
-1.902329	0.999998
-1.925268	0.999999
-1.936738	1
&
```
