## Supplementary material for "All-at-once RNA folding with 3D motif prediction framed by evolutionary information": RF01522_TB10Cs1H1.cacofold.helixcov

```
# RMs = 2 L = 72

# RM_HELIX NESTED 14-31 40-56, nbp = 16 nbp_cov = 0
# pvals: 0.932025,0.932025,0.932025,0.932025,0.932025,0.932025,0.932025,0.947304,0.010581,0.932025,0.00604851,0.932025,0.0275919,0.932025,0.932025,0.932025
# aggregated NONE
NESTED  :::::::::::::<<<<<<<<<<--<<<<<<________>>>>>>>>>>>>>->>>::::::::::::::::
        ::::::::::::::::::::::::::::::::::::::::::::::::::::::::::::::::::::::::

# RM_HELIX NESTED 3-9 60-66, nbp = 7 nbp_cov = 0
# pvals: 0.932025,0.932025,0.932025,0.932025,0.932025,0.932025,0.932025
# aggregated NONE
NESTED  ::<<<<<<<__________________________________________________>>>>>>>::::::
        ::::::::::::::::::::::::::::::::::::::::::::::::::::::::::::::::::::::::
```
