## Supplementary material for "All-at-once RNA folding with 3D motif prediction framed by evolutionary information": RF01522_TB10Cs1H1.surv

```
0.911802	0.0666667
-0.003447	0.866667
-0.166158	0.933333
-0.237344	1
&
2.366031	0.000393546
2.355862	0.000787092
2.010101	0.00118064
1.603324	0.00157418
1.532138	0.00196773
1.389765	0.00236128
1.379596	0.00275482
1.349088	0.00314837
1.298241	0.00393546
1.115191	0.004329
1.094852	0.0051161
1.013496	0.00550964
0.942310	0.00590319
0.871124	0.00629673
0.789769	0.00865801
0.769430	0.00905155
0.708413	0.0094451
0.667736	0.00983865
0.647397	0.0102322
0.566041	0.0110193
0.555872	0.0114128
0.535533	0.0118064
0.515194	0.0121999
0.505025	0.0125935
0.494855	0.0133806
0.342314	0.0137741
0.301636	0.0141677
0.260958	0.0149547
0.230450	0.0153483
0.220281	0.0157418
0.159264	0.0169225
0.149095	0.0177096
0.128756	0.0196773
0.118586	0.0200708
0.098247	0.0204644
0.077909	0.0208579
0.067739	0.021645
0.057570	0.0228257
0.047400	0.0232192
0.006722	0.0236128
-0.003447	0.957497
-0.013616	0.957891
-0.044125	0.959071
-0.054294	0.959465
-0.084802	0.959858
-0.094972	0.960252
-0.125480	0.960645
-0.145819	0.962613
-0.166158	0.963794
-0.176327	0.964187
-0.186497	0.964974
-0.196666	0.965368
-0.206836	0.966549
-0.217005	0.966942
-0.227174	0.967729
-0.237344	0.969303
-0.257683	0.969697
-0.267852	0.971665
-0.278022	0.972058
-0.288191	0.973239
-0.298361	0.975207
-0.308530	0.976387
-0.318699	0.977568
-0.328869	0.979536
-0.339038	0.981503
-0.349208	0.982684
-0.359377	0.983078
-0.369547	0.983865
-0.379716	0.986619
-0.389885	0.987407
-0.400055	0.988194
-0.410224	0.988587
-0.420394	0.990555
-0.430563	0.991736
-0.440733	0.992129
-0.450902	0.992523
-0.461071	0.992916
-0.471241	0.993703
-0.501749	0.994884
-0.511919	0.995277
-0.522088	0.996065
-0.532257	0.996852
-0.542427	0.997245
-0.552596	0.997639
-0.593274	0.998032
-0.654291	0.998426
-0.684799	0.999213
-0.705138	0.999606
-1.040729	1
&
4.257546	1.95618e-06
3.525346	3.91236e-06
3.484669	5.86854e-06
3.474499	7.82473e-06
3.454160	9.78091e-06
3.433822	1.17371e-05
3.423652	1.56495e-05
3.403313	2.34742e-05
3.393144	2.93427e-05
3.382974	3.12989e-05
3.372805	3.71674e-05
3.362636	4.10798e-05
3.352466	4.3036e-05
3.342297	5.47731e-05
3.332127	6.06416e-05
3.321958	6.65102e-05
3.311788	7.04225e-05
3.301619	7.62911e-05
3.291449	8.02034e-05
3.281280	8.41158e-05
3.271111	8.6072e-05
3.260941	8.99844e-05
3.250772	9.38967e-05
3.240602	0.000103678
3.230433	0.000111502
3.220263	0.000125196
3.210094	0.000134977
3.199925	0.000142801
3.189755	0.000150626
3.179586	0.000166275
3.169416	0.000181925
3.159247	0.000207355
3.149077	0.000213224
3.138908	0.000226917
3.128739	0.000238654
3.118569	0.000248435
3.108400	0.000262128
3.098230	0.000283646
3.088061	0.000293427
3.077891	0.000301252
3.067722	0.000312989
3.057553	0.00032277
3.047383	0.000332551
3.037214	0.000340376
3.027044	0.000350156
3.016875	0.000361894
3.006705	0.000377543
2.996536	0.000385368
2.986366	0.000393192
2.976197	0.000401017
2.966028	0.00040493
2.955858	0.000420579
2.945689	0.000432316
2.935519	0.000447966
2.925350	0.000453834
2.915180	0.000457746
2.905011	0.000469484
2.894842	0.000473396
2.884672	0.000481221
2.874503	0.000485133
2.864333	0.000491002
2.854164	0.00049687
2.843994	0.000502739
2.833825	0.00051252
2.823656	0.000520344
2.813486	0.000528169
2.803317	0.000530125
2.793147	0.00053795
2.782978	0.000541862
2.772808	0.000555556
2.762639	0.000565336
2.752470	0.000573161
2.742300	0.000584898
2.732131	0.000598592
2.721961	0.00060446
2.711792	0.000618153
2.701622	0.000627934
2.691453	0.000635759
2.681283	0.000647496
2.671114	0.000651408
2.660945	0.000653365
2.650775	0.000659233
2.640606	0.000667058
2.630436	0.00067097
2.620267	0.000682707
2.610097	0.000684664
2.599928	0.000690532
2.589759	0.000692488
2.579589	0.000694444
2.569420	0.000700313
2.559250	0.000704225
2.549081	0.00071205
2.538911	0.000714006
2.528742	0.000719875
2.508403	0.000723787
2.498234	0.000733568
2.488064	0.000741393
2.477895	0.000745305
2.467725	0.000747261
2.457556	0.000758998
2.447387	0.000766823
2.427048	0.000770736
2.416878	0.000776604
2.406709	0.000784429
2.396539	0.000798122
2.386370	0.000803991
2.376200	0.000805947
2.366031	0.000809859
2.355862	0.000823552
2.345692	0.000831377
2.335523	0.000837246
2.325353	0.000848983
2.315184	0.000854851
2.305014	0.000868545
2.294845	0.000892019
2.284676	0.000905712
2.274506	0.000921362
2.264337	0.000940923
2.254167	0.000956573
2.243998	0.000974178
2.233828	0.000987872
2.223659	0.0010133
2.213490	0.00104264
2.203320	0.00106221
2.193151	0.00109155
2.182981	0.00111502
2.172812	0.00115415
2.162642	0.00120892
2.152473	0.00124413
2.142304	0.00127739
2.132134	0.00131847
2.121965	0.00135368
2.111795	0.00138889
2.101626	0.00142801
2.091456	0.00146127
2.081287	0.00147496
2.071117	0.00150235
2.060948	0.00153169
2.050779	0.00155908
2.040609	0.00158059
2.030440	0.00162363
2.020270	0.00165493
2.010101	0.00168427
1.999931	0.00170579
1.989762	0.00172926
1.979593	0.00175469
1.969423	0.00178599
1.959254	0.00180556
1.949084	0.00181925
1.938915	0.00183294
1.928745	0.0018525
1.918576	0.00187207
1.908407	0.00190336
1.898237	0.00191706
1.888068	0.00192684
1.877898	0.00194444
1.867729	0.00195618
1.857559	0.00197379
1.847390	0.00199726
1.837221	0.00201291
1.827051	0.00202074
1.816882	0.00203443
1.806712	0.00203834
1.796543	0.00205203
1.786373	0.00205595
1.776204	0.00206377
1.766034	0.0020716
1.755865	0.00208138
1.745696	0.00208725
1.735526	0.00209116
1.725357	0.0021029
1.715187	0.00211072
1.705018	0.00211659
1.694848	0.00212637
1.684679	0.00213811
1.674510	0.00215571
1.664340	0.00216745
1.654171	0.00218114
1.644001	0.00220266
1.633832	0.00223396
1.623662	0.00228678
1.613493	0.0023259
1.603324	0.00238459
1.593154	0.00246479
1.582985	0.00253717
1.572815	0.00262128
1.562646	0.00271322
1.552476	0.00276408
1.542307	0.00282081
1.532138	0.00289515
1.521968	0.00297144
1.511799	0.00302034
1.501629	0.00310642
1.491460	0.00316901
1.481290	0.00328247
1.471121	0.00339984
1.460951	0.00352504
1.450782	0.00366588
1.440613	0.00384977
1.430443	0.00402778
1.420274	0.00416275
1.410104	0.00436424
1.399935	0.00454421
1.389765	0.00482981
1.379596	0.00497261
1.369427	0.00511933
1.359257	0.00530516
1.349088	0.0054734
1.338918	0.00558881
1.328749	0.00571987
1.318579	0.00583725
1.308410	0.00596049
1.298241	0.00604851
1.288071	0.00615023
1.277902	0.00626174
1.267732	0.0063752
1.257563	0.00650235
1.247393	0.00663341
1.237224	0.00679186
1.227055	0.00696205
1.216885	0.00709703
1.206716	0.00732199
1.196546	0.00747653
1.186377	0.0076428
1.176207	0.00777973
1.166038	0.0079108
1.155868	0.00803404
1.145699	0.00813576
1.135530	0.00823944
1.125360	0.00837833
1.115191	0.00848592
1.105021	0.00858764
1.094852	0.00870305
1.084682	0.00882042
1.074513	0.00891432
1.064344	0.0090043
1.054174	0.00910603
1.044005	0.00921166
1.033835	0.00932316
1.023666	0.00940336
1.013496	0.00956573
1.003327	0.00971049
0.993158	0.0098259
0.982988	0.00994327
0.972819	0.0100352
0.962649	0.0101213
0.952480	0.0102113
0.942310	0.0103091
0.932141	0.0103971
0.921972	0.0104851
0.911802	0.010581
0.901633	0.010714
0.891463	0.0108099
0.881294	0.0109996
0.871124	0.0111678
0.860955	0.0113204
0.850785	0.0114847
0.840616	0.0117371
0.830447	0.0119953
0.820277	0.0121655
0.810108	0.0124081
0.799938	0.0126604
0.789769	0.0129382
0.779599	0.0131631
0.769430	0.0133451
0.759261	0.0134937
0.749091	0.0136659
0.738922	0.0138067
0.728752	0.0139534
0.718583	0.0141158
0.708413	0.0142743
0.698244	0.0144327
0.688075	0.0145579
0.677905	0.0147066
0.667736	0.0148435
0.657566	0.0149824
0.647397	0.0151095
0.637227	0.015223
0.627058	0.0153247
0.616889	0.0154519
0.606719	0.0155595
0.596550	0.0156084
0.586380	0.0157277
0.576211	0.0157903
0.566041	0.0158607
0.555872	0.0159409
0.545702	0.0160094
0.535533	0.016117
0.525364	0.0162167
0.515194	0.0163459
0.505025	0.0164437
0.494855	0.0165532
0.484686	0.0166725
0.474516	0.0167703
0.464347	0.0168995
0.454178	0.0170168
0.444008	0.0171479
0.433839	0.0173513
0.423669	0.0175352
0.413500	0.0176839
0.403330	0.0178365
0.393161	0.0179617
0.382992	0.0181397
0.372822	0.0183901
0.362653	0.0186287
0.352483	0.0188791
0.342314	0.019151
0.332144	0.0194679
0.321975	0.0197066
0.311805	0.0199726
0.301636	0.0202269
0.291467	0.0205301
0.281297	0.0208803
0.271128	0.0212872
0.260958	0.0218114
0.250789	0.0223161
0.240619	0.0228404
0.230450	0.0233059
0.220281	0.0237676
0.210111	0.0242234
0.199942	0.0246811
0.189772	0.0251408
0.179603	0.0255692
0.169433	0.0259859
0.159264	0.0263556
0.149095	0.0268114
0.138925	0.0271929
0.128756	0.0275919
0.118586	0.0280282
0.108417	0.028439
0.098247	0.0288537
0.088078	0.0293466
0.077909	0.029822
0.067739	0.0301721
0.057570	0.030581
0.047400	0.0310309
0.037231	0.03152
0.027061	0.0319562
0.016892	0.0324374
0.006722	0.0329636
-0.003447	0.932025
-0.013616	0.932443
-0.023786	0.932987
-0.033955	0.933867
-0.044125	0.935004
-0.054294	0.935751
-0.064464	0.936541
-0.074633	0.937371
-0.084802	0.938359
-0.094972	0.939317
-0.105141	0.940321
-0.115311	0.941334
-0.125480	0.942363
-0.135650	0.943451
-0.145819	0.944705
-0.155988	0.946029
-0.166158	0.947304
-0.176327	0.94864
-0.186497	0.949888
-0.196666	0.951242
-0.206836	0.952559
-0.217005	0.954092
-0.227174	0.955567
-0.237344	0.957164
-0.247513	0.958685
-0.257683	0.960291
-0.267852	0.962093
-0.278022	0.963545
-0.288191	0.965108
-0.298361	0.966651
-0.308530	0.968128
-0.318699	0.969681
-0.328869	0.971291
-0.339038	0.972631
-0.349208	0.973979
-0.359377	0.975428
-0.369547	0.976798
-0.379716	0.977991
-0.389885	0.979053
-0.400055	0.980125
-0.410224	0.981176
-0.420394	0.982128
-0.430563	0.983028
-0.440733	0.983989
-0.450902	0.984783
-0.461071	0.985567
-0.471241	0.986365
-0.481410	0.987074
-0.491580	0.987758
-0.501749	0.988408
-0.511919	0.988969
-0.522088	0.98957
-0.532257	0.990166
-0.542427	0.990685
-0.552596	0.991156
-0.562766	0.991731
-0.572935	0.992297
-0.583105	0.992795
-0.593274	0.993257
-0.603444	0.993793
-0.613613	0.994255
-0.623782	0.994701
-0.633952	0.995088
-0.644121	0.995417
-0.654291	0.995751
-0.664460	0.99606
-0.674630	0.996313
-0.684799	0.996616
-0.694968	0.996872
-0.705138	0.997103
-0.715307	0.997344
-0.725477	0.997508
-0.735646	0.997672
-0.745816	0.997862
-0.755985	0.997983
-0.766154	0.998136
-0.776324	0.998216
-0.786493	0.998331
-0.796663	0.998464
-0.806832	0.998558
-0.817002	0.99867
-0.827171	0.99876
-0.837340	0.998879
-0.847510	0.998987
-0.857679	0.999063
-0.867849	0.999126
-0.878018	0.999192
-0.888188	0.999266
-0.898357	0.999337
-0.908527	0.999386
-0.918696	0.99945
-0.928865	0.999497
-0.939035	0.999536
-0.949204	0.999579
-0.959374	0.999609
-0.969543	0.99964
-0.979713	0.999667
-0.989882	0.999707
-1.000051	0.999734
-1.010221	0.999754
-1.020390	0.999781
-1.030560	0.999789
-1.040729	0.9998
-1.050899	0.99981
-1.061068	0.999824
-1.071237	0.999836
-1.081407	0.999847
-1.091576	0.999857
-1.101746	0.999861
-1.111915	0.999875
-1.122085	0.999887
-1.132254	0.999892
-1.142423	0.999902
-1.152593	0.999912
-1.162762	0.99992
-1.172932	0.999922
-1.183101	0.999928
-1.193271	0.999943
-1.203440	0.999949
-1.233948	0.999953
-1.244118	0.999955
-1.254287	0.999959
-1.274626	0.999961
-1.284796	0.999963
-1.294965	0.999965
-1.305134	0.999967
-1.315304	0.999973
-1.355982	0.999975
-1.366151	0.999977
-1.376320	0.999978
-1.406829	0.999982
-1.416998	0.999986
-1.488184	0.999988
-1.549201	0.99999
-1.559370	0.999992
-1.569540	0.999994
-1.589879	0.999996
-1.640726	0.999998
-1.915300	1
&
18.606616	5.10389e-62
18.596447	5.58369e-62
18.586277	6.10859e-62
18.576108	6.68282e-62
18.565939	7.31103e-62
18.555769	7.99829e-62
18.545600	8.75015e-62
18.535430	9.57268e-62
18.525261	1.04725e-61
18.515091	1.14569e-61
18.504922	1.25339e-61
18.494752	1.37121e-61
18.484583	1.5001e-61
18.474414	1.6411e-61
18.464244	1.79536e-61
18.454075	1.96412e-61
18.443905	2.14874e-61
18.433736	2.35071e-61
18.423566	2.57166e-61
18.413397	2.81338e-61
18.403228	3.07782e-61
18.393058	3.36711e-61
18.382889	3.68358e-61
18.372719	4.02981e-61
18.362550	4.40857e-61
18.352380	4.82292e-61
18.342211	5.27622e-61
18.332042	5.77212e-61
18.321872	6.31463e-61
18.311703	6.90811e-61
18.301533	7.55738e-61
18.291364	8.26765e-61
18.281194	9.04468e-61
18.271025	9.89473e-61
18.260856	1.08247e-60
18.250686	1.1842e-60
18.240517	1.29549e-60
18.230347	1.41724e-60
18.220178	1.55043e-60
18.210008	1.69614e-60
18.199839	1.85554e-60
18.189669	2.02992e-60
18.179500	2.22069e-60
18.169331	2.42938e-60
18.159161	2.65768e-60
18.148992	2.90743e-60
18.138822	3.18066e-60
18.128653	3.47955e-60
18.118483	3.80653e-60
18.108314	4.16424e-60
18.098145	4.55556e-60
18.087975	4.98364e-60
18.077806	5.45195e-60
18.067636	5.96426e-60
18.057467	6.52471e-60
18.047297	7.13782e-60
18.037128	7.80854e-60
18.026959	8.54227e-60
18.016789	9.34494e-60
18.006620	1.0223e-59
17.996450	1.11836e-59
17.986281	1.22345e-59
17.976111	1.3384e-59
17.965942	1.46416e-59
17.955772	1.60173e-59
17.945603	1.75223e-59
17.935434	1.91687e-59
17.925264	2.09698e-59
17.915095	2.294e-59
17.904925	2.50954e-59
17.894756	2.74533e-59
17.884586	3.00326e-59
17.874417	3.28543e-59
17.864248	3.59411e-59
17.854078	3.93179e-59
17.843909	4.30119e-59
17.833739	4.70529e-59
17.823570	5.14735e-59
17.813400	5.63094e-59
17.803231	6.15997e-59
17.793062	6.73868e-59
17.782892	7.37177e-59
17.772723	8.06432e-59
17.762553	8.82193e-59
17.752384	9.6507e-59
17.742214	1.05573e-58
17.732045	1.15491e-58
17.721876	1.26341e-58
17.711706	1.3821e-58
17.701537	1.51193e-58
17.691367	1.65396e-58
17.681198	1.80933e-58
17.671028	1.9793e-58
17.660859	2.16523e-58
17.650689	2.36863e-58
17.640520	2.59113e-58
17.630351	2.83453e-58
17.620181	3.10079e-58
17.610012	3.39206e-58
17.599842	3.71069e-58
17.589673	4.05924e-58
17.579503	4.44054e-58
17.569334	4.85764e-58
17.559165	5.31392e-58
17.548995	5.81305e-58
17.538826	6.35906e-58
17.528656	6.95635e-58
17.518487	7.60974e-58
17.508317	8.3245e-58
17.498148	9.10638e-58
17.487979	9.96169e-58
17.477809	1.08973e-57
17.467640	1.19208e-57
17.457470	1.30405e-57
17.447301	1.42653e-57
17.437131	1.56051e-57
17.426962	1.70707e-57
17.416793	1.86739e-57
17.406623	2.04278e-57
17.396454	2.23463e-57
17.386284	2.4445e-57
17.376115	2.67407e-57
17.365945	2.92521e-57
17.355776	3.19993e-57
17.345606	3.50044e-57
17.335437	3.82918e-57
17.325268	4.18878e-57
17.315098	4.58215e-57
17.304929	5.01246e-57
17.294759	5.48318e-57
17.284590	5.99809e-57
17.274420	6.56136e-57
17.264251	7.17751e-57
17.254082	7.85152e-57
17.243912	8.58882e-57
17.233743	9.39534e-57
17.223573	1.02776e-56
17.213404	1.12427e-56
17.203234	1.22984e-56
17.193065	1.34532e-56
17.182896	1.47165e-56
17.172726	1.60983e-56
17.162557	1.761e-56
17.152387	1.92635e-56
17.142218	2.10723e-56
17.132048	2.30509e-56
17.121879	2.52152e-56
17.111710	2.75828e-56
17.101540	3.01726e-56
17.091371	3.30056e-56
17.081201	3.61045e-56
17.071032	3.94944e-56
17.060862	4.32025e-56
17.050693	4.72588e-56
17.040523	5.16958e-56
17.030354	5.65494e-56
17.020185	6.18586e-56
17.010015	6.76663e-56
16.999846	7.40191e-56
16.989676	8.09683e-56
16.979507	8.85698e-56
16.969337	9.68849e-56
16.959168	1.05981e-55
16.948999	1.1593e-55
16.938829	1.26814e-55
16.928660	1.38719e-55
16.918490	1.51741e-55
16.908321	1.65986e-55
16.898151	1.81568e-55
16.887982	1.98613e-55
16.877813	2.17258e-55
16.867643	2.37653e-55
16.857474	2.59962e-55
16.847304	2.84365e-55
16.837135	3.11058e-55
16.826965	3.40257e-55
16.816796	3.72197e-55
16.806627	4.07134e-55
16.796457	4.45351e-55
16.786288	4.87154e-55
16.776118	5.32881e-55
16.765949	5.829e-55
16.755779	6.37613e-55
16.745610	6.97462e-55
16.735440	7.62927e-55
16.725271	8.34536e-55
16.715102	9.12865e-55
16.704932	9.98546e-55
16.694763	1.09227e-54
16.684593	1.19479e-54
16.674424	1.30692e-54
16.664254	1.42959e-54
16.654085	1.56376e-54
16.643916	1.71053e-54
16.633746	1.87106e-54
16.623577	2.04667e-54
16.613407	2.23875e-54
16.603238	2.44886e-54
16.593068	2.67868e-54
16.582899	2.93007e-54
16.572730	3.20505e-54
16.562560	3.50583e-54
16.552391	3.83484e-54
16.542221	4.19472e-54
16.532052	4.58837e-54
16.521882	5.01895e-54
16.511713	5.48994e-54
16.501544	6.00512e-54
16.491374	6.56864e-54
16.481205	7.18504e-54
16.471035	7.85927e-54
16.460866	8.59677e-54
16.450696	9.40346e-54
16.440527	1.02858e-53
16.430357	1.1251e-53
16.420188	1.23067e-53
16.410019	1.34615e-53
16.399849	1.47246e-53
16.389680	1.61062e-53
16.379510	1.76175e-53
16.369341	1.92705e-53
16.359171	2.10786e-53
16.349002	2.30564e-53
16.338833	2.52197e-53
16.328663	2.75859e-53
16.318494	3.01742e-53
16.308324	3.30052e-53
16.298155	3.61018e-53
16.287985	3.94889e-53
16.277816	4.31938e-53
16.267647	4.72462e-53
16.257477	5.16788e-53
16.247308	5.65272e-53
16.237138	6.18304e-53
16.226969	6.7631e-53
16.216799	7.39758e-53
16.206630	8.09158e-53
16.196461	8.85067e-53
16.186291	9.68097e-53
16.176122	1.05892e-52
16.165952	1.15825e-52
16.155783	1.26691e-52
16.145613	1.38575e-52
16.135444	1.51575e-52
16.125274	1.65793e-52
16.115105	1.81345e-52
16.104936	1.98356e-52
16.094766	2.16963e-52
16.084597	2.37314e-52
16.074427	2.59575e-52
16.064258	2.83923e-52
16.054088	3.10555e-52
16.043919	3.39684e-52
16.033750	3.71545e-52
16.023580	4.06395e-52
16.013411	4.44513e-52
16.003241	4.86206e-52
15.993072	5.31808e-52
15.982902	5.81688e-52
15.972733	6.36245e-52
15.962564	6.95919e-52
15.952394	7.61189e-52
15.942225	8.32579e-52
15.932055	9.10664e-52
15.921886	9.96072e-52
15.911716	1.08949e-51
15.901547	1.19167e-51
15.891378	1.30342e-51
15.881208	1.42566e-51
15.871039	1.55936e-51
15.860869	1.7056e-51
15.850700	1.86555e-51
15.840530	2.0405e-51
15.830361	2.23185e-51
15.820191	2.44114e-51
15.810022	2.67006e-51
15.799853	2.92044e-51
15.789683	3.1943e-51
15.779514	3.49384e-51
15.769344	3.82146e-51
15.759175	4.1798e-51
15.749005	4.57173e-51
15.738836	5.00042e-51
15.728667	5.46929e-51
15.718497	5.98212e-51
15.708328	6.54304e-51
15.698158	7.15654e-51
15.687989	7.82755e-51
15.677819	8.56148e-51
15.667650	9.36421e-51
15.657481	1.02422e-50
15.647311	1.12025e-50
15.637142	1.22528e-50
15.626972	1.34016e-50
15.616803	1.4658e-50
15.606633	1.60323e-50
15.596464	1.75354e-50
15.586295	1.91794e-50
15.576125	2.09775e-50
15.565956	2.29441e-50
15.555786	2.50951e-50
15.545617	2.74477e-50
15.535447	3.00208e-50
15.525278	3.28352e-50
15.515108	3.59133e-50
15.504939	3.92799e-50
15.494770	4.29621e-50
15.484600	4.69895e-50
15.474431	5.13943e-50
15.464261	5.6212e-50
15.454092	6.14812e-50
15.443922	6.72443e-50
15.433753	7.35475e-50
15.423584	8.04415e-50
15.413414	8.79816e-50
15.403245	9.62283e-50
15.393075	1.05248e-49
15.382906	1.15113e-49
15.372736	1.25902e-49
15.362567	1.37703e-49
15.352398	1.5061e-49
15.342228	1.64726e-49
15.332059	1.80165e-49
15.321889	1.97051e-49
15.311720	2.15519e-49
15.301550	2.35718e-49
15.291381	2.57809e-49
15.281212	2.81971e-49
15.271042	3.08397e-49
15.260873	3.37299e-49
15.250703	3.6891e-49
15.240534	4.03482e-49
15.230364	4.41294e-49
15.220195	4.82649e-49
15.210025	5.27879e-49
15.199856	5.77347e-49
15.189687	6.3145e-49
15.179517	6.90622e-49
15.169348	7.55339e-49
15.159178	8.26119e-49
15.149009	9.0353e-49
15.138839	9.88195e-49
15.128670	1.08079e-48
15.118501	1.18206e-48
15.108331	1.29282e-48
15.098162	1.41396e-48
15.087992	1.54645e-48
15.077823	1.69134e-48
15.067653	1.84982e-48
15.057484	2.02313e-48
15.047315	2.21269e-48
15.037145	2.42e-48
15.026976	2.64673e-48
15.016806	2.89471e-48
15.006637	3.16591e-48
14.996467	3.46252e-48
14.986298	3.78691e-48
14.976129	4.14169e-48
14.965959	4.5297e-48
14.955790	4.95406e-48
14.945620	5.41817e-48
14.935451	5.92574e-48
14.925281	6.48087e-48
14.915112	7.08798e-48
14.904942	7.75197e-48
14.894773	8.47814e-48
14.884604	9.27233e-48
14.874434	1.01409e-47
14.864265	1.10908e-47
14.854095	1.21297e-47
14.843926	1.32659e-47
14.833756	1.45085e-47
14.823587	1.58675e-47
14.813418	1.73538e-47
14.803248	1.89792e-47
14.793079	2.07569e-47
14.782909	2.27011e-47
14.772740	2.48273e-47
14.762570	2.71526e-47
14.752401	2.96957e-47
14.742232	3.2477e-47
14.732062	3.55187e-47
14.721893	3.88452e-47
14.711723	4.24832e-47
14.701554	4.64619e-47
14.691384	5.08132e-47
14.681215	5.55719e-47
14.671046	6.07762e-47
14.660876	6.64678e-47
14.650707	7.26924e-47
14.640537	7.94997e-47
14.630368	8.69444e-47
14.620198	9.50862e-47
14.610029	1.0399e-46
14.599859	1.13728e-46
14.589690	1.24378e-46
14.579521	1.36024e-46
14.569351	1.48761e-46
14.559182	1.62691e-46
14.549012	1.77924e-46
14.538843	1.94584e-46
14.528673	2.12803e-46
14.518504	2.32728e-46
14.508335	2.54518e-46
14.498165	2.78349e-46
14.487996	3.0441e-46
14.477826	3.3291e-46
14.467657	3.64079e-46
14.457487	3.98165e-46
14.447318	4.35442e-46
14.437149	4.76209e-46
14.426979	5.20792e-46
14.416810	5.69547e-46
14.406640	6.22867e-46
14.396471	6.81177e-46
14.386301	7.44945e-46
14.376132	8.14682e-46
14.365962	8.90946e-46
14.355793	9.74348e-46
14.345624	1.06556e-45
14.335454	1.1653e-45
14.325285	1.27438e-45
14.315115	1.39367e-45
14.304946	1.52412e-45
14.294776	1.66679e-45
14.284607	1.8228e-45
14.274438	1.99341e-45
14.264268	2.18e-45
14.254099	2.38404e-45
14.243929	2.60718e-45
14.233760	2.85119e-45
14.223590	3.11805e-45
14.213421	3.40987e-45
14.203252	3.72901e-45
14.193082	4.07801e-45
14.182913	4.45966e-45
14.172743	4.87703e-45
14.162574	5.33345e-45
14.152404	5.83257e-45
14.142235	6.3784e-45
14.132066	6.97531e-45
14.121896	7.62806e-45
14.111727	8.34188e-45
14.101557	9.1225e-45
14.091388	9.97615e-45
14.081218	1.09097e-44
14.071049	1.19305e-44
14.060879	1.30469e-44
14.050710	1.42677e-44
14.040541	1.56027e-44
14.030371	1.70626e-44
14.020202	1.86591e-44
14.010032	2.0405e-44
13.999863	2.23142e-44
13.989693	2.44019e-44
13.979524	2.6685e-44
13.969355	2.91817e-44
13.959185	3.19119e-44
13.949016	3.48974e-44
13.938846	3.81623e-44
13.928677	4.17325e-44
13.918507	4.56367e-44
13.908338	4.99061e-44
13.898169	5.45749e-44
13.887999	5.96803e-44
13.877830	6.52632e-44
13.867660	7.13683e-44
13.857491	7.80444e-44
13.847321	8.53449e-44
13.837152	9.33283e-44
13.826983	1.02058e-43
13.816813	1.11605e-43
13.806644	1.22044e-43
13.796474	1.33459e-43
13.786305	1.45942e-43
13.776135	1.59593e-43
13.765966	1.7452e-43
13.755796	1.90843e-43
13.745627	2.08692e-43
13.735458	2.28211e-43
13.725288	2.49554e-43
13.715119	2.72894e-43
13.704949	2.98415e-43
13.694780	3.26324e-43
13.684610	3.56842e-43
13.674441	3.90213e-43
13.664272	4.26705e-43
13.654102	4.66608e-43
13.643933	5.10243e-43
13.633763	5.57957e-43
13.623594	6.10132e-43
13.613424	6.67186e-43
13.603255	7.29573e-43
13.593086	7.97794e-43
13.582916	8.72392e-43
13.572747	9.53964e-43
13.562577	1.04316e-42
13.552408	1.1407e-42
13.542238	1.24735e-42
13.532069	1.36398e-42
13.521900	1.49151e-42
13.511730	1.63095e-42
13.501561	1.78344e-42
13.491391	1.95017e-42
13.481222	2.1325e-42
13.471052	2.33186e-42
13.460883	2.54986e-42
13.450713	2.78824e-42
13.440544	3.0489e-42
13.430375	3.33392e-42
13.420205	3.64558e-42
13.410036	3.98636e-42
13.399866	4.359e-42
13.389697	4.76647e-42
13.379527	5.21201e-42
13.369358	5.6992e-42
13.359189	6.23192e-42
13.349019	6.81442e-42
13.338850	7.45136e-42
13.328680	8.14782e-42
13.318511	8.90936e-42
13.308341	9.74207e-42
13.298172	1.06526e-41
13.288003	1.16482e-41
13.277833	1.27368e-41
13.267664	1.39272e-41
13.257494	1.52288e-41
13.247325	1.6652e-41
13.237155	1.82082e-41
13.226986	1.99098e-41
13.216817	2.17703e-41
13.206647	2.38047e-41
13.196478	2.60292e-41
13.186308	2.84615e-41
13.176139	3.11211e-41
13.165969	3.40291e-41
13.155800	3.72088e-41
13.145630	4.06856e-41
13.135461	4.44871e-41
13.125292	4.86438e-41
13.115122	5.31888e-41
13.104953	5.81584e-41
13.094783	6.35922e-41
13.084614	6.95335e-41
13.074444	7.60299e-41
13.064275	8.31331e-41
13.054106	9.08997e-41
13.043936	9.93919e-41
13.033767	1.08677e-40
13.023597	1.1883e-40
13.013428	1.29931e-40
13.003258	1.42068e-40
12.993089	1.55339e-40
12.982920	1.6985e-40
12.972750	1.85716e-40
12.962581	2.03064e-40
12.952411	2.22031e-40
12.942242	2.4277e-40
12.932072	2.65446e-40
12.921903	2.9024e-40
12.911734	3.17349e-40
12.901564	3.46989e-40
12.891395	3.79397e-40
12.881225	4.14831e-40
12.871056	4.53574e-40
12.860886	4.95934e-40
12.850717	5.4225e-40
12.840547	5.9289e-40
12.830378	6.48259e-40
12.820209	7.08797e-40
12.810039	7.74988e-40
12.799870	8.47358e-40
12.789700	9.26485e-40
12.779531	1.013e-39
12.769361	1.10759e-39
12.759192	1.21101e-39
12.749023	1.32409e-39
12.738853	1.44772e-39
12.728684	1.5829e-39
12.718514	1.73069e-39
12.708345	1.89228e-39
12.698175	2.06895e-39
12.688006	2.26211e-39
12.677837	2.47331e-39
12.667667	2.70422e-39
12.657498	2.95668e-39
12.647328	3.2327e-39
12.637159	3.53449e-39
12.626989	3.86444e-39
12.616820	4.22519e-39
12.606651	4.61961e-39
12.596481	5.05083e-39
12.586312	5.52231e-39
12.576142	6.03778e-39
12.565973	6.60136e-39
12.555803	7.21753e-39
12.545634	7.8912e-39
12.535464	8.62773e-39
12.525295	9.433e-39
12.515126	1.03134e-38
12.504956	1.1276e-38
12.494787	1.23283e-38
12.484617	1.34789e-38
12.474448	1.47368e-38
12.464278	1.61121e-38
12.454109	1.76158e-38
12.443940	1.92597e-38
12.433770	2.10569e-38
12.423601	2.30219e-38
12.413431	2.51702e-38
12.403262	2.75188e-38
12.393092	3.00866e-38
12.382923	3.2894e-38
12.372754	3.59632e-38
12.362584	3.93188e-38
12.352415	4.29874e-38
12.342245	4.69981e-38
12.332076	5.1383e-38
12.321906	5.61769e-38
12.311737	6.1418e-38
12.301568	6.71479e-38
12.291398	7.34122e-38
12.281229	8.02609e-38
12.271059	8.77482e-38
12.260890	9.59339e-38
12.250720	1.04883e-37
12.240551	1.14667e-37
12.230381	1.25363e-37
12.220212	1.37056e-37
12.210043	1.49841e-37
12.199873	1.63817e-37
12.189704	1.79097e-37
12.179534	1.95801e-37
12.169365	2.14063e-37
12.159195	2.34028e-37
12.149026	2.55854e-37
12.138857	2.79716e-37
12.128687	3.05803e-37
12.118518	3.34321e-37
12.108348	3.65499e-37
12.098179	3.99584e-37
12.088009	4.36846e-37
12.077840	4.77582e-37
12.067671	5.22116e-37
12.057501	5.70802e-37
12.047332	6.24026e-37
12.037162	6.82212e-37
12.026993	7.45822e-37
12.016823	8.15361e-37
12.006654	8.91382e-37
11.996485	9.7449e-37
11.986315	1.06534e-36
11.976146	1.16467e-36
11.965976	1.27325e-36
11.955807	1.39195e-36
11.945637	1.52171e-36
11.935468	1.66357e-36
11.925298	1.81865e-36
11.915129	1.98818e-36
11.904960	2.17351e-36
11.894790	2.37611e-36
11.884621	2.59759e-36
11.874451	2.83971e-36
11.864282	3.1044e-36
11.854112	3.39374e-36
11.843943	3.71005e-36
11.833774	4.05583e-36
11.823604	4.43384e-36
11.813435	4.84706e-36
11.803265	5.29878e-36
11.793096	5.79259e-36
11.782926	6.33241e-36
11.772757	6.92251e-36
11.762588	7.5676e-36
11.752418	8.27278e-36
11.742249	9.04366e-36
11.732079	9.88635e-36
11.721910	1.08075e-35
11.711740	1.18145e-35
11.701571	1.29153e-35
11.691402	1.41187e-35
11.681232	1.54341e-35
11.671063	1.68721e-35
11.660893	1.8444e-35
11.650724	2.01623e-35
11.640554	2.20406e-35
11.630385	2.40938e-35
11.620215	2.63383e-35
11.610046	2.87919e-35
11.599877	3.14739e-35
11.589707	3.44057e-35
11.579538	3.76104e-35
11.569368	4.11137e-35
11.559199	4.49431e-35
11.549029	4.91292e-35
11.538860	5.3705e-35
11.528691	5.87068e-35
11.518521	6.41744e-35
11.508352	7.01511e-35
11.498182	7.66842e-35
11.488013	8.38256e-35
11.477843	9.16318e-35
11.467674	1.00165e-34
11.457505	1.09492e-34
11.447335	1.19688e-34
11.437166	1.30833e-34
11.426996	1.43015e-34
11.416827	1.56331e-34
11.406657	1.70887e-34
11.396488	1.86798e-34
11.386319	2.04189e-34
11.376149	2.232e-34
11.365980	2.43979e-34
11.355810	2.66693e-34
11.345641	2.91521e-34
11.335471	3.18659e-34
11.325302	3.48323e-34
11.315132	3.80748e-34
11.304963	4.1619e-34
11.294794	4.5493e-34
11.284624	4.97275e-34
11.274455	5.43561e-34
11.264285	5.94153e-34
11.254116	6.49453e-34
11.243946	7.09898e-34
11.233777	7.75967e-34
11.223608	8.48183e-34
11.213438	9.27118e-34
11.203269	1.0134e-33
11.193099	1.1077e-33
11.182930	1.21078e-33
11.172760	1.32345e-33
11.162591	1.4466e-33
11.152422	1.5812e-33
11.142252	1.72833e-33
11.132083	1.88914e-33
11.121913	2.06491e-33
11.111744	2.25702e-33
11.101574	2.46701e-33
11.091405	2.69653e-33
11.081235	2.94739e-33
11.071066	3.22158e-33
11.060897	3.52127e-33
11.050727	3.84884e-33
11.040558	4.20686e-33
11.030388	4.59818e-33
11.020219	5.02589e-33
11.010049	5.49337e-33
10.999880	6.00431e-33
10.989711	6.56277e-33
10.979541	7.17314e-33
10.969372	7.84027e-33
10.959202	8.56943e-33
10.949033	9.36637e-33
10.938863	1.02374e-32
10.928694	1.11894e-32
10.918525	1.22299e-32
10.908355	1.33672e-32
10.898186	1.46101e-32
10.888016	1.59686e-32
10.877847	1.74534e-32
10.867677	1.90762e-32
10.857508	2.08498e-32
10.847339	2.27882e-32
10.837169	2.49068e-32
10.827000	2.72224e-32
10.816830	2.97531e-32
10.806661	3.2519e-32
10.796491	3.55419e-32
10.786322	3.88458e-32
10.776152	4.24566e-32
10.765983	4.6403e-32
10.755814	5.07161e-32
10.745644	5.54299e-32
10.735475	6.05818e-32
10.725305	6.62122e-32
10.715136	7.23658e-32
10.704966	7.90911e-32
10.694797	8.64412e-32
10.684628	9.44741e-32
10.674458	1.03253e-31
10.664289	1.12848e-31
10.654119	1.23334e-31
10.643950	1.34794e-31
10.633780	1.47318e-31
10.623611	1.61006e-31
10.613442	1.75965e-31
10.603272	1.92313e-31
10.593103	2.1018e-31
10.582933	2.29706e-31
10.572764	2.51045e-31
10.562594	2.74366e-31
10.552425	2.99853e-31
10.542256	3.27707e-31
10.532086	3.58146e-31
10.521917	3.91412e-31
10.511747	4.27767e-31
10.501578	4.67498e-31
10.491408	5.10917e-31
10.481239	5.58367e-31
10.471069	6.10222e-31
10.460900	6.66892e-31
10.450731	7.28822e-31
10.440561	7.96501e-31
10.430392	8.70462e-31
10.420222	9.51289e-31
10.410053	1.03962e-30
10.399883	1.13615e-30
10.389714	1.24163e-30
10.379545	1.35691e-30
10.369375	1.48289e-30
10.359206	1.62055e-30
10.349036	1.771e-30
10.338867	1.9354e-30
10.328697	2.11506e-30
10.318528	2.31139e-30
10.308359	2.52594e-30
10.298189	2.76039e-30
10.288020	3.0166e-30
10.277850	3.29658e-30
10.267681	3.60254e-30
10.257511	3.93688e-30
10.247342	4.30224e-30
10.237173	4.70149e-30
10.227003	5.13778e-30
10.216834	5.61453e-30
10.206664	6.13551e-30
10.196495	6.70482e-30
10.186325	7.32693e-30
10.176156	8.00673e-30
10.165986	8.74959e-30
10.155817	9.56134e-30
10.145648	1.04484e-29
10.135478	1.14177e-29
10.125309	1.24768e-29
10.115139	1.36342e-29
10.104970	1.48989e-29
10.094800	1.62809e-29
10.084631	1.7791e-29
10.074462	1.94411e-29
10.064292	2.12442e-29
10.054123	2.32145e-29
10.043953	2.53674e-29
10.033784	2.77199e-29
10.023614	3.02905e-29
10.013445	3.30993e-29
10.003276	3.61686e-29
9.993106	3.95222e-29
9.982937	4.31868e-29
9.972767	4.71909e-29
9.962598	5.15662e-29
9.952428	5.63469e-29
9.942259	6.15707e-29
9.932090	6.72786e-29
9.921920	7.35153e-29
9.911751	8.033e-29
9.901581	8.77761e-29
9.891412	9.59121e-29
9.881242	1.04802e-28
9.871073	1.14515e-28
9.860903	1.25129e-28
9.850734	1.36725e-28
9.840565	1.49396e-28
9.830395	1.6324e-28
9.820226	1.78367e-28
9.810056	1.94895e-28
9.799887	2.12954e-28
9.789717	2.32686e-28
9.779548	2.54245e-28
9.769379	2.778e-28
9.759209	3.03537e-28
9.749040	3.31658e-28
9.738870	3.62382e-28
9.728701	3.95951e-28
9.718531	4.32628e-28
9.708362	4.72702e-28
9.698193	5.16485e-28
9.688023	5.64322e-28
9.677854	6.16588e-28
9.667684	6.73693e-28
9.657515	7.36083e-28
9.647345	8.04249e-28
9.637176	8.78724e-28
9.627007	9.60093e-28
9.616837	1.04899e-27
9.606668	1.14612e-27
9.596498	1.25224e-27
9.586329	1.36817e-27
9.576159	1.49484e-27
9.565990	1.63323e-27
9.555820	1.78442e-27
9.545651	1.9496e-27
9.535482	2.13007e-27
9.525312	2.32723e-27
9.515143	2.54263e-27
9.504973	2.77796e-27
9.494804	3.03506e-27
9.484634	3.31595e-27
9.474465	3.62281e-27
9.464296	3.95807e-27
9.454126	4.32432e-27
9.443957	4.72446e-27
9.433787	5.1616e-27
9.423618	5.63917e-27
9.413448	6.1609e-27
9.403279	6.73088e-27
9.393110	7.35356e-27
9.382940	8.03382e-27
9.372771	8.77698e-27
9.362601	9.58885e-27
9.352432	1.04758e-26
9.342262	1.14447e-26
9.332093	1.25032e-26
9.321924	1.36595e-26
9.311754	1.49228e-26
9.301585	1.63028e-26
9.291415	1.78103e-26
9.281246	1.94572e-26
9.271076	2.12563e-26
9.260907	2.32216e-26
9.250737	2.53686e-26
9.240568	2.77139e-26
9.230399	3.0276e-26
9.220229	3.30748e-26
9.210060	3.61322e-26
9.199890	3.94721e-26
9.189721	4.31205e-26
9.179551	4.7106e-26
9.169382	5.14596e-26
9.159213	5.62154e-26
9.149043	6.14105e-26
9.138874	6.70854e-26
9.128704	7.32844e-26
9.118535	8.0056e-26
9.108365	8.74529e-26
9.098196	9.55329e-26
9.088027	1.04359e-25
9.077857	1.14e-25
9.067688	1.24531e-25
9.057518	1.36035e-25
9.047349	1.48601e-25
9.037179	1.62326e-25
9.027010	1.77319e-25
9.016841	1.93696e-25
9.006671	2.11584e-25
8.996502	2.31124e-25
8.986332	2.52467e-25
8.976163	2.7578e-25
8.965993	3.01244e-25
8.955824	3.29058e-25
8.945654	3.59439e-25
8.935485	3.92623e-25
8.925316	4.28869e-25
8.915146	4.68459e-25
8.904977	5.11702e-25
8.894807	5.58934e-25
8.884638	6.10523e-25
8.874468	6.66871e-25
8.864299	7.28416e-25
8.854130	7.95638e-25
8.843960	8.69061e-25
8.833791	9.49254e-25
8.823621	1.03684e-24
8.813452	1.13251e-24
8.803282	1.237e-24
8.793113	1.35112e-24
8.782944	1.47576e-24
8.772774	1.6119e-24
8.762605	1.76058e-24
8.752435	1.92298e-24
8.742266	2.10034e-24
8.732096	2.29405e-24
8.721927	2.50562e-24
8.711758	2.73668e-24
8.701588	2.98904e-24
8.691419	3.26466e-24
8.681249	3.56567e-24
8.671080	3.89442e-24
8.660910	4.25347e-24
8.650741	4.64559e-24
8.640571	5.07384e-24
8.630402	5.54155e-24
8.620233	6.05233e-24
8.610063	6.61017e-24
8.599894	7.21939e-24
8.589724	7.88473e-24
8.579555	8.61134e-24
8.569385	9.40487e-24
8.559216	1.02715e-23
8.549047	1.12179e-23
8.538877	1.22514e-23
8.528708	1.33801e-23
8.518538	1.46127e-23
8.508369	1.59588e-23
8.498199	1.74288e-23
8.488030	1.90342e-23
8.477861	2.07873e-23
8.467691	2.27017e-23
8.457522	2.47923e-23
8.447352	2.70754e-23
8.437183	2.95685e-23
8.427013	3.22911e-23
8.416844	3.52641e-23
8.406675	3.85107e-23
8.396505	4.2056e-23
8.386336	4.59274e-23
8.376166	5.0155e-23
8.365997	5.47714e-23
8.355827	5.98124e-23
8.345658	6.53171e-23
8.335488	7.1328e-23
8.325319	7.78917e-23
8.315150	8.5059e-23
8.304980	9.28853e-23
8.294811	1.01431e-22
8.284641	1.10763e-22
8.274472	1.20952e-22
8.264302	1.32078e-22
8.254133	1.44227e-22
8.243964	1.57492e-22
8.233794	1.71977e-22
8.223625	1.87793e-22
8.213455	2.05062e-22
8.203286	2.23918e-22
8.193116	2.44507e-22
8.182947	2.66987e-22
8.172778	2.91533e-22
8.162608	3.18333e-22
8.152439	3.47595e-22
8.142269	3.79546e-22
8.132100	4.1443e-22
8.121930	4.52519e-22
8.111761	4.94105e-22
8.101592	5.39511e-22
8.091422	5.89085e-22
8.081253	6.43211e-22
8.071083	7.02307e-22
8.060914	7.66827e-22
8.050744	8.37271e-22
8.040575	9.1418e-22
8.030405	9.98149e-22
8.020236	1.08982e-21
8.010067	1.18991e-21
7.999897	1.29918e-21
7.989728	1.41848e-21
7.979558	1.54873e-21
7.969389	1.69092e-21
7.959219	1.84616e-21
7.949050	2.01564e-21
7.938881	2.20066e-21
7.928711	2.40266e-21
7.918542	2.62318e-21
7.908372	2.86392e-21
7.898203	3.12674e-21
7.888033	3.41366e-21
7.877864	3.72688e-21
7.867695	4.06882e-21
7.857525	4.4421e-21
7.847356	4.8496e-21
7.837186	5.29445e-21
7.827017	5.78007e-21
7.816847	6.31019e-21
7.806678	6.88889e-21
7.796509	7.52062e-21
7.786339	8.21022e-21
7.776170	8.96301e-21
7.766000	9.78475e-21
7.755831	1.06818e-20
7.745661	1.16609e-20
7.735492	1.27298e-20
7.725322	1.38965e-20
7.715153	1.51701e-20
7.704984	1.65603e-20
7.694814	1.80778e-20
7.684645	1.97342e-20
7.674475	2.15422e-20
7.664306	2.35157e-20
7.654136	2.56699e-20
7.643967	2.80212e-20
7.633798	3.05876e-20
7.623628	3.33889e-20
7.613459	3.64466e-20
7.603289	3.97839e-20
7.593120	4.34266e-20
7.582950	4.74024e-20
7.572781	5.1742e-20
7.562612	5.64784e-20
7.552442	6.16479e-20
7.542273	6.72902e-20
7.532103	7.34483e-20
7.521934	8.01695e-20
7.511764	8.75052e-20
7.501595	9.55113e-20
7.491425	1.04249e-19
7.481256	1.13786e-19
7.471087	1.24194e-19
7.460917	1.35553e-19
7.450748	1.4795e-19
7.440578	1.6148e-19
7.430409	1.76245e-19
7.420239	1.9236e-19
7.410070	2.09946e-19
7.399901	2.29138e-19
7.389731	2.50084e-19
7.379562	2.72941e-19
7.369392	2.97886e-19
7.359223	3.25108e-19
7.349053	3.54814e-19
7.338884	3.87233e-19
7.328715	4.2261e-19
7.318545	4.61216e-19
7.308376	5.03345e-19
7.298206	5.49318e-19
7.288037	5.99485e-19
7.277867	6.54228e-19
7.267698	7.13965e-19
7.257529	7.79151e-19
7.247359	8.50281e-19
7.237190	9.27898e-19
7.227020	1.01259e-18
7.216851	1.10501e-18
7.206681	1.20585e-18
7.196512	1.31588e-18
7.186342	1.43594e-18
7.176173	1.56695e-18
7.166004	1.70989e-18
7.155834	1.86586e-18
7.145665	2.03603e-18
7.135495	2.22171e-18
7.125326	2.4243e-18
7.115156	2.64535e-18
7.104987	2.88652e-18
7.094818	3.14966e-18
7.084648	3.43675e-18
7.074479	3.74999e-18
7.064309	4.09173e-18
7.054140	4.46459e-18
7.043970	4.87137e-18
7.033801	5.31518e-18
7.023632	5.79937e-18
7.013462	6.32761e-18
7.003293	6.90391e-18
6.993123	7.53262e-18
6.982954	8.21853e-18
6.972784	8.9668e-18
6.962615	9.78313e-18
6.952446	1.06737e-17
6.942276	1.16452e-17
6.932107	1.2705e-17
6.921937	1.38611e-17
6.911768	1.51223e-17
6.901598	1.64982e-17
6.891429	1.7999e-17
6.881259	1.96362e-17
6.871090	2.14221e-17
6.860921	2.33702e-17
6.850751	2.54952e-17
6.840582	2.78132e-17
6.830412	3.03416e-17
6.820243	3.30996e-17
6.810073	3.61079e-17
6.799904	3.93893e-17
6.789735	4.29685e-17
6.779565	4.68725e-17
6.769396	5.11306e-17
6.759226	5.57751e-17
6.749057	6.08408e-17
6.738887	6.63659e-17
6.728718	7.23921e-17
6.718549	7.89647e-17
6.708379	8.61332e-17
6.698210	9.39515e-17
6.688040	1.02478e-16
6.677871	1.11778e-16
6.667701	1.2192e-16
6.657532	1.32982e-16
6.647363	1.45045e-16
6.637193	1.58201e-16
6.627024	1.72548e-16
6.616854	1.88195e-16
6.606685	2.05258e-16
6.596515	2.23867e-16
6.586346	2.44159e-16
6.576176	2.66288e-16
6.566007	2.90419e-16
6.555838	3.16734e-16
6.545668	3.4543e-16
6.535499	3.76721e-16
6.525329	4.10842e-16
6.515160	4.48049e-16
6.504990	4.8862e-16
6.494821	5.32858e-16
6.484652	5.81096e-16
6.474482	6.33693e-16
6.464313	6.91042e-16
6.454143	7.53574e-16
6.443974	8.21754e-16
6.433804	8.96092e-16
6.423635	9.77145e-16
6.413466	1.06552e-15
6.403296	1.16186e-15
6.393127	1.26691e-15
6.382957	1.38144e-15
6.372788	1.5063e-15
6.362618	1.64243e-15
6.352449	1.79084e-15
6.342280	1.95264e-15
6.332110	2.12903e-15
6.321941	2.32132e-15
6.311771	2.53095e-15
6.301602	2.75948e-15
6.291432	3.00861e-15
6.281263	3.28018e-15
6.271093	3.57622e-15
6.260924	3.89894e-15
6.250755	4.25071e-15
6.240585	4.63417e-15
6.230416	5.05216e-15
6.220246	5.50777e-15
6.210077	6.0044e-15
6.199907	6.54571e-15
6.189738	7.13574e-15
6.179569	7.77884e-15
6.169399	8.4798e-15
6.159230	9.24379e-15
6.149060	1.00765e-14
6.138891	1.0984e-14
6.128721	1.19731e-14
6.118552	1.30512e-14
6.108383	1.4226e-14
6.098213	1.55064e-14
6.088044	1.69019e-14
6.077874	1.84226e-14
6.067705	2.00799e-14
6.057535	2.1886e-14
6.047366	2.38541e-14
6.037197	2.59989e-14
6.027027	2.83361e-14
6.016858	3.0883e-14
6.006688	3.36583e-14
5.996519	3.66824e-14
5.986349	3.99777e-14
5.976180	4.35683e-14
5.966010	4.74807e-14
5.955841	5.17437e-14
5.945672	5.63885e-14
5.935502	6.14493e-14
5.925333	6.69633e-14
5.915163	7.2971e-14
5.904994	7.95164e-14
5.894824	8.66475e-14
5.884655	9.44167e-14
5.874486	1.02881e-13
5.864316	1.12102e-13
5.854147	1.22148e-13
5.843977	1.33091e-13
5.833808	1.45013e-13
5.823638	1.58e-13
5.813469	1.72147e-13
5.803300	1.87558e-13
5.793130	2.04345e-13
5.782961	2.22631e-13
5.772791	2.42549e-13
5.762622	2.64244e-13
5.752452	2.87875e-13
5.742283	3.13614e-13
5.732114	3.41648e-13
5.721944	3.72181e-13
5.711775	4.05437e-13
5.701605	4.41655e-13
5.691436	4.81101e-13
5.681266	5.2406e-13
5.671097	5.70844e-13
5.660927	6.21794e-13
5.650758	6.77278e-13
5.640589	7.377e-13
5.630419	8.03498e-13
5.620250	8.75147e-13
5.610080	9.53167e-13
5.599911	1.03812e-12
5.589741	1.13063e-12
5.579572	1.23135e-12
5.569403	1.34103e-12
5.559233	1.46044e-12
5.549064	1.59045e-12
5.538894	1.73201e-12
5.528725	1.88612e-12
5.518555	2.05391e-12
5.508386	2.23657e-12
5.498217	2.43543e-12
5.488047	2.65192e-12
5.477878	2.88759e-12
5.467708	3.14414e-12
5.457539	3.42341e-12
5.447369	3.7274e-12
5.437200	4.0583e-12
5.427031	4.41848e-12
5.416861	4.81053e-12
5.406692	5.23724e-12
5.396522	5.70168e-12
5.386353	6.20716e-12
5.376183	6.75731e-12
5.366014	7.35605e-12
5.355844	8.00766e-12
5.345675	8.71679e-12
5.335506	9.4885e-12
5.325336	1.03283e-11
5.315167	1.12421e-11
5.304997	1.22365e-11
5.294828	1.33186e-11
5.284658	1.4496e-11
5.274489	1.57771e-11
5.264320	1.7171e-11
5.254150	1.86875e-11
5.243981	2.03376e-11
5.233811	2.21327e-11
5.223642	2.40857e-11
5.213472	2.62103e-11
5.203303	2.85217e-11
5.193134	3.1036e-11
5.182964	3.37712e-11
5.172795	3.67464e-11
5.162625	3.99826e-11
5.152456	4.35027e-11
5.142286	4.73315e-11
5.132117	5.14958e-11
5.121948	5.60249e-11
5.111778	6.09507e-11
5.101609	6.63078e-11
5.091439	7.21336e-11
5.081270	7.84691e-11
5.071100	8.53586e-11
5.060931	9.28503e-11
5.050761	1.00997e-10
5.040592	1.09854e-10
5.030423	1.19485e-10
5.020253	1.29957e-10
5.010084	1.41342e-10
4.999914	1.53719e-10
4.989745	1.67176e-10
4.979575	1.81805e-10
4.969406	1.97707e-10
4.959237	2.14994e-10
4.949067	2.33785e-10
4.938898	2.5421e-10
4.928728	2.76411e-10
4.918559	3.00541e-10
4.908389	3.26766e-10
4.898220	3.55268e-10
4.888051	3.86243e-10
4.877881	4.19905e-10
4.867712	4.56484e-10
4.857542	4.96232e-10
4.847373	5.39423e-10
4.837203	5.86353e-10
4.827034	6.37342e-10
4.816865	6.92741e-10
4.806695	7.52928e-10
4.796526	8.18314e-10
4.786356	8.89345e-10
4.776187	9.66506e-10
4.766017	1.05032e-09
4.755848	1.14136e-09
4.745678	1.24025e-09
4.735509	1.34764e-09
4.725340	1.46429e-09
4.715170	1.59096e-09
4.705001	1.72852e-09
4.694831	1.8779e-09
4.684662	2.04011e-09
4.674492	2.21623e-09
4.664323	2.40747e-09
4.654154	2.61509e-09
4.643984	2.84049e-09
4.633815	3.08519e-09
4.623645	3.35083e-09
4.613476	3.63917e-09
4.603306	3.95215e-09
4.593137	4.29186e-09
4.582968	4.66055e-09
4.572798	5.06069e-09
4.562629	5.49492e-09
4.552459	5.96613e-09
4.542290	6.47745e-09
4.532120	7.03224e-09
4.521951	7.63418e-09
4.511782	8.28724e-09
4.501612	8.99572e-09
4.491443	9.76428e-09
4.481273	1.0598e-08
4.471104	1.15022e-08
4.460934	1.2483e-08
4.450765	1.35467e-08
4.440595	1.47002e-08
4.430426	1.59512e-08
4.420257	1.73076e-08
4.410087	1.87783e-08
4.399918	2.03729e-08
4.389748	2.21016e-08
4.379579	2.39756e-08
4.369409	2.60071e-08
4.359240	2.8209e-08
4.349071	3.05955e-08
4.338901	3.3182e-08
4.328732	3.59849e-08
4.318562	3.90221e-08
4.308393	4.23131e-08
4.298223	4.58787e-08
4.288054	4.97416e-08
4.277885	5.39263e-08
4.267715	5.84592e-08
4.257546	6.33689e-08
4.247376	6.86863e-08
4.237207	7.44448e-08
4.227037	8.06805e-08
4.216868	8.74324e-08
4.206699	9.47426e-08
4.196529	1.02657e-07
4.186360	1.11224e-07
4.176190	1.20497e-07
4.166021	1.30533e-07
4.155851	1.41395e-07
4.145682	1.53148e-07
4.135512	1.65866e-07
4.125343	1.79625e-07
4.115174	1.9451e-07
4.105004	2.10612e-07
4.094835	2.28027e-07
4.084665	2.46862e-07
4.074496	2.67229e-07
4.064326	2.89252e-07
4.054157	3.13063e-07
4.043988	3.38803e-07
4.033818	3.66626e-07
4.023649	3.96698e-07
4.013479	4.29196e-07
4.003310	4.64313e-07
3.993140	5.02254e-07
3.982971	5.43242e-07
3.972802	5.87517e-07
3.962632	6.35337e-07
3.952463	6.86978e-07
3.942293	7.42738e-07
3.932124	8.0294e-07
3.921954	8.67927e-07
3.911785	9.38072e-07
3.901615	1.01377e-06
3.891446	1.09546e-06
3.881277	1.18359e-06
3.871107	1.27866e-06
3.860938	1.3812e-06
3.850768	1.49178e-06
3.840599	1.61102e-06
3.830429	1.73957e-06
3.820260	1.87813e-06
3.810091	2.02747e-06
3.799921	2.18839e-06
3.789752	2.36176e-06
3.779582	2.54852e-06
3.769413	2.74965e-06
3.759243	2.96624e-06
3.749074	3.19942e-06
3.738905	3.45041e-06
3.728735	3.72053e-06
3.718566	4.01118e-06
3.708396	4.32384e-06
3.698227	4.66013e-06
3.688057	5.02174e-06
3.677888	5.41051e-06
3.667719	5.82837e-06
3.657549	6.2774e-06
3.647380	6.75982e-06
3.637210	7.27798e-06
3.627041	7.8344e-06
3.616871	8.43175e-06
3.606702	9.07287e-06
3.596532	9.76079e-06
3.586363	1.04987e-05
3.576194	1.12901e-05
3.566024	1.21385e-05
3.555855	1.30479e-05
3.545685	1.40222e-05
3.535516	1.50658e-05
3.525346	1.61833e-05
3.515177	1.73794e-05
3.505008	1.86594e-05
3.494838	2.00286e-05
3.484669	2.14927e-05
3.474499	2.30576e-05
3.464330	2.47298e-05
3.454160	2.65158e-05
3.443991	2.84225e-05
3.433822	3.04574e-05
3.423652	3.2628e-05
3.413483	3.49424e-05
3.403313	3.74089e-05
3.393144	4.00363e-05
3.382974	4.28335e-05
3.372805	4.58102e-05
3.362636	4.8976e-05
3.352466	5.23412e-05
3.342297	5.5916e-05
3.332127	5.97114e-05
3.321958	6.37383e-05
3.311788	6.80081e-05
3.301619	7.25324e-05
3.291449	7.73228e-05
3.281280	8.23912e-05
3.271111	8.77495e-05
3.260941	9.34098e-05
3.250772	9.93838e-05
3.240602	0.000105683
3.230433	0.00011232
3.220263	0.000119304
3.210094	0.000126648
3.199925	0.000134359
3.189755	0.000142449
3.179586	0.000150923
3.169416	0.000159791
3.159247	0.000169056
3.149077	0.000178723
3.138908	0.000188793
3.128739	0.000199266
3.118569	0.000210138
3.108400	0.000221402
3.098230	0.00023305
3.088061	0.000245068
3.077891	0.000257438
3.067722	0.000270137
3.057553	0.000283137
3.047383	0.000296406
3.037214	0.000309903
3.027044	0.000323581
3.016875	0.000337387
3.006705	0.000351259
2.996536	0.000365126
2.986366	0.000378909
2.976197	0.000392522
2.966028	0.000405867
2.955858	0.000418838
2.945689	0.000431322
2.935519	0.000443195
2.925350	0.000454329
2.915180	0.000464593
2.905011	0.000473851
2.894842	0.000481974
2.884672	0.000488841
2.874503	0.000494353
2.864333	0.000498445
2.854164	0.00050111
2.843994	0.000502442
&
```
