## Supplementary material for "All-at-once RNA folding with 3D motif prediction framed by evolutionary information": RF01523_TB10Cs1H2.cacofold.helixcov

```
# RMs = 2 L = 67

# RM_HELIX NESTED 2-5 21-24, nbp = 4 nbp_cov = 0
# pvals: 0.80749,0.80749,0.00174355,0.80749
# aggregated NONE
NESTED  :<<<<_______________>>>>:::::::::::::::::::::::::::::::::::::::::::
        :::::::::::::::::::::::::::::::::::::::::::::::::::::::::::::::::::

# RM_HELIX NESTED 33-43 52-62, nbp = 11 nbp_cov = 0
# pvals: 0.0679285,0.80749,0.912019,0.0679285,0.80749,0.80749,0.80749,0.80749,0.80749,0.80749,0.80749
# aggregated NONE
NESTED  ::::::::::::::::::::::::::::::::<<<<<<<<<<<________>>>>>>>>>>>:::::
        :::::::::::::::::::::::::::::::::::::::::::::::::::::::::::::::::::
```
