## Supplementary material for "All-at-once RNA folding with 3D motif prediction framed by evolutionary information": RF01523_TB10Cs1H2.cacofold.power

```
# Power analysis of CaCoFold structure 
#
# Powertype = SINGLE SUBSTITUTIONS
# covary  left_pos      right_pos    substitutions      power
#----------------------------------------------------------------
          2		24		0		0.00
          3		23		0		0.00
          4		22		2		0.00
          5		21		2		0.00
          33		62		2		0.00
          34		61		1		0.00
          35		60		3		0.02
          36		59		1		0.00
          37		58		2		0.00
          38		57		1		0.00
          39		56		0		0.00
          40		55		0		0.00
          41		54		0		0.00
          42		53		2		0.00
          43		52		0		0.00
#
# BPAIRS 15
# avg substitutions per BP  1.1
# BPAIRS expected to covary 0.0 +/- 0.1
# BPAIRS observed to covary 0
#
```
