## Supplementary material for "All-at-once RNA folding with 3D motif prediction framed by evolutionary information": RF01523_TB10Cs1H2.surv

```
0.986010	0.0526316
0.902909	0.105263
0.005413	0.157895
-0.011207	0.894737
-0.044448	0.947368
-0.160790	1
&
5.639691	0.000456204
5.373766	0.000912409
3.362711	0.00136861
2.864103	0.00228102
2.332254	0.00273723
1.584341	0.00364964
1.551100	0.00456204
1.351657	0.00501825
1.285175	0.00593066
1.268555	0.00638686
1.218694	0.00684307
1.102352	0.00729927
1.052491	0.00775547
1.019251	0.00866788
1.002631	0.00958029
0.869668	0.0100365
0.819807	0.0104927
0.736706	0.0109489
0.720086	0.0114051
0.703465	0.0118613
0.670225	0.0123175
0.636984	0.0141423
0.620364	0.0155109
0.603744	0.0173358
0.570503	0.0187044
0.553883	0.0191606
0.537263	0.0205292
0.520642	0.0214416
0.504022	0.0228102
0.454161	0.0237226
0.437541	0.0241788
0.371060	0.024635
0.337819	0.0250912
0.287958	0.0260036
0.271338	0.0269161
0.254718	0.0273723
0.238097	0.0287409
0.204857	0.0296533
0.171616	0.0305657
0.138376	0.0310219
0.105135	0.0323905
0.088515	0.0337591
0.071894	0.0342153
0.055274	0.0360401
0.022034	0.0442518
0.005413	0.0921533
-0.011207	0.890967
-0.027827	0.894617
-0.044448	0.895529
-0.061068	0.899179
-0.077688	0.902828
-0.094308	0.908759
-0.110929	0.915146
-0.127549	0.921077
-0.144169	0.924726
-0.160790	0.929288
-0.177410	0.935219
-0.194030	0.938869
-0.210650	0.94115
-0.227271	0.948905
-0.243891	0.954836
-0.260511	0.957573
-0.277132	0.959398
-0.293752	0.961223
-0.310372	0.962591
-0.326992	0.965785
-0.343613	0.968066
-0.360233	0.972628
-0.376853	0.974909
-0.393474	0.976277
-0.410094	0.979015
-0.426714	0.982664
-0.443334	0.984489
-0.459955	0.986314
-0.476575	0.987226
-0.493195	0.988139
-0.509816	0.989507
-0.526436	0.99042
-0.543056	0.990876
-0.576297	0.991788
-0.592917	0.992245
-0.609537	0.992701
-0.626158	0.993157
-0.642778	0.994069
-0.725879	0.994526
-0.742500	0.995894
-0.792361	0.99635
-0.825601	0.997263
-0.842221	0.997719
-0.858842	0.998175
-0.908703	0.999088
-1.008424	1
&
6.005337	2.26142e-06
5.888995	4.52284e-06
5.756033	6.78426e-06
5.722792	9.04568e-06
5.706172	1.13071e-05
5.672931	1.35685e-05
5.639691	1.80914e-05
5.589830	2.26142e-05
5.573210	2.48756e-05
5.556589	2.7137e-05
5.539969	3.39213e-05
5.523349	4.2967e-05
5.473488	5.65355e-05
5.456868	5.87969e-05
5.440247	6.10583e-05
5.423627	6.33198e-05
5.357146	7.23654e-05
5.340526	8.81954e-05
5.323905	9.04568e-05
5.307285	9.72411e-05
5.290665	0.000101764
5.274045	0.000106287
5.257424	0.00011081
5.240804	0.000113071
5.224184	0.000124378
5.207563	0.000128901
5.190943	0.000140208
5.174323	0.000151515
5.157703	0.000158299
5.141082	0.000162822
5.124462	0.000174129
5.107842	0.000180914
5.091221	0.000189959
5.074601	0.000194482
5.057981	0.000208051
5.024740	0.000210312
5.008120	0.000214835
4.991500	0.000221619
4.974879	0.000223881
4.958259	0.000226142
4.941639	0.000237449
4.925019	0.000239711
4.908398	0.000246495
4.891778	0.000253279
4.875158	0.000260063
4.858537	0.000262325
4.841917	0.000264586
4.825297	0.000269109
4.808677	0.000284939
4.792056	0.0002872
4.775436	0.000298507
4.758816	0.00030303
4.742195	0.00031886
4.725575	0.000341474
4.708955	0.000357304
4.692335	0.000373134
4.675714	0.000386703
4.659094	0.000391226
4.642474	0.00039801
4.625853	0.00041384
4.609233	0.000431931
4.592613	0.000434193
4.575992	0.000450023
4.559372	0.000463591
4.542752	0.000483944
4.526132	0.000490728
4.509511	0.000511081
4.492891	0.000529172
4.476271	0.000542741
4.459650	0.000558571
4.443030	0.000572139
4.426410	0.000583446
4.409790	0.000590231
4.393169	0.000597015
4.376549	0.000606061
4.359929	0.000626413
4.343308	0.000644505
4.326688	0.000658073
4.293448	0.000667119
4.276827	0.000671642
4.260207	0.000678426
4.243587	0.00068521
4.226966	0.000698779
4.210346	0.000705563
4.193726	0.000714609
4.177106	0.000719132
4.160485	0.000741746
4.143865	0.00074853
4.127245	0.000755314
4.110624	0.000762099
4.094004	0.000777929
4.077384	0.000782451
4.060764	0.00081185
4.044143	0.000820896
4.027523	0.000825418
4.010903	0.00082768
3.994282	0.000841248
3.977662	0.00084351
3.961042	0.000845771
3.944422	0.000852555
3.927801	0.000854817
3.911181	0.000857078
3.894561	0.000861601
3.877940	0.000872908
3.861320	0.000879692
3.844700	0.000884215
3.828080	0.000888738
3.811459	0.000893261
3.794839	0.000902307
3.761598	0.000913614
3.744978	0.000922659
3.728358	0.000931705
3.711738	0.000940751
3.695117	0.000952058
3.678497	0.000963365
3.661877	0.000985979
3.645256	0.000990502
3.628636	0.00100407
3.612016	0.00101764
3.595396	0.00102668
3.578775	0.00103573
3.562155	0.00104478
3.545535	0.00106513
3.528914	0.00107191
3.512294	0.00107644
3.495674	0.00109453
3.479053	0.00110583
3.462433	0.0011081
3.445813	0.0011194
3.429193	0.00112166
3.412572	0.00113071
3.395952	0.00115559
3.379332	0.00116689
3.362711	0.00117594
3.346091	0.00119177
3.329471	0.00120308
3.312851	0.00123474
3.296230	0.00124604
3.279610	0.00126187
3.262990	0.00128449
3.246369	0.00129579
3.229749	0.00131389
3.213129	0.00132067
3.196509	0.00134328
3.179888	0.00135459
3.163268	0.0013772
3.146648	0.00138399
3.130027	0.00139303
3.113407	0.00141339
3.096787	0.00144731
3.080167	0.00146314
3.063546	0.00147897
3.046926	0.0014948
3.030306	0.00151289
3.013685	0.0015355
2.997065	0.0015649
2.980445	0.00159204
2.963825	0.00161918
2.947204	0.00164179
2.930584	0.00167571
2.913964	0.00170511
2.897343	0.00171416
2.880723	0.00172773
2.864103	0.00174355
2.847483	0.00176165
2.830862	0.00177748
2.814242	0.00178878
2.797622	0.00180914
2.781001	0.00182044
2.764381	0.00183627
2.747761	0.0018521
2.731141	0.00186115
2.714520	0.00187698
2.697900	0.00189507
2.681280	0.00190638
2.664659	0.00191542
2.648039	0.00192899
2.631419	0.00193578
2.614799	0.00196065
2.598178	0.00197422
2.581558	0.00198779
2.564938	0.00200814
2.548317	0.00202397
2.531697	0.00205789
2.515077	0.00208729
2.498457	0.00212121
2.481836	0.00215513
2.465216	0.00217775
2.448596	0.00220488
2.431975	0.00224333
2.415355	0.00227725
2.398735	0.00231343
2.382114	0.00234735
2.365494	0.00237449
2.348874	0.00239711
2.332254	0.00243103
2.315633	0.00245364
2.299013	0.00246947
2.282393	0.0024853
2.265772	0.00250791
2.249152	0.00253505
2.232532	0.00255314
2.215912	0.00257802
2.199291	0.00261194
2.182671	0.00264134
2.166051	0.00267074
2.149430	0.00268431
2.132810	0.00270692
2.116190	0.0027431
2.099570	0.00278155
2.082949	0.00280868
2.066329	0.00284261
2.049709	0.00288783
2.033088	0.00292402
2.016468	0.0029602
1.999848	0.00298734
1.983228	0.00301673
1.966607	0.00306196
1.949987	0.0030891
1.933367	0.00313207
1.916746	0.00316147
1.900126	0.00319313
1.883506	0.00322705
1.866886	0.00325418
1.850265	0.00329263
1.833645	0.00332203
1.817025	0.00337178
1.800404	0.00340796
1.783784	0.00345319
1.767164	0.00350294
1.750544	0.00353912
1.733923	0.00361601
1.717303	0.00370421
1.700683	0.00385798
1.684062	0.00412935
1.667442	0.00443012
1.650822	0.00473994
1.634202	0.00508367
1.617581	0.00539123
1.600961	0.00574401
1.584341	0.00611488
1.567720	0.00653777
1.551100	0.00705563
1.534480	0.00758706
1.517860	0.00829263
1.501239	0.00889643
1.484619	0.00950249
1.467999	0.0101266
1.451378	0.0106264
1.434758	0.0110719
1.418138	0.0113953
1.401518	0.0116848
1.384897	0.0118725
1.368277	0.0120285
1.351657	0.0121664
1.335036	0.0123225
1.318416	0.0124763
1.301796	0.0125667
1.285175	0.012682
1.268555	0.012777
1.251935	0.0129014
1.235315	0.013019
1.218694	0.0131728
1.202074	0.013313
1.185454	0.0134509
1.168833	0.0136273
1.152213	0.0138218
1.135593	0.0139959
1.118973	0.014213
1.102352	0.0143962
1.085732	0.0145726
1.069112	0.0148349
1.052491	0.0150701
1.035871	0.0153053
1.019251	0.0155292
1.002631	0.0157666
0.986010	0.0159611
0.969390	0.0161104
0.952770	0.0162822
0.936149	0.0164202
0.919529	0.0165717
0.902909	0.0166893
0.886289	0.0168544
0.869668	0.0169991
0.853048	0.0171551
0.836428	0.0173338
0.819807	0.0175373
0.803187	0.0177363
0.786567	0.0179172
0.769947	0.0181411
0.753326	0.0183967
0.736706	0.0186205
0.720086	0.0189055
0.703465	0.019265
0.686845	0.0196336
0.670225	0.0200678
0.653605	0.0205224
0.636984	0.0210289
0.620364	0.021531
0.603744	0.0220353
0.587123	0.0225102
0.570503	0.0230145
0.553883	0.0235278
0.537263	0.0240909
0.520642	0.0245862
0.504022	0.0250701
0.487402	0.0256061
0.470781	0.0260697
0.454161	0.0265807
0.437541	0.0270715
0.420921	0.0275645
0.404300	0.0281185
0.387680	0.028772
0.371060	0.0295296
0.354439	0.0304161
0.337819	0.0313184
0.321199	0.0326459
0.304579	0.0339349
0.287958	0.0354839
0.271338	0.0370443
0.254718	0.038763
0.238097	0.0405563
0.221477	0.0422117
0.204857	0.0437313
0.188236	0.0452329
0.171616	0.0466101
0.154996	0.0481524
0.138376	0.0496043
0.121755	0.0512302
0.105135	0.0528788
0.088515	0.0544324
0.071894	0.0561284
0.055274	0.0579806
0.038654	0.0600158
0.022034	0.0628381
0.005413	0.0679285
-0.011207	0.80749
-0.027827	0.818071
-0.044448	0.833611
-0.061068	0.848768
-0.077688	0.861999
-0.094308	0.873933
-0.110929	0.884668
-0.127549	0.894489
-0.144169	0.903765
-0.160790	0.912019
-0.177410	0.919559
-0.194030	0.926158
-0.210650	0.932101
-0.227271	0.937307
-0.243891	0.94225
-0.260511	0.946409
-0.277132	0.950353
-0.293752	0.954186
-0.310372	0.957806
-0.326992	0.961022
-0.343613	0.963948
-0.360233	0.966669
-0.376853	0.969285
-0.393474	0.971685
-0.410094	0.973853
-0.426714	0.975848
-0.443334	0.977666
-0.459955	0.979328
-0.476575	0.980929
-0.493195	0.98239
-0.509816	0.98379
-0.526436	0.984991
-0.543056	0.986097
-0.559676	0.987096
-0.576297	0.988094
-0.592917	0.989075
-0.609537	0.98993
-0.626158	0.990572
-0.642778	0.991255
-0.659398	0.991886
-0.676018	0.992551
-0.692639	0.9931
-0.709259	0.99353
-0.725879	0.993998
-0.742500	0.994446
-0.759120	0.994889
-0.775740	0.995237
-0.792361	0.995613
-0.808981	0.996043
-0.825601	0.996398
-0.842221	0.996789
-0.858842	0.997112
-0.875462	0.997356
-0.892082	0.997596
-0.908703	0.997847
-0.925323	0.998019
-0.941943	0.998182
-0.958563	0.998331
-0.975184	0.998505
-0.991804	0.998623
-1.008424	0.998761
-1.025045	0.99889
-1.041665	0.998998
-1.058285	0.999107
-1.074905	0.999224
-1.091526	0.999324
-1.108146	0.999408
-1.124766	0.999444
-1.141387	0.999507
-1.158007	0.999588
-1.174627	0.999643
-1.191247	0.999661
-1.207868	0.999674
-1.224488	0.999695
-1.241108	0.999724
-1.257729	0.999758
-1.274349	0.99979
-1.290969	0.999819
-1.307589	0.999855
-1.324210	0.999873
-1.340830	0.99988
-1.357450	0.999894
-1.374071	0.999903
-1.390691	0.999914
-1.407311	0.999925
-1.423931	0.999932
-1.440552	0.999941
-1.457172	0.999953
-1.473792	0.999966
-1.490413	0.999973
-1.507033	0.999975
-1.523653	0.999977
-1.540273	0.99998
-1.573514	0.999984
-1.590134	0.999989
-1.623375	0.999991
-1.639995	0.999993
-1.789578	0.999995
-1.905920	0.999998
-1.989021	1
&
22.160257	4.96963e-28
22.143637	5.24373e-28
22.127017	5.53295e-28
22.110396	5.83812e-28
22.093776	6.16011e-28
22.077156	6.49987e-28
22.060535	6.85835e-28
22.043915	7.23661e-28
22.027295	7.63573e-28
22.010675	8.05685e-28
21.994054	8.50119e-28
21.977434	8.97004e-28
21.960814	9.46474e-28
21.944193	9.98672e-28
21.927573	1.05375e-27
21.910953	1.11186e-27
21.894332	1.17318e-27
21.877712	1.23788e-27
21.861092	1.30614e-27
21.844472	1.37817e-27
21.827851	1.45417e-27
21.811231	1.53436e-27
21.794611	1.61898e-27
21.777990	1.70825e-27
21.761370	1.80245e-27
21.744750	1.90185e-27
21.728130	2.00672e-27
21.711509	2.11738e-27
21.694889	2.23413e-27
21.678269	2.35733e-27
21.661648	2.48731e-27
21.645028	2.62447e-27
21.628408	2.76918e-27
21.611788	2.92187e-27
21.595167	3.08298e-27
21.578547	3.25297e-27
21.561927	3.43233e-27
21.545306	3.62158e-27
21.528686	3.82127e-27
21.512066	4.03196e-27
21.495446	4.25426e-27
21.478825	4.48883e-27
21.462205	4.73632e-27
21.445585	4.99745e-27
21.428964	5.27298e-27
21.412344	5.5637e-27
21.395724	5.87044e-27
21.379104	6.19409e-27
21.362483	6.53558e-27
21.345863	6.89589e-27
21.329243	7.27607e-27
21.312622	7.6772e-27
21.296002	8.10044e-27
21.279382	8.54701e-27
21.262762	9.01819e-27
21.246141	9.51535e-27
21.229521	1.00399e-26
21.212901	1.05934e-26
21.196280	1.11773e-26
21.179660	1.17935e-26
21.163040	1.24436e-26
21.146420	1.31296e-26
21.129799	1.38533e-26
21.113179	1.4617e-26
21.096559	1.54227e-26
21.079938	1.62729e-26
21.063318	1.71698e-26
21.046698	1.81163e-26
21.030078	1.91149e-26
21.013457	2.01685e-26
20.996837	2.12802e-26
20.980217	2.24531e-26
20.963596	2.36907e-26
20.946976	2.49965e-26
20.930356	2.63742e-26
20.913736	2.78279e-26
20.897115	2.93617e-26
20.880495	3.098e-26
20.863875	3.26874e-26
20.847254	3.4489e-26
20.830634	3.63898e-26
20.814014	3.83954e-26
20.797393	4.05115e-26
20.780773	4.27442e-26
20.764153	4.50999e-26
20.747533	4.75854e-26
20.730912	5.02079e-26
20.714292	5.29748e-26
20.697672	5.58943e-26
20.681051	5.89745e-26
20.664431	6.22245e-26
20.647811	6.56536e-26
20.631191	6.92716e-26
20.614570	7.30889e-26
20.597950	7.71166e-26
20.581330	8.13661e-26
20.564709	8.58498e-26
20.548089	9.05805e-26
20.531469	9.55718e-26
20.514849	1.00838e-25
20.498228	1.06395e-25
20.481608	1.12257e-25
20.464988	1.18443e-25
20.448367	1.24969e-25
20.431747	1.31855e-25
20.415127	1.3912e-25
20.398507	1.46785e-25
20.381886	1.54873e-25
20.365266	1.63406e-25
20.348646	1.72409e-25
20.332025	1.81909e-25
20.315405	1.91931e-25
20.298785	2.02506e-25
20.282165	2.13663e-25
20.265544	2.25434e-25
20.248924	2.37854e-25
20.232304	2.50958e-25
20.215683	2.64784e-25
20.199063	2.79372e-25
20.182443	2.94762e-25
20.165823	3.11001e-25
20.149202	3.28134e-25
20.132582	3.46211e-25
20.115962	3.65283e-25
20.099341	3.85406e-25
20.082721	4.06637e-25
20.066101	4.29037e-25
20.049481	4.52671e-25
20.032860	4.77607e-25
20.016240	5.03916e-25
19.999620	5.31674e-25
19.982999	5.60961e-25
19.966379	5.9186e-25
19.949759	6.24461e-25
19.933139	6.58858e-25
19.916518	6.95148e-25
19.899898	7.33438e-25
19.883278	7.73835e-25
19.866657	8.16458e-25
19.850037	8.61427e-25
19.833417	9.08873e-25
19.816796	9.58931e-25
19.800176	1.01175e-24
19.783556	1.06747e-24
19.766936	1.12626e-24
19.750315	1.18829e-24
19.733695	1.25373e-24
19.717075	1.32278e-24
19.700454	1.39563e-24
19.683834	1.47249e-24
19.667214	1.55358e-24
19.650594	1.63914e-24
19.633973	1.72941e-24
19.617353	1.82465e-24
19.600733	1.92513e-24
19.584112	2.03114e-24
19.567492	2.14299e-24
19.550872	2.261e-24
19.534252	2.3855e-24
19.517631	2.51686e-24
19.501011	2.65545e-24
19.484391	2.80167e-24
19.467770	2.95594e-24
19.451150	3.11871e-24
19.434530	3.29043e-24
19.417910	3.47161e-24
19.401289	3.66276e-24
19.384669	3.86443e-24
19.368049	4.0772e-24
19.351428	4.30169e-24
19.334808	4.53853e-24
19.318188	4.78841e-24
19.301568	5.05205e-24
19.284947	5.33019e-24
19.268327	5.62365e-24
19.251707	5.93326e-24
19.235086	6.25991e-24
19.218466	6.60454e-24
19.201846	6.96814e-24
19.185226	7.35175e-24
19.168605	7.75647e-24
19.151985	8.18347e-24
19.135365	8.63397e-24
19.118744	9.10926e-24
19.102124	9.61071e-24
19.085504	1.01398e-23
19.068884	1.06979e-23
19.052263	1.12868e-23
19.035643	1.19081e-23
19.019023	1.25636e-23
19.002402	1.32551e-23
18.985782	1.39847e-23
18.969162	1.47545e-23
18.952542	1.55666e-23
18.935921	1.64234e-23
18.919301	1.73274e-23
18.902681	1.82811e-23
18.886060	1.92872e-23
18.869440	2.03488e-23
18.852820	2.14687e-23
18.836200	2.26503e-23
18.819579	2.38969e-23
18.802959	2.52121e-23
18.786339	2.65996e-23
18.769718	2.80635e-23
18.753098	2.96079e-23
18.736478	3.12373e-23
18.719857	3.29564e-23
18.703237	3.477e-23
18.686617	3.66834e-23
18.669997	3.87021e-23
18.653376	4.08318e-23
18.636756	4.30787e-23
18.620136	4.54492e-23
18.603515	4.79502e-23
18.586895	5.05887e-23
18.570275	5.33723e-23
18.553655	5.63091e-23
18.537034	5.94074e-23
18.520414	6.26762e-23
18.503794	6.61247e-23
18.487173	6.9763e-23
18.470553	7.36014e-23
18.453933	7.76509e-23
18.437313	8.19232e-23
18.420692	8.64305e-23
18.404072	9.11857e-23
18.387452	9.62024e-23
18.370831	1.01495e-22
18.354211	1.07079e-22
18.337591	1.1297e-22
18.320971	1.19185e-22
18.304350	1.25741e-22
18.287730	1.32658e-22
18.271110	1.39956e-22
18.254489	1.47655e-22
18.237869	1.55778e-22
18.221249	1.64347e-22
18.204629	1.73387e-22
18.188008	1.82925e-22
18.171388	1.92987e-22
18.154768	2.03602e-22
18.138147	2.14801e-22
18.121527	2.26616e-22
18.104907	2.39081e-22
18.088287	2.52231e-22
18.071666	2.66104e-22
18.055046	2.8074e-22
18.038426	2.9618e-22
18.021805	3.1247e-22
18.005185	3.29655e-22
17.988565	3.47786e-22
17.971945	3.66913e-22
17.955324	3.87091e-22
17.938704	4.08379e-22
17.922084	4.30838e-22
17.905463	4.54531e-22
17.888843	4.79527e-22
17.872223	5.05897e-22
17.855603	5.33717e-22
17.838982	5.63066e-22
17.822362	5.94028e-22
17.805742	6.26693e-22
17.789121	6.61153e-22
17.772501	6.97507e-22
17.755881	7.3586e-22
17.739261	7.76322e-22
17.722640	8.19007e-22
17.706020	8.64038e-22
17.689400	9.11545e-22
17.672779	9.61663e-22
17.656159	1.01454e-21
17.639539	1.07032e-21
17.622918	1.12916e-21
17.606298	1.19124e-21
17.589678	1.25673e-21
17.573058	1.32582e-21
17.556437	1.39871e-21
17.539817	1.4756e-21
17.523197	1.55672e-21
17.506576	1.6423e-21
17.489956	1.73258e-21
17.473336	1.82782e-21
17.456716	1.92829e-21
17.440095	2.03429e-21
17.423475	2.14611e-21
17.406855	2.26408e-21
17.390234	2.38853e-21
17.373614	2.51981e-21
17.356994	2.65831e-21
17.340374	2.80443e-21
17.323753	2.95856e-21
17.307133	3.12117e-21
17.290513	3.29272e-21
17.273892	3.47368e-21
17.257272	3.66459e-21
17.240652	3.86599e-21
17.224032	4.07846e-21
17.207411	4.3026e-21
17.190791	4.53905e-21
17.174171	4.78849e-21
17.157550	5.05164e-21
17.140930	5.32924e-21
17.124310	5.62209e-21
17.107690	5.93103e-21
17.091069	6.25694e-21
17.074449	6.60075e-21
17.057829	6.96345e-21
17.041208	7.34607e-21
17.024588	7.74971e-21
17.007968	8.17552e-21
16.991348	8.62471e-21
16.974727	9.09858e-21
16.958107	9.59848e-21
16.941487	1.01258e-20
16.924866	1.06822e-20
16.908246	1.1269e-20
16.891626	1.18881e-20
16.875006	1.25412e-20
16.858385	1.32302e-20
16.841765	1.3957e-20
16.825145	1.47237e-20
16.808524	1.55326e-20
16.791904	1.63858e-20
16.775284	1.72859e-20
16.758664	1.82354e-20
16.742043	1.92371e-20
16.725423	2.02938e-20
16.708803	2.14084e-20
16.692182	2.25843e-20
16.675562	2.38248e-20
16.658942	2.51334e-20
16.642322	2.65138e-20
16.625701	2.797e-20
16.609081	2.95061e-20
16.592461	3.11266e-20
16.575840	3.28361e-20
16.559220	3.46394e-20
16.542600	3.65417e-20
16.525979	3.85484e-20
16.509359	4.06653e-20
16.492739	4.28985e-20
16.476119	4.52542e-20
16.459498	4.77392e-20
16.442878	5.03606e-20
16.426258	5.31259e-20
16.409637	5.6043e-20
16.393017	5.91202e-20
16.376397	6.23663e-20
16.359777	6.57906e-20
16.343156	6.94028e-20
16.326536	7.32133e-20
16.309916	7.7233e-20
16.293295	8.14732e-20
16.276675	8.59461e-20
16.260055	9.06645e-20
16.243435	9.56419e-20
16.226814	1.00892e-19
16.210194	1.06431e-19
16.193574	1.12274e-19
16.176953	1.18437e-19
16.160333	1.24938e-19
16.143713	1.31796e-19
16.127093	1.39031e-19
16.110472	1.46662e-19
16.093852	1.54712e-19
16.077232	1.63204e-19
16.060611	1.72162e-19
16.043991	1.81611e-19
16.027371	1.91578e-19
16.010751	2.02093e-19
15.994130	2.13184e-19
15.977510	2.24884e-19
15.960890	2.37225e-19
15.944269	2.50244e-19
15.927649	2.63977e-19
15.911029	2.78463e-19
15.894409	2.93743e-19
15.877788	3.09862e-19
15.861168	3.26865e-19
15.844548	3.44801e-19
15.827927	3.6372e-19
15.811307	3.83677e-19
15.794687	4.04729e-19
15.778067	4.26936e-19
15.761446	4.5036e-19
15.744826	4.75069e-19
15.728206	5.01133e-19
15.711585	5.28626e-19
15.694965	5.57627e-19
15.678345	5.88219e-19
15.661725	6.20488e-19
15.645104	6.54526e-19
15.628484	6.90431e-19
15.611864	7.28305e-19
15.595243	7.68255e-19
15.578623	8.10396e-19
15.562003	8.54848e-19
15.545383	9.01737e-19
15.528762	9.51196e-19
15.512142	1.00337e-18
15.495522	1.0584e-18
15.478901	1.11645e-18
15.462281	1.17768e-18
15.445661	1.24227e-18
15.429040	1.31039e-18
15.412420	1.38226e-18
15.395800	1.45806e-18
15.379180	1.53802e-18
15.362559	1.62236e-18
15.345939	1.71132e-18
15.329319	1.80516e-18
15.312698	1.90414e-18
15.296078	2.00855e-18
15.279458	2.11868e-18
15.262838	2.23484e-18
15.246217	2.35738e-18
15.229597	2.48662e-18
15.212977	2.62295e-18
15.196356	2.76675e-18
15.179736	2.91844e-18
15.163116	3.07843e-18
15.146496	3.24719e-18
15.129875	3.4252e-18
15.113255	3.61296e-18
15.096635	3.81101e-18
15.080014	4.01991e-18
15.063394	4.24025e-18
15.046774	4.47267e-18
15.030154	4.71782e-18
15.013533	4.9764e-18
14.996913	5.24915e-18
14.980293	5.53684e-18
14.963672	5.84029e-18
14.947052	6.16037e-18
14.930432	6.49797e-18
14.913812	6.85407e-18
14.897191	7.22968e-18
14.880571	7.62585e-18
14.863951	8.04373e-18
14.847330	8.4845e-18
14.830710	8.9494e-18
14.814090	9.43977e-18
14.797470	9.95699e-18
14.780849	1.05025e-17
14.764229	1.1078e-17
14.747609	1.16849e-17
14.730988	1.23251e-17
14.714368	1.30003e-17
14.697748	1.37125e-17
14.681128	1.44637e-17
14.664507	1.5256e-17
14.647887	1.60918e-17
14.631267	1.69732e-17
14.614646	1.7903e-17
14.598026	1.88836e-17
14.581406	1.99179e-17
14.564786	2.10088e-17
14.548165	2.21595e-17
14.531545	2.33732e-17
14.514925	2.46533e-17
14.498304	2.60034e-17
14.481684	2.74275e-17
14.465064	2.89295e-17
14.448444	3.05137e-17
14.431823	3.21847e-17
14.415203	3.39471e-17
14.398583	3.58059e-17
14.381962	3.77665e-17
14.365342	3.98344e-17
14.348722	4.20154e-17
14.332101	4.43158e-17
14.315481	4.67421e-17
14.298861	4.93011e-17
14.282241	5.20002e-17
14.265620	5.48469e-17
14.249000	5.78494e-17
14.232380	6.10162e-17
14.215759	6.43563e-17
14.199139	6.78791e-17
14.182519	7.15946e-17
14.165899	7.55134e-17
14.149278	7.96465e-17
14.132658	8.40058e-17
14.116038	8.86035e-17
14.099417	9.34527e-17
14.082797	9.85672e-17
14.066177	1.03961e-16
14.049557	1.09651e-16
14.032936	1.15651e-16
14.016316	1.2198e-16
13.999696	1.28654e-16
13.983075	1.35694e-16
13.966455	1.43119e-16
13.949835	1.50949e-16
13.933215	1.59208e-16
13.916594	1.67919e-16
13.899974	1.77106e-16
13.883354	1.86795e-16
13.866733	1.97014e-16
13.850113	2.07791e-16
13.833493	2.19158e-16
13.816873	2.31146e-16
13.800252	2.4379e-16
13.783632	2.57125e-16
13.767012	2.71188e-16
13.750391	2.86021e-16
13.733771	3.01664e-16
13.717151	3.18163e-16
13.700531	3.35563e-16
13.683910	3.53914e-16
13.667290	3.73268e-16
13.650670	3.9368e-16
13.634049	4.15207e-16
13.617429	4.37911e-16
13.600809	4.61856e-16
13.584189	4.87109e-16
13.567568	5.13742e-16
13.550948	5.4183e-16
13.534328	5.71452e-16
13.517707	6.02694e-16
13.501087	6.35642e-16
13.484467	6.7039e-16
13.467847	7.07037e-16
13.451226	7.45685e-16
13.434606	7.86445e-16
13.417986	8.29432e-16
13.401365	8.74766e-16
13.384745	9.22577e-16
13.368125	9.72999e-16
13.351505	1.02618e-15
13.334884	1.08226e-15
13.318264	1.1414e-15
13.301644	1.20377e-15
13.285023	1.26955e-15
13.268403	1.33892e-15
13.251783	1.41208e-15
13.235162	1.48923e-15
13.218542	1.5706e-15
13.201922	1.65641e-15
13.185302	1.7469e-15
13.168681	1.84234e-15
13.152061	1.94298e-15
13.135441	2.04912e-15
13.118820	2.16106e-15
13.102200	2.2791e-15
13.085580	2.40359e-15
13.068960	2.53487e-15
13.052339	2.67331e-15
13.035719	2.81932e-15
13.019099	2.97329e-15
13.002478	3.13566e-15
12.985858	3.3069e-15
12.969238	3.48748e-15
12.952618	3.67791e-15
12.935997	3.87873e-15
12.919377	4.09052e-15
12.902757	4.31385e-15
12.886136	4.54937e-15
12.869516	4.79775e-15
12.852896	5.05967e-15
12.836276	5.33588e-15
12.819655	5.62715e-15
12.803035	5.93432e-15
12.786415	6.25824e-15
12.769794	6.59982e-15
12.753174	6.96004e-15
12.736554	7.3399e-15
12.719934	7.74048e-15
12.703313	8.16291e-15
12.686693	8.60837e-15
12.670073	9.07812e-15
12.653452	9.57348e-15
12.636832	1.00959e-14
12.620212	1.06467e-14
12.603592	1.12276e-14
12.586971	1.18402e-14
12.570351	1.24861e-14
12.553731	1.31673e-14
12.537110	1.38856e-14
12.520490	1.4643e-14
12.503870	1.54417e-14
12.487250	1.6284e-14
12.470629	1.71722e-14
12.454009	1.81087e-14
12.437389	1.90963e-14
12.420768	2.01378e-14
12.404148	2.12359e-14
12.387528	2.23939e-14
12.370908	2.3615e-14
12.354287	2.49027e-14
12.337667	2.62605e-14
12.321047	2.76922e-14
12.304426	2.9202e-14
12.287806	3.0794e-14
12.271186	3.24727e-14
12.254566	3.42428e-14
12.237945	3.61094e-14
12.221325	3.80776e-14
12.204705	4.0153e-14
12.188084	4.23414e-14
12.171464	4.4649e-14
12.154844	4.70822e-14
12.138223	4.96479e-14
12.121603	5.23534e-14
12.104983	5.52061e-14
12.088363	5.82141e-14
12.071742	6.13859e-14
12.055122	6.47303e-14
12.038502	6.82568e-14
12.021881	7.19752e-14
12.005261	7.58961e-14
11.988641	8.00303e-14
11.972021	8.43895e-14
11.955400	8.89859e-14
11.938780	9.38324e-14
11.922160	9.89427e-14
11.905539	1.04331e-13
11.888919	1.10012e-13
11.872299	1.16003e-13
11.855679	1.2232e-13
11.839058	1.2898e-13
11.822438	1.36002e-13
11.805818	1.43406e-13
11.789197	1.51213e-13
11.772577	1.59445e-13
11.755957	1.68124e-13
11.739337	1.77276e-13
11.722716	1.86925e-13
11.706096	1.97098e-13
11.689476	2.07825e-13
11.672855	2.19135e-13
11.656235	2.3106e-13
11.639615	2.43633e-13
11.622995	2.5689e-13
11.606374	2.70867e-13
11.589754	2.85604e-13
11.573134	3.01142e-13
11.556513	3.17525e-13
11.539893	3.34798e-13
11.523273	3.53009e-13
11.506653	3.7221e-13
11.490032	3.92454e-13
11.473412	4.13799e-13
11.456792	4.36302e-13
11.440171	4.60029e-13
11.423551	4.85044e-13
11.406931	5.11418e-13
11.390311	5.39224e-13
11.373690	5.68541e-13
11.357070	5.9945e-13
11.340450	6.32038e-13
11.323829	6.66395e-13
11.307209	7.02618e-13
11.290589	7.40807e-13
11.273969	7.8107e-13
11.257348	8.23519e-13
11.240728	8.68272e-13
11.224108	9.15454e-13
11.207487	9.65198e-13
11.190867	1.01764e-12
11.174247	1.07293e-12
11.157627	1.13122e-12
11.141006	1.19267e-12
11.124386	1.25746e-12
11.107766	1.32576e-12
11.091145	1.39777e-12
11.074525	1.47369e-12
11.057905	1.55372e-12
11.041284	1.6381e-12
11.024664	1.72705e-12
11.008044	1.82082e-12
10.991424	1.91968e-12
10.974803	2.0239e-12
10.958183	2.13378e-12
10.941563	2.24961e-12
10.924942	2.37172e-12
10.908322	2.50045e-12
10.891702	2.63616e-12
10.875082	2.77923e-12
10.858461	2.93005e-12
10.841841	3.08904e-12
10.825221	3.25666e-12
10.808600	3.43335e-12
10.791980	3.61962e-12
10.775360	3.81598e-12
10.758740	4.02298e-12
10.742119	4.2412e-12
10.725499	4.47123e-12
10.708879	4.71373e-12
10.692258	4.96936e-12
10.675638	5.23883e-12
10.659018	5.5229e-12
10.642398	5.82235e-12
10.625777	6.13802e-12
10.609157	6.47077e-12
10.592537	6.82154e-12
10.575916	7.1913e-12
10.559296	7.58108e-12
10.542676	7.99195e-12
10.526056	8.42505e-12
10.509435	8.8816e-12
10.492815	9.36285e-12
10.476195	9.87014e-12
10.459574	1.04049e-11
10.442954	1.09685e-11
10.426334	1.15627e-11
10.409714	1.2189e-11
10.393093	1.28492e-11
10.376473	1.3545e-11
10.359853	1.42785e-11
10.343232	1.50517e-11
10.326612	1.58667e-11
10.309992	1.67257e-11
10.293372	1.76312e-11
10.276751	1.85856e-11
10.260131	1.95916e-11
10.243511	2.06519e-11
10.226890	2.17696e-11
10.210270	2.29477e-11
10.193650	2.41894e-11
10.177030	2.54982e-11
10.160409	2.68777e-11
10.143789	2.83317e-11
10.127169	2.98643e-11
10.110548	3.14796e-11
10.093928	3.31821e-11
10.077308	3.49766e-11
10.060687	3.6868e-11
10.044067	3.88614e-11
10.027447	4.09625e-11
10.010827	4.3177e-11
9.994206	4.5511e-11
9.977586	4.7971e-11
9.960966	5.05637e-11
9.944345	5.32963e-11
9.927725	5.61763e-11
9.911105	5.92116e-11
9.894485	6.24108e-11
9.877864	6.57824e-11
9.861244	6.93359e-11
9.844624	7.3081e-11
9.828003	7.7028e-11
9.811383	8.11878e-11
9.794763	8.55718e-11
9.778143	9.01922e-11
9.761522	9.50616e-11
9.744902	1.00193e-10
9.728282	1.05602e-10
9.711661	1.11301e-10
9.695041	1.17308e-10
9.678421	1.23638e-10
9.661801	1.3031e-10
9.645180	1.3734e-10
9.628560	1.4475e-10
9.611940	1.52558e-10
9.595319	1.60786e-10
9.578699	1.69458e-10
9.562079	1.78596e-10
9.545459	1.88226e-10
9.528838	1.98374e-10
9.512218	2.09068e-10
9.495598	2.20338e-10
9.478977	2.32214e-10
9.462357	2.44728e-10
9.445737	2.57916e-10
9.429117	2.71813e-10
9.412496	2.86457e-10
9.395876	3.01889e-10
9.379256	3.1815e-10
9.362635	3.35285e-10
9.346015	3.53341e-10
9.329395	3.72367e-10
9.312775	3.92415e-10
9.296154	4.13541e-10
9.279534	4.35801e-10
9.262914	4.59257e-10
9.246293	4.83973e-10
9.229673	5.10015e-10
9.213053	5.37456e-10
9.196433	5.6637e-10
9.179812	5.96836e-10
9.163192	6.28938e-10
9.146572	6.62761e-10
9.129951	6.984e-10
9.113331	7.3595e-10
9.096711	7.75514e-10
9.080091	8.172e-10
9.063470	8.61122e-10
9.046850	9.07399e-10
9.030230	9.56156e-10
9.013609	1.00753e-09
8.996989	1.06165e-09
8.980369	1.11868e-09
8.963748	1.17876e-09
8.947128	1.24205e-09
8.930508	1.30874e-09
8.913888	1.379e-09
8.897267	1.45303e-09
8.880647	1.53101e-09
8.864027	1.61317e-09
8.847406	1.69973e-09
8.830786	1.79092e-09
8.814166	1.88699e-09
8.797546	1.9882e-09
8.780925	2.09482e-09
8.764305	2.20714e-09
8.747685	2.32547e-09
8.731064	2.45013e-09
8.714444	2.58145e-09
8.697824	2.71979e-09
8.681204	2.86552e-09
8.664583	3.01904e-09
8.647963	3.18076e-09
8.631343	3.35111e-09
8.614722	3.53056e-09
8.598102	3.7196e-09
8.581482	3.91872e-09
8.564862	4.12848e-09
8.548241	4.34943e-09
8.531621	4.58216e-09
8.515001	4.82731e-09
8.498380	5.08554e-09
8.481760	5.35754e-09
8.465140	5.64403e-09
8.448520	5.9458e-09
8.431899	6.26366e-09
8.415279	6.59845e-09
8.398659	6.95108e-09
8.382038	7.32249e-09
8.365418	7.71367e-09
8.348798	8.12569e-09
8.332178	8.55965e-09
8.315557	9.01669e-09
8.298937	9.49806e-09
8.282317	1.0005e-08
8.265696	1.0539e-08
8.249076	1.11013e-08
8.232456	1.16936e-08
8.215836	1.23173e-08
8.199215	1.29742e-08
8.182595	1.3666e-08
8.165975	1.43945e-08
8.149354	1.51617e-08
8.132734	1.59697e-08
8.116114	1.68205e-08
8.099494	1.77165e-08
8.082873	1.86601e-08
8.066253	1.96537e-08
8.049633	2.07001e-08
8.033012	2.18019e-08
8.016392	2.29621e-08
7.999772	2.41838e-08
7.983152	2.54703e-08
7.966531	2.68249e-08
7.949911	2.82513e-08
7.933291	2.97532e-08
7.916670	3.13346e-08
7.900050	3.29997e-08
7.883430	3.47529e-08
7.866809	3.65989e-08
7.850189	3.85425e-08
7.833569	4.05888e-08
7.816949	4.27433e-08
7.800328	4.50117e-08
7.783708	4.73999e-08
7.767088	4.99142e-08
7.750467	5.25613e-08
7.733847	5.53481e-08
7.717227	5.8282e-08
7.700607	6.13706e-08
7.683986	6.46222e-08
7.667366	6.80452e-08
7.650746	7.16486e-08
7.634125	7.54419e-08
7.617505	7.9435e-08
7.600885	8.36384e-08
7.584265	8.80631e-08
7.567644	9.27207e-08
7.551024	9.76234e-08
7.534404	1.02784e-07
7.517783	1.08216e-07
7.501163	1.13933e-07
7.484543	1.19951e-07
7.467923	1.26285e-07
7.451302	1.32951e-07
7.434682	1.39968e-07
7.418062	1.47352e-07
7.401441	1.55124e-07
7.384821	1.63304e-07
7.368201	1.71912e-07
7.351581	1.80972e-07
7.334960	1.90506e-07
7.318340	2.00539e-07
7.301720	2.11097e-07
7.285099	2.22208e-07
7.268479	2.339e-07
7.251859	2.46203e-07
7.235239	2.5915e-07
7.218618	2.72772e-07
7.201998	2.87106e-07
7.185378	3.02188e-07
7.168757	3.18058e-07
7.152137	3.34755e-07
7.135517	3.52322e-07
7.118897	3.70805e-07
7.102276	3.90251e-07
7.085656	4.10709e-07
7.069036	4.32232e-07
7.052415	4.54875e-07
7.035795	4.78694e-07
7.019175	5.03752e-07
7.002555	5.30112e-07
6.985934	5.57841e-07
6.969314	5.87008e-07
6.952694	6.17689e-07
6.936073	6.4996e-07
6.919453	6.83903e-07
6.902833	7.19605e-07
6.886213	7.57155e-07
6.869592	7.96648e-07
6.852972	8.38184e-07
6.836352	8.81866e-07
6.819731	9.27804e-07
6.803111	9.76115e-07
6.786491	1.02692e-06
6.769870	1.08034e-06
6.753250	1.13652e-06
6.736630	1.19559e-06
6.720010	1.2577e-06
6.703389	1.32301e-06
6.686769	1.39167e-06
6.670149	1.46387e-06
6.653528	1.53977e-06
6.636908	1.61956e-06
6.620288	1.70345e-06
6.603668	1.79164e-06
6.587047	1.88434e-06
6.570427	1.98179e-06
6.553807	2.08422e-06
6.537186	2.19189e-06
6.520566	2.30505e-06
6.503946	2.424e-06
6.487326	2.549e-06
6.470705	2.68038e-06
6.454085	2.81845e-06
6.437465	2.96354e-06
6.420844	3.116e-06
6.404224	3.27621e-06
6.387604	3.44455e-06
6.370984	3.62143e-06
6.354363	3.80727e-06
6.337743	4.00251e-06
6.321123	4.20763e-06
6.304502	4.42312e-06
6.287882	4.64948e-06
6.271262	4.88725e-06
6.254642	5.13701e-06
6.238021	5.39934e-06
6.221401	5.67486e-06
6.204781	5.96422e-06
6.188160	6.26809e-06
6.171540	6.5872e-06
6.154920	6.92229e-06
6.138300	7.27414e-06
6.121679	7.64356e-06
6.105059	8.03142e-06
6.088439	8.4386e-06
6.071818	8.86606e-06
6.055198	9.31476e-06
6.038578	9.78575e-06
6.021958	1.02801e-05
6.005337	1.07989e-05
5.988717	1.13434e-05
5.972097	1.19148e-05
5.955476	1.25143e-05
5.938856	1.31434e-05
5.922236	1.38034e-05
5.905616	1.44958e-05
5.888995	1.52221e-05
5.872375	1.5984e-05
5.855755	1.67831e-05
5.839134	1.76212e-05
5.822514	1.85001e-05
5.805894	1.94217e-05
5.789274	2.0388e-05
5.772653	2.14011e-05
5.756033	2.24632e-05
5.739413	2.35764e-05
5.722792	2.47433e-05
5.706172	2.59662e-05
5.689552	2.72477e-05
5.672931	2.85905e-05
5.656311	2.99974e-05
5.639691	3.14712e-05
5.623071	3.3015e-05
5.606450	3.46319e-05
5.589830	3.63251e-05
5.573210	3.80981e-05
5.556589	3.99544e-05
5.539969	4.18977e-05
5.523349	4.39317e-05
5.506729	4.60604e-05
5.490108	4.82878e-05
5.473488	5.06183e-05
5.456868	5.30562e-05
5.440247	5.56061e-05
5.423627	5.82727e-05
5.407007	6.10608e-05
5.390387	6.39754e-05
5.373766	6.70219e-05
5.357146	7.02054e-05
5.340526	7.35316e-05
5.323905	7.70062e-05
5.307285	8.06349e-05
5.290665	8.44238e-05
5.274045	8.83791e-05
5.257424	9.25071e-05
5.240804	9.68141e-05
5.224184	0.000101307
5.207563	0.000105992
5.190943	0.000110877
5.174323	0.000115968
5.157703	0.000121272
5.141082	0.000126797
5.124462	0.000132549
5.107842	0.000138537
5.091221	0.000144766
5.074601	0.000151245
5.057981	0.00015798
5.041361	0.000164978
5.024740	0.000172246
5.008120	0.000179791
4.991500	0.000187619
4.974879	0.000195736
4.958259	0.000204147
4.941639	0.000212858
4.925019	0.000221872
4.908398	0.000231192
4.891778	0.000240822
4.875158	0.000250763
4.858537	0.000261014
4.841917	0.000271574
4.825297	0.00028244
4.808677	0.000293607
4.792056	0.000305065
4.775436	0.000316805
4.758816	0.000328812
4.742195	0.000341068
4.725575	0.00035355
4.708955	0.00036623
4.692335	0.000379071
4.675714	0.000392033
4.659094	0.000405062
4.642474	0.000418094
4.625853	0.000431052
4.609233	0.000443838
4.592613	0.000456335
4.575992	0.000468391
4.559372	0.000479811
4.542752	0.000490337
4.526132	0.000499598
4.509511	0.000506997
&
```
