## Supplementary material for "All-at-once RNA folding with 3D motif prediction framed by evolutionary information": RF01524_TB10Cs1H3.power

```
# Power analysis of given structure 
#
# Powertype = SINGLE SUBSTITUTIONS
# covary  left_pos      right_pos    substitutions      power
#----------------------------------------------------------------
          11		73		0		0.00
          12		72		0		0.00
          13		71		0		0.00
          15		69		0		0.00
          16		68		0		0.00
          17		67		0		0.00
          18		66		0		0.00
          23		58		0		0.00
          24		57		0		0.00
          25		56		1		0.00
          26		55		4		0.07
          27		54		0		0.00
          29		49		0		0.00
          30		48		1		0.00
          31		47		2		0.00
          32		46		0		0.00
          33		45		5		0.11
#
# BPAIRS 17
# avg substitutions per BP  0.8
# BPAIRS expected to covary 0.2 +/- 0.4
# BPAIRS observed to covary 0
#
```
