## Supplementary material for "All-at-once RNA folding with 3D motif prediction framed by evolutionary information": RF01524_TB10Cs1H3.surv

```
0.000791	0.0588235
-0.006888	0.882353
-0.269481	1
&
5.522147	0.000362582
3.042105	0.000725163
2.721158	0.00108774
2.546096	0.00145033
1.802084	0.00181291
1.772907	0.00217549
1.627022	0.00253807
1.554079	0.00326323
1.451960	0.00362582
1.393606	0.0039884
1.364429	0.00435098
1.306075	0.00507614
1.291487	0.00543872
1.218544	0.00580131
1.160190	0.00652647
0.970540	0.00688905
0.853832	0.00797679
0.839244	0.00833938
0.810067	0.00870196
0.780890	0.00942712
0.722536	0.0105149
0.693359	0.01124
0.678770	0.0116026
0.664182	0.0119652
0.649593	0.0126904
0.620416	0.0134155
0.605828	0.0145033
0.591240	0.0159536
0.562063	0.0163162
0.547474	0.0166788
0.532886	0.0174039
0.518297	0.0181291
0.503709	0.0192168
0.489120	0.0195794
0.474532	0.0203046
0.445355	0.0206672
0.430766	0.0210297
0.416178	0.0217549
0.387001	0.0228426
0.343235	0.0239304
0.328647	0.0250181
0.299470	0.0253807
0.284881	0.0261059
0.255704	0.0271936
0.241116	0.0279188
0.211939	0.0282814
0.197350	0.0290065
0.182762	0.0297317
0.168173	0.0322698
0.153585	0.0326323
0.138997	0.0337201
0.124408	0.0366207
0.109820	0.0373459
0.095231	0.0377085
0.080643	0.039884
0.051466	0.0409717
0.036877	0.0427846
0.022289	0.0431472
0.007700	0.0445975
-0.006888	0.908267
-0.021477	0.910442
-0.036065	0.91153
-0.050654	0.912255
-0.065242	0.913706
-0.079831	0.915518
-0.094419	0.916244
-0.109008	0.918057
-0.123596	0.919507
-0.138185	0.92277
-0.152773	0.926759
-0.167362	0.931835
-0.181950	0.934735
-0.196539	0.939086
-0.211127	0.943437
-0.225716	0.949601
-0.240304	0.955765
-0.254893	0.959028
-0.269481	0.961566
-0.284070	0.965192
-0.298658	0.968455
-0.313246	0.971719
-0.327835	0.975344
-0.342423	0.978608
-0.357012	0.981508
-0.371600	0.982959
-0.386189	0.983321
-0.400777	0.985497
-0.415366	0.988035
-0.429954	0.989485
-0.444543	0.989848
-0.459131	0.991298
-0.473720	0.992386
-0.488308	0.993111
-0.502897	0.994561
-0.517485	0.994924
-0.532074	0.995286
-0.561251	0.996012
-0.575839	0.996374
-0.590428	0.997099
-0.605016	0.997462
-0.634193	0.997825
-0.707136	0.998187
-0.721724	0.99855
-0.736313	0.999275
-0.750901	0.999637
-0.823843	1
&
5.843094	1.8018e-06
5.799328	3.6036e-06
5.770151	5.40541e-06
5.740974	7.20721e-06
5.638855	9.00901e-06
5.624267	1.08108e-05
5.595090	1.26126e-05
5.551324	1.62162e-05
5.522147	2.34234e-05
5.507559	2.88288e-05
5.492970	3.6036e-05
5.478382	3.96396e-05
5.463793	4.32432e-05
5.449205	4.68468e-05
5.434616	5.04505e-05
5.420028	5.22523e-05
5.405439	5.40541e-05
5.390851	5.94595e-05
5.347085	6.48649e-05
5.332497	6.66667e-05
5.317908	7.38739e-05
5.303320	8.10811e-05
5.288731	8.64865e-05
5.274143	9.36937e-05
5.259554	0.000102703
5.244966	0.000113514
5.230378	0.000115315
5.215789	0.000118919
5.201201	0.000124324
5.186612	0.000127928
5.172024	0.000131532
5.157435	0.000136937
5.142847	0.000142342
5.128258	0.000147748
5.113670	0.000154955
5.099081	0.000156757
5.084493	0.00016036
5.069904	0.000163964
5.055316	0.000169369
5.040727	0.000178378
5.026139	0.00018018
5.011550	0.000187387
4.996962	0.000196396
4.982373	0.000198198
4.967785	0.0002
4.938608	0.000214414
4.924019	0.000218018
4.909431	0.000225225
4.894842	0.000230631
4.880254	0.000232432
4.865665	0.000237838
4.851077	0.000243243
4.836488	0.000245045
4.821900	0.000254054
4.807311	0.000259459
4.792723	0.000268468
4.778134	0.000275676
4.763546	0.000279279
4.734369	0.000286486
4.719781	0.000291892
4.705192	0.000293694
4.690604	0.000295495
4.661427	0.000299099
4.632250	0.000300901
4.617661	0.000302703
4.603073	0.000306306
4.588484	0.000308108
4.559307	0.00030991
4.544719	0.000318919
4.500953	0.000320721
4.471776	0.000322523
4.457188	0.000324324
4.442599	0.000326126
4.428011	0.00032973
4.413422	0.000331532
4.398834	0.000335135
4.384245	0.000336937
4.369657	0.000344144
4.340480	0.000347748
4.311303	0.00034955
4.296715	0.000356757
4.252949	0.00036036
4.238361	0.000363964
4.209184	0.000365766
4.194595	0.000367568
4.180007	0.000371171
4.165418	0.000378378
4.121653	0.000381982
4.107064	0.000385586
4.092476	0.000387387
4.077887	0.000392793
4.063299	0.000398198
4.048710	0.000401802
4.034122	0.000409009
4.019533	0.000414414
4.004945	0.00041982
3.990356	0.000428829
3.975768	0.000434234
3.961179	0.000445045
3.946591	0.000448649
3.932002	0.000455856
3.917414	0.000461261
3.902825	0.000468468
3.888237	0.000472072
3.873648	0.000486486
3.859060	0.000495495
3.844472	0.000499099
3.829883	0.000506306
3.815295	0.000515315
3.800706	0.000517117
3.786118	0.000524324
3.771529	0.00052973
3.756941	0.000533333
3.742352	0.000545946
3.727764	0.000551351
3.713175	0.000567568
3.698587	0.000571171
3.683998	0.000576577
3.669410	0.00058018
3.654821	0.000587387
3.640233	0.000592793
3.625644	0.000603604
3.611056	0.000610811
3.596467	0.00061982
3.581879	0.000623423
3.567290	0.000630631
3.552702	0.000637838
3.538113	0.000646847
3.523525	0.000659459
3.508936	0.000664865
3.494348	0.000677477
3.479759	0.000679279
3.465171	0.000691892
3.450582	0.000700901
3.435994	0.00070991
3.421405	0.000715315
3.406817	0.000731532
3.392228	0.000738739
3.377640	0.000762162
3.363052	0.00078018
3.348463	0.000803604
3.333875	0.000816216
3.319286	0.000834234
3.304698	0.000857658
3.290109	0.000882883
3.275521	0.000918919
3.260932	0.000945946
3.246344	0.000994595
3.231755	0.00103784
3.217167	0.00107568
3.202578	0.00112432
3.187990	0.00116577
3.173401	0.00121802
3.158813	0.00126486
3.144224	0.00132613
3.129636	0.00138739
3.115047	0.00140901
3.100459	0.00146126
3.085870	0.00152432
3.071282	0.00156216
3.056693	0.00163964
3.042105	0.0017027
3.027516	0.00176757
3.012928	0.00182703
2.998339	0.00187568
2.983751	0.00192252
2.969162	0.00199099
2.954574	0.00204144
2.939985	0.0021027
2.925397	0.00216757
2.910809	0.00221261
2.896220	0.00225766
2.881632	0.0022991
2.867043	0.00234595
2.852455	0.0024036
2.837866	0.00245405
2.823278	0.0024973
2.808689	0.00254595
2.794101	0.00258198
2.779512	0.00261982
2.764924	0.00263964
2.750335	0.00268288
2.735747	0.00272252
2.721158	0.00276036
2.706570	0.00279459
2.691981	0.00285045
2.677393	0.00287928
2.662804	0.00292072
2.648216	0.00296577
2.633627	0.00299279
2.619039	0.00303784
2.604450	0.00309189
2.589862	0.00313514
2.575273	0.00316577
2.560685	0.00318018
2.546096	0.00321081
2.531508	0.00323604
2.516919	0.00327027
2.502331	0.0033027
2.487742	0.00334234
2.473154	0.00338739
2.458566	0.00342703
2.443977	0.00345225
2.429389	0.00347568
2.414800	0.00353153
2.400212	0.00359459
2.385623	0.00364505
2.371035	0.00368829
2.356446	0.00372793
2.341858	0.00378018
2.327269	0.00381982
2.312681	0.00386306
2.298092	0.00391171
2.283504	0.00394054
2.268915	0.00396937
2.254327	0.00400721
2.239738	0.00403964
2.225150	0.00406667
2.210561	0.0040991
2.195973	0.00412072
2.181384	0.00416396
2.166796	0.00418739
2.152207	0.00421622
2.137619	0.00424144
2.123030	0.00426306
2.108442	0.0042955
2.093853	0.00433694
2.079265	0.00436937
2.064676	0.00440901
2.050088	0.00444324
2.035499	0.0044973
2.020911	0.00453153
2.006322	0.00455676
1.991734	0.00458018
1.977146	0.00461441
1.962557	0.00462883
1.947969	0.00466306
1.933380	0.00470991
1.918792	0.00475495
1.904203	0.0048
1.889615	0.00483964
1.875026	0.0048955
1.860438	0.00497477
1.845849	0.00503063
1.831261	0.0051045
1.816672	0.00519099
1.802084	0.00531532
1.787495	0.00547027
1.772907	0.00563063
1.758318	0.00582523
1.743730	0.00597658
1.729141	0.00612072
1.714553	0.00622342
1.699964	0.00634955
1.685376	0.0065045
1.670787	0.00666126
1.656199	0.00680541
1.641610	0.00698198
1.627022	0.00713153
1.612433	0.00730811
1.597845	0.00756036
1.583256	0.00780901
1.568668	0.00804324
1.554079	0.00828649
1.539491	0.00856036
1.524903	0.00881081
1.510314	0.00905225
1.495726	0.00926847
1.481137	0.0094973
1.466549	0.00973874
1.451960	0.0100018
1.437372	0.0103207
1.422783	0.0105568
1.408195	0.0108541
1.393606	0.0111333
1.379018	0.0114342
1.364429	0.0117135
1.349841	0.0120126
1.335252	0.0123261
1.320664	0.012555
1.306075	0.0127874
1.291487	0.0130414
1.276898	0.0132523
1.262310	0.0134324
1.247721	0.0136559
1.233133	0.0138541
1.218544	0.0140721
1.203956	0.0142973
1.189367	0.0144919
1.174779	0.0146955
1.160190	0.0148432
1.145602	0.0150234
1.131013	0.0151928
1.116425	0.0153748
1.101836	0.015609
1.087248	0.0158108
1.072660	0.0159568
1.058071	0.0161387
1.043483	0.0163405
1.028894	0.0165027
1.014306	0.0166937
0.999717	0.0168306
0.985129	0.017009
0.970540	0.017155
0.955952	0.0173009
0.941363	0.0174559
0.926775	0.017636
0.912186	0.0177874
0.897598	0.017973
0.883009	0.0181946
0.868421	0.0183748
0.853832	0.0185207
0.839244	0.0187712
0.824655	0.0190324
0.810067	0.0192721
0.795478	0.0194955
0.780890	0.0197495
0.766301	0.0200054
0.751713	0.0202721
0.737124	0.0205982
0.722536	0.0209045
0.707947	0.021245
0.693359	0.0215658
0.678770	0.0219333
0.664182	0.0223045
0.649593	0.0226613
0.635005	0.022982
0.620416	0.023373
0.605828	0.0237982
0.591240	0.0242054
0.576651	0.0246252
0.562063	0.0250216
0.547474	0.0254577
0.532886	0.0258721
0.518297	0.0263568
0.503709	0.0267694
0.489120	0.027227
0.474532	0.0276523
0.459943	0.0280901
0.445355	0.0285261
0.430766	0.0289838
0.416178	0.0294234
0.401589	0.0298577
0.387001	0.0301982
0.372412	0.0306847
0.357824	0.0311459
0.343235	0.031645
0.328647	0.0322306
0.314058	0.0328054
0.299470	0.0334414
0.284881	0.0341171
0.270293	0.0349099
0.255704	0.0357207
0.241116	0.0366378
0.226527	0.0375495
0.211939	0.0386252
0.197350	0.0397099
0.182762	0.0406631
0.168173	0.0417297
0.153585	0.042809
0.138997	0.0438667
0.124408	0.0450072
0.109820	0.0462306
0.095231	0.0474541
0.080643	0.0488
0.066054	0.0501279
0.051466	0.0516018
0.036877	0.0531766
0.022289	0.0550685
0.007700	0.0573441
-0.006888	0.833241
-0.021477	0.836456
-0.036065	0.840659
-0.050654	0.845795
-0.065242	0.851649
-0.079831	0.858186
-0.094419	0.865072
-0.109008	0.871719
-0.123596	0.878191
-0.138185	0.884721
-0.152773	0.890998
-0.167362	0.897321
-0.181950	0.903715
-0.196539	0.90969
-0.211127	0.915791
-0.225716	0.921726
-0.240304	0.927095
-0.254893	0.932285
-0.269481	0.937254
-0.284070	0.941888
-0.298658	0.946364
-0.313246	0.950407
-0.327835	0.954258
-0.342423	0.957951
-0.357012	0.961342
-0.371600	0.964351
-0.386189	0.96722
-0.400777	0.969948
-0.415366	0.972465
-0.429954	0.974814
-0.444543	0.976933
-0.459131	0.978987
-0.473720	0.980856
-0.488308	0.982508
-0.502897	0.984031
-0.517485	0.985341
-0.532074	0.986688
-0.546662	0.987798
-0.561251	0.988975
-0.575839	0.98991
-0.590428	0.990728
-0.605016	0.991643
-0.619605	0.992409
-0.634193	0.993135
-0.648782	0.993777
-0.663370	0.994355
-0.677959	0.994914
-0.692547	0.995422
-0.707136	0.995861
-0.721724	0.996198
-0.736313	0.996582
-0.750901	0.996903
-0.765490	0.997187
-0.780078	0.997447
-0.794666	0.997679
-0.809255	0.99789
-0.823843	0.998133
-0.838432	0.998337
-0.853020	0.998477
-0.867609	0.998607
-0.882197	0.998737
-0.896786	0.998849
-0.911374	0.998953
-0.925963	0.999032
-0.940551	0.999112
-0.955140	0.999187
-0.969728	0.999247
-0.984317	0.999323
-0.998905	0.999375
-1.013494	0.999449
-1.028082	0.99949
-1.042671	0.999542
-1.057259	0.999589
-1.071848	0.999638
-1.086436	0.999667
-1.101025	0.999694
-1.115613	0.999732
-1.130202	0.99976
-1.144790	0.999782
-1.159379	0.999811
-1.173967	0.999831
-1.188556	0.999841
-1.203144	0.999863
-1.217733	0.999867
-1.232321	0.999885
-1.246909	0.99989
-1.261498	0.999903
-1.276086	0.999912
-1.290675	0.999923
-1.305263	0.99993
-1.319852	0.999933
-1.349029	0.999937
-1.363617	0.999946
-1.378206	0.999948
-1.392794	0.999955
-1.407383	0.999959
-1.421971	0.99996
-1.436560	0.999964
-1.451148	0.999966
-1.480325	0.999969
-1.494914	0.999973
-1.509502	0.999975
-1.524091	0.999978
-1.538679	0.99998
-1.567856	0.999984
-1.582445	0.999987
-1.597033	0.999989
-1.611622	0.999991
-1.626210	0.999993
-1.655387	0.999995
-1.713741	0.999996
-1.845037	0.999998
-1.976334	1
&
21.817484	3.80774e-16
21.802896	3.89907e-16
21.788307	3.99259e-16
21.773719	4.08835e-16
21.759130	4.1864e-16
21.744542	4.28681e-16
21.729953	4.38962e-16
21.715365	4.4949e-16
21.700776	4.6027e-16
21.686188	4.71308e-16
21.671599	4.82611e-16
21.657011	4.94185e-16
21.642422	5.06036e-16
21.627834	5.18172e-16
21.613245	5.30598e-16
21.598657	5.43322e-16
21.584068	5.56351e-16
21.569480	5.69692e-16
21.554891	5.83353e-16
21.540303	5.97342e-16
21.525714	6.11665e-16
21.511126	6.26332e-16
21.496537	6.41351e-16
21.481949	6.56729e-16
21.467360	6.72476e-16
21.452772	6.886e-16
21.438183	7.0511e-16
21.423595	7.22017e-16
21.409006	7.39328e-16
21.394418	7.57054e-16
21.379830	7.75205e-16
21.365241	7.93791e-16
21.350653	8.12822e-16
21.336064	8.32309e-16
21.321476	8.52264e-16
21.306887	8.72696e-16
21.292299	8.93618e-16
21.277710	9.15041e-16
21.263122	9.36977e-16
21.248533	9.59439e-16
21.233945	9.82439e-16
21.219356	1.00599e-15
21.204768	1.03011e-15
21.190179	1.0548e-15
21.175591	1.08008e-15
21.161002	1.10597e-15
21.146414	1.13248e-15
21.131825	1.15963e-15
21.117237	1.18743e-15
21.102648	1.21589e-15
21.088060	1.24503e-15
21.073471	1.27487e-15
21.058883	1.30543e-15
21.044294	1.33672e-15
21.029706	1.36876e-15
21.015117	1.40156e-15
21.000529	1.43516e-15
20.985940	1.46955e-15
20.971352	1.50477e-15
20.956763	1.54083e-15
20.942175	1.57776e-15
20.927587	1.61557e-15
20.912998	1.65429e-15
20.898410	1.69394e-15
20.883821	1.73453e-15
20.869233	1.7761e-15
20.854644	1.81866e-15
20.840056	1.86224e-15
20.825467	1.90686e-15
20.810879	1.95256e-15
20.796290	1.99934e-15
20.781702	2.04725e-15
20.767113	2.09631e-15
20.752525	2.14654e-15
20.737936	2.19797e-15
20.723348	2.25064e-15
20.708759	2.30456e-15
20.694171	2.35978e-15
20.679582	2.41632e-15
20.664994	2.47421e-15
20.650405	2.53349e-15
20.635817	2.59419e-15
20.621228	2.65634e-15
20.606640	2.71998e-15
20.592051	2.78514e-15
20.577463	2.85187e-15
20.562874	2.92019e-15
20.548286	2.99014e-15
20.533697	3.06178e-15
20.519109	3.13512e-15
20.504520	3.21022e-15
20.489932	3.28713e-15
20.475343	3.36587e-15
20.460755	3.44649e-15
20.446167	3.52905e-15
20.431578	3.61358e-15
20.416990	3.70014e-15
20.402401	3.78877e-15
20.387813	3.87952e-15
20.373224	3.97244e-15
20.358636	4.06758e-15
20.344047	4.16501e-15
20.329459	4.26476e-15
20.314870	4.36691e-15
20.300282	4.47149e-15
20.285693	4.57859e-15
20.271105	4.68824e-15
20.256516	4.80052e-15
20.241928	4.91548e-15
20.227339	5.0332e-15
20.212751	5.15374e-15
20.198162	5.27716e-15
20.183574	5.40353e-15
20.168985	5.53293e-15
20.154397	5.66542e-15
20.139808	5.80108e-15
20.125220	5.93999e-15
20.110631	6.08223e-15
20.096043	6.22787e-15
20.081454	6.37699e-15
20.066866	6.52968e-15
20.052277	6.68603e-15
20.037689	6.84611e-15
20.023100	7.01003e-15
20.008512	7.17787e-15
19.993924	7.34972e-15
19.979335	7.52569e-15
19.964747	7.70587e-15
19.950158	7.89035e-15
19.935570	8.07925e-15
19.920981	8.27267e-15
19.906393	8.47072e-15
19.891804	8.67351e-15
19.877216	8.88114e-15
19.862627	9.09375e-15
19.848039	9.31144e-15
19.833450	9.53433e-15
19.818862	9.76256e-15
19.804273	9.99625e-15
19.789685	1.02355e-14
19.775096	1.04805e-14
19.760508	1.07314e-14
19.745919	1.09883e-14
19.731331	1.12513e-14
19.716742	1.15206e-14
19.702154	1.17963e-14
19.687565	1.20786e-14
19.672977	1.23677e-14
19.658388	1.26637e-14
19.643800	1.29668e-14
19.629211	1.32771e-14
19.614623	1.35949e-14
19.600034	1.39202e-14
19.585446	1.42534e-14
19.570857	1.45944e-14
19.556269	1.49437e-14
19.541681	1.53013e-14
19.527092	1.56675e-14
19.512504	1.60424e-14
19.497915	1.64262e-14
19.483327	1.68193e-14
19.468738	1.72218e-14
19.454150	1.76338e-14
19.439561	1.80558e-14
19.424973	1.84878e-14
19.410384	1.89301e-14
19.395796	1.9383e-14
19.381207	1.98468e-14
19.366619	2.03216e-14
19.352030	2.08078e-14
19.337442	2.13056e-14
19.322853	2.18154e-14
19.308265	2.23373e-14
19.293676	2.28716e-14
19.279088	2.34188e-14
19.264499	2.3979e-14
19.249911	2.45526e-14
19.235322	2.514e-14
19.220734	2.57413e-14
19.206145	2.63571e-14
19.191557	2.69876e-14
19.176968	2.76331e-14
19.162380	2.82941e-14
19.147791	2.89708e-14
19.133203	2.96638e-14
19.118614	3.03733e-14
19.104026	3.10997e-14
19.089437	3.18435e-14
19.074849	3.26051e-14
19.060261	3.33849e-14
19.045672	3.41834e-14
19.031084	3.50009e-14
19.016495	3.58379e-14
19.001907	3.6695e-14
18.987318	3.75725e-14
18.972730	3.8471e-14
18.958141	3.9391e-14
18.943553	4.03329e-14
18.928964	4.12974e-14
18.914376	4.22849e-14
18.899787	4.3296e-14
18.885199	4.43313e-14
18.870610	4.53912e-14
18.856022	4.64766e-14
18.841433	4.75878e-14
18.826845	4.87256e-14
18.812256	4.98906e-14
18.797668	5.10834e-14
18.783079	5.23047e-14
18.768491	5.35552e-14
18.753902	5.48355e-14
18.739314	5.61465e-14
18.724725	5.74887e-14
18.710137	5.88631e-14
18.695548	6.02702e-14
18.680960	6.1711e-14
18.666371	6.31861e-14
18.651783	6.46965e-14
18.637194	6.6243e-14
18.622606	6.78264e-14
18.608018	6.94477e-14
18.593429	7.11076e-14
18.578841	7.28072e-14
18.564252	7.45474e-14
18.549664	7.63292e-14
18.535075	7.81535e-14
18.520487	8.00213e-14
18.505898	8.19338e-14
18.491310	8.38919e-14
18.476721	8.58968e-14
18.462133	8.79496e-14
18.447544	9.00514e-14
18.432956	9.22034e-14
18.418367	9.44067e-14
18.403779	9.66627e-14
18.389190	9.89725e-14
18.374602	1.01338e-13
18.360013	1.03759e-13
18.345425	1.06238e-13
18.330836	1.08777e-13
18.316248	1.11376e-13
18.301659	1.14037e-13
18.287071	1.16761e-13
18.272482	1.19551e-13
18.257894	1.22407e-13
18.243305	1.25332e-13
18.228717	1.28326e-13
18.214128	1.31392e-13
18.199540	1.34531e-13
18.184951	1.37745e-13
18.170363	1.41035e-13
18.155775	1.44404e-13
18.141186	1.47854e-13
18.126598	1.51385e-13
18.112009	1.55002e-13
18.097421	1.58704e-13
18.082832	1.62495e-13
18.068244	1.66376e-13
18.053655	1.7035e-13
18.039067	1.74419e-13
18.024478	1.78584e-13
18.009890	1.8285e-13
17.995301	1.87217e-13
17.980713	1.91688e-13
17.966124	1.96266e-13
17.951536	2.00953e-13
17.936947	2.05752e-13
17.922359	2.10665e-13
17.907770	2.15696e-13
17.893182	2.20846e-13
17.878593	2.2612e-13
17.864005	2.31519e-13
17.849416	2.37047e-13
17.834828	2.42708e-13
17.820239	2.48503e-13
17.805651	2.54436e-13
17.791062	2.60511e-13
17.776474	2.66731e-13
17.761885	2.73099e-13
17.747297	2.79619e-13
17.732708	2.86294e-13
17.718120	2.93129e-13
17.703531	3.00127e-13
17.688943	3.07292e-13
17.674355	3.14627e-13
17.659766	3.22138e-13
17.645178	3.29828e-13
17.630589	3.37701e-13
17.616001	3.45762e-13
17.601412	3.54015e-13
17.586824	3.62464e-13
17.572235	3.71116e-13
17.557647	3.79974e-13
17.543058	3.89042e-13
17.528470	3.98328e-13
17.513881	4.07834e-13
17.499293	4.17567e-13
17.484704	4.27532e-13
17.470116	4.37735e-13
17.455527	4.48181e-13
17.440939	4.58877e-13
17.426350	4.69827e-13
17.411762	4.81038e-13
17.397173	4.92516e-13
17.382585	5.04268e-13
17.367996	5.16301e-13
17.353408	5.2862e-13
17.338819	5.41232e-13
17.324231	5.54146e-13
17.309642	5.67367e-13
17.295054	5.80903e-13
17.280465	5.94762e-13
17.265877	6.08951e-13
17.251288	6.23479e-13
17.236700	6.38352e-13
17.222112	6.5358e-13
17.207523	6.69171e-13
17.192935	6.85134e-13
17.178346	7.01477e-13
17.163758	7.18209e-13
17.149169	7.35341e-13
17.134581	7.5288e-13
17.119992	7.70837e-13
17.105404	7.89222e-13
17.090815	8.08046e-13
17.076227	8.27317e-13
17.061638	8.47048e-13
17.047050	8.67249e-13
17.032461	8.87931e-13
17.017873	9.09106e-13
17.003284	9.30786e-13
16.988696	9.52982e-13
16.974107	9.75707e-13
16.959519	9.98973e-13
16.944930	1.02279e-12
16.930342	1.04718e-12
16.915753	1.07215e-12
16.901165	1.09771e-12
16.886576	1.12388e-12
16.871988	1.15068e-12
16.857399	1.17811e-12
16.842811	1.2062e-12
16.828222	1.23496e-12
16.813634	1.2644e-12
16.799045	1.29454e-12
16.784457	1.3254e-12
16.769869	1.35699e-12
16.755280	1.38934e-12
16.740692	1.42246e-12
16.726103	1.45636e-12
16.711515	1.49108e-12
16.696926	1.52662e-12
16.682338	1.563e-12
16.667749	1.60025e-12
16.653161	1.63839e-12
16.638572	1.67744e-12
16.623984	1.71742e-12
16.609395	1.75834e-12
16.594807	1.80025e-12
16.580218	1.84315e-12
16.565630	1.88707e-12
16.551041	1.93203e-12
16.536453	1.97807e-12
16.521864	2.0252e-12
16.507276	2.07346e-12
16.492687	2.12286e-12
16.478099	2.17344e-12
16.463510	2.22522e-12
16.448922	2.27824e-12
16.434333	2.33252e-12
16.419745	2.38808e-12
16.405156	2.44497e-12
16.390568	2.50322e-12
16.375979	2.56285e-12
16.361391	2.6239e-12
16.346802	2.6864e-12
16.332214	2.75039e-12
16.317625	2.8159e-12
16.303037	2.88297e-12
16.288449	2.95164e-12
16.273860	3.02194e-12
16.259272	3.09391e-12
16.244683	3.16759e-12
16.230095	3.24303e-12
16.215506	3.32026e-12
16.200918	3.39933e-12
16.186329	3.48028e-12
16.171741	3.56315e-12
16.157152	3.648e-12
16.142564	3.73486e-12
16.127975	3.82379e-12
16.113387	3.91484e-12
16.098798	4.00805e-12
16.084210	4.10348e-12
16.069621	4.20117e-12
16.055033	4.30119e-12
16.040444	4.40359e-12
16.025856	4.50842e-12
16.011267	4.61575e-12
15.996679	4.72563e-12
15.982090	4.83811e-12
15.967502	4.95328e-12
15.952913	5.07118e-12
15.938325	5.19189e-12
15.923736	5.31546e-12
15.909148	5.44198e-12
15.894559	5.5715e-12
15.879971	5.70409e-12
15.865382	5.83985e-12
15.850794	5.97882e-12
15.836206	6.12111e-12
15.821617	6.26677e-12
15.807029	6.41589e-12
15.792440	6.56856e-12
15.777852	6.72486e-12
15.763263	6.88487e-12
15.748675	7.04869e-12
15.734086	7.2164e-12
15.719498	7.38809e-12
15.704909	7.56386e-12
15.690321	7.74381e-12
15.675732	7.92804e-12
15.661144	8.11664e-12
15.646555	8.30972e-12
15.631967	8.5074e-12
15.617378	8.70976e-12
15.602790	8.91694e-12
15.588201	9.12904e-12
15.573613	9.34617e-12
15.559024	9.56846e-12
15.544436	9.79604e-12
15.529847	1.0029e-11
15.515259	1.02675e-11
15.500670	1.05117e-11
15.486082	1.07617e-11
15.471493	1.10176e-11
15.456905	1.12796e-11
15.442316	1.15478e-11
15.427728	1.18224e-11
15.413139	1.21035e-11
15.398551	1.23913e-11
15.383963	1.26859e-11
15.369374	1.29875e-11
15.354786	1.32963e-11
15.340197	1.36124e-11
15.325609	1.3936e-11
15.311020	1.42673e-11
15.296432	1.46064e-11
15.281843	1.49536e-11
15.267255	1.53091e-11
15.252666	1.5673e-11
15.238078	1.60455e-11
15.223489	1.64268e-11
15.208901	1.68173e-11
15.194312	1.72169e-11
15.179724	1.76261e-11
15.165135	1.8045e-11
15.150547	1.84738e-11
15.135958	1.89128e-11
15.121370	1.93622e-11
15.106781	1.98223e-11
15.092193	2.02933e-11
15.077604	2.07755e-11
15.063016	2.12691e-11
15.048427	2.17744e-11
15.033839	2.22917e-11
15.019250	2.28213e-11
15.004662	2.33635e-11
14.990073	2.39185e-11
14.975485	2.44867e-11
14.960896	2.50683e-11
14.946308	2.56638e-11
14.931719	2.62733e-11
14.917131	2.68974e-11
14.902543	2.75362e-11
14.887954	2.81902e-11
14.873366	2.88597e-11
14.858777	2.95451e-11
14.844189	3.02467e-11
14.829600	3.0965e-11
14.815012	3.17003e-11
14.800423	3.2453e-11
14.785835	3.32236e-11
14.771246	3.40124e-11
14.756658	3.482e-11
14.742069	3.56467e-11
14.727481	3.6493e-11
14.712892	3.73593e-11
14.698304	3.82462e-11
14.683715	3.91542e-11
14.669127	4.00836e-11
14.654538	4.10351e-11
14.639950	4.20091e-11
14.625361	4.30062e-11
14.610773	4.40269e-11
14.596184	4.50719e-11
14.581596	4.61416e-11
14.567007	4.72366e-11
14.552419	4.83576e-11
14.537830	4.95052e-11
14.523242	5.06799e-11
14.508653	5.18825e-11
14.494065	5.31135e-11
14.479476	5.43738e-11
14.464888	5.56639e-11
14.450300	5.69845e-11
14.435711	5.83365e-11
14.421123	5.97204e-11
14.406534	6.11372e-11
14.391946	6.25875e-11
14.377357	6.40721e-11
14.362769	6.55919e-11
14.348180	6.71477e-11
14.333592	6.87404e-11
14.319003	7.03707e-11
14.304415	7.20397e-11
14.289826	7.37482e-11
14.275238	7.54972e-11
14.260649	7.72875e-11
14.246061	7.91203e-11
14.231472	8.09964e-11
14.216884	8.29169e-11
14.202295	8.4883e-11
14.187707	8.68955e-11
14.173118	8.89557e-11
14.158530	9.10647e-11
14.143941	9.32235e-11
14.129353	9.54335e-11
14.114764	9.76958e-11
14.100176	1.00012e-10
14.085587	1.02382e-10
14.070999	1.04809e-10
14.056410	1.07293e-10
14.041822	1.09836e-10
14.027233	1.12439e-10
14.012645	1.15104e-10
13.998057	1.17831e-10
13.983468	1.20624e-10
13.968880	1.23482e-10
13.954291	1.26408e-10
13.939703	1.29403e-10
13.925114	1.32469e-10
13.910526	1.35608e-10
13.895937	1.3882e-10
13.881349	1.42109e-10
13.866760	1.45476e-10
13.852172	1.48922e-10
13.837583	1.52449e-10
13.822995	1.5606e-10
13.808406	1.59757e-10
13.793818	1.6354e-10
13.779229	1.67414e-10
13.764641	1.71379e-10
13.750052	1.75437e-10
13.735464	1.79592e-10
13.720875	1.83844e-10
13.706287	1.88198e-10
13.691698	1.92654e-10
13.677110	1.97215e-10
13.662521	2.01884e-10
13.647933	2.06664e-10
13.633344	2.11557e-10
13.618756	2.16565e-10
13.604167	2.21691e-10
13.589579	2.26939e-10
13.574990	2.32311e-10
13.560402	2.37809e-10
13.545813	2.43438e-10
13.531225	2.49199e-10
13.516637	2.55097e-10
13.502048	2.61133e-10
13.487460	2.67313e-10
13.472871	2.73638e-10
13.458283	2.80113e-10
13.443694	2.86741e-10
13.429106	2.93525e-10
13.414517	3.00469e-10
13.399929	3.07578e-10
13.385340	3.14854e-10
13.370752	3.22302e-10
13.356163	3.29926e-10
13.341575	3.3773e-10
13.326986	3.45718e-10
13.312398	3.53895e-10
13.297809	3.62265e-10
13.283221	3.70832e-10
13.268632	3.79602e-10
13.254044	3.88578e-10
13.239455	3.97767e-10
13.224867	4.07172e-10
13.210278	4.16799e-10
13.195690	4.26653e-10
13.181101	4.3674e-10
13.166513	4.47065e-10
13.151924	4.57634e-10
13.137336	4.68451e-10
13.122747	4.79524e-10
13.108159	4.90859e-10
13.093570	5.0246e-10
13.078982	5.14335e-10
13.064394	5.26491e-10
13.049805	5.38933e-10
13.035217	5.51668e-10
13.020628	5.64704e-10
13.006040	5.78047e-10
12.991451	5.91705e-10
12.976863	6.05685e-10
12.962274	6.19994e-10
12.947686	6.34641e-10
12.933097	6.49633e-10
12.918509	6.64978e-10
12.903920	6.80686e-10
12.889332	6.96763e-10
12.874743	7.1322e-10
12.860155	7.30064e-10
12.845566	7.47305e-10
12.830978	7.64952e-10
12.816389	7.83016e-10
12.801801	8.01505e-10
12.787212	8.20429e-10
12.772624	8.398e-10
12.758035	8.59627e-10
12.743447	8.79921e-10
12.728858	9.00693e-10
12.714270	9.21954e-10
12.699681	9.43716e-10
12.685093	9.65991e-10
12.670504	9.8879e-10
12.655916	1.01213e-09
12.641327	1.03601e-09
12.626739	1.06046e-09
12.612151	1.08548e-09
12.597562	1.1111e-09
12.582974	1.13731e-09
12.568385	1.16414e-09
12.553797	1.19161e-09
12.539208	1.21972e-09
12.524620	1.24849e-09
12.510031	1.27794e-09
12.495443	1.30809e-09
12.480854	1.33894e-09
12.466266	1.37052e-09
12.451677	1.40284e-09
12.437089	1.43592e-09
12.422500	1.46978e-09
12.407912	1.50444e-09
12.393323	1.53991e-09
12.378735	1.57621e-09
12.364146	1.61338e-09
12.349558	1.65141e-09
12.334969	1.69034e-09
12.320381	1.73018e-09
12.305792	1.77096e-09
12.291204	1.8127e-09
12.276615	1.85543e-09
12.262027	1.89915e-09
12.247438	1.94391e-09
12.232850	1.98971e-09
12.218261	2.03659e-09
12.203673	2.08458e-09
12.189084	2.13369e-09
12.174496	2.18396e-09
12.159907	2.23541e-09
12.145319	2.28806e-09
12.130731	2.34196e-09
12.116142	2.39712e-09
12.101554	2.45358e-09
12.086965	2.51136e-09
12.072377	2.5705e-09
12.057788	2.63103e-09
12.043200	2.69298e-09
12.028611	2.75639e-09
12.014023	2.82128e-09
11.999434	2.8877e-09
11.984846	2.95568e-09
11.970257	3.02525e-09
11.955669	3.09646e-09
11.941080	3.16934e-09
11.926492	3.24393e-09
11.911903	3.32027e-09
11.897315	3.39841e-09
11.882726	3.47837e-09
11.868138	3.56022e-09
11.853549	3.64398e-09
11.838961	3.72971e-09
11.824372	3.81746e-09
11.809784	3.90726e-09
11.795195	3.99916e-09
11.780607	4.09323e-09
11.766018	4.1895e-09
11.751430	4.28802e-09
11.736841	4.38886e-09
11.722253	4.49206e-09
11.707664	4.59769e-09
11.693076	4.70579e-09
11.678488	4.81642e-09
11.663899	4.92965e-09
11.649311	5.04553e-09
11.634722	5.16413e-09
11.620134	5.28551e-09
11.605545	5.40973e-09
11.590957	5.53687e-09
11.576368	5.66698e-09
11.561780	5.80015e-09
11.547191	5.93643e-09
11.532603	6.0759e-09
11.518014	6.21865e-09
11.503426	6.36474e-09
11.488837	6.51425e-09
11.474249	6.66726e-09
11.459660	6.82385e-09
11.445072	6.98411e-09
11.430483	7.14813e-09
11.415895	7.31598e-09
11.401306	7.48777e-09
11.386718	7.66357e-09
11.372129	7.84349e-09
11.357541	8.02762e-09
11.342952	8.21607e-09
11.328364	8.40892e-09
11.313775	8.60628e-09
11.299187	8.80827e-09
11.284598	9.01498e-09
11.270010	9.22652e-09
11.255421	9.44302e-09
11.240833	9.66457e-09
11.226245	9.89131e-09
11.211656	1.01234e-08
11.197068	1.03608e-08
11.182479	1.06038e-08
11.167891	1.08526e-08
11.153302	1.11071e-08
11.138714	1.13675e-08
11.124125	1.16341e-08
11.109537	1.19069e-08
11.094948	1.21861e-08
11.080360	1.24717e-08
11.065771	1.27641e-08
11.051183	1.30633e-08
11.036594	1.33695e-08
11.022006	1.36828e-08
11.007417	1.40035e-08
10.992829	1.43316e-08
10.978240	1.46674e-08
10.963652	1.50111e-08
10.949063	1.53628e-08
10.934475	1.57227e-08
10.919886	1.6091e-08
10.905298	1.64678e-08
10.890709	1.68535e-08
10.876121	1.72482e-08
10.861532	1.76521e-08
10.846944	1.80654e-08
10.832355	1.84884e-08
10.817767	1.89213e-08
10.803178	1.93642e-08
10.788590	1.98175e-08
10.774002	2.02813e-08
10.759413	2.0756e-08
10.744825	2.12417e-08
10.730236	2.17387e-08
10.715648	2.22474e-08
10.701059	2.27679e-08
10.686471	2.33005e-08
10.671882	2.38456e-08
10.657294	2.44033e-08
10.642705	2.49741e-08
10.628117	2.55582e-08
10.613528	2.61558e-08
10.598940	2.67674e-08
10.584351	2.73932e-08
10.569763	2.80337e-08
10.555174	2.8689e-08
10.540586	2.93596e-08
10.525997	3.00458e-08
10.511409	3.0748e-08
10.496820	3.14665e-08
10.482232	3.22018e-08
10.467643	3.29541e-08
10.453055	3.3724e-08
10.438466	3.45118e-08
10.423878	3.5318e-08
10.409289	3.61428e-08
10.394701	3.69869e-08
10.380112	3.78506e-08
10.365524	3.87344e-08
10.350935	3.96388e-08
10.336347	4.05642e-08
10.321758	4.15111e-08
10.307170	4.248e-08
10.292582	4.34715e-08
10.277993	4.4486e-08
10.263405	4.5524e-08
10.248816	4.65862e-08
10.234228	4.76731e-08
10.219639	4.87852e-08
10.205051	4.99232e-08
10.190462	5.10876e-08
10.175874	5.2279e-08
10.161285	5.34981e-08
10.146697	5.47456e-08
10.132108	5.60219e-08
10.117520	5.7328e-08
10.102931	5.86643e-08
10.088343	6.00316e-08
10.073754	6.14307e-08
10.059166	6.28623e-08
10.044577	6.4327e-08
10.029989	6.58258e-08
10.015400	6.73593e-08
10.000812	6.89283e-08
9.986223	7.05338e-08
9.971635	7.21765e-08
9.957046	7.38573e-08
9.942458	7.5577e-08
9.927869	7.73366e-08
9.913281	7.9137e-08
9.898692	8.09791e-08
9.884104	8.28639e-08
9.869515	8.47923e-08
9.854927	8.67655e-08
9.840339	8.87843e-08
9.825750	9.08499e-08
9.811162	9.29633e-08
9.796573	9.51256e-08
9.781985	9.7338e-08
9.767396	9.96017e-08
9.752808	1.01918e-07
9.738219	1.04287e-07
9.723631	1.06712e-07
9.709042	1.09192e-07
9.694454	1.1173e-07
9.679865	1.14327e-07
9.665277	1.16983e-07
9.650688	1.19701e-07
9.636100	1.22482e-07
9.621511	1.25328e-07
9.606923	1.28238e-07
9.592334	1.31217e-07
9.577746	1.34264e-07
9.563157	1.37381e-07
9.548569	1.40571e-07
9.533980	1.43834e-07
9.519392	1.47172e-07
9.504803	1.50588e-07
9.490215	1.54082e-07
9.475626	1.57657e-07
9.461038	1.61315e-07
9.446449	1.65057e-07
9.431861	1.68885e-07
9.417272	1.72802e-07
9.402684	1.76809e-07
9.388096	1.80908e-07
9.373507	1.85102e-07
9.358919	1.89393e-07
9.344330	1.93783e-07
9.329742	1.98273e-07
9.315153	2.02868e-07
9.300565	2.07568e-07
9.285976	2.12376e-07
9.271388	2.17295e-07
9.256799	2.22328e-07
9.242211	2.27476e-07
9.227622	2.32743e-07
9.213034	2.38131e-07
9.198445	2.43643e-07
9.183857	2.49282e-07
9.169268	2.55051e-07
9.154680	2.60952e-07
9.140091	2.66989e-07
9.125503	2.73166e-07
9.110914	2.79484e-07
9.096326	2.85947e-07
9.081737	2.92559e-07
9.067149	2.99323e-07
9.052560	3.06242e-07
9.037972	3.1332e-07
9.023383	3.20561e-07
9.008795	3.27968e-07
8.994206	3.35546e-07
8.979618	3.43297e-07
8.965029	3.51226e-07
8.950441	3.59337e-07
8.935852	3.67634e-07
8.921264	3.76122e-07
8.906676	3.84804e-07
8.892087	3.93686e-07
8.877499	4.02771e-07
8.862910	4.12064e-07
8.848322	4.21571e-07
8.833733	4.31295e-07
8.819145	4.41242e-07
8.804556	4.51417e-07
8.789968	4.61826e-07
8.775379	4.72472e-07
8.760791	4.83362e-07
8.746202	4.94502e-07
8.731614	5.05896e-07
8.717025	5.17552e-07
8.702437	5.29473e-07
8.687848	5.41668e-07
8.673260	5.54142e-07
8.658671	5.669e-07
8.644083	5.79951e-07
8.629494	5.93299e-07
8.614906	6.06953e-07
8.600317	6.20919e-07
8.585729	6.35204e-07
8.571140	6.49815e-07
8.556552	6.64759e-07
8.541963	6.80045e-07
8.527375	6.95679e-07
8.512786	7.11671e-07
8.498198	7.28027e-07
8.483609	7.44756e-07
8.469021	7.61867e-07
8.454433	7.79368e-07
8.439844	7.97268e-07
8.425256	8.15575e-07
8.410667	8.343e-07
8.396079	8.53451e-07
8.381490	8.73039e-07
8.366902	8.93072e-07
8.352313	9.13562e-07
8.337725	9.34518e-07
8.323136	9.5595e-07
8.308548	9.77871e-07
8.293959	1.00029e-06
8.279371	1.02322e-06
8.264782	1.04667e-06
8.250194	1.07065e-06
8.235605	1.09518e-06
8.221017	1.12026e-06
8.206428	1.14592e-06
8.191840	1.17215e-06
8.177251	1.19899e-06
8.162663	1.22643e-06
8.148074	1.25449e-06
8.133486	1.28319e-06
8.118897	1.31254e-06
8.104309	1.34256e-06
8.089720	1.37326e-06
8.075132	1.40465e-06
8.060543	1.43675e-06
8.045955	1.46958e-06
8.031366	1.50316e-06
8.016778	1.53749e-06
8.002190	1.5726e-06
7.987601	1.60851e-06
7.973013	1.64523e-06
7.958424	1.68277e-06
7.943836	1.72117e-06
7.929247	1.76043e-06
7.914659	1.80058e-06
7.900070	1.84164e-06
7.885482	1.88363e-06
7.870893	1.92656e-06
7.856305	1.97046e-06
7.841716	2.01535e-06
7.827128	2.06126e-06
7.812539	2.1082e-06
7.797951	2.15619e-06
7.783362	2.20527e-06
7.768774	2.25546e-06
7.754185	2.30677e-06
7.739597	2.35924e-06
7.725008	2.41289e-06
7.710420	2.46775e-06
7.695831	2.52384e-06
7.681243	2.58119e-06
7.666654	2.63984e-06
7.652066	2.69979e-06
7.637477	2.7611e-06
7.622889	2.82378e-06
7.608300	2.88787e-06
7.593712	2.9534e-06
7.579123	3.0204e-06
7.564535	3.0889e-06
7.549946	3.15894e-06
7.535358	3.23054e-06
7.520770	3.30375e-06
7.506181	3.3786e-06
7.491593	3.45513e-06
7.477004	3.53337e-06
7.462416	3.61335e-06
7.447827	3.69513e-06
7.433239	3.77874e-06
7.418650	3.86421e-06
7.404062	3.95159e-06
7.389473	4.04092e-06
7.374885	4.13225e-06
7.360296	4.22562e-06
7.345708	4.32107e-06
7.331119	4.41864e-06
7.316531	4.51839e-06
7.301942	4.62037e-06
7.287354	4.72461e-06
7.272765	4.83118e-06
7.258177	4.94011e-06
7.243588	5.05147e-06
7.229000	5.16531e-06
7.214411	5.28167e-06
7.199823	5.40062e-06
7.185234	5.52222e-06
7.170646	5.64651e-06
7.156057	5.77356e-06
7.141469	5.90342e-06
7.126880	6.03617e-06
7.112292	6.17186e-06
7.097703	6.31055e-06
7.083115	6.45231e-06
7.068527	6.59721e-06
7.053938	6.74532e-06
7.039350	6.8967e-06
7.024761	7.05142e-06
7.010173	7.20956e-06
6.995584	7.3712e-06
6.980996	7.5364e-06
6.966407	7.70524e-06
6.951819	7.87781e-06
6.937230	8.05418e-06
6.922642	8.23443e-06
6.908053	8.41865e-06
6.893465	8.60692e-06
6.878876	8.79934e-06
6.864288	8.99598e-06
6.849699	9.19695e-06
6.835111	9.40232e-06
6.820522	9.6122e-06
6.805934	9.82669e-06
6.791345	1.00459e-05
6.776757	1.02699e-05
6.762168	1.04988e-05
6.747580	1.07327e-05
6.732991	1.09717e-05
6.718403	1.12159e-05
6.703814	1.14655e-05
6.689226	1.17205e-05
6.674637	1.19811e-05
6.660049	1.22474e-05
6.645460	1.25195e-05
6.630872	1.27975e-05
6.616284	1.30815e-05
6.601695	1.33718e-05
6.587107	1.36683e-05
6.572518	1.39713e-05
6.557930	1.42809e-05
6.543341	1.45972e-05
6.528753	1.49203e-05
6.514164	1.52505e-05
6.499576	1.55878e-05
6.484987	1.59324e-05
6.470399	1.62844e-05
6.455810	1.66441e-05
6.441222	1.70115e-05
6.426633	1.73868e-05
6.412045	1.77703e-05
6.397456	1.8162e-05
6.382868	1.85621e-05
6.368279	1.89709e-05
6.353691	1.93884e-05
6.339102	1.98149e-05
6.324514	2.02506e-05
6.309925	2.06956e-05
6.295337	2.11501e-05
6.280748	2.16144e-05
6.266160	2.20886e-05
6.251571	2.2573e-05
6.236983	2.30677e-05
6.222394	2.35729e-05
6.207806	2.40889e-05
6.193217	2.4616e-05
6.178629	2.51542e-05
6.164040	2.57039e-05
6.149452	2.62653e-05
6.134864	2.68386e-05
6.120275	2.7424e-05
6.105687	2.80219e-05
6.091098	2.86324e-05
6.076510	2.92558e-05
6.061921	2.98924e-05
6.047333	3.05424e-05
6.032744	3.12062e-05
6.018156	3.18839e-05
6.003567	3.25759e-05
5.988979	3.32824e-05
5.974390	3.40037e-05
5.959802	3.47402e-05
5.945213	3.54921e-05
5.930625	3.62598e-05
5.916036	3.70435e-05
5.901448	3.78436e-05
5.886859	3.86603e-05
5.872271	3.94941e-05
5.857682	4.03452e-05
5.843094	4.1214e-05
5.828505	4.21008e-05
5.813917	4.3006e-05
5.799328	4.393e-05
5.784740	4.4873e-05
5.770151	4.58355e-05
5.755563	4.68179e-05
5.740974	4.78205e-05
5.726386	4.88437e-05
5.711797	4.98879e-05
5.697209	5.09536e-05
5.682621	5.2041e-05
5.668032	5.31507e-05
5.653444	5.4283e-05
5.638855	5.54384e-05
5.624267	5.66173e-05
5.609678	5.78202e-05
5.595090	5.90475e-05
5.580501	6.02996e-05
5.565913	6.1577e-05
5.551324	6.28802e-05
5.536736	6.42097e-05
5.522147	6.55659e-05
5.507559	6.69493e-05
5.492970	6.83605e-05
5.478382	6.97999e-05
5.463793	7.1268e-05
5.449205	7.27653e-05
5.434616	7.42924e-05
5.420028	7.58498e-05
5.405439	7.74381e-05
5.390851	7.90577e-05
5.376262	8.07093e-05
5.361674	8.23933e-05
5.347085	8.41104e-05
5.332497	8.58611e-05
5.317908	8.76461e-05
5.303320	8.94658e-05
5.288731	9.13209e-05
5.274143	9.3212e-05
5.259554	9.51396e-05
5.244966	9.71045e-05
5.230378	9.91071e-05
5.215789	0.000101148
5.201201	0.000103228
5.186612	0.000105348
5.172024	0.000107508
5.157435	0.000109709
5.142847	0.000111952
5.128258	0.000114237
5.113670	0.000116565
5.099081	0.000118936
5.084493	0.000121352
5.069904	0.000123813
5.055316	0.000126319
5.040727	0.000128872
5.026139	0.000131471
5.011550	0.000134118
4.996962	0.000136813
4.982373	0.000139558
4.967785	0.000142352
4.953196	0.000145196
4.938608	0.000148091
4.924019	0.000151038
4.909431	0.000154037
4.894842	0.000157089
4.880254	0.000160195
4.865665	0.000163355
4.851077	0.00016657
4.836488	0.000169841
4.821900	0.000173168
4.807311	0.000176552
4.792723	0.000179993
4.778134	0.000183492
4.763546	0.00018705
4.748958	0.000190667
4.734369	0.000194344
4.719781	0.000198081
4.705192	0.000201879
4.690604	0.000205738
4.676015	0.000209659
4.661427	0.000213643
4.646838	0.000217688
4.632250	0.000221797
4.617661	0.000225969
4.603073	0.000230204
4.588484	0.000234504
4.573896	0.000238867
4.559307	0.000243295
4.544719	0.000247787
4.530130	0.000252343
4.515542	0.000256964
4.500953	0.000261649
4.486365	0.000266398
4.471776	0.000271211
4.457188	0.000276087
4.442599	0.000281027
4.428011	0.00028603
4.413422	0.000291094
4.398834	0.00029622
4.384245	0.000301407
4.369657	0.000306654
4.355068	0.000311959
4.340480	0.000317322
4.325891	0.00032274
4.311303	0.000328213
4.296715	0.000333739
4.282126	0.000339316
4.267538	0.000344941
4.252949	0.000350612
4.238361	0.000356327
4.223772	0.000362082
4.209184	0.000367875
4.194595	0.000373702
4.180007	0.000379559
4.165418	0.000385441
4.150830	0.000391344
4.136241	0.000397263
4.121653	0.000403192
4.107064	0.000409124
4.092476	0.000415053
4.077887	0.000420971
4.063299	0.000426869
4.048710	0.000432738
4.034122	0.000438568
4.019533	0.000444347
4.004945	0.000450061
3.990356	0.000455697
3.975768	0.000461238
3.961179	0.000466664
3.946591	0.000471955
3.932002	0.000477086
3.917414	0.000482027
3.902825	0.000486743
3.888237	0.000491192
3.873648	0.000495319
3.859060	0.000499053
3.844472	0.00050229
3.829883	0.000504859
&
```
