## Supplementary material for "All-at-once RNA folding with 3D motif prediction framed by evolutionary information": RF01525_TB10Cs2H1.cacofold.power

```
# Power analysis of CaCoFold structure 
#
# Powertype = SINGLE SUBSTITUTIONS
# covary  left_pos      right_pos    substitutions      power
#----------------------------------------------------------------
          2		62		0		0.00
          3		61		0		0.00
          5		59		0		0.00
          6		58		1		0.00
          7		57		0		0.00
          8		56		0		0.00
          9		55		0		0.00
          11		52		0		0.00
          12		51		0		0.00
          13		50		0		0.00
          15		48		0		0.00
          16		47		0		0.00
          17		46		0		0.00
#
# BPAIRS 13
# avg substitutions per BP  0.1
# BPAIRS expected to covary 0.0 +/- 0.0
# BPAIRS observed to covary 0
#
```
