## Supplementary material for "All-at-once RNA folding with 3D motif prediction framed by evolutionary information": RF01525_TB10Cs2H1.helixcov

```
# RMs = 2 L = 69

# RM_HELIX NESTED 15-17 46-48, nbp = 3 nbp_cov = 0
# pvals: 0.761818,0.761818,0.761818
# aggregated NONE
NESTED  ::::::::::::::<<<____________________________>>>:::::::::::::::::::::
        :::::::::::::::::::::::::::::::::::::::::::::::::::::::::::::::::::::

# RM_HELIX NESTED 2-9 55-62, nbp = 7 nbp_cov = 0
# pvals: 0.761818,0.761818,0.761818,0.815791,0.761818,0.761818,0.761818
# aggregated NONE
NESTED  :<<-<<<<<_____________________________________________>>>>>->>:::::::
        :::::::::::::::::::::::::::::::::::::::::::::::::::::::::::::::::::::
```
