## Supplementary material for "All-at-once RNA folding with 3D motif prediction framed by evolutionary information": RF01525_TB10Cs2H1.surv

```
-0.000001	0.1
-0.000704	0.9
-0.013896	1
&
4.537235	0.000428082
4.524044	0.000856164
4.458085	0.00171233
4.418510	0.00214041
4.101910	0.00256849
2.584866	0.00342466
2.373799	0.00385274
2.044007	0.0047089
2.017624	0.00556507
1.938474	0.00599315
1.780173	0.00642123
1.753790	0.00684932
1.714215	0.00770548
1.489956	0.00856164
1.423998	0.00898973
1.410806	0.00941781
1.384423	0.00984589
1.358040	0.010274
1.331656	0.0107021
1.318465	0.0111301
1.305273	0.0115582
1.239314	0.0119863
1.186548	0.0124144
1.107398	0.0128425
1.015056	0.0132705
1.001864	0.0136986
0.988672	0.0145548
0.975481	0.0149829
0.935906	0.0166952
0.922714	0.0171233
0.896331	0.0175514
0.883139	0.0184075
0.856756	0.0192637
0.843564	0.0205479
0.817181	0.020976
0.803989	0.0218322
0.790797	0.0222603
0.777605	0.0235445
0.724839	0.0244007
0.698455	0.0256849
0.685264	0.0265411
0.658880	0.0269692
0.632497	0.0282534
0.606114	0.0299658
0.579730	0.0303938
0.553347	0.03125
0.513772	0.0316781
0.500580	0.0325342
0.434622	0.0342466
0.408238	0.0346747
0.368663	0.0355308
0.355472	0.036387
0.342280	0.0376712
0.329088	0.0385274
0.276322	0.0402397
0.263130	0.0419521
0.249938	0.0432363
0.236746	0.0440925
0.223555	0.0475171
0.210363	0.0479452
0.197171	0.0496575
0.183980	0.0500856
0.170788	0.0513699
0.157596	0.0539384
0.144405	0.0565068
0.131213	0.0590753
0.118021	0.0603596
0.104830	0.0616438
0.078446	0.0629281
0.065255	0.0637842
0.038871	0.0642123
0.025680	0.0663527
0.012488	0.0667808
-0.000704	0.704195
-0.013896	0.84375
-0.027087	0.84589
-0.040279	0.846747
-0.053471	0.848887
-0.066662	0.85488
-0.079854	0.861729
-0.093046	0.866866
-0.106237	0.873288
-0.119429	0.880993
-0.132621	0.886558
-0.145812	0.890411
-0.159004	0.891267
-0.172196	0.897688
-0.185387	0.901113
-0.198579	0.907534
-0.211771	0.910959
-0.224962	0.914812
-0.238154	0.919092
-0.251346	0.921661
-0.264538	0.925942
-0.277729	0.92851
-0.290921	0.929795
-0.304113	0.934075
-0.317304	0.938784
-0.330496	0.943493
-0.343688	0.947346
-0.356879	0.94863
-0.370071	0.952055
-0.383263	0.958048
-0.396454	0.961901
-0.409646	0.963185
-0.422838	0.96661
-0.436029	0.967894
-0.449221	0.96875
-0.462413	0.969606
-0.475604	0.972175
-0.488796	0.973031
-0.501988	0.975171
-0.528371	0.976455
-0.541563	0.978168
-0.554755	0.979024
-0.567946	0.979452
-0.581138	0.980308
-0.594330	0.982021
-0.620713	0.982449
-0.633905	0.983733
-0.647096	0.984589
-0.660288	0.985873
-0.673480	0.986301
-0.699863	0.987158
-0.713055	0.987586
-0.739438	0.988442
-0.752630	0.989298
-0.765821	0.99101
-0.779013	0.991438
-0.818588	0.992295
-0.831780	0.992723
-0.910930	0.993151
-0.924122	0.993579
-0.937313	0.994435
-0.963697	0.995719
-0.990080	0.996147
-1.108805	0.996575
-1.135189	0.997003
-1.187955	0.99786
-1.240722	0.998288
-1.319872	0.998716
-1.359447	0.999572
-1.425406	1
&
5.236395	2.13129e-06
5.196819	4.26257e-06
5.038519	6.39386e-06
4.985753	8.52515e-06
4.880219	1.06564e-05
4.840644	1.27877e-05
4.827452	1.4919e-05
4.814261	1.70503e-05
4.721919	1.91816e-05
4.682344	2.13129e-05
4.642769	2.34442e-05
4.616385	2.55754e-05
4.590002	2.9838e-05
4.576810	3.41006e-05
4.563619	3.62319e-05
4.537235	4.04945e-05
4.524044	4.26257e-05
4.510852	4.4757e-05
4.497660	4.90196e-05
4.471277	5.32822e-05
4.458085	5.54135e-05
4.431702	5.9676e-05
4.418510	6.39386e-05
4.405318	7.03325e-05
4.392127	7.24638e-05
4.378935	7.45951e-05
4.365743	8.31202e-05
4.352552	8.52515e-05
4.339360	9.59079e-05
4.326168	0.000102302
4.312977	0.000110827
4.299785	0.00011509
4.286593	0.000117221
4.273402	0.000125746
4.260210	0.000134271
4.247018	0.000140665
4.233827	0.000147059
4.220635	0.00014919
4.207443	0.000151321
4.194252	0.000159847
4.181060	0.000174766
4.167868	0.000183291
4.154676	0.000187553
4.141485	0.000196078
4.128293	0.000208866
4.115101	0.000221654
4.101910	0.000223785
4.088718	0.000230179
4.075526	0.000240835
4.062335	0.000251492
4.049143	0.000262148
4.035951	0.000272805
4.022760	0.000294118
4.009568	0.000304774
3.996376	0.000311168
3.983185	0.000321824
3.969993	0.000332481
3.956801	0.000349531
3.943610	0.00036445
3.930418	0.000370844
3.917226	0.000379369
3.904034	0.000396419
3.890843	0.000404945
3.877651	0.000417732
3.864459	0.000434783
3.851268	0.000443308
3.838076	0.000449702
3.824884	0.000460358
3.811693	0.000473146
3.798501	0.000477408
3.785309	0.000492327
3.772118	0.000509378
3.758926	0.000522165
3.745734	0.000532822
3.732543	0.000541347
3.719351	0.000556266
3.706159	0.000566922
3.692968	0.000571185
3.679776	0.000581841
3.666584	0.000588235
3.653393	0.00059676
3.640201	0.000611679
3.627009	0.000624467
3.613817	0.000635124
3.600626	0.000650043
3.587434	0.00066283
3.574242	0.000673487
3.561051	0.000692668
3.547859	0.000709719
3.534667	0.000724638
3.521476	0.000737425
3.508284	0.000769395
3.495092	0.000790708
3.481901	0.000803495
3.468709	0.000814152
3.455517	0.000833333
3.442326	0.000841858
3.429134	0.000858909
3.415942	0.00087809
3.402751	0.000897272
3.389559	0.000918585
3.376367	0.000942029
3.363175	0.000961211
3.349984	0.000988917
3.336792	0.00100597
3.323600	0.00102941
3.310409	0.00106138
3.297217	0.00108269
3.284025	0.00110827
3.270834	0.00114876
3.257642	0.00117647
3.244450	0.00120205
3.231259	0.00122123
3.218067	0.00126598
3.204875	0.00130222
3.191684	0.00132779
3.178492	0.00136829
3.165300	0.00140026
3.152109	0.00142583
3.138917	0.00143649
3.125725	0.00148124
3.112533	0.00150469
3.099342	0.00153453
3.086150	0.00155158
3.072958	0.00156863
3.059767	0.00158568
3.046575	0.00161338
3.033383	0.00163683
3.020192	0.00167519
3.007000	0.00169011
2.993808	0.00172847
2.980617	0.00175831
2.967425	0.00180307
2.954233	0.00182651
2.941042	0.00185635
2.927850	0.00189471
2.914658	0.00191603
2.901467	0.00193947
2.888275	0.00197144
2.875083	0.00200767
2.861891	0.00204604
2.848700	0.00207161
2.835508	0.00209292
2.822316	0.00211424
2.809125	0.00214621
2.795933	0.00219523
2.782741	0.00223998
2.769550	0.00228261
2.756358	0.00231884
2.743166	0.00234655
2.729975	0.00238065
2.716783	0.00241688
2.703591	0.00243819
2.690400	0.0024659
2.677208	0.00251492
2.664016	0.00257033
2.650825	0.00260443
2.637633	0.00265132
2.624441	0.00268968
2.611250	0.00274084
2.598058	0.00277067
2.584866	0.00282822
2.571674	0.0028815
2.558483	0.00291134
2.545291	0.00297528
2.532099	0.00300938
2.518908	0.00306053
2.505716	0.00310315
2.492524	0.00315644
2.479333	0.00318414
2.466141	0.0032289
2.452949	0.00325661
2.439758	0.0033035
2.426566	0.00337596
2.413374	0.00342924
2.400183	0.00346547
2.386991	0.00350384
2.373799	0.00356351
2.360608	0.00358269
2.347416	0.0036445
2.334224	0.00368073
2.321032	0.00370205
2.307841	0.00376598
2.294649	0.00379156
2.281457	0.00382992
2.268266	0.00385976
2.255074	0.0038896
2.241882	0.00393436
2.228691	0.00395993
2.215499	0.00397911
2.202307	0.00401108
2.189116	0.00403453
2.175924	0.0040665
2.162732	0.00409633
2.149541	0.00412404
2.136349	0.00414535
2.123157	0.00418372
2.109966	0.0042029
2.096774	0.00423913
2.083582	0.00426044
2.070390	0.00430946
2.057199	0.00434143
2.044007	0.00439685
2.030815	0.00443947
2.017624	0.00447144
2.004432	0.0045098
1.991240	0.00455243
1.978049	0.00460358
1.964857	0.00465899
1.951665	0.00470162
1.938474	0.0047613
1.925282	0.00483163
1.912090	0.00492114
1.898899	0.00495951
1.885707	0.00500853
1.872515	0.00505328
1.859324	0.00510017
1.846132	0.00513853
1.832940	0.00520673
1.819748	0.00525149
1.806557	0.0052792
1.793365	0.0053474
1.780173	0.00539429
1.766982	0.00545396
1.753790	0.0055179
1.740598	0.00558397
1.727407	0.00565004
1.714215	0.00570972
1.701023	0.00576513
1.687832	0.00580776
1.674640	0.00584399
1.661448	0.00590793
1.648257	0.0059676
1.635065	0.00602302
1.621873	0.00610188
1.608682	0.00619139
1.595490	0.0062532
1.582298	0.0063491
1.569107	0.00644501
1.555915	0.00655371
1.542723	0.00667945
1.529531	0.00684143
1.516340	0.00703751
1.503148	0.00730605
1.489956	0.00762361
1.476765	0.00793052
1.463573	0.00828431
1.450381	0.00869352
1.437190	0.00911125
1.423998	0.0095439
1.410806	0.0099659
1.397615	0.0104348
1.384423	0.0108632
1.371231	0.0112958
1.358040	0.0117924
1.344848	0.0122975
1.331656	0.0126939
1.318465	0.0131074
1.305273	0.0135486
1.292081	0.013847
1.278889	0.0142029
1.265698	0.0145354
1.252506	0.0148593
1.239314	0.0151556
1.226123	0.0154561
1.212931	0.0157012
1.199739	0.0159783
1.186548	0.0163321
1.173356	0.0166198
1.160164	0.0168798
1.146973	0.0171718
1.133781	0.0174936
1.120589	0.0177536
1.107398	0.0179923
1.094206	0.0182225
1.081014	0.0184974
1.067823	0.0188235
1.054631	0.0190686
1.041439	0.0193031
1.028247	0.0195567
1.015056	0.0197762
1.001864	0.0199915
0.988672	0.0202067
0.975481	0.0204199
0.962289	0.0206415
0.949097	0.0208717
0.935906	0.0211658
0.922714	0.0214855
0.909522	0.0218457
0.896331	0.0222016
0.883139	0.0226364
0.869947	0.0230435
0.856756	0.0234761
0.843564	0.0239898
0.830372	0.0244032
0.817181	0.0248743
0.803989	0.025324
0.790797	0.0258184
0.777605	0.0262084
0.764414	0.026656
0.751222	0.02698
0.738030	0.027387
0.724839	0.0278367
0.711647	0.0282396
0.698455	0.0286743
0.685264	0.0290899
0.672072	0.0294608
0.658880	0.0298252
0.645689	0.030162
0.632497	0.0305413
0.619305	0.0308333
0.606114	0.0311445
0.592922	0.0315047
0.579730	0.0319118
0.566539	0.0322997
0.553347	0.032662
0.540155	0.0330286
0.526963	0.0333461
0.513772	0.0336679
0.500580	0.0340196
0.487388	0.034367
0.474197	0.034691
0.461005	0.0349979
0.447813	0.0354092
0.434622	0.0359463
0.421430	0.0364216
0.408238	0.0369864
0.395047	0.0377515
0.381855	0.0385465
0.368663	0.0393286
0.355472	0.0402856
0.342280	0.0413022
0.329088	0.0423231
0.315897	0.0435251
0.302705	0.0448572
0.289513	0.0461701
0.276322	0.0473593
0.263130	0.0485337
0.249938	0.0496654
0.236746	0.0508333
0.223555	0.0519139
0.210363	0.0530435
0.197171	0.054188
0.183980	0.055341
0.170788	0.0566113
0.157596	0.0579774
0.144405	0.0593606
0.131213	0.0607566
0.118021	0.0624893
0.104830	0.0638512
0.091638	0.065341
0.078446	0.0669736
0.065255	0.0683653
0.052063	0.0698423
0.038871	0.0713171
0.025680	0.0728559
0.012488	0.0744906
-0.000704	0.761818
-0.013896	0.815791
-0.027087	0.818248
-0.040279	0.821948
-0.053471	0.82747
-0.066662	0.834335
-0.079854	0.842212
-0.093046	0.849557
-0.106237	0.856677
-0.119429	0.863468
-0.132621	0.869996
-0.145812	0.876296
-0.159004	0.882419
-0.172196	0.888338
-0.185387	0.894162
-0.198579	0.899844
-0.211771	0.905386
-0.224962	0.910471
-0.238154	0.915407
-0.251346	0.919985
-0.264538	0.924399
-0.277729	0.92886
-0.290921	0.932999
-0.304113	0.936848
-0.317304	0.940469
-0.330496	0.94419
-0.343688	0.947504
-0.356879	0.950699
-0.370071	0.953529
-0.383263	0.95646
-0.396454	0.958977
-0.409646	0.961667
-0.422838	0.964005
-0.436029	0.966087
-0.449221	0.968205
-0.462413	0.970128
-0.475604	0.971897
-0.488796	0.973532
-0.501988	0.974966
-0.515180	0.976341
-0.528371	0.977694
-0.541563	0.979101
-0.554755	0.980377
-0.567946	0.981571
-0.581138	0.982662
-0.594330	0.983647
-0.607521	0.984702
-0.620713	0.985605
-0.633905	0.986528
-0.647096	0.987462
-0.660288	0.988248
-0.673480	0.988973
-0.686671	0.989712
-0.699863	0.990477
-0.713055	0.991123
-0.726246	0.991643
-0.739438	0.992236
-0.752630	0.992771
-0.765821	0.993252
-0.779013	0.993755
-0.792205	0.994214
-0.805397	0.99461
-0.818588	0.995006
-0.831780	0.995347
-0.844972	0.995723
-0.858163	0.996042
-0.871355	0.996343
-0.884547	0.996596
-0.897738	0.996848
-0.910930	0.997101
-0.924122	0.997332
-0.937313	0.997543
-0.950505	0.997726
-0.963697	0.997911
-0.976888	0.998082
-0.990080	0.998216
-1.003272	0.998357
-1.016463	0.998472
-1.029655	0.998572
-1.042847	0.998679
-1.056039	0.998772
-1.069230	0.998883
-1.082422	0.998973
-1.095614	0.999058
-1.108805	0.999158
-1.121997	0.999209
-1.135189	0.999267
-1.148380	0.999339
-1.161572	0.999405
-1.174764	0.999469
-1.187955	0.999525
-1.201147	0.999593
-1.214339	0.999633
-1.227530	0.999672
-1.240722	0.999708
-1.253914	0.999738
-1.267105	0.999759
-1.280297	0.999778
-1.293489	0.999795
-1.306681	0.999819
-1.319872	0.999829
-1.333064	0.99984
-1.346256	0.999864
-1.359447	0.999876
-1.372639	0.999887
-1.385831	0.9999
-1.399022	0.999904
-1.412214	0.99991
-1.425406	0.999919
-1.438597	0.999925
-1.451789	0.999934
-1.464981	0.99994
-1.478172	0.999945
-1.491364	0.999957
-1.504556	0.99996
-1.517747	0.999962
-1.530939	0.999968
-1.570514	0.99997
-1.583706	0.999972
-1.610089	0.999977
-1.623281	0.999981
-1.676048	0.999983
-1.689239	0.999985
-1.702431	0.999987
-1.781581	0.999989
-1.807964	0.999991
-1.821156	0.999994
-1.887115	0.999996
-1.979456	0.999998
-2.058606	1
&
20.591514	2.89265e-35
20.578323	3.06553e-35
20.565131	3.24874e-35
20.551939	3.4429e-35
20.538747	3.64866e-35
20.525556	3.86671e-35
20.512364	4.0978e-35
20.499172	4.34269e-35
20.485981	4.60222e-35
20.472789	4.87725e-35
20.459597	5.16872e-35
20.446406	5.47761e-35
20.433214	5.80495e-35
20.420022	6.15186e-35
20.406831	6.51949e-35
20.393639	6.90909e-35
20.380447	7.32197e-35
20.367256	7.75951e-35
20.354064	8.22321e-35
20.340872	8.71461e-35
20.327681	9.23537e-35
20.314489	9.78724e-35
20.301297	1.03721e-34
20.288106	1.09919e-34
20.274914	1.16487e-34
20.261722	1.23448e-34
20.248530	1.30824e-34
20.235339	1.38642e-34
20.222147	1.46926e-34
20.208955	1.55705e-34
20.195764	1.65009e-34
20.182572	1.74869e-34
20.169380	1.85318e-34
20.156189	1.96391e-34
20.142997	2.08126e-34
20.129805	2.20561e-34
20.116614	2.3374e-34
20.103422	2.47706e-34
20.090230	2.62507e-34
20.077039	2.78191e-34
20.063847	2.94813e-34
20.050655	3.12427e-34
20.037464	3.31094e-34
20.024272	3.50877e-34
20.011080	3.71841e-34
19.997888	3.94057e-34
19.984697	4.176e-34
19.971505	4.4255e-34
19.958313	4.68991e-34
19.945122	4.97011e-34
19.931930	5.26705e-34
19.918738	5.58172e-34
19.905547	5.9152e-34
19.892355	6.26859e-34
19.879163	6.6431e-34
19.865972	7.03998e-34
19.852780	7.46056e-34
19.839588	7.90627e-34
19.826397	8.3786e-34
19.813205	8.87915e-34
19.800013	9.4096e-34
19.786822	9.97173e-34
19.773630	1.05674e-33
19.760438	1.11987e-33
19.747246	1.18677e-33
19.734055	1.25767e-33
19.720863	1.3328e-33
19.707671	1.41242e-33
19.694480	1.49679e-33
19.681288	1.58621e-33
19.668096	1.68096e-33
19.654905	1.78137e-33
19.641713	1.88778e-33
19.628521	2.00055e-33
19.615330	2.12005e-33
19.602138	2.24669e-33
19.588946	2.3809e-33
19.575755	2.52312e-33
19.562563	2.67383e-33
19.549371	2.83354e-33
19.536180	3.0028e-33
19.522988	3.18216e-33
19.509796	3.37223e-33
19.496604	3.57366e-33
19.483413	3.78711e-33
19.470221	4.01332e-33
19.457029	4.25303e-33
19.443838	4.50706e-33
19.430646	4.77626e-33
19.417454	5.06153e-33
19.404263	5.36385e-33
19.391071	5.68421e-33
19.377879	6.02371e-33
19.364688	6.38349e-33
19.351496	6.76474e-33
19.338304	7.16877e-33
19.325113	7.59692e-33
19.311921	8.05065e-33
19.298729	8.53146e-33
19.285538	9.04099e-33
19.272346	9.58095e-33
19.259154	1.01531e-32
19.245963	1.07595e-32
19.232771	1.14021e-32
19.219579	1.2083e-32
19.206387	1.28046e-32
19.193196	1.35693e-32
19.180004	1.43797e-32
19.166812	1.52384e-32
19.153621	1.61485e-32
19.140429	1.71128e-32
19.127237	1.81348e-32
19.114046	1.92177e-32
19.100854	2.03654e-32
19.087662	2.15815e-32
19.074471	2.28703e-32
19.061279	2.4236e-32
19.048087	2.56833e-32
19.034896	2.72169e-32
19.021704	2.88422e-32
19.008512	3.05644e-32
18.995321	3.23895e-32
18.982129	3.43236e-32
18.968937	3.63732e-32
18.955745	3.85451e-32
18.942554	4.08467e-32
18.929362	4.32857e-32
18.916170	4.58703e-32
18.902979	4.86092e-32
18.889787	5.15116e-32
18.876595	5.45873e-32
18.863404	5.78466e-32
18.850212	6.13006e-32
18.837020	6.49607e-32
18.823829	6.88393e-32
18.810637	7.29495e-32
18.797445	7.7305e-32
18.784254	8.19205e-32
18.771062	8.68116e-32
18.757870	9.19947e-32
18.744679	9.74872e-32
18.731487	1.03308e-31
18.718295	1.09475e-31
18.705103	1.16011e-31
18.691912	1.22937e-31
18.678720	1.30277e-31
18.665528	1.38055e-31
18.652337	1.46297e-31
18.639145	1.55031e-31
18.625953	1.64286e-31
18.612762	1.74094e-31
18.599570	1.84487e-31
18.586378	1.955e-31
18.573187	2.07171e-31
18.559995	2.19539e-31
18.546803	2.32645e-31
18.533612	2.46533e-31
18.520420	2.6125e-31
18.507228	2.76845e-31
18.494037	2.93371e-31
18.480845	3.10884e-31
18.467653	3.29442e-31
18.454461	3.49107e-31
18.441270	3.69947e-31
18.428078	3.9203e-31
18.414886	4.15431e-31
18.401695	4.40228e-31
18.388503	4.66506e-31
18.375311	4.94352e-31
18.362120	5.23859e-31
18.348928	5.55128e-31
18.335736	5.88263e-31
18.322545	6.23375e-31
18.309353	6.60583e-31
18.296161	7.00012e-31
18.282970	7.41793e-31
18.269778	7.86068e-31
18.256586	8.32985e-31
18.243395	8.82701e-31
18.230203	9.35385e-31
18.217011	9.91213e-31
18.203820	1.05037e-30
18.190628	1.11306e-30
18.177436	1.17949e-30
18.164244	1.24989e-30
18.151053	1.32448e-30
18.137861	1.40353e-30
18.124669	1.48729e-30
18.111478	1.57605e-30
18.098286	1.67011e-30
18.085094	1.76978e-30
18.071903	1.8754e-30
18.058711	1.98732e-30
18.045519	2.10591e-30
18.032328	2.23159e-30
18.019136	2.36476e-30
18.005944	2.50588e-30
17.992753	2.65542e-30
17.979561	2.81388e-30
17.966369	2.98179e-30
17.953178	3.15973e-30
17.939986	3.34828e-30
17.926794	3.54808e-30
17.913602	3.7598e-30
17.900411	3.98415e-30
17.887219	4.22189e-30
17.874027	4.47381e-30
17.860836	4.74076e-30
17.847644	5.02363e-30
17.834452	5.32339e-30
17.821261	5.64102e-30
17.808069	5.97761e-30
17.794877	6.33427e-30
17.781686	6.71221e-30
17.768494	7.1127e-30
17.755302	7.53708e-30
17.742111	7.98678e-30
17.728919	8.46331e-30
17.715727	8.96826e-30
17.702536	9.50333e-30
17.689344	1.00703e-29
17.676152	1.06711e-29
17.662960	1.13078e-29
17.649769	1.19824e-29
17.636577	1.26973e-29
17.623385	1.34548e-29
17.610194	1.42575e-29
17.597002	1.51081e-29
17.583810	1.60094e-29
17.570619	1.69645e-29
17.557427	1.79765e-29
17.544235	1.90489e-29
17.531044	2.01853e-29
17.517852	2.13895e-29
17.504660	2.26654e-29
17.491469	2.40175e-29
17.478277	2.54503e-29
17.465085	2.69684e-29
17.451894	2.85772e-29
17.438702	3.02818e-29
17.425510	3.20882e-29
17.412318	3.40022e-29
17.399127	3.60305e-29
17.385935	3.81797e-29
17.372743	4.0457e-29
17.359552	4.28702e-29
17.346360	4.54273e-29
17.333168	4.81369e-29
17.319977	5.10081e-29
17.306785	5.40505e-29
17.293593	5.72743e-29
17.280402	6.06904e-29
17.267210	6.43102e-29
17.254018	6.81459e-29
17.240827	7.22103e-29
17.227635	7.65171e-29
17.214443	8.10807e-29
17.201252	8.59164e-29
17.188060	9.10405e-29
17.174868	9.64701e-29
17.161676	1.02224e-28
17.148485	1.0832e-28
17.135293	1.1478e-28
17.122101	1.21625e-28
17.108910	1.28878e-28
17.095718	1.36564e-28
17.082526	1.44708e-28
17.069335	1.53338e-28
17.056143	1.62482e-28
17.042951	1.72171e-28
17.029760	1.82439e-28
17.016568	1.93318e-28
17.003376	2.04846e-28
16.990185	2.17061e-28
16.976993	2.30004e-28
16.963801	2.43719e-28
16.950610	2.58252e-28
16.937418	2.73651e-28
16.924226	2.89969e-28
16.911035	3.07259e-28
16.897843	3.2558e-28
16.884651	3.44993e-28
16.871459	3.65563e-28
16.858268	3.8736e-28
16.845076	4.10456e-28
16.831884	4.34928e-28
16.818693	4.6086e-28
16.805501	4.88338e-28
16.792309	5.17453e-28
16.779118	5.48304e-28
16.765926	5.80994e-28
16.752734	6.15633e-28
16.739543	6.52337e-28
16.726351	6.91228e-28
16.713159	7.32437e-28
16.699968	7.76103e-28
16.686776	8.22372e-28
16.673584	8.71398e-28
16.660393	9.23347e-28
16.647201	9.78391e-28
16.634009	1.03672e-27
16.620817	1.09852e-27
16.607626	1.164e-27
16.594434	1.23339e-27
16.581242	1.30692e-27
16.568051	1.38482e-27
16.554859	1.46737e-27
16.541667	1.55484e-27
16.528476	1.64752e-27
16.515284	1.74573e-27
16.502092	1.84979e-27
16.488901	1.96005e-27
16.475709	2.07688e-27
16.462517	2.20067e-27
16.449326	2.33184e-27
16.436134	2.47083e-27
16.422942	2.61809e-27
16.409751	2.77414e-27
16.396559	2.93948e-27
16.383367	3.11468e-27
16.370175	3.30032e-27
16.356984	3.49701e-27
16.343792	3.70543e-27
16.330600	3.92627e-27
16.317409	4.16027e-27
16.304217	4.40821e-27
16.291025	4.67092e-27
16.277834	4.94929e-27
16.264642	5.24424e-27
16.251450	5.55677e-27
16.238259	5.88791e-27
16.225067	6.23879e-27
16.211875	6.61058e-27
16.198684	7.00451e-27
16.185492	7.42191e-27
16.172300	7.86419e-27
16.159109	8.33281e-27
16.145917	8.82935e-27
16.132725	9.35547e-27
16.119533	9.91294e-27
16.106342	1.05036e-26
16.093150	1.11295e-26
16.079958	1.17926e-26
16.066767	1.24953e-26
16.053575	1.32398e-26
16.040383	1.40287e-26
16.027192	1.48645e-26
16.014000	1.57502e-26
16.000808	1.66886e-26
15.987617	1.76829e-26
15.974425	1.87364e-26
15.961233	1.98527e-26
15.948042	2.10355e-26
15.934850	2.22887e-26
15.921658	2.36166e-26
15.908467	2.50236e-26
15.895275	2.65144e-26
15.882083	2.8094e-26
15.868892	2.97676e-26
15.855700	3.15409e-26
15.842508	3.34199e-26
15.829316	3.54108e-26
15.816125	3.75202e-26
15.802933	3.97553e-26
15.789741	4.21235e-26
15.776550	4.46327e-26
15.763358	4.72913e-26
15.750166	5.01083e-26
15.736975	5.30931e-26
15.723783	5.62556e-26
15.710591	5.96064e-26
15.697400	6.31568e-26
15.684208	6.69186e-26
15.671016	7.09044e-26
15.657825	7.51276e-26
15.644633	7.96022e-26
15.631441	8.43433e-26
15.618250	8.93668e-26
15.605058	9.46893e-26
15.591866	1.00329e-25
15.578674	1.06304e-25
15.565483	1.12635e-25
15.552291	1.19343e-25
15.539099	1.2645e-25
15.525908	1.33981e-25
15.512716	1.4196e-25
15.499524	1.50414e-25
15.486333	1.59371e-25
15.473141	1.68862e-25
15.459949	1.78918e-25
15.446758	1.89572e-25
15.433566	2.00861e-25
15.420374	2.12822e-25
15.407183	2.25494e-25
15.393991	2.38922e-25
15.380799	2.53148e-25
15.367608	2.68222e-25
15.354416	2.84192e-25
15.341224	3.01114e-25
15.328032	3.19043e-25
15.314841	3.38039e-25
15.301649	3.58166e-25
15.288457	3.79491e-25
15.275266	4.02085e-25
15.262074	4.26024e-25
15.248882	4.51389e-25
15.235691	4.78262e-25
15.222499	5.06736e-25
15.209307	5.36904e-25
15.196116	5.68868e-25
15.182924	6.02734e-25
15.169732	6.38616e-25
15.156541	6.76634e-25
15.143349	7.16914e-25
15.130157	7.59591e-25
15.116966	8.04809e-25
15.103774	8.52717e-25
15.090582	9.03477e-25
15.077390	9.57257e-25
15.064199	1.01424e-24
15.051007	1.07461e-24
15.037815	1.13857e-24
15.024624	1.20635e-24
15.011432	1.27815e-24
14.998240	1.35423e-24
14.985049	1.43483e-24
14.971857	1.52023e-24
14.958665	1.61071e-24
14.945474	1.70658e-24
14.932282	1.80815e-24
14.919090	1.91576e-24
14.905899	2.02978e-24
14.892707	2.15058e-24
14.879515	2.27856e-24
14.866324	2.41417e-24
14.853132	2.55784e-24
14.839940	2.71006e-24
14.826749	2.87133e-24
14.813557	3.0422e-24
14.800365	3.22323e-24
14.787173	3.41504e-24
14.773982	3.61826e-24
14.760790	3.83356e-24
14.747598	4.06167e-24
14.734407	4.30336e-24
14.721215	4.55942e-24
14.708023	4.83071e-24
14.694832	5.11814e-24
14.681640	5.42267e-24
14.668448	5.74531e-24
14.655257	6.08715e-24
14.642065	6.44932e-24
14.628873	6.83303e-24
14.615682	7.23956e-24
14.602490	7.67027e-24
14.589298	8.1266e-24
14.576107	8.61007e-24
14.562915	9.1223e-24
14.549723	9.66499e-24
14.536531	1.024e-23
14.523340	1.08491e-23
14.510148	1.14945e-23
14.496956	1.21783e-23
14.483765	1.29027e-23
14.470573	1.36702e-23
14.457381	1.44834e-23
14.444190	1.53449e-23
14.430998	1.62577e-23
14.417806	1.72247e-23
14.404615	1.82492e-23
14.391423	1.93347e-23
14.378231	2.04847e-23
14.365040	2.17031e-23
14.351848	2.29939e-23
14.338656	2.43615e-23
14.325465	2.58104e-23
14.312273	2.73454e-23
14.299081	2.89717e-23
14.285889	3.06947e-23
14.272698	3.25201e-23
14.259506	3.44541e-23
14.246314	3.6503e-23
14.233123	3.86738e-23
14.219931	4.09736e-23
14.206739	4.34101e-23
14.193548	4.59915e-23
14.180356	4.87263e-23
14.167164	5.16237e-23
14.153973	5.46934e-23
14.140781	5.79455e-23
14.127589	6.13909e-23
14.114398	6.50411e-23
14.101206	6.89083e-23
14.088014	7.30054e-23
14.074823	7.7346e-23
14.061631	8.19446e-23
14.048439	8.68165e-23
14.035247	9.1978e-23
14.022056	9.74462e-23
14.008864	1.03239e-22
13.995672	1.09377e-22
13.982481	1.15879e-22
13.969289	1.22768e-22
13.956097	1.30066e-22
13.942906	1.37798e-22
13.929714	1.45989e-22
13.916522	1.54668e-22
13.903331	1.63861e-22
13.890139	1.73602e-22
13.876947	1.83921e-22
13.863756	1.94853e-22
13.850564	2.06434e-22
13.837372	2.18704e-22
13.824181	2.31703e-22
13.810989	2.45474e-22
13.797797	2.60064e-22
13.784606	2.7552e-22
13.771414	2.91895e-22
13.758222	3.09242e-22
13.745030	3.27621e-22
13.731839	3.47091e-22
13.718647	3.67717e-22
13.705455	3.8957e-22
13.692264	4.1272e-22
13.679072	4.37245e-22
13.665880	4.63228e-22
13.652689	4.90754e-22
13.639497	5.19915e-22
13.626305	5.50808e-22
13.613114	5.83537e-22
13.599922	6.18209e-22
13.586730	6.54941e-22
13.573539	6.93854e-22
13.560347	7.35079e-22
13.547155	7.78753e-22
13.533964	8.2502e-22
13.520772	8.74035e-22
13.507580	9.25962e-22
13.494388	9.80972e-22
13.481197	1.03925e-21
13.468005	1.10099e-21
13.454813	1.16639e-21
13.441622	1.23568e-21
13.428430	1.30908e-21
13.415238	1.38684e-21
13.402047	1.46922e-21
13.388855	1.5565e-21
13.375663	1.64895e-21
13.362472	1.74689e-21
13.349280	1.85065e-21
13.336088	1.96057e-21
13.322897	2.07701e-21
13.309705	2.20037e-21
13.296513	2.33106e-21
13.283322	2.4695e-21
13.270130	2.61616e-21
13.256938	2.77153e-21
13.243746	2.93612e-21
13.230555	3.11048e-21
13.217363	3.2952e-21
13.204171	3.49087e-21
13.190980	3.69817e-21
13.177788	3.91777e-21
13.164596	4.1504e-21
13.151405	4.39685e-21
13.138213	4.65792e-21
13.125021	4.93448e-21
13.111830	5.22747e-21
13.098638	5.53784e-21
13.085446	5.86663e-21
13.072255	6.21494e-21
13.059063	6.58392e-21
13.045871	6.97479e-21
13.032680	7.38887e-21
13.019488	7.82751e-21
13.006296	8.29219e-21
12.993104	8.78444e-21
12.979913	9.3059e-21
12.966721	9.85831e-21
12.953529	1.04435e-20
12.940338	1.10634e-20
12.927146	1.17201e-20
12.913954	1.24157e-20
12.900763	1.31527e-20
12.887571	1.39333e-20
12.874379	1.47603e-20
12.861188	1.56363e-20
12.847996	1.65643e-20
12.834804	1.75474e-20
12.821613	1.85888e-20
12.808421	1.96919e-20
12.795229	2.08605e-20
12.782038	2.20985e-20
12.768846	2.34098e-20
12.755654	2.4799e-20
12.742462	2.62705e-20
12.729271	2.78293e-20
12.716079	2.94806e-20
12.702887	3.12298e-20
12.689696	3.30828e-20
12.676504	3.50457e-20
12.663312	3.7125e-20
12.650121	3.93276e-20
12.636929	4.16608e-20
12.623737	4.41324e-20
12.610546	4.67506e-20
12.597354	4.9524e-20
12.584162	5.24619e-20
12.570971	5.5574e-20
12.557779	5.88707e-20
12.544587	6.23628e-20
12.531396	6.6062e-20
12.518204	6.99805e-20
12.505012	7.41313e-20
12.491821	7.85283e-20
12.478629	8.31859e-20
12.465437	8.81197e-20
12.452245	9.33459e-20
12.439054	9.8882e-20
12.425862	1.04746e-19
12.412670	1.10958e-19
12.399479	1.17538e-19
12.386287	1.24509e-19
12.373095	1.31892e-19
12.359904	1.39713e-19
12.346712	1.47998e-19
12.333520	1.56773e-19
12.320329	1.66069e-19
12.307137	1.75916e-19
12.293945	1.86346e-19
12.280754	1.97395e-19
12.267562	2.09098e-19
12.254370	2.21495e-19
12.241179	2.34626e-19
12.227987	2.48536e-19
12.214795	2.63269e-19
12.201603	2.78876e-19
12.188412	2.95408e-19
12.175220	3.12919e-19
12.162028	3.31468e-19
12.148837	3.51116e-19
12.135645	3.71928e-19
12.122453	3.93972e-19
12.109262	4.17323e-19
12.096070	4.42058e-19
12.082878	4.68257e-19
12.069687	4.96009e-19
12.056495	5.25405e-19
12.043303	5.56542e-19
12.030112	5.89523e-19
12.016920	6.24458e-19
12.003728	6.61462e-19
11.990537	7.00658e-19
11.977345	7.42176e-19
11.964153	7.86152e-19
11.950961	8.32733e-19
11.937770	8.82073e-19
11.924578	9.34334e-19
11.911386	9.89691e-19
11.898195	1.04833e-18
11.885003	1.11043e-18
11.871811	1.17622e-18
11.858620	1.2459e-18
11.845428	1.3197e-18
11.832236	1.39788e-18
11.819045	1.48068e-18
11.805853	1.56839e-18
11.792661	1.66129e-18
11.779470	1.75969e-18
11.766278	1.86391e-18
11.753086	1.97431e-18
11.739895	2.09124e-18
11.726703	2.21509e-18
11.713511	2.34627e-18
11.700319	2.48522e-18
11.687128	2.63239e-18
11.673936	2.78828e-18
11.660744	2.95339e-18
11.647553	3.12827e-18
11.634361	3.3135e-18
11.621169	3.50969e-18
11.607978	3.7175e-18
11.594786	3.9376e-18
11.581594	4.17073e-18
11.568403	4.41765e-18
11.555211	4.67918e-18
11.542019	4.95619e-18
11.528828	5.24959e-18
11.515636	5.56035e-18
11.502444	5.88949e-18
11.489253	6.23811e-18
11.476061	6.60735e-18
11.462869	6.99844e-18
11.449678	7.41266e-18
11.436486	7.85139e-18
11.423294	8.31607e-18
11.410102	8.80823e-18
11.396911	9.32951e-18
11.383719	9.88161e-18
11.370527	1.04664e-17
11.357336	1.10857e-17
11.344144	1.17417e-17
11.330952	1.24365e-17
11.317761	1.31723e-17
11.304569	1.39517e-17
11.291377	1.47772e-17
11.278186	1.56515e-17
11.264994	1.65774e-17
11.251802	1.75581e-17
11.238611	1.85969e-17
11.225419	1.9697e-17
11.212227	2.08621e-17
11.199036	2.20962e-17
11.185844	2.34032e-17
11.172652	2.47875e-17
11.159460	2.62536e-17
11.146269	2.78063e-17
11.133077	2.94509e-17
11.119885	3.11926e-17
11.106694	3.30373e-17
11.093502	3.49911e-17
11.080310	3.70603e-17
11.067119	3.92518e-17
11.053927	4.15728e-17
11.040735	4.40309e-17
11.027544	4.66344e-17
11.014352	4.93916e-17
11.001160	5.23118e-17
10.987969	5.54045e-17
10.974777	5.868e-17
10.961585	6.2149e-17
10.948394	6.58229e-17
10.935202	6.97139e-17
10.922010	7.38348e-17
10.908818	7.81991e-17
10.895627	8.28212e-17
10.882435	8.77163e-17
10.869243	9.29006e-17
10.856052	9.8391e-17
10.842860	1.04206e-16
10.829668	1.10364e-16
10.816477	1.16886e-16
10.803285	1.23793e-16
10.790093	1.31108e-16
10.776902	1.38855e-16
10.763710	1.47059e-16
10.750518	1.55748e-16
10.737327	1.6495e-16
10.724135	1.74695e-16
10.710943	1.85015e-16
10.697752	1.95945e-16
10.684560	2.0752e-16
10.671368	2.19778e-16
10.658176	2.3276e-16
10.644985	2.46508e-16
10.631793	2.61068e-16
10.618601	2.76487e-16
10.605410	2.92816e-16
10.592218	3.10109e-16
10.579026	3.28423e-16
10.565835	3.47817e-16
10.552643	3.68355e-16
10.539451	3.90106e-16
10.526260	4.1314e-16
10.513068	4.37533e-16
10.499876	4.63366e-16
10.486685	4.90722e-16
10.473493	5.19693e-16
10.460301	5.50373e-16
10.447110	5.82862e-16
10.433918	6.17268e-16
10.420726	6.53704e-16
10.407535	6.92288e-16
10.394343	7.33149e-16
10.381151	7.76419e-16
10.367959	8.22242e-16
10.354768	8.70766e-16
10.341576	9.22153e-16
10.328384	9.76569e-16
10.315193	1.03419e-15
10.302001	1.09522e-15
10.288809	1.15984e-15
10.275618	1.22827e-15
10.262426	1.30073e-15
10.249234	1.37747e-15
10.236043	1.45873e-15
10.222851	1.54479e-15
10.209659	1.63591e-15
10.196468	1.7324e-15
10.183276	1.83459e-15
10.170084	1.94279e-15
10.156893	2.05737e-15
10.143701	2.17871e-15
10.130509	2.30719e-15
10.117317	2.44325e-15
10.104126	2.58732e-15
10.090934	2.73988e-15
10.077742	2.90143e-15
10.064551	3.0725e-15
10.051359	3.25364e-15
10.038167	3.44546e-15
10.024976	3.64857e-15
10.011784	3.86365e-15
9.998592	4.0914e-15
9.985401	4.33257e-15
9.972209	4.58793e-15
9.959017	4.85834e-15
9.945826	5.14467e-15
9.932634	5.44786e-15
9.919442	5.7689e-15
9.906251	6.10884e-15
9.893059	6.4688e-15
9.879867	6.84996e-15
9.866675	7.25355e-15
9.853484	7.6809e-15
9.840292	8.13341e-15
9.827100	8.61255e-15
9.813909	9.1199e-15
9.800717	9.65711e-15
9.787525	1.02259e-14
9.774334	1.08282e-14
9.761142	1.1466e-14
9.747950	1.21412e-14
9.734759	1.28562e-14
9.721567	1.36133e-14
9.708375	1.44149e-14
9.695184	1.52637e-14
9.681992	1.61624e-14
9.668800	1.7114e-14
9.655609	1.81215e-14
9.642417	1.91883e-14
9.629225	2.03179e-14
9.616033	2.15139e-14
9.602842	2.27802e-14
9.589650	2.4121e-14
9.576458	2.55406e-14
9.563267	2.70437e-14
9.550075	2.86352e-14
9.536883	3.03202e-14
9.523692	3.21043e-14
9.510500	3.39933e-14
9.497308	3.59933e-14
9.484117	3.81109e-14
9.470925	4.0353e-14
9.457733	4.27268e-14
9.444542	4.52401e-14
9.431350	4.79011e-14
9.418158	5.07185e-14
9.404967	5.37014e-14
9.391775	5.68596e-14
9.378583	6.02034e-14
9.365392	6.37435e-14
9.352200	6.74917e-14
9.339008	7.146e-14
9.325816	7.56614e-14
9.312625	8.01095e-14
9.299433	8.48189e-14
9.286241	8.98049e-14
9.273050	9.50836e-14
9.259858	1.00672e-13
9.246666	1.06589e-13
9.233475	1.12853e-13
9.220283	1.19485e-13
9.207091	1.26507e-13
9.193900	1.3394e-13
9.180708	1.4181e-13
9.167516	1.50142e-13
9.154325	1.58962e-13
9.141133	1.683e-13
9.127941	1.78187e-13
9.114750	1.88653e-13
9.101558	1.99733e-13
9.088366	2.11464e-13
9.075174	2.23883e-13
9.061983	2.3703e-13
9.048791	2.50948e-13
9.035599	2.65683e-13
9.022408	2.81282e-13
9.009216	2.97795e-13
8.996024	3.15278e-13
8.982833	3.33785e-13
8.969641	3.53377e-13
8.956449	3.74118e-13
8.943258	3.96075e-13
8.930066	4.19319e-13
8.916874	4.43925e-13
8.903683	4.69974e-13
8.890491	4.9755e-13
8.877299	5.26741e-13
8.864108	5.57643e-13
8.850916	5.90356e-13
8.837724	6.24985e-13
8.824532	6.61643e-13
8.811341	7.00449e-13
8.798149	7.41528e-13
8.784957	7.85013e-13
8.771766	8.31045e-13
8.758574	8.79773e-13
8.745382	9.31354e-13
8.732191	9.85955e-13
8.718999	1.04375e-12
8.705807	1.10494e-12
8.692616	1.1697e-12
8.679424	1.23826e-12
8.666232	1.31082e-12
8.653041	1.38764e-12
8.639849	1.46895e-12
8.626657	1.55502e-12
8.613466	1.64612e-12
8.600274	1.74256e-12
8.587082	1.84464e-12
8.573890	1.95269e-12
8.560699	2.06705e-12
8.547507	2.18811e-12
8.534315	2.31625e-12
8.521124	2.45188e-12
8.507932	2.59545e-12
8.494740	2.74741e-12
8.481549	2.90825e-12
8.468357	3.07849e-12
8.455165	3.25869e-12
8.441974	3.44942e-12
8.428782	3.65129e-12
8.415590	3.86497e-12
8.402399	4.09113e-12
8.389207	4.3305e-12
8.376015	4.58386e-12
8.362824	4.85202e-12
8.349632	5.13585e-12
8.336440	5.43625e-12
8.323248	5.7542e-12
8.310057	6.09071e-12
8.296865	6.44687e-12
8.283673	6.82383e-12
8.270482	7.2228e-12
8.257290	7.64506e-12
8.244098	8.09196e-12
8.230907	8.56495e-12
8.217715	9.06554e-12
8.204523	9.59534e-12
8.191332	1.01561e-11
8.178140	1.07495e-11
8.164948	1.13775e-11
8.151757	1.20422e-11
8.138565	1.27457e-11
8.125373	1.34901e-11
8.112182	1.4278e-11
8.098990	1.51119e-11
8.085798	1.59943e-11
8.072607	1.69282e-11
8.059415	1.79165e-11
8.046223	1.89624e-11
8.033031	2.00693e-11
8.019840	2.12407e-11
8.006648	2.24803e-11
7.993456	2.37921e-11
7.980265	2.51804e-11
7.967073	2.66495e-11
7.953881	2.82042e-11
7.940690	2.98494e-11
7.927498	3.15905e-11
7.914306	3.34329e-11
7.901115	3.53825e-11
7.887923	3.74456e-11
7.874731	3.96288e-11
7.861540	4.19391e-11
7.848348	4.43838e-11
7.835156	4.69707e-11
7.821965	4.97081e-11
7.808773	5.26047e-11
7.795581	5.56698e-11
7.782389	5.89132e-11
7.769198	6.23452e-11
7.756006	6.59767e-11
7.742814	6.98193e-11
7.729623	7.38853e-11
7.716431	7.81875e-11
7.703239	8.27398e-11
7.690048	8.75566e-11
7.676856	9.26533e-11
7.663664	9.8046e-11
7.650473	1.03752e-10
7.637281	1.09789e-10
7.624089	1.16177e-10
7.610898	1.22936e-10
7.597706	1.30087e-10
7.584514	1.37654e-10
7.571323	1.45659e-10
7.558131	1.54129e-10
7.544939	1.6309e-10
7.531747	1.72572e-10
7.518556	1.82603e-10
7.505364	1.93216e-10
7.492172	2.04445e-10
7.478981	2.16325e-10
7.465789	2.28893e-10
7.452597	2.4219e-10
7.439406	2.56258e-10
7.426214	2.71141e-10
7.413022	2.86886e-10
7.399831	3.03543e-10
7.386639	3.21166e-10
7.373447	3.39809e-10
7.360256	3.59531e-10
7.347064	3.80396e-10
7.333872	4.02468e-10
7.320681	4.25819e-10
7.307489	4.5052e-10
7.294297	4.76651e-10
7.281105	5.04294e-10
7.267914	5.33535e-10
7.254722	5.64468e-10
7.241530	5.9719e-10
7.228339	6.31804e-10
7.215147	6.68419e-10
7.201955	7.0715e-10
7.188764	7.4812e-10
7.175572	7.91457e-10
7.162380	8.37298e-10
7.149189	8.85787e-10
7.135997	9.37076e-10
7.122805	9.91327e-10
7.109614	1.04871e-09
7.096422	1.10941e-09
7.083230	1.1736e-09
7.070039	1.24151e-09
7.056847	1.31333e-09
7.043655	1.38929e-09
7.030464	1.46963e-09
7.017272	1.55461e-09
7.004080	1.64449e-09
6.990888	1.73955e-09
6.977697	1.84008e-09
6.964505	1.94641e-09
6.951313	2.05886e-09
6.938122	2.1778e-09
6.924930	2.30358e-09
6.911738	2.4366e-09
6.898547	2.57728e-09
6.885355	2.72606e-09
6.872163	2.88339e-09
6.858972	3.04978e-09
6.845780	3.22575e-09
6.832588	3.41183e-09
6.819397	3.6086e-09
6.806205	3.8167e-09
6.793013	4.03675e-09
6.779822	4.26944e-09
6.766630	4.5155e-09
6.753438	4.7757e-09
6.740246	5.05084e-09
6.727055	5.34177e-09
6.713863	5.6494e-09
6.700671	5.97469e-09
6.687480	6.31864e-09
6.674288	6.68231e-09
6.661096	7.06685e-09
6.647905	7.47343e-09
6.634713	7.90331e-09
6.621521	8.35784e-09
6.608330	8.8384e-09
6.595138	9.34649e-09
6.581946	9.88367e-09
6.568755	1.04516e-08
6.555563	1.10521e-08
6.542371	1.16869e-08
6.529180	1.2358e-08
6.515988	1.30675e-08
6.502796	1.38176e-08
6.489604	1.46106e-08
6.476413	1.54488e-08
6.463221	1.6335e-08
6.450029	1.72718e-08
6.436838	1.82621e-08
6.423646	1.93089e-08
6.410454	2.04155e-08
6.397263	2.15852e-08
6.384071	2.28217e-08
6.370879	2.41286e-08
6.357688	2.55101e-08
6.344496	2.69702e-08
6.331304	2.85136e-08
6.318113	3.01449e-08
6.304921	3.18691e-08
6.291729	3.36915e-08
6.278538	3.56175e-08
6.265346	3.76532e-08
6.252154	3.98046e-08
6.238962	4.20783e-08
6.225771	4.44813e-08
6.212579	4.70208e-08
6.199387	4.97045e-08
6.186196	5.25407e-08
6.173004	5.55378e-08
6.159812	5.8705e-08
6.146621	6.20519e-08
6.133429	6.55885e-08
6.120237	6.93257e-08
6.107046	7.32746e-08
6.093854	7.74472e-08
6.080662	8.18561e-08
6.067471	8.65145e-08
6.054279	9.14366e-08
6.041087	9.66371e-08
6.027896	1.02132e-07
6.014704	1.07937e-07
6.001512	1.1407e-07
5.988321	1.20549e-07
5.975129	1.27395e-07
5.961937	1.34626e-07
5.948745	1.42266e-07
5.935554	1.50336e-07
5.922362	1.58861e-07
5.909170	1.67867e-07
5.895979	1.77379e-07
5.882787	1.87427e-07
5.869595	1.98041e-07
5.856404	2.09251e-07
5.843212	2.21092e-07
5.830020	2.33598e-07
5.816829	2.46807e-07
5.803637	2.60757e-07
5.790445	2.75489e-07
5.777254	2.91049e-07
5.764062	3.0748e-07
5.750870	3.24832e-07
5.737679	3.43156e-07
5.724487	3.62506e-07
5.711295	3.82938e-07
5.698103	4.04513e-07
5.684912	4.27294e-07
5.671720	4.51347e-07
5.658528	4.76743e-07
5.645337	5.03556e-07
5.632145	5.31865e-07
5.618953	5.61751e-07
5.605762	5.93303e-07
5.592570	6.26611e-07
5.579378	6.61772e-07
5.566187	6.98888e-07
5.552995	7.38068e-07
5.539803	7.79423e-07
5.526612	8.23073e-07
5.513420	8.69145e-07
5.500228	9.17771e-07
5.487037	9.69091e-07
5.473845	1.02325e-06
5.460653	1.08041e-06
5.447461	1.14073e-06
5.434270	1.20438e-06
5.421078	1.27154e-06
5.407886	1.34241e-06
5.394695	1.41719e-06
5.381503	1.49608e-06
5.368311	1.57932e-06
5.355120	1.66714e-06
5.341928	1.75978e-06
5.328736	1.85751e-06
5.315545	1.9606e-06
5.302353	2.06935e-06
5.289161	2.18405e-06
5.275970	2.30503e-06
5.262778	2.43263e-06
5.249586	2.5672e-06
5.236395	2.70911e-06
5.223203	2.85877e-06
5.210011	3.01658e-06
5.196819	3.18298e-06
5.183628	3.35843e-06
5.170436	3.54341e-06
5.157244	3.73843e-06
5.144053	3.94402e-06
5.130861	4.16075e-06
5.117669	4.38921e-06
5.104478	4.63001e-06
5.091286	4.88381e-06
5.078094	5.1513e-06
5.064903	5.4332e-06
5.051711	5.73026e-06
5.038519	6.04328e-06
5.025328	6.3731e-06
5.012136	6.7206e-06
4.998944	7.0867e-06
4.985753	7.47237e-06
4.972561	7.87863e-06
4.959369	8.30655e-06
4.946178	8.75724e-06
4.932986	9.2319e-06
4.919794	9.73175e-06
4.906602	1.02581e-05
4.893411	1.08123e-05
4.880219	1.13958e-05
4.867027	1.201e-05
4.853836	1.26566e-05
4.840644	1.33372e-05
4.827452	1.40535e-05
4.814261	1.48073e-05
4.801069	1.56006e-05
4.787877	1.64352e-05
4.774686	1.73133e-05
4.761494	1.82371e-05
4.748302	1.92087e-05
4.735111	2.02307e-05
4.721919	2.13055e-05
4.708727	2.24356e-05
4.695536	2.36238e-05
4.682344	2.4873e-05
4.669152	2.61861e-05
4.655960	2.75662e-05
4.642769	2.90166e-05
4.629577	3.05406e-05
4.616385	3.21417e-05
4.603194	3.38237e-05
4.590002	3.55903e-05
4.576810	3.74456e-05
4.563619	3.93936e-05
4.550427	4.14388e-05
4.537235	4.35855e-05
4.524044	4.58386e-05
4.510852	4.82028e-05
4.497660	5.06831e-05
4.484469	5.32848e-05
4.471277	5.60134e-05
4.458085	5.88743e-05
4.444894	6.18735e-05
4.431702	6.5017e-05
4.418510	6.83108e-05
4.405318	7.17616e-05
4.392127	7.53757e-05
4.378935	7.91601e-05
4.365743	8.31218e-05
4.352552	8.72678e-05
4.339360	9.16056e-05
4.326168	9.61427e-05
4.312977	0.000100887
4.299785	0.000105846
4.286593	0.000111027
4.273402	0.00011644
4.260210	0.000122091
4.247018	0.00012799
4.233827	0.000134145
4.220635	0.000140563
4.207443	0.000147253
4.194252	0.000154224
4.181060	0.000161483
4.167868	0.000169037
4.154676	0.000176896
4.141485	0.000185065
4.128293	0.000193551
4.115101	0.000202361
4.101910	0.0002115
4.088718	0.000220972
4.075526	0.000230781
4.062335	0.00024093
4.049143	0.00025142
4.035951	0.000262249
4.022760	0.000273417
4.009568	0.000284916
3.996376	0.000296742
3.983185	0.000308882
3.969993	0.000321323
3.956801	0.000334048
3.943610	0.000347032
3.930418	0.000360249
3.917226	0.000373662
3.904034	0.000387228
3.890843	0.000400896
3.877651	0.000414603
3.864459	0.000428272
3.851268	0.000441809
3.838076	0.000455103
3.824884	0.000468015
3.811693	0.000480373
3.798501	0.000491957
3.785309	0.000502484
3.772118	0.000511557
3.758926	0.000518568
&
```
