## Supplementary material for "All-at-once RNA folding with 3D motif prediction framed by evolutionary information": RF01526_ceN106.surv

```
-0.000000	0.5
-0.005520	1
&
1.697673	0.000308833
1.683177	0.000617665
1.530977	0.000926498
1.480244	0.00123533
0.965662	0.00154416
0.711995	0.001853
0.654014	0.00216183
0.588785	0.00247066
0.451080	0.00277949
0.349614	0.00308833
0.284385	0.00339716
0.233652	0.00401482
0.204661	0.00432366
0.197413	0.00463249
0.016223	0.00494132
-0.005520	0.987956
-0.027263	0.988264
-0.034511	0.988573
-0.049006	0.988882
-0.056254	0.989191
-0.070749	0.989809
-0.077996	0.990117
-0.085244	0.990426
-0.106987	0.991353
-0.121482	0.99197
-0.128730	0.992279
-0.135977	0.992588
-0.150473	0.993206
-0.186711	0.993823
-0.201206	0.994132
-0.208454	0.994441
-0.222949	0.995059
-0.244692	0.995368
-0.273682	0.996294
-0.302673	0.996912
-0.309921	0.997221
-0.338911	0.997529
-0.375149	0.997838
-0.425883	0.998147
-0.447625	0.998456
-0.476616	0.998765
-0.549092	0.999074
-0.621569	0.999382
-0.701292	0.999691
-0.925969	1
&
1.958587	1.02881e-06
1.828130	3.08642e-06
1.813635	4.11523e-06
1.791892	8.23045e-06
1.784644	1.95473e-05
1.770149	3.80658e-05
1.755654	4.73251e-05
1.741158	5.8642e-05
1.726663	6.06996e-05
1.712168	6.27572e-05
1.697673	7.92181e-05
1.683177	0.000101852
1.675930	0.000102881
1.661434	0.000251029
1.654187	0.000252058
1.632444	0.000261317
1.625196	0.000272634
1.617949	0.000273663
1.603453	0.000274691
1.596206	0.000294239
1.588958	0.000299383
1.581711	0.000305556
1.574463	0.000306584
1.567215	0.000307613
1.552720	0.000313786
1.545472	0.000314815
1.538225	0.000316872
1.530977	0.000334362
1.523729	0.00034465
1.516482	0.000350823
1.509234	0.00036214
1.501987	0.000511317
1.494739	0.000512346
1.487491	0.000513374
1.480244	0.000539095
1.472996	0.000692387
1.465748	0.000697531
1.458501	0.000702675
1.451253	0.000718107
1.444006	0.000722222
1.436758	0.000725309
1.422263	0.000731481
1.415015	0.000756173
1.407767	0.000759259
1.400520	0.000772634
1.393272	0.000807613
1.371529	0.000817901
1.364282	0.00081893
1.349786	0.000824074
1.342539	0.000826132
1.335291	0.000829218
1.328044	0.000840535
1.320796	0.000842593
1.313548	0.000843621
1.299053	0.00084465
1.284558	0.000846708
1.277310	0.000867284
1.270062	0.000868313
1.255567	0.000869342
1.233824	0.00101235
1.226577	0.0010144
1.212081	0.00101543
1.197586	0.00101646
1.183091	0.00101749
1.175843	0.00102263
1.161348	0.00102572
1.154100	0.00102881
1.146853	0.00104012
1.132358	0.00104115
1.117862	0.00106173
1.103367	0.00107407
1.081624	0.00107716
1.074377	0.00107922
1.059881	0.00108333
1.052634	0.00110185
1.038138	0.00110288
1.030891	0.00110802
1.023643	0.0011142
1.016395	0.00112037
1.009148	0.0011214
0.987405	0.00112346
0.972910	0.00112654
0.965662	0.001143
0.958414	0.00114815
0.943919	0.00130658
0.936672	0.00131173
0.922176	0.00132099
0.914929	0.00133025
0.907681	0.00134362
0.900433	0.00134465
0.893186	0.00135185
0.871443	0.00135288
0.856948	0.00135494
0.842452	0.00135905
0.835205	0.0013786
0.813462	0.00137963
0.798967	0.00138169
0.791719	0.00138272
0.784471	0.0013858
0.777224	0.00138683
0.762728	0.00138786
0.755481	0.00138889
0.748233	0.00138992
0.740986	0.001393
0.733738	0.00139403
0.726490	0.00141049
0.719243	0.00141667
0.711995	0.00143416
0.704747	0.00144753
0.697500	0.00160597
0.690252	0.00164198
0.683005	0.00165226
0.675757	0.00167181
0.668509	0.00169856
0.661262	0.00170165
0.654014	0.00172222
0.646766	0.0018642
0.639519	0.00187346
0.632271	0.00187757
0.625024	0.00189712
0.617776	0.00190123
0.610528	0.00190432
0.603281	0.00205247
0.596033	0.00205864
0.588785	0.00207922
0.581538	0.00208025
0.574290	0.00208848
0.567043	0.00209568
0.559795	0.00211626
0.552547	0.00212037
0.545300	0.00212346
0.538052	0.00216049
0.530804	0.00216564
0.523557	0.00217284
0.516309	0.00219239
0.509061	0.00220473
0.501814	0.00222016
0.494566	0.00222531
0.487319	0.00223148
0.480071	0.00227263
0.472823	0.00231173
0.465576	0.00231379
0.451080	0.00233025
0.443833	0.00234774
0.436585	0.00236008
0.429338	0.00236111
0.422090	0.0023714
0.414842	0.00237449
0.400347	0.00239609
0.393099	0.00268107
0.371357	0.00268313
0.364109	0.00268416
0.356861	0.00268519
0.349614	0.00270165
0.335118	0.00271914
0.327871	0.00272531
0.320623	0.00286728
0.313376	0.0028786
0.298880	0.00287963
0.291633	0.00288477
0.284385	0.0029177
0.277137	0.00292387
0.269890	0.0029465
0.262642	0.00298251
0.255394	0.00300823
0.248147	0.00332305
0.240899	0.00361111
0.233652	0.00365844
0.226404	0.00371708
0.219156	0.00388477
0.211909	0.00394342
0.204661	0.00400926
0.197413	0.00414506
0.190166	0.00417078
0.182918	0.00419239
0.175671	0.00421193
0.168423	0.00422531
0.161175	0.00424486
0.153928	0.00425103
0.146680	0.00426235
0.139432	0.00429527
0.132185	0.00430144
0.124937	0.0043107
0.117690	0.00431687
0.110442	0.00433128
0.103194	0.00433539
0.095947	0.00434465
0.088699	0.00434877
0.081451	0.00434979
0.074204	0.00437346
0.066956	0.00440021
0.059709	0.00440123
0.052461	0.00440329
0.030718	0.00442078
0.023470	0.00442181
0.016223	0.00458745
0.008975	0.00458951
0.001727	0.00473971
-0.005520	0.987431
-0.012768	0.987656
-0.020015	0.987928
-0.027263	0.98839
-0.034511	0.989271
-0.041758	0.989468
-0.049006	0.989998
-0.056254	0.990271
-0.063501	0.990577
-0.070749	0.990865
-0.077996	0.991581
-0.085244	0.992124
-0.092492	0.992237
-0.099739	0.992347
-0.106987	0.992483
-0.114235	0.992918
-0.121482	0.993169
-0.128730	0.993646
-0.135977	0.993749
-0.143225	0.99382
-0.150473	0.994081
-0.157720	0.994178
-0.164968	0.994371
-0.172216	0.994414
-0.179463	0.994744
-0.186711	0.995103
-0.193958	0.995273
-0.201206	0.99557
-0.208454	0.995618
-0.215701	0.995841
-0.222949	0.996092
-0.230197	0.996108
-0.237444	0.996206
-0.244692	0.996285
-0.251940	0.996326
-0.259187	0.996381
-0.266435	0.996437
-0.273682	0.996663
-0.280930	0.996994
-0.288178	0.997348
-0.295425	0.997418
-0.302673	0.997478
-0.309921	0.997529
-0.317168	0.997731
-0.324416	0.997769
-0.331663	0.997836
-0.338911	0.998056
-0.346159	0.998086
-0.353406	0.998138
-0.360654	0.998142
-0.367902	0.998176
-0.375149	0.998209
-0.382397	0.99823
-0.389644	0.998255
-0.396892	0.998275
-0.404140	0.998288
-0.411387	0.998299
-0.418635	0.998321
-0.425883	0.998498
-0.433130	0.998515
-0.440378	0.998549
-0.447625	0.998578
-0.454873	0.998581
-0.462121	0.998596
-0.469368	0.998618
-0.476616	0.99864
-0.483864	0.998805
-0.491111	0.998812
-0.498359	0.998813
-0.505607	0.998834
-0.512854	0.999139
-0.520102	0.999164
-0.527349	0.999173
-0.534597	0.99918
-0.541845	0.999193
-0.549092	0.999213
-0.556340	0.999253
-0.563588	0.999261
-0.570835	0.999282
-0.578083	0.9993
-0.585330	0.999302
-0.607073	0.999315
-0.614321	0.999322
-0.621569	0.999341
-0.628816	0.999342
-0.636064	0.999489
-0.643311	0.99951
-0.650559	0.999521
-0.657807	0.999529
-0.665054	0.999534
-0.672302	0.999535
-0.679550	0.999677
-0.686797	0.999678
-0.701292	0.999699
-0.708540	0.999701
-0.715788	0.999717
-0.730283	0.999718
-0.737531	0.999738
-0.744778	0.999739
-0.752026	0.99974
-0.759274	0.999882
-0.766521	0.999887
-0.773769	0.999898
-0.781016	0.999899
-0.795512	0.999908
-0.817255	0.999909
-0.824502	0.999916
-0.838997	0.999918
-0.846245	0.99992
-0.853493	0.999922
-0.867988	0.999925
-0.882483	0.999926
-0.896978	0.999934
-0.911474	0.999937
-0.918721	0.999943
-0.925969	0.99996
-1.005693	0.999961
-1.012941	0.999962
-1.020188	0.999973
-1.085417	0.999983
-1.099912	0.999984
-1.194131	0.999985
-1.208627	0.999986
-1.215874	0.999992
-1.259360	0.999993
-1.491284	0.999999
-1.520275	1
&
```
