## Supplementary material for "All-at-once RNA folding with 3D motif prediction framed by evolutionary information": RF01527_CrfA.cacofold.cov

```
#
# Method Target_E-val [cov_min,cov_max] [FP | TP True Found | Sen PPV F] 
# GTp    0.05           [-1.04,1.97]    [0 | 1 180 1 | 0.56 100.00 1.10] 
#
# in_CaCoFold in_given  left_pos      right_pos  score            E-value       pvalue       substitutions    power
#------------------------------------------------------------------------------------------------------------------------
*	*	         8	        34	1.20963	0.0261601	0.000581336	2		0.00
```
