## Supplementary material for "All-at-once RNA folding with 3D motif prediction framed by evolutionary information": RF01527_CrfA.surv

```
1.207472	0.0222222
-0.003537	1
&
1.967173	0.000109469
1.297734	0.000328407
1.275168	0.000437876
1.207472	0.000547345
1.049514	0.000766284
0.959253	0.000985222
0.884035	0.00120416
0.793773	0.0014231
0.763686	0.00164204
0.613250	0.00207991
0.583163	0.00229885
0.568120	0.00273673
0.545554	0.00295567
0.462814	0.00306513
0.357509	0.00328407
0.312379	0.00350301
0.297335	0.00394089
0.252204	0.00415982
0.154421	0.00426929
0.139377	0.00470717
-0.003537	0.994855
-0.056189	0.994964
-0.078755	0.995183
-0.108842	0.995402
-0.131407	0.99584
-0.191582	0.996059
-0.229191	0.996169
-0.266799	0.996606
-0.319452	0.996716
-0.432279	0.997154
-0.507497	0.99803
-0.552628	0.998139
-0.575193	0.998577
-0.778281	0.999015
-0.785803	0.999234
-0.830934	0.999453
-0.891108	0.999562
-0.913674	0.999672
-0.921195	0.999891
-1.041544	1
&
2.013708	3.63108e-07
2.012304	7.26216e-07
1.967173	9.22295e-05
1.846824	9.44081e-05
1.816737	9.69499e-05
1.809215	0.00010167
1.779128	0.000107117
1.764085	0.00010748
1.703910	0.000108932
1.696389	0.000109659
1.673823	0.000111111
1.658780	0.000111837
1.628692	0.000114016
1.583562	0.000114742
1.568518	0.000115468
1.500822	0.000121278
1.478257	0.000122004
1.418082	0.000122367
1.357908	0.000127088
1.350386	0.000127451
1.342864	0.000131082
1.312777	0.000132534
1.305255	0.000147059
1.297734	0.00031772
1.275168	0.00040305
1.267646	0.000404139
1.252603	0.000406318
1.245081	0.000407044
1.214994	0.000407407
1.207472	0.000581336
1.192428	0.000592956
1.177385	0.000600218
1.169863	0.000609659
1.162341	0.000610022
1.147298	0.000610748
1.132254	0.000612927
1.124732	0.000625272
1.109689	0.000628177
1.102167	0.000632534
1.094645	0.000632898
1.087123	0.000633987
1.079602	0.00063435
1.072080	0.000635076
1.064558	0.000635802
1.057036	0.000636166
1.049514	0.000806826
1.041993	0.000808279
1.019427	0.000815904
1.011905	0.000829339
1.004384	0.000833333
0.996862	0.000841322
0.989340	0.000843137
0.981818	0.0008435
0.966775	0.000847131
0.959253	0.00103522
0.951731	0.00103849
0.936687	0.00104757
0.921644	0.00105592
0.899078	0.00106028
0.891557	0.00106645
0.884035	0.0012411
0.876513	0.00124546
0.861470	0.00125127
0.853948	0.00125853
0.846426	0.0012618
0.838904	0.00126289
0.831382	0.0012658
0.823861	0.00127996
0.816339	0.00128468
0.808817	0.00128504
0.801295	0.00129085
0.793773	0.00146296
0.786252	0.00146478
0.771208	0.0014655
0.763686	0.00163689
0.756164	0.00163943
0.748643	0.00164016
0.741121	0.0016467
0.733599	0.00164996
0.726077	0.00165142
0.718555	0.00166412
0.711034	0.00167683
0.695990	0.00168773
0.673425	0.00169136
0.665903	0.0017008
0.658381	0.00171097
0.635816	0.00172041
0.628294	0.00172476
0.620772	0.00172549
0.613250	0.00208715
0.605729	0.00212019
0.598207	0.00212527
0.590685	0.00213798
0.583163	0.00232244
0.575641	0.00232462
0.568120	0.00266739
0.560598	0.00267393
0.553076	0.00267429
0.545554	0.00284786
0.530511	0.0028642
0.522989	0.0028809
0.515467	0.00288163
0.507945	0.00289506
0.492902	0.00289869
0.485380	0.00290305
0.477858	0.00290813
0.470336	0.00291757
0.462814	0.00300399
0.455293	0.0030069
0.447771	0.00300763
0.440249	0.00300835
0.425206	0.00301634
0.410162	0.00302288
0.402640	0.00302433
0.395118	0.00303195
0.387597	0.00303958
0.380075	0.00304575
0.372553	0.00305011
0.365031	0.00305192
0.357509	0.00322585
0.349988	0.00322622
0.342466	0.00323711
0.334944	0.0032451
0.327422	0.003248
0.319900	0.00325309
0.312379	0.00342375
0.297335	0.00378032
0.289813	0.00380174
0.282291	0.00381481
0.274770	0.00384241
0.267248	0.00384713
0.252204	0.00402251
0.244682	0.00402288
0.237161	0.0040236
0.229639	0.00402723
0.214595	0.00402832
0.207073	0.00403522
0.199552	0.00404503
0.192030	0.00404866
0.169465	0.0040512
0.154421	0.00415359
0.146899	0.00417865
0.139377	0.00452723
0.131856	0.00455338
0.124334	0.00456173
0.116812	0.00456245
0.109290	0.00457044
0.101768	0.0045748
0.094247	0.00457952
0.086725	0.00458243
0.056638	0.0045984
0.049116	0.00459985
0.041594	0.00460131
0.034072	0.00460494
0.019029	0.0046093
0.011507	0.0046122
0.003985	0.00461293
-0.003537	0.995143
-0.011059	0.995149
-0.033624	0.995152
-0.048667	0.995155
-0.056189	0.995247
-0.063711	0.995252
-0.071233	0.995257
-0.078755	0.995431
-0.086276	0.995448
-0.093798	0.995463
-0.108842	0.995644
-0.123885	0.99565
-0.131407	0.995996
-0.138929	0.996009
-0.146451	0.996011
-0.153973	0.99602
-0.161494	0.996031
-0.169016	0.996034
-0.176538	0.996045
-0.184060	0.996054
-0.191582	0.996225
-0.199103	0.996233
-0.206625	0.996264
-0.214147	0.996269
-0.221669	0.996278
-0.229191	0.996369
-0.236712	0.996382
-0.251756	0.996386
-0.259278	0.996393
-0.266799	0.99674
-0.274321	0.996741
-0.281843	0.996744
-0.289365	0.996745
-0.296887	0.996749
-0.311930	0.996752
-0.319452	0.996847
-0.334496	0.996858
-0.342017	0.996867
-0.349539	0.99687
-0.357061	0.996891
-0.364583	0.996898
-0.379626	0.996911
-0.387148	0.996921
-0.394670	0.996928
-0.402192	0.99693
-0.417235	0.996942
-0.424757	0.996965
-0.432279	0.997319
-0.439801	0.997322
-0.447323	0.997322
-0.454844	0.997337
-0.469888	0.997367
-0.477410	0.997367
-0.492453	0.997369
-0.499975	0.997378
-0.507497	0.998064
-0.515019	0.99808
-0.522540	0.998088
-0.530062	0.998097
-0.537584	0.998097
-0.552628	0.998184
-0.567671	0.998193
-0.575193	0.998555
-0.582715	0.998565
-0.590237	0.998568
-0.597758	0.99858
-0.605280	0.998591
-0.612802	0.998611
-0.620324	0.998623
-0.627846	0.998628
-0.635367	0.998643
-0.642889	0.998648
-0.650411	0.99867
-0.657933	0.998685
-0.665455	0.998688
-0.672976	0.99869
-0.680498	0.998692
-0.688020	0.998701
-0.695542	0.998714
-0.710585	0.998728
-0.718107	0.998733
-0.725629	0.998743
-0.733151	0.998744
-0.740672	0.99875
-0.748194	0.998752
-0.755716	0.998758
-0.763238	0.998765
-0.770760	0.998766
-0.778281	0.999123
-0.785803	0.999294
-0.793325	0.999311
-0.800847	0.999313
-0.808369	0.999317
-0.815890	0.999319
-0.823412	0.999326
-0.830934	0.999497
-0.838456	0.999501
-0.853499	0.999508
-0.883587	0.999509
-0.891108	0.999598
-0.898630	0.999603
-0.906152	0.999603
-0.913674	0.999695
-0.921195	0.999869
-0.928717	0.99987
-0.936239	0.999878
-0.943761	0.999879
-0.951283	0.999881
-0.981370	0.999888
-0.996413	0.999889
-1.003935	0.99989
-1.018979	0.99989
-1.034022	0.999892
-1.041544	0.999977
-1.071631	0.99998
-1.079153	0.99998
-1.094197	0.999983
-1.101719	0.999988
-1.139328	0.999988
-1.146849	0.999991
-1.154371	0.999992
-1.184458	0.999994
-1.191980	0.999995
-1.207024	0.999996
-1.229589	0.999998
-1.319851	0.999998
-1.334894	1
-1.357460	1
&
```
