## Supplementary material for "All-at-once RNA folding with 3D motif prediction framed by evolutionary information": RF01528_CC3513.cacofold.helixcov

```
# RMs = 4 L = 176

# RM_HELIX NESTED 4-36 46-74, nbp = 28 nbp_cov = 0
# pvals: 0.979673,0.979673,0.979673,0.979673,0.979673,0.979673,0.979673,0.979673,0.979673,0.979673,0.979673,0.979673,0.979673,0.979673,0.979673,0.979673,0.979673,0.979673,0.979673,0.979673,0.979673,0.979673,0.979673,0.979673,0.0132457,0.979673,0.979673,0.979673
# aggregated NONE
NESTED  :::<<<<<<--<<<<<<-<<-<<<<<<<<-<<<<<<_________>>>>>>->>>>>>>>>>>>>>>>>>>>>>::::::::::::::::::::::::::::::::::::::::::::::::::::::::::::::::::::::::::::::::::::::::::::::::::::::
        ::::::::::::::::::::::::::::::::::::::::::::::::::::::::::::::::::::::::::::::::::::::::::::::::::::::::::::::::::::::::::::::::::::::::::::::::::::::::::::::::::::::::::::::::

# RM_HELIX NESTED 94-107 113-126, nbp = 13 nbp_cov = 0
# pvals: 0.979673,0.979673,0.979673,0.979673,0.979673,0.979673,0.979673,0.979673,0.979673,0.979673,0.979673,0.979673,0.979673
# aggregated NONE
NESTED  :::::::::::::::::::::::::::::::::::::::::::::::::::::::::::::::::::::::::::::::::::::::::::::<<<<<<<<<<<-<<_____>>->>>>>>>>>>>::::::::::::::::::::::::::::::::::::::::::::::::::
        ::::::::::::::::::::::::::::::::::::::::::::::::::::::::::::::::::::::::::::::::::::::::::::::::::::::::::::::::::::::::::::::::::::::::::::::::::::::::::::::::::::::::::::::::

# RM_HELIX NESTED 136-145 163-172, nbp = 10 nbp_cov = 0
# pvals: 0.979673,0.979673,0.979673,0.979673,0.979673,0.979673,0.979673,0.996873,0.998508,0.979673
# aggregated NONE
NESTED  :::::::::::::::::::::::::::::::::::::::::::::::::::::::::::::::::::::::::::::::::::::::::::::::::::::::::::::::::::::::::::::::::::::::<<<<<<<<<<_________________>>>>>>>>>>::::
        ::::::::::::::::::::::::::::::::::::::::::::::::::::::::::::::::::::::::::::::::::::::::::::::::::::::::::::::::::::::::::::::::::::::::::::::::::::::::::::::::::::::::::::::::

# RM_HELIX NESTED 129-132 173-176, nbp = 4 nbp_cov = 0
# pvals: 0.00708095,0.979673,0.979673,0.979673
# aggregated NONE
NESTED  ::::::::::::::::::::::::::::::::::::::::::::::::::::::::::::::::::::::::::::::::::::::::::::::::::::::::::::::::::::::::::::::::<<<<________________________________________>>>>
        ::::::::::::::::::::::::::::::::::::::::::::::::::::::::::::::::::::::::::::::::::::::::::::::::::::::::::::::::::::::::::::::::::::::::::::::::::::::::::::::::::::::::::::::::
```
