## Supplementary material for "All-at-once RNA folding with 3D motif prediction framed by evolutionary information": RF01528_CC3513.cacofold.power

```
# Power analysis of CaCoFold structure
#
# Powertype = SINGLE SUBSTITUTIONS
# covary left_pos right_pos substitutions power
#----------------------------------------------------------------
4		74		0		0.00
5		73		0		0.00
6		72		0		0.00
7		71		0		0.00
8		70		0		0.00
9		69		0		0.00
12		68		0		0.00
13		67		0		0.00
14		66		0		0.00
15		65		0		0.00
16		64		0		0.00
17		63		0		0.00
19		62		0		0.00
20		61		0		0.00
22		60		0		0.00
23		59		0		0.00
24		58		0		0.00
25		57		0		0.00
26		56		0		0.00
27		55		0		0.00
28		54		0		0.00
29		53		0		0.00
31		51		0		0.00
32		50		0		0.00
33		49		2		0.00
34		48		1		0.00
35		47		0		0.00
36		46		0		0.00
94		126		1		0.00
95		125		0		0.00
96		124		0		0.00
97		123		1		0.00
98		122		0		0.00
99		121		0		0.00
100		120		0		0.00
101		119		0		0.00
102		118		0		0.00
103		117		1		0.00
104		116		0		0.00
106		114		0		0.00
107		113		0		0.00
129		176		2		0.00
130		175		1		0.00
131		174		1		0.00
132		173		0		0.00
136		172		1		0.00
137		171		1		0.00
138		170		1		0.00
139		169		1		0.00
140		168		0		0.00
141		167		1		0.00
142		166		0		0.00
143		165		2		0.00
144		164		2		0.00
145		163		0		0.00
#
# BPAIRS 55
# avg substitutions per BP 0.3
# BPAIRS expected to covary 0.0 +/- 0.0
# BPAIRS observed to covary 0
#
```
