## Supplementary material for "All-at-once RNA folding with 3D motif prediction framed by evolutionary information": RF01528_CC3513.surv

```
0.332335	0.0188679
-0.004654	1
&
1.830735	6.51593e-05
1.247021	0.000260637
1.241003	0.000390956
1.228968	0.000586434
1.198880	0.000781912
1.162774	0.000847071
1.084544	0.0014335
1.060473	0.00156382
1.030385	0.00162898
1.024367	0.00169414
1.006314	0.00195478
0.982243	0.00241089
0.970208	0.00267153
0.952155	0.00312765
0.946137	0.00364892
0.885961	0.00410504
0.843837	0.00430051
0.813749	0.00449599
0.759590	0.00456115
0.753572	0.00462631
0.735519	0.00482179
0.729501	0.00501727
0.705431	0.00540822
0.699413	0.00553854
0.693395	0.00573402
0.669325	0.00632045
0.663307	0.0076888
0.579060	0.00775396
0.561007	0.00853587
0.530918	0.00957842
0.524901	0.0097739
0.506848	0.0105558
0.446671	0.0121848
0.434636	0.0129667
0.398530	0.0131622
0.380477	0.0133577
0.362424	0.0139441
0.356406	0.0142047
0.350388	0.0144002
0.338353	0.0155731
0.332335	0.0164201
0.284194	0.0166156
0.145788	0.0167459
0.103664	0.0173324
0.085611	0.0181143
0.061540	0.0186356
-0.004654	0.975305
-0.016689	0.97537
-0.034742	0.975761
-0.046778	0.977585
-0.064831	0.977781
-0.070848	0.977976
-0.118990	0.978758
-0.125007	0.978823
-0.149078	0.979084
-0.155096	0.979344
-0.161113	0.979801
-0.167131	0.980257
-0.185184	0.980648
-0.197219	0.982472
-0.209255	0.98384
-0.221290	0.983906
-0.227308	0.984101
-0.233325	0.984622
-0.239343	0.984688
-0.275449	0.984818
-0.281467	0.9856
-0.287484	0.98586
-0.293502	0.987229
-0.305537	0.988076
-0.317573	0.988271
-0.323590	0.988402
-0.335626	0.988467
-0.353679	0.988662
-0.371732	0.988858
-0.377749	0.989053
-0.383767	0.989249
-0.389785	0.989314
-0.413855	0.989575
-0.419873	0.990031
-0.425891	0.990356
-0.437926	0.991138
-0.443944	0.991594
-0.498103	0.992442
-0.516156	0.992702
-0.528191	0.992767
-0.534209	0.992963
-0.546244	0.993028
-0.552262	0.993223
-0.588368	0.993419
-0.606421	0.99368
-0.630491	0.993745
-0.672615	0.994266
-0.678633	0.995048
-0.720756	0.996807
-0.738809	0.997198
-0.841110	0.997459
-0.847127	0.997524
-0.859163	0.997785
-0.877216	0.998045
-0.883233	0.99811
-0.901286	0.998306
-0.907304	0.998371
-0.913322	0.998436
-0.919339	0.998632
-0.973499	0.998827
-0.991552	0.999609
-1.003587	0.999805
-1.148011	1
&
2.041353	2.1645e-07
2.011265	4.329e-07
1.999229	6.49351e-07
1.987194	8.65801e-07
1.969141	1.51515e-06
1.957106	1.94805e-06
1.951088	2.1645e-06
1.945070	2.5974e-06
1.939053	2.81385e-06
1.933035	3.8961e-06
1.927017	4.11255e-06
1.921000	5.19481e-06
1.914982	5.41126e-06
1.908964	6.49351e-06
1.902947	6.70996e-06
1.896929	7.14286e-06
1.890911	7.35931e-06
1.884894	7.79221e-06
1.878876	8.22511e-06
1.872858	8.87446e-06
1.866841	9.30736e-06
1.860823	1.03896e-05
1.854805	1.12554e-05
1.848788	1.16883e-05
1.842770	1.2987e-05
1.836752	1.47186e-05
1.830735	2.12121e-05
1.824717	2.27273e-05
1.818699	2.38095e-05
1.806664	2.57576e-05
1.794629	2.61905e-05
1.788611	2.68398e-05
1.782593	2.70563e-05
1.776576	3.33333e-05
1.770558	3.37662e-05
1.764540	3.50649e-05
1.752505	3.54978e-05
1.746487	3.85281e-05
1.740470	3.87446e-05
1.734452	3.96104e-05
1.722417	4.00433e-05
1.716399	4.06926e-05
1.710381	4.17749e-05
1.704364	4.24242e-05
1.698346	4.30736e-05
1.692328	4.37229e-05
1.686311	4.43723e-05
1.680293	4.54545e-05
1.674275	4.63203e-05
1.668258	4.7619e-05
1.662240	4.80519e-05
1.656222	4.82684e-05
1.650205	4.89177e-05
1.644187	4.91342e-05
1.638169	4.97835e-05
1.626134	5e-05
1.620116	5.10823e-05
1.614099	5.15152e-05
1.608081	5.19481e-05
1.584010	5.21645e-05
1.565957	5.30303e-05
1.559940	5.34632e-05
1.523834	5.38961e-05
1.517816	5.4329e-05
1.499763	5.49784e-05
1.493745	5.58442e-05
1.481710	5.64935e-05
1.475692	5.69264e-05
1.469675	5.75758e-05
1.457639	5.8658e-05
1.439586	5.99567e-05
1.421533	6.08225e-05
1.415516	6.34199e-05
1.409498	6.38528e-05
1.403480	6.51515e-05
1.397463	6.79654e-05
1.391445	7.31602e-05
1.385427	7.5974e-05
1.379410	7.96537e-05
1.373392	8.31169e-05
1.367374	8.4632e-05
1.361357	8.54978e-05
1.355339	8.65801e-05
1.349321	8.8961e-05
1.337286	8.93939e-05
1.331268	9.28571e-05
1.325251	9.50216e-05
1.319233	9.91342e-05
1.313215	0.000101299
1.307198	0.000105195
1.301180	0.000112554
1.295162	0.000119048
1.289145	0.000125108
1.283127	0.000130087
1.277109	0.000138312
1.271092	0.000145887
1.265074	0.000162771
1.259056	0.000170563
1.253039	0.00019697
1.247021	0.00022684
1.241003	0.000250649
1.234986	0.000277706
1.228968	0.000309091
1.222950	0.000329437
1.216933	0.000361688
1.210915	0.000391775
1.204897	0.000416883
1.198880	0.000450866
1.192862	0.00047684
1.186844	0.000491991
1.180827	0.000510606
1.174809	0.000527706
1.168791	0.000550216
1.162774	0.000587879
1.156756	0.000609307
1.150738	0.000622294
1.144721	0.000656061
1.138703	0.000680519
1.132685	0.00069697
1.126668	0.0007171
1.120650	0.000735714
1.114632	0.000744589
1.108615	0.00076039
1.102597	0.000786147
1.096579	0.000791558
1.090562	0.000820996
1.084544	0.000890693
1.078526	0.000918398
1.072509	0.000979221
1.066491	0.00101429
1.060473	0.00105498
1.054456	0.00108528
1.048438	0.00110238
1.042420	0.00113896
1.036403	0.0011803
1.030385	0.00124221
1.024367	0.00130281
1.018349	0.00136991
1.012332	0.00142835
1.006314	0.00154091
1.000296	0.00163377
0.994279	0.00171775
0.988261	0.00181299
0.982243	0.00195455
0.976226	0.00205844
0.970208	0.00217965
0.964190	0.00234026
0.958173	0.00244221
0.952155	0.00258333
0.946137	0.00270714
0.940120	0.00279004
0.934102	0.00286688
0.928084	0.00294848
0.922067	0.00300671
0.916049	0.00305411
0.910031	0.00312165
0.904014	0.00316558
0.897996	0.00319307
0.891978	0.0032461
0.885961	0.00331688
0.879943	0.00334242
0.873925	0.00336299
0.867908	0.00338009
0.861890	0.00340844
0.855872	0.00342922
0.849855	0.0034474
0.843837	0.00348528
0.837819	0.00350887
0.831802	0.00352078
0.825784	0.00354242
0.819766	0.00356775
0.813749	0.00362857
0.807731	0.00364502
0.801713	0.00367273
0.795696	0.00370065
0.789678	0.00373485
0.783660	0.00377165
0.777643	0.00379177
0.771625	0.00382208
0.765607	0.00385195
0.759590	0.00388442
0.753572	0.00394978
0.747554	0.00397424
0.741537	0.00400325
0.735519	0.00407684
0.729501	0.00413398
0.723484	0.00419632
0.717466	0.00424242
0.711448	0.00433593
0.705431	0.00443615
0.699413	0.00451169
0.693395	0.00465022
0.687378	0.00475866
0.681360	0.00485952
0.675342	0.00492749
0.669325	0.00510368
0.663307	0.00544978
0.657289	0.00573182
0.651272	0.00589827
0.645254	0.00600844
0.639236	0.00614827
0.633219	0.00623506
0.627201	0.00630887
0.621183	0.0064
0.615166	0.00644437
0.609148	0.00652251
0.603130	0.00657532
0.597113	0.00669286
0.591095	0.00675022
0.585077	0.0067961
0.579060	0.00684329
0.573042	0.00689394
0.567024	0.00695433
0.561007	0.00708095
0.554989	0.00713463
0.548971	0.00719762
0.542954	0.00724264
0.536936	0.00733571
0.530918	0.00750606
0.524901	0.00761515
0.518883	0.00777965
0.512865	0.00788636
0.506848	0.00807403
0.500830	0.00816472
0.494812	0.00826104
0.488795	0.00838268
0.482777	0.00850476
0.476759	0.00862727
0.470742	0.00874913
0.464724	0.00892359
0.458706	0.00904351
0.452689	0.00915043
0.446671	0.00948766
0.440653	0.00960411
0.434636	0.0099526
0.428618	0.0101247
0.422600	0.0102641
0.416583	0.0104584
0.410565	0.0106056
0.404547	0.0107621
0.398530	0.0109803
0.392512	0.0111537
0.386494	0.0113348
0.380477	0.0115558
0.374459	0.0116987
0.368441	0.0118305
0.362424	0.0121095
0.356406	0.0123022
0.350388	0.0125065
0.344371	0.0127654
0.338353	0.0130444
0.332335	0.0132457
0.326318	0.0133877
0.320300	0.0135095
0.314282	0.0136009
0.308265	0.0137201
0.302247	0.0138041
0.296229	0.0138669
0.290212	0.0140043
0.284194	0.014124
0.278176	0.0142097
0.272159	0.0142628
0.266141	0.0143147
0.260123	0.0143465
0.254106	0.0143794
0.248088	0.0144199
0.242070	0.0144571
0.236053	0.0144792
0.230035	0.0145117
0.224017	0.0145446
0.218000	0.0145714
0.211982	0.0146063
0.205964	0.0146405
0.199947	0.0146636
0.193929	0.0146963
0.187911	0.014724
0.181894	0.014753
0.175876	0.014795
0.169858	0.0148452
0.163841	0.0148946
0.157823	0.0149478
0.151805	0.0149788
0.145788	0.0150255
0.139770	0.0150801
0.133752	0.0151357
0.127735	0.0151777
0.121717	0.0152407
0.115699	0.0152976
0.109682	0.0153411
0.103664	0.0154437
0.097646	0.0155147
0.091629	0.0155582
0.085611	0.0157078
0.079593	0.0158619
0.073576	0.0159571
0.067558	0.0160331
0.061540	0.0161331
0.055523	0.0161766
0.049505	0.016221
0.043487	0.0162597
0.037470	0.0163121
0.031452	0.0163489
0.025434	0.0164104
0.019417	0.0164539
0.013399	0.0165026
0.007381	0.0165656
0.001364	0.0166483
-0.004654	0.979673
-0.010672	0.979777
-0.016689	0.979832
-0.022707	0.979908
-0.028725	0.979975
-0.034742	0.980099
-0.040760	0.980178
-0.046778	0.980417
-0.052795	0.980483
-0.058813	0.980656
-0.064831	0.980778
-0.070848	0.980904
-0.076866	0.981015
-0.082884	0.981139
-0.088901	0.981209
-0.094919	0.981333
-0.100937	0.981413
-0.106954	0.981496
-0.112972	0.981628
-0.118990	0.981819
-0.125007	0.981947
-0.131025	0.982077
-0.137043	0.9822
-0.143060	0.982301
-0.149078	0.982512
-0.155096	0.982755
-0.161113	0.983025
-0.167131	0.983297
-0.173149	0.983563
-0.179166	0.983733
-0.185184	0.984049
-0.191202	0.98417
-0.197219	0.984648
-0.203237	0.984785
-0.209255	0.985308
-0.215272	0.985471
-0.221290	0.985842
-0.227308	0.986022
-0.233325	0.986317
-0.239343	0.986515
-0.245361	0.986707
-0.251378	0.986914
-0.257396	0.987123
-0.263414	0.987313
-0.269431	0.987469
-0.275449	0.987699
-0.281467	0.98803
-0.287484	0.988294
-0.293502	0.988757
-0.299520	0.988971
-0.305537	0.989247
-0.311555	0.989604
-0.317573	0.989783
-0.323590	0.989995
-0.329608	0.990112
-0.335626	0.990241
-0.341643	0.990319
-0.347661	0.990397
-0.353679	0.990475
-0.359696	0.99056
-0.365714	0.990624
-0.371732	0.990743
-0.377749	0.990837
-0.383767	0.990985
-0.389785	0.991087
-0.395802	0.991188
-0.401820	0.991284
-0.407838	0.991341
-0.413855	0.991474
-0.419873	0.99166
-0.425891	0.991839
-0.431908	0.991961
-0.437926	0.992165
-0.443944	0.992385
-0.449961	0.992557
-0.455979	0.992642
-0.461997	0.992757
-0.468014	0.992884
-0.474032	0.992971
-0.480050	0.993018
-0.486067	0.993064
-0.492085	0.993118
-0.498103	0.993258
-0.504120	0.993339
-0.510138	0.993411
-0.516156	0.993484
-0.522173	0.993569
-0.528191	0.99365
-0.534209	0.993744
-0.540226	0.993818
-0.546244	0.993914
-0.552262	0.994006
-0.558279	0.994088
-0.564297	0.994223
-0.570315	0.994321
-0.576332	0.994409
-0.582350	0.994535
-0.588368	0.994624
-0.594385	0.994684
-0.600403	0.994791
-0.606421	0.994938
-0.612438	0.995013
-0.618456	0.995106
-0.624474	0.995179
-0.630491	0.995259
-0.636509	0.995327
-0.642527	0.995408
-0.648544	0.995469
-0.654562	0.995543
-0.660580	0.995571
-0.666597	0.995663
-0.672615	0.995797
-0.678633	0.995992
-0.684650	0.99612
-0.690668	0.996207
-0.696686	0.996252
-0.702703	0.996346
-0.708721	0.996492
-0.714739	0.99659
-0.720756	0.996873
-0.726774	0.996969
-0.732792	0.997019
-0.738809	0.997131
-0.744827	0.997175
-0.750845	0.997267
-0.756862	0.997386
-0.762880	0.997527
-0.768898	0.997602
-0.774915	0.99767
-0.780933	0.997711
-0.786951	0.997752
-0.792968	0.997805
-0.798986	0.997855
-0.805004	0.997916
-0.811021	0.99796
-0.817039	0.998002
-0.823057	0.998045
-0.829074	0.998093
-0.835092	0.99813
-0.841110	0.998196
-0.847127	0.998245
-0.853145	0.998282
-0.859163	0.998346
-0.865180	0.99838
-0.871198	0.998438
-0.877216	0.998508
-0.883233	0.998595
-0.889251	0.998647
-0.895269	0.998685
-0.901286	0.998744
-0.907304	0.998785
-0.913322	0.998854
-0.919339	0.998905
-0.925357	0.998947
-0.931375	0.998985
-0.937392	0.999021
-0.943410	0.999102
-0.949428	0.999124
-0.955445	0.999153
-0.961463	0.999172
-0.967481	0.999197
-0.973499	0.999241
-0.979516	0.999273
-0.985534	0.999309
-0.991552	0.999408
-0.997569	0.999442
-1.003587	0.999485
-1.009605	0.999494
-1.015622	0.999522
-1.021640	0.999549
-1.027658	0.999558
-1.033675	0.999584
-1.039693	0.999603
-1.045711	0.999637
-1.051728	0.99967
-1.057746	0.99969
-1.063764	0.999712
-1.069781	0.999721
-1.075799	0.99974
-1.081817	0.99975
-1.087834	0.999768
-1.093852	0.999786
-1.099870	0.999798
-1.105887	0.999816
-1.111905	0.999823
-1.117923	0.999832
-1.123940	0.999835
-1.129958	0.999841
-1.135976	0.999845
-1.141993	0.999851
-1.148011	0.999877
-1.154029	0.999879
-1.160046	0.999887
-1.166064	0.999895
-1.172082	0.999903
-1.178099	0.999906
-1.184117	0.999916
-1.190135	0.999918
-1.196152	0.999921
-1.202170	0.999927
-1.208188	0.999934
-1.214205	0.999942
-1.220223	0.999946
-1.226241	0.999952
-1.232258	0.999953
-1.244294	0.999956
-1.250311	0.99996
-1.256329	0.999962
-1.262347	0.999969
-1.268364	0.99997
-1.274382	0.99997
-1.280400	0.99997
-1.286417	0.999975
-1.292435	0.999977
-1.298453	0.999979
-1.304470	0.999979
-1.310488	0.999981
-1.316506	0.999981
-1.322523	0.999981
-1.328541	0.999984
-1.334559	0.999985
-1.340576	0.999986
-1.346594	0.999987
-1.352612	0.999988
-1.364647	0.999989
-1.370665	0.999991
-1.376682	0.999992
-1.382700	0.999992
-1.388718	0.999993
-1.418806	0.999995
-1.430841	0.999996
-1.436859	0.999997
-1.454912	0.999997
-1.460930	0.999998
-1.478983	0.999998
-1.497036	0.999998
-1.509071	0.999998
-1.527124	0.999998
-1.551195	0.999999
-1.557212	0.999999
-1.677566	1
-1.701636	1
-1.755795	1
&
```
