## Supplementary material for "All-at-once RNA folding with 3D motif prediction framed by evolutionary information": RF01529_CC3552.cacofold.helixcov

```
# RMs = 3 L = 106

# RM_HELIX NESTED 12-15 33-36, nbp = 4 nbp_cov = 0
# pvals: 0.961609,0.961609,0.961609,0.961609
# aggregated NONE
NESTED  :::::::::::<<<<_________________>>>>::::::::::::::::::::::::::::::::::::::::::::::::::::::::::::::::::::::
        ::::::::::::::::::::::::::::::::::::::::::::::::::::::::::::::::::::::::::::::::::::::::::::::::::::::::::

# RM_HELIX NESTED 41-56 83-99, nbp = 15 nbp_cov = 0
# pvals: 0.961609,0.961609,0.965176,0.961609,0.961609,0.991952,0.961609,0.961609,0.961609,0.961609,0.961609,0.961609,0.961609,0.0296496,0.961609
# aggregated NONE
NESTED  ::::::::::::::::::::::::::::::::::::::::<<-<<<<<<<<<<<<<__________________________>>>>>>>>>>->>>->>:::::::
        ::::::::::::::::::::::::::::::::::::::::::::::::::::::::::::::::::::::::::::::::::::::::::::::::::::::::::

# RM_HELIX NESTED 3-9 100-106, nbp = 7 nbp_cov = 0
# pvals: 0.961609,0.961609,0.961609,0.961609,0.961609,0.961609,0.961609
# aggregated NONE
NESTED  ::<<<<<<<__________________________________________________________________________________________>>>>>>>
        ::::::::::::::::::::::::::::::::::::::::::::::::::::::::::::::::::::::::::::::::::::::::::::::::::::::::::
```
