## Supplementary material for "All-at-once RNA folding with 3D motif prediction framed by evolutionary information": RF01529_CC3552.cacofold.power

```
# Power analysis of CaCoFold structure 
#
# Powertype = SINGLE SUBSTITUTIONS
# covary  left_pos      right_pos    substitutions      power
#----------------------------------------------------------------
          3		106		0		0.00
          4		105		0		0.00
          5		104		0		0.00
          6		103		0		0.00
          7		102		0		0.00
          8		101		1		0.00
          9		100		1		0.00
          12		36		0		0.00
          13		35		0		0.00
          14		34		0		0.00
          15		33		0		0.00
          41		99		0		0.00
          42		98		0		0.00
          44		96		2		0.00
          45		95		1		0.00
          46		94		0		0.00
          47		92		2		0.00
          48		91		1		0.00
          49		90		1		0.00
          50		89		1		0.00
          51		88		0		0.00
          52		87		1		0.00
          53		86		0		0.00
          54		85		1		0.00
          55		84		2		0.00
          56		83		0		0.00
#
# BPAIRS 26
# avg substitutions per BP  0.5
# BPAIRS expected to covary 0.0 +/- 0.0
# BPAIRS observed to covary 0
#
```
