## Supplementary material for "All-at-once RNA folding with 3D motif prediction framed by evolutionary information": RF01529_CC3552.power

```
# Power analysis of given structure 
#
# Powertype = SINGLE SUBSTITUTIONS
# covary  left_pos      right_pos    substitutions      power
#----------------------------------------------------------------
          1		56		0		0.00
          2		55		2		0.00
          3		54		0		0.00
          4		53		0		0.00
          5		52		0		0.00
          6		51		0		0.00
          7		50		0		0.00
          8		49		1		0.00
          9		48		0		0.00
          10		47		1		0.00
          12		22		0		0.00
          13		21		0		0.00
          29		46		0		0.00
          30		45		0		0.00
          31		44		2		0.00
          32		43		0		0.00
          33		42		0		0.00
          34		41		0		0.00
          35		40		0		0.00
          85		106		1		0.00
          86		105		0		0.00
          87		104		1		0.00
          88		103		0		0.00
          89		102		1		0.00
          90		101		1		0.00
          91		100		2		0.00
          92		99		1		0.00
          93		98		1		0.00
#
# BPAIRS 28
# avg substitutions per BP  0.5
# BPAIRS expected to covary 0.0 +/- 0.0
# BPAIRS observed to covary 0
#
```
