## Supplementary material for "All-at-once RNA folding with 3D motif prediction framed by evolutionary information": RF01529_CC3552.surv

```
0.849215	0.0357143
0.364875	0.0714286
0.255091	0.107143
-0.003224	1
&
1.758476	0.000180603
1.753316	0.00054181
1.430422	0.000722413
1.307723	0.00180603
1.288349	0.00325086
1.256060	0.00361206
1.197939	0.00433448
1.191481	0.00469568
1.165650	0.00523749
0.965456	0.00595991
0.868588	0.00704353
0.862130	0.00848835
0.849215	0.0115586
0.797552	0.0126422
0.778178	0.0140871
0.726515	0.0151707
0.707141	0.0162543
0.636105	0.0176991
0.603816	0.0184215
0.526321	0.0191439
0.500490	0.0220336
0.494032	0.0225754
0.448827	0.023659
0.364875	0.024562
0.339043	0.0247426
0.287380	0.0269099
0.255091	0.0278129
0.242175	0.0285353
0.222802	0.0328698
0.209886	0.0372043
0.196970	0.0386491
0.184054	0.0408163
0.164681	0.0409969
0.022608	0.0413581
-0.003224	0.952682
-0.022597	0.953404
-0.035513	0.954127
-0.048429	0.956294
-0.119465	0.958461
-0.125923	0.959545
-0.158213	0.96099
-0.190502	0.963699
-0.242165	0.965866
-0.300286	0.966047
-0.313201	0.968214
-0.332575	0.970562
-0.384238	0.971284
-0.455274	0.971645
-0.461732	0.974354
-0.468190	0.975438
-0.506937	0.977786
-0.552142	0.981037
-0.571516	0.982481
-0.603805	0.983023
-0.629637	0.983746
-0.642552	0.984468
-0.655468	0.98501
-0.674842	0.986455
-0.681300	0.989706
-0.687758	0.993859
-0.713589	0.994582
-0.720047	0.994943
-0.849204	0.995666
-0.900867	0.996749
-0.920241	0.997472
-1.055856	0.998555
-1.062314	1
&
2.147246	5.98982e-07
2.069751	1.79695e-06
2.031004	3.59389e-06
2.024546	4.19287e-06
2.018088	4.79185e-06
2.011630	5.39084e-06
1.998715	5.98982e-06
1.985799	7.18778e-06
1.979341	8.98473e-06
1.972883	9.58371e-06
1.959967	1.25786e-05
1.953510	1.43756e-05
1.947052	1.49745e-05
1.934136	1.67715e-05
1.914762	2.15633e-05
1.908305	2.27613e-05
1.901847	2.45583e-05
1.895389	2.51572e-05
1.888931	2.63552e-05
1.882473	2.75532e-05
1.876015	3.11471e-05
1.869557	3.47409e-05
1.863099	3.71369e-05
1.850184	4.13297e-05
1.843726	4.25277e-05
1.837268	4.43246e-05
1.830810	4.73196e-05
1.824352	5.15124e-05
1.817894	6.16951e-05
1.811437	6.469e-05
1.804979	7.66697e-05
1.798521	8.08625e-05
1.792063	8.44564e-05
1.785605	8.62534e-05
1.779147	8.80503e-05
1.772689	9.16442e-05
1.766231	9.7634e-05
1.759774	9.9431e-05
1.753316	0.000144954
1.746858	0.000150943
1.740400	0.000155735
1.733942	0.000158131
1.727484	0.000171908
1.721026	0.0001767
1.714569	0.000182689
1.708111	0.000186283
1.701653	0.000204852
1.695195	0.000215633
1.688737	0.000220425
1.682279	0.000228212
1.675821	0.000241989
1.669363	0.000253968
1.662906	0.000255765
1.656448	0.000265349
1.649990	0.000279125
1.643532	0.000292902
1.637074	0.000306679
1.630616	0.000311471
1.624158	0.000324049
1.617701	0.000328242
1.611243	0.000333034
1.604785	0.000340222
1.598327	0.00034681
1.591869	0.000352201
1.585411	0.00035879
1.578953	0.000361186
1.572495	0.000361785
1.566038	0.000367775
1.559580	0.000381551
1.553122	0.00039413
1.546664	0.000403714
1.540206	0.0004115
1.533748	0.000427074
1.527290	0.000430668
1.520833	0.000451632
1.514375	0.000461216
1.507917	0.000479784
1.501459	0.000488769
1.495001	0.000500749
1.488543	0.000509733
1.482085	0.000510931
1.475628	0.000516322
1.469170	0.000524109
1.462712	0.000536688
1.456254	0.000550464
1.449796	0.000573226
1.443338	0.000585205
1.436880	0.000596586
1.430422	0.000634322
1.423965	0.000672656
1.417507	0.000681641
1.411049	0.000686433
1.404591	0.000696616
1.398133	0.000710991
1.391675	0.000734352
1.385217	0.0007649
1.378760	0.000805031
1.372302	0.000824798
1.365844	0.000857143
1.359386	0.000902665
1.352928	0.000935609
1.346470	0.000961366
1.340012	0.00102246
1.333554	0.00107158
1.327097	0.00118359
1.320639	0.00124289
1.314181	0.00129979
1.307723	0.00140821
1.301265	0.0014717
1.294807	0.00154477
1.288349	0.00173166
1.281892	0.00183468
1.275434	0.00195388
1.268976	0.00201258
1.262518	0.00206828
1.256060	0.00218688
1.249602	0.00228092
1.243144	0.00246181
1.236686	0.00257802
1.230229	0.00261695
1.223771	0.00268643
1.217313	0.00275172
1.210855	0.00279066
1.204397	0.00286493
1.197939	0.00298712
1.191481	0.00307457
1.185024	0.00314885
1.178566	0.00322552
1.172108	0.00329979
1.165650	0.00339742
1.159192	0.00345912
1.152734	0.00349985
1.146276	0.00356933
1.139818	0.00364001
1.133361	0.00369512
1.126903	0.00374963
1.120445	0.00380413
1.113987	0.00385804
1.107529	0.00391794
1.101071	0.00397005
1.094613	0.00401917
1.088156	0.00408625
1.081698	0.00410901
1.075240	0.00412579
1.068782	0.0041737
1.062324	0.00422761
1.055866	0.00426954
1.049408	0.00430069
1.042950	0.00438335
1.036493	0.00442588
1.030035	0.00445163
1.023577	0.00448518
1.017119	0.00454328
1.010661	0.00457083
1.004203	0.00460377
0.997745	0.00463732
0.991288	0.00468164
0.984830	0.00471099
0.978372	0.00474933
0.971914	0.00478766
0.965456	0.00491045
0.958998	0.00499311
0.952540	0.00504163
0.946083	0.0051195
0.939625	0.0051782
0.933167	0.00529081
0.926709	0.00537766
0.920251	0.00545792
0.913793	0.00554298
0.907335	0.00572207
0.900877	0.00591435
0.894420	0.00613417
0.887962	0.00643127
0.881504	0.00680264
0.875046	0.00722851
0.868588	0.0075322
0.862130	0.00803833
0.855672	0.00832884
0.849215	0.00883019
0.842757	0.00908176
0.836299	0.00932555
0.829841	0.00952561
0.823383	0.00975382
0.816925	0.00990117
0.810467	0.010021
0.804009	0.0102384
0.797552	0.0104966
0.791094	0.0107044
0.784636	0.0109272
0.778178	0.0111794
0.771720	0.0113795
0.765262	0.0114663
0.758804	0.0116035
0.752347	0.0117113
0.745889	0.0119689
0.739431	0.012127
0.732973	0.012263
0.726515	0.0125085
0.720057	0.0126745
0.713599	0.0127685
0.707141	0.0129506
0.700684	0.0130997
0.694226	0.0132662
0.687768	0.0133471
0.681310	0.0135298
0.674852	0.0136442
0.668394	0.0137592
0.661936	0.0138449
0.655479	0.0139473
0.649021	0.0141336
0.642563	0.0142647
0.636105	0.0145289
0.629647	0.0146313
0.623189	0.014726
0.616731	0.0148781
0.610273	0.0150344
0.603816	0.0151764
0.597358	0.0152932
0.590900	0.0154172
0.584442	0.0155753
0.577984	0.015664
0.571526	0.0157796
0.565068	0.0159593
0.558611	0.0161252
0.552153	0.0163396
0.545695	0.016487
0.539237	0.0166445
0.532779	0.0167829
0.526321	0.0169704
0.519863	0.0170536
0.513406	0.0171602
0.506948	0.0172806
0.500490	0.0177586
0.494032	0.0180359
0.487574	0.0182653
0.481116	0.0184367
0.474658	0.0185559
0.468200	0.0186918
0.461743	0.0187972
0.455285	0.0188691
0.448827	0.0190476
0.442369	0.0191542
0.435911	0.0192243
0.429453	0.019319
0.422995	0.0194094
0.416538	0.0195262
0.410080	0.019643
0.403622	0.0198149
0.397164	0.0198664
0.390706	0.0200018
0.384248	0.0201515
0.377790	0.0202935
0.371332	0.0203935
0.364875	0.0206433
0.358417	0.0207457
0.351959	0.0209117
0.345501	0.0210374
0.339043	0.0211704
0.332585	0.021271
0.326127	0.021404
0.319670	0.0216089
0.313212	0.021788
0.306754	0.0220341
0.300296	0.0221995
0.293838	0.0224564
0.287380	0.0228506
0.280922	0.0231644
0.274464	0.0235436
0.268007	0.0240791
0.261549	0.024478
0.255091	0.0253627
0.248633	0.0257562
0.242175	0.0263516
0.235717	0.0267913
0.229259	0.0274112
0.222802	0.0284391
0.216344	0.0289069
0.209886	0.0296496
0.203428	0.0302618
0.196970	0.0306894
0.190512	0.0311548
0.184054	0.0315717
0.177596	0.0317993
0.171139	0.0322025
0.164681	0.0325067
0.158223	0.0326954
0.151765	0.0328997
0.145307	0.0331261
0.138849	0.0333232
0.132391	0.0334681
0.125934	0.0335945
0.119476	0.0337071
0.113018	0.0338185
0.106560	0.0338856
0.100102	0.0339377
0.093644	0.0340036
0.087186	0.0340485
0.080728	0.0341821
0.074271	0.0342845
0.067813	0.034351
0.061355	0.0344103
0.054897	0.0344906
0.048439	0.034614
0.041981	0.0346966
0.035523	0.0347439
0.029066	0.0348296
0.022608	0.034959
0.016150	0.0350794
0.009692	0.0351662
0.003234	0.0353273
-0.003224	0.961609
-0.009682	0.961726
-0.016139	0.961875
-0.022597	0.962069
-0.029055	0.962201
-0.035513	0.962428
-0.041971	0.962596
-0.048429	0.962866
-0.054887	0.963088
-0.061345	0.963249
-0.067802	0.963436
-0.074260	0.963723
-0.080718	0.963901
-0.087176	0.964095
-0.093634	0.964309
-0.100092	0.964591
-0.106550	0.964749
-0.113007	0.964818
-0.119465	0.965176
-0.125923	0.965527
-0.132381	0.965836
-0.138839	0.966076
-0.145297	0.966259
-0.151755	0.96641
-0.158213	0.966934
-0.164670	0.967264
-0.171128	0.967575
-0.177586	0.967835
-0.184044	0.96804
-0.190502	0.968501
-0.196960	0.968809
-0.203418	0.969236
-0.209875	0.969575
-0.216333	0.969833
-0.222791	0.970054
-0.229249	0.970269
-0.235707	0.970558
-0.242165	0.970934
-0.248623	0.971181
-0.255081	0.971445
-0.261538	0.971668
-0.267996	0.971942
-0.274454	0.972152
-0.280912	0.972328
-0.287370	0.972572
-0.293828	0.972783
-0.300286	0.973027
-0.306743	0.97329
-0.313201	0.973669
-0.319659	0.97391
-0.326117	0.974177
-0.332575	0.974549
-0.339033	0.974772
-0.345491	0.974922
-0.351949	0.975124
-0.358406	0.975338
-0.364864	0.97557
-0.371322	0.975755
-0.377780	0.975947
-0.384238	0.976234
-0.390696	0.976426
-0.397154	0.976609
-0.403611	0.976878
-0.410069	0.97707
-0.416527	0.977276
-0.422985	0.977476
-0.429443	0.977635
-0.435901	0.977794
-0.442359	0.977975
-0.448817	0.97818
-0.455274	0.978535
-0.461732	0.979013
-0.468190	0.97937
-0.474648	0.979656
-0.481106	0.979892
-0.487564	0.980219
-0.494022	0.980501
-0.500479	0.980893
-0.506937	0.981323
-0.513395	0.98165
-0.519853	0.982074
-0.526311	0.982433
-0.532769	0.982779
-0.539227	0.983254
-0.545684	0.983594
-0.552142	0.984147
-0.558600	0.984441
-0.565058	0.984748
-0.571516	0.985125
-0.577974	0.98553
-0.584432	0.98597
-0.590890	0.986259
-0.597347	0.986668
-0.603805	0.987012
-0.610263	0.987262
-0.616721	0.987565
-0.623179	0.987945
-0.629637	0.988425
-0.636095	0.988748
-0.642552	0.98905
-0.649010	0.989453
-0.655468	0.989886
-0.661926	0.990141
-0.668384	0.990414
-0.674842	0.99084
-0.681300	0.991327
-0.687758	0.991952
-0.694215	0.992419
-0.700673	0.992801
-0.707131	0.993116
-0.713589	0.993468
-0.720047	0.993706
-0.726505	0.993929
-0.732963	0.994112
-0.739420	0.994347
-0.745878	0.994506
-0.752336	0.994734
-0.758794	0.994949
-0.765252	0.995106
-0.771710	0.995256
-0.778168	0.995426
-0.784626	0.995584
-0.791083	0.995696
-0.797541	0.995798
-0.803999	0.995969
-0.810457	0.996046
-0.816915	0.996154
-0.823373	0.99625
-0.829831	0.996319
-0.836288	0.996406
-0.842746	0.99647
-0.849204	0.996612
-0.855662	0.996655
-0.862120	0.996748
-0.868578	0.996827
-0.875036	0.996905
-0.881494	0.996978
-0.887951	0.997066
-0.894409	0.997113
-0.900867	0.997253
-0.907325	0.997336
-0.913783	0.997429
-0.920241	0.997517
-0.926699	0.997581
-0.933156	0.99766
-0.939614	0.997717
-0.946072	0.997852
-0.952530	0.997934
-0.958988	0.997977
-0.965446	0.99806
-0.971904	0.998137
-0.978361	0.998207
-0.984819	0.998276
-0.991277	0.998302
-0.997735	0.998347
-1.004193	0.998413
-1.010651	0.998503
-1.017109	0.99855
-1.023567	0.99861
-1.030024	0.99866
-1.036482	0.998748
-1.042940	0.998803
-1.049398	0.998824
-1.055856	0.998925
-1.062314	0.999112
-1.068772	0.999186
-1.075229	0.999284
-1.081687	0.999337
-1.088145	0.999363
-1.094603	0.999399
-1.101061	0.999423
-1.107519	0.999452
-1.113977	0.999465
-1.120435	0.999499
-1.126892	0.999518
-1.133350	0.999542
-1.139808	0.999588
-1.146266	0.999645
-1.152724	0.999721
-1.159182	0.999733
-1.165640	0.999763
-1.172097	0.999795
-1.178555	0.999823
-1.185013	0.999849
-1.191471	0.999859
-1.197929	0.999869
-1.204387	0.999877
-1.210845	0.999886
-1.217303	0.999894
-1.223760	0.999896
-1.230218	0.999904
-1.236676	0.999908
-1.243134	0.999919
-1.249592	0.999924
-1.256050	0.999934
-1.262508	0.999941
-1.268965	0.999947
-1.275423	0.999972
-1.281881	0.999976
-1.288339	0.999983
-1.294797	0.999984
-1.307713	0.999986
-1.320628	0.999987
-1.327086	0.999989
-1.333544	0.99999
-1.378749	0.999992
-1.430412	0.999995
-1.443328	0.999996
-1.449786	0.999998
-1.482075	0.999999
-1.630606	1
&
```
