## Supplementary material for "All-at-once RNA folding with 3D motif prediction framed by evolutionary information": RF01531_TB10Cs3H1.cacofold.helixcov

```
# RMs = 3 L = 67

# RM_HELIX NESTED 15-17 23-25, nbp = 3 nbp_cov = 0
# pvals: 0.85009,0.85009,0.85009
# aggregated NONE
NESTED  ::::::::::::::<<<_____>>>::::::::::::::::::::::::::::::::::::::::::
        :::::::::::::::::::::::::::::::::::::::::::::::::::::::::::::::::::

# RM_HELIX NESTED 5-11 32-38, nbp = 7 nbp_cov = 0
# pvals: 0.85009,0.85009,0.85009,0.85009,0.85009,0.85009,0.85009
# aggregated NONE
NESTED  ::::<<<<<<<____________________>>>>>>>:::::::::::::::::::::::::::::
        :::::::::::::::::::::::::::::::::::::::::::::::::::::::::::::::::::

# RM_HELIX NESTED 48-52 58-62, nbp = 5 nbp_cov = 0
# pvals: 0.85009,0.85009,0.85009,0.85009,0.85009
# aggregated NONE
NESTED  :::::::::::::::::::::::::::::::::::::::::::::::<<<<<_____>>>>>:::::
        :::::::::::::::::::::::::::::::::::::::::::::::::::::::::::::::::::
```
