## Supplementary material for "All-at-once RNA folding with 3D motif prediction framed by evolutionary information": RF01531_TB10Cs3H1.cacofold.power

```
# Power analysis of CaCoFold structure 
#
# Powertype = SINGLE SUBSTITUTIONS
# covary  left_pos      right_pos    substitutions      power
#----------------------------------------------------------------
          5		38		0		0.00
          6		37		1		0.00
          7		36		0		0.00
          8		35		2		0.00
          9		34		1		0.00
          10		33		1		0.00
          11		32		3		0.02
          15		25		2		0.00
          16		24		1		0.00
          17		23		0		0.00
          48		62		0		0.00
          49		61		0		0.00
          50		60		1		0.00
          51		59		0		0.00
          52		58		0		0.00
#
# BPAIRS 15
# avg substitutions per BP  0.8
# BPAIRS expected to covary 0.0 +/- 0.1
# BPAIRS observed to covary 0
#
```
