## Supplementary material for "All-at-once RNA folding with 3D motif prediction framed by evolutionary information": RF01531_TB10Cs3H1.helixcov

```
# RMs = 3 L = 67

# RM_HELIX NESTED 21-25 37-41, nbp = 5 nbp_cov = 0
# pvals: 0.978306,0.85009,0.85009,0.85009,0.0202736
# aggregated NONE
NESTED  ::::::::::::::::::::<<<<<___________>>>>>::::::::::::::::::::::::::
        :::::::::::::::::::::::::::::::::::::::::::::::::::::::::::::::::::

# RM_HELIX NESTED 12-19 44-50, nbp = 7 nbp_cov = 0
# pvals: 0.85009,0.85009,0.85009,0.85009,0.85009,0.85009,0.973415
# aggregated NONE
NESTED  :::::::::::<<<-<<<<________________________>>>>>>>:::::::::::::::::
        :::::::::::::::::::::::::::::::::::::::::::::::::::::::::::::::::::

# RM_HELIX NESTED 2-7 56-62, nbp = 6 nbp_cov = 0
# pvals: 0.85009,0.85009,0.890649,0.85009,0.85009,0.85009
# aggregated NONE
NESTED  :<<<<<<________________________________________________>>>->>>:::::
        :::::::::::::::::::::::::::::::::::::::::::::::::::::::::::::::::::
```
