## Supplementary material for "All-at-once RNA folding with 3D motif prediction framed by evolutionary information": RF01531_TB10Cs3H1.surv

```
0.728100	0.0555556
-0.002034	0.833333
-0.109121	0.888889
-0.362234	0.944444
-0.391439	1
&
3.152144	0.000455996
2.266248	0.000911993
2.081281	0.00136799
1.993665	0.00273598
1.867108	0.00319197
1.633466	0.00364797
1.584790	0.00410397
1.506909	0.00455996
1.448498	0.00501596
1.370617	0.00592795
1.292736	0.00638395
1.224591	0.00683995
1.214855	0.00729594
1.185650	0.00775194
1.068829	0.00820793
1.010418	0.00866393
0.922802	0.00911993
0.844921	0.0100319
0.815716	0.0113999
0.805981	0.0118559
0.796245	0.0127679
0.786510	0.0132239
0.747570	0.0136799
0.737835	0.0150479
0.728100	0.0155039
0.718364	0.0159599
0.698894	0.0164159
0.659954	0.0168719
0.650219	0.0177839
0.640484	0.0182399
0.621013	0.0186959
0.611278	0.0200638
0.591808	0.0205198
0.455516	0.0209758
0.436046	0.0223438
0.426311	0.0227998
0.416576	0.0232558
0.406841	0.0237118
0.377635	0.0246238
0.348430	0.0250798
0.309490	0.0255358
0.299754	0.0259918
0.280284	0.0264478
0.270549	0.0269038
0.241344	0.0282718
0.231609	0.0287278
0.192668	0.0291838
0.173198	0.0296398
0.163463	0.0305518
0.153728	0.0314637
0.143993	0.0319197
0.114787	0.0323757
0.085582	0.0332877
0.075847	0.0341997
0.066112	0.0346557
0.046641	0.0351117
0.036906	0.0364797
0.017436	0.0369357
0.007701	0.0469676
-0.002034	0.841313
-0.011769	0.913817
-0.031240	0.914729
-0.040975	0.917009
-0.050710	0.917921
-0.060445	0.918377
-0.070180	0.920657
-0.079915	0.923393
-0.089650	0.924761
-0.099385	0.927497
-0.109121	0.929321
-0.118856	0.931601
-0.128591	0.932969
-0.138326	0.935705
-0.148061	0.937073
-0.157796	0.937528
-0.167531	0.939352
-0.187001	0.939808
-0.196737	0.94072
-0.216207	0.942544
-0.225942	0.944824
-0.235677	0.946192
-0.245412	0.948472
-0.255147	0.94984
-0.264882	0.95212
-0.274617	0.954856
-0.284353	0.955768
-0.294088	0.958504
-0.303823	0.960784
-0.313558	0.962608
-0.323293	0.964432
-0.333028	0.9658
-0.342763	0.966712
-0.352498	0.96808
-0.362234	0.97036
-0.371969	0.97264
-0.381704	0.975376
-0.391439	0.975832
-0.401174	0.976744
-0.410909	0.97948
-0.420644	0.982216
-0.430379	0.983584
-0.440114	0.98404
-0.449850	0.984952
-0.459585	0.985864
-0.469320	0.987688
-0.479055	0.989968
-0.488790	0.990424
-0.498525	0.991336
-0.508260	0.992248
-0.517995	0.992704
-0.527731	0.99316
-0.547201	0.993616
-0.576406	0.994984
-0.586141	0.99544
-0.605611	0.996352
-0.615347	0.997264
-0.634817	0.99772
-0.673757	0.998176
-0.702963	0.999088
-0.751638	1
&
4.700028	2.26142e-06
4.612412	4.52284e-06
4.592941	6.78426e-06
4.573471	9.04568e-06
4.544266	1.13071e-05
4.515060	1.35685e-05
4.456650	1.58299e-05
4.427444	2.03528e-05
4.398239	2.26142e-05
4.388504	2.48756e-05
4.369034	2.7137e-05
4.359298	2.93985e-05
4.330093	3.16599e-05
4.281418	3.39213e-05
4.271682	3.61827e-05
4.242477	3.84441e-05
4.203537	4.2967e-05
4.047775	4.52284e-05
4.008834	4.74898e-05
3.999099	4.97512e-05
3.979629	5.20127e-05
3.960159	5.42741e-05
3.853072	5.65355e-05
3.823867	5.87969e-05
3.804397	6.33198e-05
3.784927	7.0104e-05
3.775191	7.23654e-05
3.745986	7.46269e-05
3.629165	7.68883e-05
3.541549	8.14111e-05
3.522078	8.5934e-05
3.512343	8.81954e-05
3.502608	9.04568e-05
3.473403	9.27182e-05
3.444197	9.72411e-05
3.434462	0.000101764
3.414992	0.000104025
3.405257	0.000108548
3.395522	0.00011081
3.385787	0.000117594
3.366316	0.000119855
3.346846	0.00012664
3.337111	0.000133424
3.327376	0.000140208
3.317641	0.000142469
3.307906	0.000151515
3.298171	0.000160561
3.288436	0.000162822
3.278700	0.000171868
3.259230	0.000176391
3.249495	0.000180914
3.239760	0.000187698
3.230025	0.000192221
3.220290	0.000203528
3.200819	0.000210312
3.181349	0.000212573
3.161879	0.000214835
3.152144	0.000219358
3.142409	0.000221619
3.132674	0.000228403
3.122939	0.000230665
3.103468	0.000232926
3.093733	0.000235188
3.083998	0.000241972
3.074263	0.000246495
3.064528	0.000251018
3.054793	0.000253279
3.045058	0.00025554
3.035322	0.000264586
3.025587	0.00027137
3.015852	0.000280416
3.006117	0.000282678
2.996382	0.000284939
2.986647	0.000291723
2.967177	0.000293985
2.957442	0.000298507
2.947706	0.00030303
2.937971	0.000309815
2.928236	0.000314337
2.908766	0.000316599
2.899031	0.000321122
2.889296	0.000327906
2.879561	0.000330167
2.869825	0.00033469
2.860090	0.000348259
2.850355	0.000357304
2.830885	0.00036635
2.821150	0.000375396
2.811415	0.000391226
2.791945	0.000393487
2.782209	0.00039801
2.772474	0.000407056
2.762739	0.00041384
2.753004	0.000416101
2.743269	0.000420624
2.733534	0.000427408
2.723799	0.000434193
2.714064	0.000436454
2.704328	0.000443238
2.694593	0.000452284
2.684858	0.000454545
2.675123	0.000468114
2.665388	0.000474898
2.655653	0.000486205
2.645918	0.000495251
2.636183	0.000504297
2.626448	0.00050882
2.616712	0.000511081
2.606977	0.000513342
2.597242	0.000517865
2.587507	0.000529172
2.577772	0.000540479
2.568037	0.000547264
2.558302	0.000556309
2.548567	0.000567616
2.538831	0.000572139
2.529096	0.000581185
2.519361	0.000585708
2.509626	0.000594754
2.499891	0.000601538
2.490156	0.000610583
2.480421	0.000619629
2.470686	0.000624152
2.460951	0.000635459
2.451215	0.000642243
2.441480	0.000649028
2.431745	0.000655812
2.422010	0.000664858
2.412275	0.000671642
2.402540	0.000680687
2.392805	0.000689733
2.383070	0.000696517
2.373334	0.000710086
2.363599	0.000721393
2.353864	0.000723654
2.344129	0.000728177
2.334394	0.000730439
2.324659	0.000739484
2.314924	0.000750791
2.305189	0.000759837
2.295454	0.000762099
2.285718	0.00076436
2.275983	0.000771144
2.266248	0.00078019
2.256513	0.000786974
2.246778	0.000791497
2.237043	0.000802804
2.227308	0.00081185
2.217573	0.000823157
2.207837	0.000832203
2.198102	0.000838987
2.188367	0.000850294
2.178632	0.000854817
2.168897	0.000863863
2.159162	0.000870647
2.149427	0.00087517
2.139692	0.000888738
2.129957	0.000902307
2.120221	0.000913614
2.110486	0.000929444
2.100751	0.000945274
2.091016	0.000961104
2.081281	0.000979195
2.071546	0.000983718
2.061811	0.000997286
2.052076	0.00100633
2.042340	0.00101538
2.032605	0.00103347
2.022870	0.00104704
2.013135	0.00106739
2.003400	0.00110357
1.993665	0.00113976
1.983930	0.00116463
1.974195	0.0012076
1.964460	0.00123926
1.954724	0.00127092
1.944989	0.00130032
1.935254	0.00133876
1.925519	0.00137268
1.915784	0.0014066
1.906049	0.00144731
1.896314	0.00148123
1.886579	0.00149254
1.876843	0.00154455
1.867108	0.00156943
1.857373	0.00159882
1.847638	0.0016237
1.837903	0.00168024
1.828168	0.00170285
1.818433	0.00172773
1.808698	0.00177295
1.798963	0.00179104
1.789227	0.00182497
1.779492	0.00186115
1.769757	0.00189281
1.760022	0.00192673
1.750287	0.00195161
1.740552	0.00198779
1.730817	0.00202397
1.721082	0.00207372
1.711346	0.00210312
1.701611	0.00215061
1.691876	0.00220941
1.682141	0.00228856
1.672406	0.00234735
1.662671	0.00241067
1.652936	0.00249435
1.643201	0.00258028
1.633466	0.00265265
1.623730	0.00277024
1.613995	0.00288331
1.604260	0.00301447
1.594525	0.00317503
1.584790	0.00335142
1.575055	0.00352782
1.565320	0.00376074
1.555585	0.00393035
1.545849	0.00415423
1.536114	0.00436228
1.526379	0.00454772
1.516644	0.0047422
1.506909	0.00490502
1.497174	0.00519222
1.487439	0.00545002
1.477704	0.00570556
1.467969	0.00595658
1.458233	0.0062664
1.448498	0.00656264
1.438763	0.00683175
1.429028	0.00707825
1.419293	0.00737901
1.409558	0.0077318
1.399823	0.00810719
1.390088	0.00851651
1.380352	0.00885798
1.370617	0.00921755
1.360882	0.00960425
1.351147	0.00997965
1.341412	0.0103618
1.331677	0.0106875
1.321942	0.0110289
1.312207	0.0113275
1.302472	0.0116169
1.292736	0.0118498
1.283001	0.0120127
1.273266	0.0122162
1.263531	0.0123541
1.253796	0.0125147
1.244061	0.0126436
1.234326	0.012768
1.224591	0.0129104
1.214855	0.0130642
1.205120	0.0131479
1.195385	0.0133085
1.185650	0.0134374
1.175915	0.0135459
1.166180	0.0136839
1.156445	0.0137811
1.146710	0.0138829
1.136975	0.0139417
1.127239	0.0140592
1.117504	0.0141791
1.107769	0.0142899
1.098034	0.0143736
1.088299	0.014464
1.078564	0.0145952
1.068829	0.0147286
1.059094	0.0148417
1.049358	0.0149457
1.039623	0.0150317
1.029888	0.0151719
1.020153	0.0152827
1.010418	0.0154206
1.000683	0.0155043
0.990948	0.0156332
0.981213	0.0156988
0.971478	0.0158028
0.961742	0.0159023
0.952007	0.016038
0.942272	0.0161669
0.932537	0.0162641
0.922802	0.0164089
0.913067	0.0165378
0.903332	0.0166395
0.893597	0.0167639
0.883861	0.0169177
0.874126	0.0170398
0.864391	0.0171913
0.854656	0.0173677
0.844921	0.0174808
0.835186	0.0176753
0.825451	0.017872
0.815716	0.0181185
0.805981	0.018322
0.796245	0.0185617
0.786510	0.0187992
0.776775	0.0190457
0.767040	0.0192831
0.757305	0.0195115
0.747570	0.0197264
0.737835	0.0200204
0.728100	0.0202736
0.718364	0.0205088
0.708629	0.0207237
0.698894	0.0210244
0.689159	0.0212506
0.679424	0.0214948
0.669689	0.0217209
0.659954	0.0219516
0.650219	0.0221506
0.640484	0.0224062
0.630748	0.0226255
0.621013	0.0227702
0.611278	0.0229715
0.601543	0.0231411
0.591808	0.0232836
0.582073	0.0234668
0.572338	0.0236137
0.562603	0.023763
0.552867	0.0239371
0.543132	0.0240751
0.533397	0.0241927
0.523662	0.0243329
0.513927	0.0245274
0.504192	0.0246744
0.494457	0.0248033
0.484722	0.0249864
0.474987	0.0251244
0.465251	0.0252533
0.455516	0.0254342
0.445781	0.0255948
0.436046	0.0257191
0.426311	0.0259023
0.416576	0.0260764
0.406841	0.0262619
0.397106	0.0265265
0.387370	0.026773
0.377635	0.0270262
0.367900	0.0273564
0.358165	0.0276662
0.348430	0.0280393
0.338695	0.0283514
0.328960	0.0287042
0.319225	0.0290773
0.309490	0.0295093
0.299754	0.0299254
0.290019	0.0303573
0.280284	0.0308752
0.270549	0.0313863
0.260814	0.0319313
0.251079	0.0325147
0.241344	0.0331298
0.231609	0.033711
0.221873	0.0342447
0.212138	0.0348598
0.202403	0.0355473
0.192668	0.0362325
0.182933	0.0369765
0.173198	0.0377024
0.163463	0.0384555
0.153728	0.0392492
0.143993	0.0400226
0.134257	0.0409679
0.124522	0.0418476
0.114787	0.0426753
0.105052	0.0436115
0.095317	0.0445183
0.085582	0.045346
0.075847	0.0463569
0.066112	0.0474265
0.056376	0.0485482
0.046641	0.0496698
0.036906	0.0506716
0.027171	0.051981
0.017436	0.0532361
0.007701	0.055649
-0.002034	0.85009
-0.011769	0.85538
-0.021504	0.857596
-0.031240	0.860337
-0.040975	0.863392
-0.050710	0.866651
-0.060445	0.869894
-0.070180	0.873971
-0.079915	0.878155
-0.089650	0.882207
-0.099385	0.886418
-0.109121	0.890649
-0.118856	0.894939
-0.128591	0.899322
-0.138326	0.903523
-0.148061	0.907748
-0.157796	0.911714
-0.167531	0.915846
-0.177266	0.91986
-0.187001	0.923749
-0.196737	0.927415
-0.206472	0.930821
-0.216207	0.934484
-0.225942	0.93806
-0.235677	0.941386
-0.245412	0.944586
-0.255147	0.947734
-0.264882	0.950645
-0.274617	0.953523
-0.284353	0.95623
-0.294088	0.958833
-0.303823	0.961271
-0.313558	0.963607
-0.323293	0.965721
-0.333028	0.967757
-0.342763	0.969629
-0.352498	0.971554
-0.362234	0.973415
-0.371969	0.975174
-0.381704	0.9768
-0.391439	0.978306
-0.401174	0.979763
-0.410909	0.981047
-0.420644	0.982277
-0.430379	0.98348
-0.440114	0.984627
-0.449850	0.985651
-0.459585	0.986599
-0.469320	0.987555
-0.479055	0.988458
-0.488790	0.989274
-0.498525	0.990027
-0.508260	0.99073
-0.517995	0.991468
-0.527731	0.992083
-0.537466	0.992605
-0.547201	0.993173
-0.556936	0.993668
-0.566671	0.99412
-0.576406	0.994536
-0.586141	0.994959
-0.595876	0.995366
-0.605611	0.995712
-0.615347	0.996
-0.625082	0.996275
-0.634817	0.996569
-0.644552	0.99678
-0.654287	0.997047
-0.664022	0.997295
-0.673757	0.997485
-0.683492	0.997664
-0.693228	0.997831
-0.702963	0.997969
-0.712698	0.998148
-0.722433	0.998256
-0.732168	0.998408
-0.741903	0.998546
-0.751638	0.998643
-0.761373	0.998754
-0.771108	0.998851
-0.780844	0.998921
-0.790579	0.999005
-0.800314	0.999068
-0.810049	0.999159
-0.819784	0.999202
-0.829519	0.999265
-0.839254	0.999313
-0.848989	0.999342
-0.858725	0.999419
-0.868460	0.999439
-0.878195	0.999469
-0.887930	0.999507
-0.897665	0.999543
-0.907400	0.99957
-0.917135	0.999609
-0.926870	0.999652
-0.936605	0.999672
-0.946341	0.999697
-0.956076	0.99972
-0.965811	0.999744
-0.975546	0.99976
-0.985281	0.999765
-0.995016	0.999778
-1.004751	0.999796
-1.014486	0.999806
-1.024222	0.999826
-1.033957	0.999842
-1.043692	0.999848
-1.053427	0.999864
-1.063162	0.999876
-1.072897	0.999885
-1.082632	0.999891
-1.092367	0.9999
-1.102102	0.999907
-1.111838	0.999916
-1.121573	0.999919
-1.131308	0.999928
-1.141043	0.999937
-1.150778	0.999941
-1.160513	0.999948
-1.170248	0.999953
-1.189719	0.999955
-1.199454	0.999962
-1.209189	0.999964
-1.218924	0.999966
-1.228659	0.999973
-1.238394	0.999975
-1.257864	0.99998
-1.277335	0.999982
-1.287070	0.999984
-1.326010	0.999986
-1.355216	0.999989
-1.364951	0.999991
-1.374686	0.999993
-1.433096	0.999995
-1.491507	0.999998
-1.520713	1
&
19.487671	3.9051e-19
19.477936	3.98566e-19
19.468201	4.06787e-19
19.458466	4.15179e-19
19.448731	4.23743e-19
19.438996	4.32484e-19
19.429261	4.41406e-19
19.419525	4.50511e-19
19.409790	4.59804e-19
19.400055	4.69289e-19
19.390320	4.7897e-19
19.380585	4.8885e-19
19.370850	4.98934e-19
19.361115	5.09225e-19
19.351380	5.1973e-19
19.341645	5.3045e-19
19.331909	5.41392e-19
19.322174	5.5256e-19
19.312439	5.63958e-19
19.302704	5.75591e-19
19.292969	5.87464e-19
19.283234	5.99581e-19
19.273499	6.11949e-19
19.263764	6.24572e-19
19.254028	6.37455e-19
19.244293	6.50604e-19
19.234558	6.64024e-19
19.224823	6.7772e-19
19.215088	6.917e-19
19.205353	7.05967e-19
19.195618	7.20529e-19
19.185883	7.35391e-19
19.176148	7.5056e-19
19.166412	7.66041e-19
19.156677	7.81842e-19
19.146942	7.97968e-19
19.137207	8.14427e-19
19.127472	8.31226e-19
19.117737	8.48371e-19
19.108002	8.6587e-19
19.098267	8.83729e-19
19.088531	9.01957e-19
19.078796	9.20561e-19
19.069061	9.39548e-19
19.059326	9.58927e-19
19.049591	9.78706e-19
19.039856	9.98892e-19
19.030121	1.01949e-18
19.020386	1.04052e-18
19.010651	1.06198e-18
19.000915	1.08389e-18
18.991180	1.10624e-18
18.981445	1.12906e-18
18.971710	1.15235e-18
18.961975	1.17611e-18
18.952240	1.20037e-18
18.942505	1.22513e-18
18.932770	1.2504e-18
18.923034	1.27619e-18
18.913299	1.30251e-18
18.903564	1.32937e-18
18.893829	1.35679e-18
18.884094	1.38477e-18
18.874359	1.41333e-18
18.864624	1.44248e-18
18.854889	1.47223e-18
18.845154	1.5026e-18
18.835418	1.53359e-18
18.825683	1.56522e-18
18.815948	1.5975e-18
18.806213	1.63045e-18
18.796478	1.66407e-18
18.786743	1.69839e-18
18.777008	1.73342e-18
18.767273	1.76917e-18
18.757537	1.80566e-18
18.747802	1.8429e-18
18.738067	1.8809e-18
18.728332	1.91969e-18
18.718597	1.95929e-18
18.708862	1.99969e-18
18.699127	2.04093e-18
18.689392	2.08302e-18
18.679657	2.12598e-18
18.669921	2.16983e-18
18.660186	2.21458e-18
18.650451	2.26025e-18
18.640716	2.30686e-18
18.630981	2.35444e-18
18.621246	2.40299e-18
18.611511	2.45255e-18
18.601776	2.50313e-18
18.592040	2.55475e-18
18.582305	2.60743e-18
18.572570	2.6612e-18
18.562835	2.71608e-18
18.553100	2.7721e-18
18.543365	2.82926e-18
18.533630	2.88761e-18
18.523895	2.94716e-18
18.514160	3.00794e-18
18.504424	3.06997e-18
18.494689	3.13328e-18
18.484954	3.19789e-18
18.475219	3.26384e-18
18.465484	3.33114e-18
18.455749	3.39984e-18
18.446014	3.46995e-18
18.436279	3.5415e-18
18.426543	3.61453e-18
18.416808	3.68907e-18
18.407073	3.76514e-18
18.397338	3.84279e-18
18.387603	3.92203e-18
18.377868	4.00291e-18
18.368133	4.08545e-18
18.358398	4.1697e-18
18.348663	4.25568e-18
18.338927	4.34344e-18
18.329192	4.433e-18
18.319457	4.52442e-18
18.309722	4.61771e-18
18.299987	4.71293e-18
18.290252	4.81012e-18
18.280517	4.9093e-18
18.270782	5.01054e-18
18.261046	5.11385e-18
18.251311	5.2193e-18
18.241576	5.32693e-18
18.231841	5.43677e-18
18.222106	5.54888e-18
18.212371	5.66329e-18
18.202636	5.78007e-18
18.192901	5.89926e-18
18.183166	6.0209e-18
18.173430	6.14505e-18
18.163695	6.27176e-18
18.153960	6.40108e-18
18.144225	6.53306e-18
18.134490	6.66777e-18
18.124755	6.80526e-18
18.115020	6.94558e-18
18.105285	7.08879e-18
18.095549	7.23496e-18
18.085814	7.38413e-18
18.076079	7.53639e-18
18.066344	7.69178e-18
18.056609	7.85038e-18
18.046874	8.01224e-18
18.037139	8.17744e-18
18.027404	8.34605e-18
18.017669	8.51814e-18
18.007933	8.69377e-18
17.998198	8.87302e-18
17.988463	9.05597e-18
17.978728	9.24269e-18
17.968993	9.43326e-18
17.959258	9.62775e-18
17.949523	9.82626e-18
17.939788	1.00289e-17
17.930052	1.02356e-17
17.920317	1.04467e-17
17.910582	1.06621e-17
17.900847	1.08819e-17
17.891112	1.11062e-17
17.881377	1.13352e-17
17.871642	1.15689e-17
17.861907	1.18075e-17
17.852172	1.20509e-17
17.842436	1.22993e-17
17.832701	1.25529e-17
17.822966	1.28117e-17
17.813231	1.30759e-17
17.803496	1.33455e-17
17.793761	1.36206e-17
17.784026	1.39014e-17
17.774291	1.4188e-17
17.764555	1.44805e-17
17.754820	1.47791e-17
17.745085	1.50838e-17
17.735350	1.53947e-17
17.725615	1.57121e-17
17.715880	1.60361e-17
17.706145	1.63667e-17
17.696410	1.67041e-17
17.686675	1.70484e-17
17.676939	1.73999e-17
17.667204	1.77586e-17
17.657469	1.81247e-17
17.647734	1.84984e-17
17.637999	1.88798e-17
17.628264	1.9269e-17
17.618529	1.96662e-17
17.608794	2.00716e-17
17.599058	2.04854e-17
17.589323	2.09078e-17
17.579588	2.13388e-17
17.569853	2.17787e-17
17.560118	2.22276e-17
17.550383	2.26859e-17
17.540648	2.31535e-17
17.530913	2.36308e-17
17.521178	2.4118e-17
17.511442	2.46152e-17
17.501707	2.51226e-17
17.491972	2.56405e-17
17.482237	2.61691e-17
17.472502	2.67085e-17
17.462767	2.72591e-17
17.453032	2.7821e-17
17.443297	2.83946e-17
17.433561	2.89799e-17
17.423826	2.95773e-17
17.414091	3.0187e-17
17.404356	3.08093e-17
17.394621	3.14444e-17
17.384886	3.20925e-17
17.375151	3.27541e-17
17.365416	3.34293e-17
17.355681	3.41184e-17
17.345945	3.48217e-17
17.336210	3.55394e-17
17.326475	3.6272e-17
17.316740	3.70197e-17
17.307005	3.77828e-17
17.297270	3.85616e-17
17.287535	3.93565e-17
17.277800	4.01678e-17
17.268064	4.09957e-17
17.258329	4.18408e-17
17.248594	4.27032e-17
17.238859	4.35834e-17
17.229124	4.44818e-17
17.219389	4.53987e-17
17.209654	4.63344e-17
17.199919	4.72895e-17
17.190184	4.82642e-17
17.180448	4.92591e-17
17.170713	5.02744e-17
17.160978	5.13107e-17
17.151243	5.23683e-17
17.141508	5.34477e-17
17.131773	5.45493e-17
17.122038	5.56737e-17
17.112303	5.68212e-17
17.102567	5.79924e-17
17.092832	5.91877e-17
17.083097	6.04076e-17
17.073362	6.16527e-17
17.063627	6.29234e-17
17.053892	6.42203e-17
17.044157	6.5544e-17
17.034422	6.68949e-17
17.024687	6.82736e-17
17.014951	6.96808e-17
17.005216	7.1117e-17
16.995481	7.25827e-17
16.985746	7.40787e-17
16.976011	7.56055e-17
16.966276	7.71637e-17
16.956541	7.87541e-17
16.946806	8.03772e-17
16.937070	8.20338e-17
16.927335	8.37245e-17
16.917600	8.54501e-17
16.907865	8.72112e-17
16.898130	8.90086e-17
16.888395	9.0843e-17
16.878660	9.27153e-17
16.868925	9.46261e-17
16.859190	9.65763e-17
16.849454	9.85667e-17
16.839719	1.00598e-16
16.829984	1.02671e-16
16.820249	1.04787e-16
16.810514	1.06947e-16
16.800779	1.09151e-16
16.791044	1.114e-16
16.781309	1.13696e-16
16.771573	1.16039e-16
16.761838	1.18431e-16
16.752103	1.20871e-16
16.742368	1.23362e-16
16.732633	1.25905e-16
16.722898	1.28499e-16
16.713163	1.31147e-16
16.703428	1.3385e-16
16.693693	1.36608e-16
16.683957	1.39424e-16
16.674222	1.42297e-16
16.664487	1.45229e-16
16.654752	1.48222e-16
16.645017	1.51277e-16
16.635282	1.54394e-16
16.625547	1.57576e-16
16.615812	1.60823e-16
16.606076	1.64137e-16
16.596341	1.67519e-16
16.586606	1.70972e-16
16.576871	1.74495e-16
16.567136	1.78091e-16
16.557401	1.8176e-16
16.547666	1.85506e-16
16.537931	1.89329e-16
16.528196	1.9323e-16
16.518460	1.97212e-16
16.508725	2.01276e-16
16.498990	2.05423e-16
16.489255	2.09656e-16
16.479520	2.13976e-16
16.469785	2.18385e-16
16.460050	2.22885e-16
16.450315	2.27478e-16
16.440579	2.32166e-16
16.430844	2.36949e-16
16.421109	2.41832e-16
16.411374	2.46815e-16
16.401639	2.51901e-16
16.391904	2.57091e-16
16.382169	2.62389e-16
16.372434	2.67795e-16
16.362699	2.73313e-16
16.352963	2.78945e-16
16.343228	2.84692e-16
16.333493	2.90558e-16
16.323758	2.96545e-16
16.314023	3.02655e-16
16.304288	3.08891e-16
16.294553	3.15256e-16
16.284818	3.21751e-16
16.275082	3.28381e-16
16.265347	3.35147e-16
16.255612	3.42052e-16
16.245877	3.491e-16
16.236142	3.56293e-16
16.226407	3.63634e-16
16.216672	3.71126e-16
16.206937	3.78772e-16
16.197202	3.86576e-16
16.187466	3.94541e-16
16.177731	4.0267e-16
16.167996	4.10966e-16
16.158261	4.19433e-16
16.148526	4.28075e-16
16.138791	4.36895e-16
16.129056	4.45896e-16
16.119321	4.55083e-16
16.109585	4.64458e-16
16.099850	4.74028e-16
16.090115	4.83794e-16
16.080380	4.93761e-16
16.070645	5.03934e-16
16.060910	5.14316e-16
16.051175	5.24912e-16
16.041440	5.35726e-16
16.031705	5.46763e-16
16.021969	5.58027e-16
16.012234	5.69523e-16
16.002499	5.81257e-16
15.992764	5.93231e-16
15.983029	6.05453e-16
15.973294	6.17926e-16
15.963559	6.30656e-16
15.953824	6.43648e-16
15.944088	6.56908e-16
15.934353	6.70441e-16
15.924618	6.84253e-16
15.914883	6.98349e-16
15.905148	7.12735e-16
15.895413	7.27418e-16
15.885678	7.42403e-16
15.875943	7.57697e-16
15.866208	7.73306e-16
15.856472	7.89236e-16
15.846737	8.05494e-16
15.837002	8.22087e-16
15.827267	8.39022e-16
15.817532	8.56306e-16
15.807797	8.73946e-16
15.798062	8.91948e-16
15.788327	9.10322e-16
15.778591	9.29074e-16
15.768856	9.48213e-16
15.759121	9.67745e-16
15.749386	9.8768e-16
15.739651	1.00802e-15
15.729916	1.02879e-15
15.720181	1.04998e-15
15.710446	1.07161e-15
15.700711	1.09368e-15
15.690975	1.11621e-15
15.681240	1.1392e-15
15.671505	1.16267e-15
15.661770	1.18662e-15
15.652035	1.21106e-15
15.642300	1.23601e-15
15.632565	1.26146e-15
15.622830	1.28745e-15
15.613094	1.31397e-15
15.603359	1.34103e-15
15.593624	1.36865e-15
15.583889	1.39684e-15
15.574154	1.42562e-15
15.564419	1.45498e-15
15.554684	1.48495e-15
15.544949	1.51553e-15
15.535214	1.54675e-15
15.525478	1.57861e-15
15.515743	1.61112e-15
15.506008	1.6443e-15
15.496273	1.67817e-15
15.486538	1.71274e-15
15.476803	1.74801e-15
15.467068	1.78401e-15
15.457333	1.82076e-15
15.447597	1.85826e-15
15.437862	1.89653e-15
15.428127	1.93559e-15
15.418392	1.97546e-15
15.408657	2.01614e-15
15.398922	2.05767e-15
15.389187	2.10004e-15
15.379452	2.14329e-15
15.369717	2.18744e-15
15.359981	2.23249e-15
15.350246	2.27846e-15
15.340511	2.32539e-15
15.330776	2.37328e-15
15.321041	2.42216e-15
15.311306	2.47204e-15
15.301571	2.52295e-15
15.291836	2.57491e-15
15.282100	2.62794e-15
15.272365	2.68206e-15
15.262630	2.73729e-15
15.252895	2.79366e-15
15.243160	2.8512e-15
15.233425	2.90991e-15
15.223690	2.96984e-15
15.213955	3.031e-15
15.204220	3.09342e-15
15.194484	3.15712e-15
15.184749	3.22214e-15
15.175014	3.28849e-15
15.165279	3.35621e-15
15.155544	3.42532e-15
15.145809	3.49586e-15
15.136074	3.56785e-15
15.126339	3.64132e-15
15.116603	3.7163e-15
15.106868	3.79283e-15
15.097133	3.87093e-15
15.087398	3.95065e-15
15.077663	4.032e-15
15.067928	4.11502e-15
15.058193	4.19976e-15
15.048458	4.28624e-15
15.038723	4.3745e-15
15.028987	4.46458e-15
15.019252	4.55651e-15
15.009517	4.65033e-15
14.999782	4.74609e-15
14.990047	4.84382e-15
14.980312	4.94356e-15
14.970577	5.04535e-15
14.960842	5.14923e-15
14.951106	5.25526e-15
14.941371	5.36347e-15
14.931636	5.4739e-15
14.921901	5.58661e-15
14.912166	5.70164e-15
14.902431	5.81904e-15
14.892696	5.93885e-15
14.882961	6.06113e-15
14.873226	6.18593e-15
14.863490	6.3133e-15
14.853755	6.44328e-15
14.844020	6.57595e-15
14.834285	6.71134e-15
14.824550	6.84952e-15
14.814815	6.99055e-15
14.805080	7.13448e-15
14.795345	7.28137e-15
14.785609	7.43128e-15
14.775874	7.58428e-15
14.766139	7.74043e-15
14.756404	7.89979e-15
14.746669	8.06243e-15
14.736934	8.22842e-15
14.727199	8.39783e-15
14.717464	8.57073e-15
14.707729	8.74718e-15
14.697993	8.92726e-15
14.688258	9.11105e-15
14.678523	9.29863e-15
14.668788	9.49006e-15
14.659053	9.68543e-15
14.649318	9.88483e-15
14.639583	1.00883e-14
14.629848	1.0296e-14
14.620112	1.0508e-14
14.610377	1.07243e-14
14.600642	1.09451e-14
14.590907	1.11704e-14
14.581172	1.14004e-14
14.571437	1.1635e-14
14.561702	1.18746e-14
14.551967	1.2119e-14
14.542232	1.23685e-14
14.532496	1.26231e-14
14.522761	1.2883e-14
14.513026	1.31482e-14
14.503291	1.34188e-14
14.493556	1.36951e-14
14.483821	1.3977e-14
14.474086	1.42647e-14
14.464351	1.45583e-14
14.454615	1.4858e-14
14.444880	1.51638e-14
14.435145	1.5476e-14
14.425410	1.57945e-14
14.415675	1.61197e-14
14.405940	1.64515e-14
14.396205	1.67901e-14
14.386470	1.71357e-14
14.376735	1.74884e-14
14.366999	1.78484e-14
14.357264	1.82158e-14
14.347529	1.85907e-14
14.337794	1.89734e-14
14.328059	1.93639e-14
14.318324	1.97625e-14
14.308589	2.01693e-14
14.298854	2.05844e-14
14.289118	2.10081e-14
14.279383	2.14405e-14
14.269648	2.18818e-14
14.259913	2.23322e-14
14.250178	2.27918e-14
14.240443	2.32609e-14
14.230708	2.37397e-14
14.220973	2.42283e-14
14.211238	2.47269e-14
14.201502	2.52359e-14
14.191767	2.57553e-14
14.182032	2.62853e-14
14.172297	2.68263e-14
14.162562	2.73784e-14
14.152827	2.79419e-14
14.143092	2.8517e-14
14.133357	2.91039e-14
14.123621	2.97028e-14
14.113886	3.03141e-14
14.104151	3.0938e-14
14.094416	3.15747e-14
14.084681	3.22245e-14
14.074946	3.28877e-14
14.065211	3.35645e-14
14.055476	3.42553e-14
14.045741	3.49602e-14
14.036005	3.56797e-14
14.026270	3.6414e-14
14.016535	3.71633e-14
14.006800	3.79281e-14
13.997065	3.87086e-14
13.987330	3.95052e-14
13.977595	4.03182e-14
13.967860	4.11479e-14
13.958124	4.19946e-14
13.948389	4.28588e-14
13.938654	4.37408e-14
13.928919	4.46409e-14
13.919184	4.55595e-14
13.909449	4.6497e-14
13.899714	4.74538e-14
13.889979	4.84303e-14
13.880244	4.94268e-14
13.870508	5.04439e-14
13.860773	5.14819e-14
13.851038	5.25412e-14
13.841303	5.36224e-14
13.831568	5.47257e-14
13.821833	5.58518e-14
13.812098	5.7001e-14
13.802363	5.81739e-14
13.792627	5.93709e-14
13.782892	6.05925e-14
13.773157	6.18393e-14
13.763422	6.31117e-14
13.753687	6.44102e-14
13.743952	6.57355e-14
13.734217	6.7088e-14
13.724482	6.84684e-14
13.714747	6.98771e-14
13.705011	7.13148e-14
13.695276	7.27821e-14
13.685541	7.42796e-14
13.675806	7.58079e-14
13.666071	7.73676e-14
13.656336	7.89594e-14
13.646601	8.05839e-14
13.636866	8.22418e-14
13.627130	8.39338e-14
13.617395	8.56607e-14
13.607660	8.7423e-14
13.597925	8.92216e-14
13.588190	9.10572e-14
13.578455	9.29305e-14
13.568720	9.48424e-14
13.558985	9.67936e-14
13.549250	9.87849e-14
13.539514	1.00817e-13
13.529779	1.02891e-13
13.520044	1.05008e-13
13.510309	1.07168e-13
13.500574	1.09373e-13
13.490839	1.11623e-13
13.481104	1.13919e-13
13.471369	1.16263e-13
13.461633	1.18654e-13
13.451898	1.21095e-13
13.442163	1.23586e-13
13.432428	1.26129e-13
13.422693	1.28723e-13
13.412958	1.31371e-13
13.403223	1.34074e-13
13.393488	1.36831e-13
13.383753	1.39646e-13
13.374017	1.42519e-13
13.364282	1.4545e-13
13.354547	1.48442e-13
13.344812	1.51496e-13
13.335077	1.54612e-13
13.325342	1.57792e-13
13.315607	1.61038e-13
13.305872	1.6435e-13
13.296136	1.67731e-13
13.286401	1.71181e-13
13.276666	1.74702e-13
13.266931	1.78295e-13
13.257196	1.81962e-13
13.247461	1.85705e-13
13.237726	1.89525e-13
13.227991	1.93423e-13
13.218256	1.97401e-13
13.208520	2.01461e-13
13.198785	2.05605e-13
13.189050	2.09834e-13
13.179315	2.14149e-13
13.169580	2.18554e-13
13.159845	2.23049e-13
13.150110	2.27636e-13
13.140375	2.32318e-13
13.130639	2.37096e-13
13.120904	2.41972e-13
13.111169	2.46949e-13
13.101434	2.52027e-13
13.091699	2.5721e-13
13.081964	2.625e-13
13.072229	2.67899e-13
13.062494	2.73408e-13
13.052759	2.79031e-13
13.043023	2.84769e-13
13.033288	2.90626e-13
13.023553	2.96602e-13
13.013818	3.02702e-13
13.004083	3.08927e-13
12.994348	3.1528e-13
12.984613	3.21763e-13
12.974878	3.2838e-13
12.965142	3.35133e-13
12.955407	3.42024e-13
12.945672	3.49057e-13
12.935937	3.56235e-13
12.926202	3.63561e-13
12.916467	3.71037e-13
12.906732	3.78666e-13
12.896997	3.86453e-13
12.887262	3.94399e-13
12.877526	4.02509e-13
12.867791	4.10786e-13
12.858056	4.19232e-13
12.848321	4.27853e-13
12.838586	4.3665e-13
12.828851	4.45628e-13
12.819116	4.54791e-13
12.809381	4.64142e-13
12.799645	4.73686e-13
12.789910	4.83425e-13
12.780175	4.93365e-13
12.770440	5.03509e-13
12.760705	5.13861e-13
12.750970	5.24427e-13
12.741235	5.35209e-13
12.731500	5.46213e-13
12.721765	5.57443e-13
12.712029	5.68904e-13
12.702294	5.80601e-13
12.692559	5.92538e-13
12.682824	6.0472e-13
12.673089	6.17152e-13
12.663354	6.2984e-13
12.653619	6.42789e-13
12.643884	6.56004e-13
12.634148	6.69491e-13
12.624413	6.83254e-13
12.614678	6.97301e-13
12.604943	7.11636e-13
12.595208	7.26265e-13
12.585473	7.41196e-13
12.575738	7.56433e-13
12.566003	7.71983e-13
12.556268	7.87853e-13
12.546532	8.04049e-13
12.536797	8.20578e-13
12.527062	8.37446e-13
12.517327	8.54661e-13
12.507592	8.7223e-13
12.497857	8.9016e-13
12.488122	9.08458e-13
12.478387	9.27132e-13
12.468651	9.4619e-13
12.458916	9.65639e-13
12.449181	9.85488e-13
12.439446	1.00575e-12
12.429711	1.02642e-12
12.419976	1.04752e-12
12.410241	1.06905e-12
12.400506	1.09102e-12
12.390771	1.11345e-12
12.381035	1.13633e-12
12.371300	1.15969e-12
12.361565	1.18352e-12
12.351830	1.20785e-12
12.342095	1.23268e-12
12.332360	1.25801e-12
12.322625	1.28387e-12
12.312890	1.31025e-12
12.303154	1.33718e-12
12.293419	1.36467e-12
12.283684	1.39271e-12
12.273949	1.42134e-12
12.264214	1.45055e-12
12.254479	1.48036e-12
12.244744	1.51078e-12
12.235009	1.54183e-12
12.225274	1.57352e-12
12.215538	1.60586e-12
12.205803	1.63886e-12
12.196068	1.67254e-12
12.186333	1.70691e-12
12.176598	1.74199e-12
12.166863	1.77779e-12
12.157128	1.81432e-12
12.147393	1.8516e-12
12.137657	1.88965e-12
12.127922	1.92849e-12
12.118187	1.96811e-12
12.108452	2.00856e-12
12.098717	2.04983e-12
12.088982	2.09195e-12
12.079247	2.13494e-12
12.069512	2.17881e-12
12.059777	2.22358e-12
12.050041	2.26927e-12
12.040306	2.3159e-12
12.030571	2.36349e-12
12.020836	2.41205e-12
12.011101	2.46161e-12
12.001366	2.51219e-12
11.991631	2.56381e-12
11.981896	2.61649e-12
11.972160	2.67025e-12
11.962425	2.72511e-12
11.952690	2.7811e-12
11.942955	2.83824e-12
11.933220	2.89655e-12
11.923485	2.95607e-12
11.913750	3.0168e-12
11.904015	3.07878e-12
11.894280	3.14203e-12
11.884544	3.20659e-12
11.874809	3.27247e-12
11.865074	3.3397e-12
11.855339	3.40831e-12
11.845604	3.47833e-12
11.835869	3.54979e-12
11.826134	3.62271e-12
11.816399	3.69714e-12
11.806663	3.77309e-12
11.796928	3.8506e-12
11.787193	3.9297e-12
11.777458	4.01043e-12
11.767723	4.09281e-12
11.757988	4.17689e-12
11.748253	4.26269e-12
11.738518	4.35025e-12
11.728783	4.43962e-12
11.719047	4.53081e-12
11.709312	4.62388e-12
11.699577	4.71886e-12
11.689842	4.81579e-12
11.680107	4.91471e-12
11.670372	5.01566e-12
11.660637	5.11869e-12
11.650902	5.22383e-12
11.641166	5.33112e-12
11.631431	5.44062e-12
11.621696	5.55237e-12
11.611961	5.66641e-12
11.602226	5.7828e-12
11.592491	5.90157e-12
11.582756	6.02278e-12
11.573021	6.14648e-12
11.563286	6.27272e-12
11.553550	6.40155e-12
11.543815	6.53302e-12
11.534080	6.6672e-12
11.524345	6.80412e-12
11.514610	6.94386e-12
11.504875	7.08647e-12
11.495140	7.232e-12
11.485405	7.38053e-12
11.475669	7.5321e-12
11.465934	7.68678e-12
11.456199	7.84463e-12
11.446464	8.00573e-12
11.436729	8.17013e-12
11.426994	8.33791e-12
11.417259	8.50913e-12
11.407524	8.68387e-12
11.397789	8.86219e-12
11.388053	9.04417e-12
11.378318	9.22989e-12
11.368583	9.41941e-12
11.358848	9.61283e-12
11.349113	9.81022e-12
11.339378	1.00117e-11
11.329643	1.02172e-11
11.319908	1.0427e-11
11.310172	1.06411e-11
11.300437	1.08596e-11
11.290702	1.10826e-11
11.280967	1.13101e-11
11.271232	1.15424e-11
11.261497	1.17793e-11
11.251762	1.20212e-11
11.242027	1.2268e-11
11.232292	1.25199e-11
11.222556	1.27769e-11
11.212821	1.30392e-11
11.203086	1.33069e-11
11.193351	1.35801e-11
11.183616	1.38589e-11
11.173881	1.41435e-11
11.164146	1.44338e-11
11.154411	1.47301e-11
11.144675	1.50325e-11
11.134940	1.53411e-11
11.125205	1.56561e-11
11.115470	1.59775e-11
11.105735	1.63055e-11
11.096000	1.66402e-11
11.086265	1.69818e-11
11.076530	1.73303e-11
11.066795	1.76861e-11
11.057059	1.80491e-11
11.047324	1.84196e-11
11.037589	1.87977e-11
11.027854	1.91836e-11
11.018119	1.95773e-11
11.008384	1.99792e-11
10.998649	2.03893e-11
10.988914	2.08078e-11
10.979178	2.12349e-11
10.969443	2.16707e-11
10.959708	2.21155e-11
10.949973	2.25694e-11
10.940238	2.30326e-11
10.930503	2.35053e-11
10.920768	2.39878e-11
10.911033	2.44801e-11
10.901298	2.49825e-11
10.891562	2.54952e-11
10.881827	2.60185e-11
10.872092	2.65524e-11
10.862357	2.70973e-11
10.852622	2.76534e-11
10.842887	2.82209e-11
10.833152	2.88001e-11
10.823417	2.93911e-11
10.813681	2.99942e-11
10.803946	3.06098e-11
10.794211	3.12379e-11
10.784476	3.18789e-11
10.774741	3.25331e-11
10.765006	3.32007e-11
10.755271	3.38819e-11
10.745536	3.45772e-11
10.735801	3.52867e-11
10.726065	3.60107e-11
10.716330	3.67496e-11
10.706595	3.75037e-11
10.696860	3.82732e-11
10.687125	3.90585e-11
10.677390	3.98599e-11
10.667655	4.06777e-11
10.657920	4.15123e-11
10.648184	4.2364e-11
10.638449	4.32332e-11
10.628714	4.41202e-11
10.618979	4.50253e-11
10.609244	4.59491e-11
10.599509	4.68918e-11
10.589774	4.78538e-11
10.580039	4.88355e-11
10.570304	4.98374e-11
10.560568	5.08598e-11
10.550833	5.19031e-11
10.541098	5.29679e-11
10.531363	5.40545e-11
10.521628	5.51633e-11
10.511893	5.62949e-11
10.502158	5.74497e-11
10.492423	5.86282e-11
10.482687	5.98308e-11
10.472952	6.10581e-11
10.463217	6.23105e-11
10.453482	6.35886e-11
10.443747	6.48929e-11
10.434012	6.6224e-11
10.424277	6.75823e-11
10.414542	6.89685e-11
10.404807	7.0383e-11
10.395071	7.18266e-11
10.385336	7.32998e-11
10.375601	7.48032e-11
10.365866	7.63373e-11
10.356131	7.7903e-11
10.346396	7.95007e-11
10.336661	8.11311e-11
10.326926	8.2795e-11
10.317190	8.4493e-11
10.307455	8.62257e-11
10.297720	8.7994e-11
10.287985	8.97985e-11
10.278250	9.16401e-11
10.268515	9.35193e-11
10.258780	9.5437e-11
10.249045	9.73941e-11
10.239310	9.93913e-11
10.229574	1.01429e-10
10.219839	1.03509e-10
10.210104	1.05632e-10
10.200369	1.07798e-10
10.190634	1.10008e-10
10.180899	1.12264e-10
10.171164	1.14565e-10
10.161429	1.16914e-10
10.151693	1.19312e-10
10.141958	1.21758e-10
10.132223	1.24254e-10
10.122488	1.26802e-10
10.112753	1.29402e-10
10.103018	1.32055e-10
10.093283	1.34762e-10
10.083548	1.37525e-10
10.073813	1.40344e-10
10.064077	1.43221e-10
10.054342	1.46157e-10
10.044607	1.49154e-10
10.034872	1.52211e-10
10.025137	1.55332e-10
10.015402	1.58516e-10
10.005667	1.61765e-10
9.995932	1.65081e-10
9.986196	1.68465e-10
9.976461	1.71918e-10
9.966726	1.75442e-10
9.956991	1.79039e-10
9.947256	1.82708e-10
9.937521	1.86453e-10
9.927786	1.90275e-10
9.918051	1.94175e-10
9.908316	1.98155e-10
9.898580	2.02216e-10
9.888845	2.06361e-10
9.879110	2.1059e-10
9.869375	2.14906e-10
9.859640	2.19311e-10
9.849905	2.23805e-10
9.840170	2.28392e-10
9.830435	2.33072e-10
9.820699	2.37849e-10
9.810964	2.42723e-10
9.801229	2.47697e-10
9.791494	2.52773e-10
9.781759	2.57953e-10
9.772024	2.63239e-10
9.762289	2.68633e-10
9.752554	2.74138e-10
9.742819	2.79755e-10
9.733083	2.85487e-10
9.723348	2.91337e-10
9.713613	2.97307e-10
9.703878	3.03398e-10
9.694143	3.09615e-10
9.684408	3.15958e-10
9.674673	3.22432e-10
9.664938	3.29038e-10
9.655202	3.35779e-10
9.645467	3.42659e-10
9.635732	3.49679e-10
9.625997	3.56843e-10
9.616262	3.64153e-10
9.606527	3.71614e-10
9.596792	3.79226e-10
9.587057	3.86995e-10
9.577322	3.94923e-10
9.567586	4.03013e-10
9.557851	4.11269e-10
9.548116	4.19693e-10
9.538381	4.2829e-10
9.528646	4.37063e-10
9.518911	4.46016e-10
9.509176	4.55152e-10
9.499441	4.64474e-10
9.489705	4.73988e-10
9.479970	4.83696e-10
9.470235	4.93603e-10
9.460500	5.03713e-10
9.450765	5.14029e-10
9.441030	5.24557e-10
9.431295	5.353e-10
9.421560	5.46263e-10
9.411825	5.5745e-10
9.402089	5.68867e-10
9.392354	5.80516e-10
9.382619	5.92405e-10
9.372884	6.04536e-10
9.363149	6.16916e-10
9.353414	6.29549e-10
9.343679	6.4244e-10
9.333944	6.55595e-10
9.324208	6.6902e-10
9.314473	6.82719e-10
9.304738	6.96698e-10
9.295003	7.10963e-10
9.285268	7.2552e-10
9.275533	7.40375e-10
9.265798	7.55534e-10
9.256063	7.71002e-10
9.246328	7.86788e-10
9.236592	8.02896e-10
9.226857	8.19334e-10
9.217122	8.36107e-10
9.207387	8.53224e-10
9.197652	8.70692e-10
9.187917	8.88516e-10
9.178182	9.06705e-10
9.168447	9.25266e-10
9.158711	9.44206e-10
9.148976	9.63534e-10
9.139241	9.83257e-10
9.129506	1.00338e-09
9.119771	1.02392e-09
9.110036	1.04488e-09
9.100301	1.06627e-09
9.090566	1.08809e-09
9.080831	1.11036e-09
9.071095	1.13309e-09
9.061360	1.15628e-09
9.051625	1.17994e-09
9.041890	1.20409e-09
9.032155	1.22873e-09
9.022420	1.25388e-09
9.012685	1.27954e-09
9.002950	1.30573e-09
8.993214	1.33245e-09
8.983479	1.35971e-09
8.973744	1.38754e-09
8.964009	1.41593e-09
8.954274	1.4449e-09
8.944539	1.47447e-09
8.934804	1.50464e-09
8.925069	1.53542e-09
8.915334	1.56684e-09
8.905598	1.5989e-09
8.895863	1.63161e-09
8.886128	1.66499e-09
8.876393	1.69906e-09
8.866658	1.73382e-09
8.856923	1.76929e-09
8.847188	1.80549e-09
8.837453	1.84242e-09
8.827717	1.88011e-09
8.817982	1.91857e-09
8.808247	1.95782e-09
8.798512	1.99787e-09
8.788777	2.03874e-09
8.779042	2.08044e-09
8.769307	2.123e-09
8.759572	2.16642e-09
8.749837	2.21073e-09
8.740101	2.25595e-09
8.730366	2.30209e-09
8.720631	2.34917e-09
8.710896	2.39722e-09
8.701161	2.44625e-09
8.691426	2.49628e-09
8.681691	2.54733e-09
8.671956	2.59942e-09
8.662220	2.65258e-09
8.652485	2.70682e-09
8.642750	2.76218e-09
8.633015	2.81866e-09
8.623280	2.8763e-09
8.613545	2.93511e-09
8.603810	2.99513e-09
8.594075	3.05637e-09
8.584340	3.11886e-09
8.574604	3.18263e-09
8.564869	3.2477e-09
8.555134	3.3141e-09
8.545399	3.38186e-09
8.535664	3.451e-09
8.525929	3.52155e-09
8.516194	3.59354e-09
8.506459	3.667e-09
8.496723	3.74197e-09
8.486988	3.81846e-09
8.477253	3.89651e-09
8.467518	3.97616e-09
8.457783	4.05744e-09
8.448048	4.14038e-09
8.438313	4.225e-09
8.428578	4.31136e-09
8.418843	4.39948e-09
8.409107	4.4894e-09
8.399372	4.58115e-09
8.389637	4.67478e-09
8.379902	4.77032e-09
8.370167	4.86781e-09
8.360432	4.96729e-09
8.350697	5.0688e-09
8.340962	5.17238e-09
8.331226	5.27807e-09
8.321491	5.38593e-09
8.311756	5.49598e-09
8.302021	5.60828e-09
8.292286	5.72287e-09
8.282551	5.83981e-09
8.272816	5.95912e-09
8.263081	6.08088e-09
8.253346	6.20511e-09
8.243610	6.33189e-09
8.233875	6.46124e-09
8.224140	6.59324e-09
8.214405	6.72794e-09
8.204670	6.86538e-09
8.194935	7.00562e-09
8.185200	7.14873e-09
8.175465	7.29475e-09
8.165729	7.44376e-09
8.155994	7.5958e-09
8.146259	7.75095e-09
8.136524	7.90926e-09
8.126789	8.0708e-09
8.117054	8.23564e-09
8.107319	8.40384e-09
8.097584	8.57547e-09
8.087849	8.7506e-09
8.078113	8.9293e-09
8.068378	9.11165e-09
8.058643	9.29771e-09
8.048908	9.48757e-09
8.039173	9.68131e-09
8.029438	9.87899e-09
8.019703	1.00807e-08
8.009968	1.02865e-08
8.000232	1.04966e-08
7.990497	1.07109e-08
7.980762	1.09295e-08
7.971027	1.11527e-08
7.961292	1.13804e-08
7.951557	1.16127e-08
7.941822	1.18498e-08
7.932087	1.20917e-08
7.922352	1.23385e-08
7.912616	1.25904e-08
7.902881	1.28473e-08
7.893146	1.31096e-08
7.883411	1.33772e-08
7.873676	1.36502e-08
7.863941	1.39288e-08
7.854206	1.42131e-08
7.844471	1.45031e-08
7.834735	1.47991e-08
7.825000	1.51011e-08
7.815265	1.54093e-08
7.805530	1.57238e-08
7.795795	1.60446e-08
7.786060	1.6372e-08
7.776325	1.67061e-08
7.766590	1.7047e-08
7.756855	1.73948e-08
7.747119	1.77497e-08
7.737384	1.81118e-08
7.727649	1.84813e-08
7.717914	1.88584e-08
7.708179	1.92431e-08
7.698444	1.96357e-08
7.688709	2.00362e-08
7.678974	2.04449e-08
7.669238	2.0862e-08
7.659503	2.12875e-08
7.649768	2.17217e-08
7.640033	2.21648e-08
7.630298	2.26168e-08
7.620563	2.30781e-08
7.610828	2.35488e-08
7.601093	2.4029e-08
7.591358	2.45191e-08
7.581622	2.50191e-08
7.571887	2.55293e-08
7.562152	2.60498e-08
7.552417	2.6581e-08
7.542682	2.7123e-08
7.532947	2.7676e-08
7.523212	2.82403e-08
7.513477	2.88161e-08
7.503741	2.94036e-08
7.494006	3.00031e-08
7.484271	3.06147e-08
7.474536	3.12388e-08
7.464801	3.18756e-08
7.455066	3.25254e-08
7.445331	3.31884e-08
7.435596	3.38649e-08
7.425861	3.45551e-08
7.416125	3.52594e-08
7.406390	3.59781e-08
7.396655	3.67113e-08
7.386920	3.74595e-08
7.377185	3.82229e-08
7.367450	3.90018e-08
7.357715	3.97966e-08
7.347980	4.06075e-08
7.338244	4.1435e-08
7.328509	4.22793e-08
7.318774	4.31407e-08
7.309039	4.40197e-08
7.299304	4.49165e-08
7.289569	4.58316e-08
7.279834	4.67653e-08
7.270099	4.7718e-08
7.260364	4.86901e-08
7.250628	4.96819e-08
7.240893	5.06939e-08
7.231158	5.17265e-08
7.221423	5.27801e-08
7.211688	5.38551e-08
7.201953	5.49519e-08
7.192218	5.60711e-08
7.182483	5.7213e-08
7.172747	5.83781e-08
7.163012	5.95669e-08
7.153277	6.07799e-08
7.143542	6.20175e-08
7.133807	6.32803e-08
7.124072	6.45687e-08
7.114337	6.58833e-08
7.104602	6.72247e-08
7.094867	6.85933e-08
7.085131	6.99897e-08
7.075396	7.14145e-08
7.065661	7.28682e-08
7.055926	7.43515e-08
7.046191	7.58649e-08
7.036456	7.74091e-08
7.026721	7.89846e-08
7.016986	8.05922e-08
7.007250	8.22324e-08
6.997515	8.39059e-08
6.987780	8.56134e-08
6.978045	8.73556e-08
6.968310	8.91332e-08
6.958575	9.09468e-08
6.948840	9.27973e-08
6.939105	9.46854e-08
6.929370	9.66118e-08
6.919634	9.85774e-08
6.909899	1.00583e-07
6.900164	1.02629e-07
6.890429	1.04717e-07
6.880694	1.06847e-07
6.870959	1.0902e-07
6.861224	1.11238e-07
6.851489	1.135e-07
6.841753	1.15808e-07
6.832018	1.18164e-07
6.822283	1.20567e-07
6.812548	1.23018e-07
6.802813	1.2552e-07
6.793078	1.28072e-07
6.783343	1.30676e-07
6.773608	1.33333e-07
6.763873	1.36044e-07
6.754137	1.3881e-07
6.744402	1.41632e-07
6.734667	1.44511e-07
6.724932	1.47449e-07
6.715197	1.50446e-07
6.705462	1.53504e-07
6.695727	1.56624e-07
6.685992	1.59807e-07
6.676256	1.63055e-07
6.666521	1.66369e-07
6.656786	1.6975e-07
6.647051	1.73199e-07
6.637316	1.76718e-07
6.627581	1.80309e-07
6.617846	1.83973e-07
6.608111	1.8771e-07
6.598376	1.91524e-07
6.588640	1.95415e-07
6.578905	1.99384e-07
6.569170	2.03435e-07
6.559435	2.07567e-07
6.549700	2.11783e-07
6.539965	2.16084e-07
6.530230	2.20473e-07
6.520495	2.2495e-07
6.510759	2.29518e-07
6.501024	2.34179e-07
6.491289	2.38934e-07
6.481554	2.43786e-07
6.471819	2.48735e-07
6.462084	2.53785e-07
6.452349	2.58938e-07
6.442614	2.64194e-07
6.432879	2.69557e-07
6.423143	2.75029e-07
6.413408	2.80611e-07
6.403673	2.86307e-07
6.393938	2.92118e-07
6.384203	2.98046e-07
6.374468	3.04094e-07
6.364733	3.10265e-07
6.354998	3.16561e-07
6.345262	3.22984e-07
6.335527	3.29537e-07
6.325792	3.36223e-07
6.316057	3.43044e-07
6.306322	3.50003e-07
6.296587	3.57103e-07
6.286852	3.64346e-07
6.277117	3.71736e-07
6.267382	3.79276e-07
6.257646	3.86968e-07
6.247911	3.94815e-07
6.238176	4.02822e-07
6.228441	4.1099e-07
6.218706	4.19323e-07
6.208971	4.27825e-07
6.199236	4.36499e-07
6.189501	4.45348e-07
6.179765	4.54376e-07
6.170030	4.63586e-07
6.160295	4.72983e-07
6.150560	4.8257e-07
6.140825	4.9235e-07
6.131090	5.02328e-07
6.121355	5.12508e-07
6.111620	5.22893e-07
6.101885	5.33488e-07
6.092149	5.44297e-07
6.082414	5.55325e-07
6.072679	5.66575e-07
6.062944	5.78053e-07
6.053209	5.89762e-07
6.043474	6.01708e-07
6.033739	6.13895e-07
6.024004	6.26328e-07
6.014268	6.39012e-07
6.004533	6.51952e-07
5.994798	6.65154e-07
5.985063	6.78621e-07
5.975328	6.92361e-07
5.965593	7.06378e-07
5.955858	7.20678e-07
5.946123	7.35267e-07
5.936388	7.5015e-07
5.926652	7.65333e-07
5.916917	7.80822e-07
5.907182	7.96624e-07
5.897447	8.12745e-07
5.887712	8.29191e-07
5.877977	8.45968e-07
5.868242	8.63084e-07
5.858507	8.80545e-07
5.848771	8.98358e-07
5.839036	9.1653e-07
5.829301	9.35068e-07
5.819566	9.5398e-07
5.809831	9.73274e-07
5.800096	9.92956e-07
5.790361	1.01303e-06
5.780626	1.03352e-06
5.770891	1.05441e-06
5.761155	1.07573e-06
5.751420	1.09748e-06
5.741685	1.11966e-06
5.731950	1.14229e-06
5.722215	1.16538e-06
5.712480	1.18893e-06
5.702745	1.21296e-06
5.693010	1.23747e-06
5.683274	1.26247e-06
5.673539	1.28798e-06
5.663804	1.314e-06
5.654069	1.34054e-06
5.644334	1.36762e-06
5.634599	1.39524e-06
5.624864	1.42342e-06
5.615129	1.45217e-06
5.605394	1.48149e-06
5.595658	1.51141e-06
5.585923	1.54192e-06
5.576188	1.57305e-06
5.566453	1.6048e-06
5.556718	1.6372e-06
5.546983	1.67024e-06
5.537248	1.70395e-06
5.527513	1.73834e-06
5.517777	1.77341e-06
5.508042	1.8092e-06
5.498307	1.8457e-06
5.488572	1.88293e-06
5.478837	1.92091e-06
5.469102	1.95966e-06
5.459367	1.99918e-06
5.449632	2.0395e-06
5.439897	2.08063e-06
5.430161	2.12258e-06
5.420426	2.16537e-06
5.410691	2.20903e-06
5.400956	2.25356e-06
5.391221	2.29898e-06
5.381486	2.34532e-06
5.371751	2.39258e-06
5.362016	2.44079e-06
5.352280	2.48997e-06
5.342545	2.54014e-06
5.332810	2.59131e-06
5.323075	2.64351e-06
5.313340	2.69676e-06
5.303605	2.75107e-06
5.293870	2.80647e-06
5.284135	2.86298e-06
5.274400	2.92062e-06
5.264664	2.97942e-06
5.254929	3.0394e-06
5.245194	3.10058e-06
5.235459	3.16298e-06
5.225724	3.22663e-06
5.215989	3.29156e-06
5.206254	3.35779e-06
5.196519	3.42534e-06
5.186783	3.49424e-06
5.177048	3.56453e-06
5.167313	3.63622e-06
5.157578	3.70934e-06
5.147843	3.78393e-06
5.138108	3.86001e-06
5.128373	3.93761e-06
5.118638	4.01676e-06
5.108903	4.0975e-06
5.099167	4.17985e-06
5.089432	4.26384e-06
5.079697	4.34951e-06
5.069962	4.4369e-06
5.060227	4.52603e-06
5.050492	4.61694e-06
5.040757	4.70967e-06
5.031022	4.80424e-06
5.021286	4.90071e-06
5.011551	4.9991e-06
5.001816	5.09946e-06
4.992081	5.20182e-06
4.982346	5.30622e-06
4.972611	5.4127e-06
4.962876	5.52131e-06
4.953141	5.63208e-06
4.943406	5.74507e-06
4.933670	5.8603e-06
4.923935	5.97783e-06
4.914200	6.09771e-06
4.904465	6.21997e-06
4.894730	6.34467e-06
4.884995	6.47185e-06
4.875260	6.60157e-06
4.865525	6.73387e-06
4.855789	6.8688e-06
4.846054	7.00642e-06
4.836319	7.14677e-06
4.826584	7.28992e-06
4.816849	7.43592e-06
4.807114	7.58482e-06
4.797379	7.73669e-06
4.787644	7.89157e-06
4.777909	8.04953e-06
4.768173	8.21063e-06
4.758438	8.37493e-06
4.748703	8.5425e-06
4.738968	8.71339e-06
4.729233	8.88768e-06
4.719498	9.06543e-06
4.709763	9.24671e-06
4.700028	9.43158e-06
4.690292	9.62013e-06
4.680557	9.81241e-06
4.670822	1.00085e-05
4.661087	1.02085e-05
4.651352	1.04124e-05
4.641617	1.06204e-05
4.631882	1.08326e-05
4.622147	1.10489e-05
4.612412	1.12695e-05
4.602676	1.14944e-05
4.592941	1.17239e-05
4.583206	1.19578e-05
4.573471	1.21964e-05
4.563736	1.24397e-05
4.554001	1.26879e-05
4.544266	1.29409e-05
4.534531	1.3199e-05
4.524795	1.34621e-05
4.515060	1.37304e-05
4.505325	1.40041e-05
4.495590	1.42831e-05
4.485855	1.45677e-05
4.476120	1.48578e-05
4.466385	1.51537e-05
4.456650	1.54555e-05
4.446915	1.57632e-05
4.437179	1.60769e-05
4.427444	1.63969e-05
4.417709	1.67231e-05
4.407974	1.70558e-05
4.398239	1.7395e-05
4.388504	1.77409e-05
4.378769	1.80936e-05
4.369034	1.84533e-05
4.359298	1.882e-05
4.349563	1.9194e-05
4.339828	1.95752e-05
4.330093	1.9964e-05
4.320358	2.03605e-05
4.310623	2.07647e-05
4.300888	2.11768e-05
4.291153	2.15971e-05
4.281418	2.20256e-05
4.271682	2.24625e-05
4.261947	2.29079e-05
4.252212	2.33621e-05
4.242477	2.38252e-05
4.232742	2.42974e-05
4.223007	2.47788e-05
4.213272	2.52696e-05
4.203537	2.57701e-05
4.193801	2.62803e-05
4.184066	2.68005e-05
4.174331	2.73309e-05
4.164596	2.78717e-05
4.154861	2.8423e-05
4.145126	2.8985e-05
4.135391	2.95581e-05
4.125656	3.01423e-05
4.115921	3.07379e-05
4.106185	3.13451e-05
4.096450	3.19642e-05
4.086715	3.25953e-05
4.076980	3.32387e-05
4.067245	3.38946e-05
4.057510	3.45633e-05
4.047775	3.52449e-05
4.038040	3.59399e-05
4.028304	3.66483e-05
4.018569	3.73705e-05
4.008834	3.81067e-05
3.999099	3.88571e-05
3.989364	3.96221e-05
3.979629	4.0402e-05
3.969894	4.11969e-05
3.960159	4.20073e-05
3.950424	4.28333e-05
3.940688	4.36753e-05
3.930953	4.45335e-05
3.921218	4.54084e-05
3.911483	4.63001e-05
3.901748	4.7209e-05
3.892013	4.81355e-05
3.882278	4.90798e-05
3.872543	5.00423e-05
3.862807	5.10233e-05
3.853072	5.20232e-05
3.843337	5.30424e-05
3.833602	5.40811e-05
3.823867	5.51397e-05
3.814132	5.62187e-05
3.804397	5.73184e-05
3.794662	5.84391e-05
3.784927	5.95813e-05
3.775191	6.07454e-05
3.765456	6.19317e-05
3.755721	6.31407e-05
3.745986	6.43728e-05
3.736251	6.56284e-05
3.726516	6.6908e-05
3.716781	6.82119e-05
3.707046	6.95406e-05
3.697310	7.08946e-05
3.687575	7.22744e-05
3.677840	7.36804e-05
3.668105	7.5113e-05
3.658370	7.65728e-05
3.648635	7.80603e-05
3.638900	7.95759e-05
3.629165	8.11201e-05
3.619430	8.26936e-05
3.609694	8.42967e-05
3.599959	8.593e-05
3.590224	8.75941e-05
3.580489	8.92896e-05
3.570754	9.10169e-05
3.561019	9.27766e-05
3.551284	9.45693e-05
3.541549	9.63956e-05
3.531813	9.82561e-05
3.522078	0.000100151
3.512343	0.000102082
3.502608	0.000104049
3.492873	0.000106052
3.483138	0.000108093
3.473403	0.000110171
3.463668	0.000112288
3.453933	0.000114444
3.444197	0.00011664
3.434462	0.000118877
3.424727	0.000121155
3.414992	0.000123475
3.405257	0.000125837
3.395522	0.000128243
3.385787	0.000130693
3.376052	0.000133188
3.366316	0.000135729
3.356581	0.000138315
3.346846	0.000140949
3.337111	0.000143631
3.327376	0.000146361
3.317641	0.000149141
3.307906	0.000151971
3.298171	0.000154852
3.288436	0.000157785
3.278700	0.00016077
3.268965	0.000163809
3.259230	0.000166902
3.249495	0.00017005
3.239760	0.000173254
3.230025	0.000176515
3.220290	0.000179833
3.210555	0.00018321
3.200819	0.000186647
3.191084	0.000190143
3.181349	0.000193701
3.171614	0.00019732
3.161879	0.000201002
3.152144	0.000204748
3.142409	0.000208559
3.132674	0.000212434
3.122939	0.000216376
3.113203	0.000220385
3.103468	0.000224462
3.093733	0.000228608
3.083998	0.000232823
3.074263	0.000237108
3.064528	0.000241465
3.054793	0.000245894
3.045058	0.000250395
3.035322	0.00025497
3.025587	0.000259619
3.015852	0.000264343
3.006117	0.000269143
2.996382	0.000274018
2.986647	0.000278971
2.976912	0.000284
2.967177	0.000289108
2.957442	0.000294293
2.947706	0.000299558
2.937971	0.000304901
2.928236	0.000310323
2.918501	0.000315824
2.908766	0.000321405
2.899031	0.000327065
2.889296	0.000332804
2.879561	0.000338622
2.869825	0.000344518
2.860090	0.000350491
2.850355	0.000356541
2.840620	0.000362667
2.830885	0.000368867
2.821150	0.00037514
2.811415	0.000381483
2.801680	0.000387895
2.791945	0.000394372
2.782209	0.000400911
2.772474	0.000407508
2.762739	0.000414159
2.753004	0.000420859
2.743269	0.000427599
2.733534	0.000434373
2.723799	0.000441172
2.714064	0.000447983
2.704328	0.000454792
2.694593	0.000461582
2.684858	0.00046833
2.675123	0.000475007
2.665388	0.000481571
2.655653	0.000487963
2.645918	0.000494088
2.636183	0.000499761
&
```
