## Supplementary material for "All-at-once RNA folding with 3D motif prediction framed by evolutionary information": RF01532_TB10Cs3H2.cacofold.helixcov

```
# RMs = 3 L = 73

# RM_HELIX NESTED 29-32 44-47, nbp = 4 nbp_cov = 0
# pvals: 0.74809,0.74809,0.74809,0.74809
# aggregated NONE
NESTED  ::::::::::::::::::::::::::::<<<<___________>>>>::::::::::::::::::::::::::
        :::::::::::::::::::::::::::::::::::::::::::::::::::::::::::::::::::::::::

# RM_HELIX NESTED 18-22 52-56, nbp = 5 nbp_cov = 0
# pvals: 0.74809,0.74809,0.74809,0.74809,0.74809
# aggregated NONE
NESTED  :::::::::::::::::<<<<<_____________________________>>>>>:::::::::::::::::
        :::::::::::::::::::::::::::::::::::::::::::::::::::::::::::::::::::::::::

# RM_HELIX NESTED 3-13 61-71, nbp = 11 nbp_cov = 0
# pvals: 0.74809,0.74809,0.74809,0.0997451,0.74809,0.0420548,0.74809,0.74809,0.0997451,0.74809,0.74809
# aggregated NONE
NESTED  ::<<<<<<<<<<<_______________________________________________>>>>>>>>>>>::
        :::::::::::::::::::::::::::::::::::::::::::::::::::::::::::::::::::::::::
```
