## Supplementary material for "All-at-once RNA folding with 3D motif prediction framed by evolutionary information": RF01532_TB10Cs3H2.cacofold.power

```
# Power analysis of CaCoFold structure 
#
# Powertype = SINGLE SUBSTITUTIONS
# covary  left_pos      right_pos    substitutions      power
#----------------------------------------------------------------
          3		71		2		0.00
          4		70		3		0.02
          5		69		4		0.07
          6		68		3		0.02
          7		67		0		0.00
          8		66		3		0.02
          9		65		2		0.00
          10		64		0		0.00
          11		63		2		0.00
          12		62		3		0.02
          13		61		0		0.00
          18		56		2		0.00
          19		55		0		0.00
          20		54		0		0.00
          21		53		0		0.00
          22		52		3		0.02
          29		47		0		0.00
          30		46		0		0.00
          31		45		0		0.00
          32		44		0		0.00
#
# BPAIRS 20
# avg substitutions per BP  1.4
# BPAIRS expected to covary 0.1 +/- 0.4
# BPAIRS observed to covary 0
#
```
