## Supplementary material for "All-at-once RNA folding with 3D motif prediction framed by evolutionary information": RF01532_TB10Cs3H2.surv

```
0.957569	0.0625
0.004737	0.125
-0.013587	0.9375
-0.196824	1
&
2.423465	0.000382848
2.350170	0.000765697
2.313523	0.00114855
2.276875	0.00267994
1.892078	0.00306279
1.672193	0.00344564
1.635546	0.00382848
1.598899	0.00421133
1.562251	0.00459418
1.507280	0.00497703
1.488956	0.00612557
1.452309	0.00765697
1.433985	0.00803982
1.379014	0.00842266
1.324043	0.00880551
1.287396	0.00918836
1.269072	0.00995406
1.250748	0.0103369
1.140806	0.0111026
1.104159	0.0114855
1.030864	0.0118683
0.994217	0.0122511
0.939246	0.0130168
0.902598	0.0133997
0.884274	0.0137825
0.865951	0.0141654
0.829303	0.0145482
0.792656	0.0149311
0.774332	0.0160796
0.682714	0.0164625
0.664390	0.0168453
0.646066	0.0172282
0.609419	0.0179939
0.591095	0.0191424
0.572772	0.0195253
0.554448	0.0214395
0.536124	0.0222052
0.517801	0.0229709
0.499477	0.0241194
0.481153	0.0245023
0.462829	0.0248851
0.444506	0.0260337
0.426182	0.0267994
0.389535	0.0283308
0.371211	0.0294793
0.334564	0.030245
0.316240	0.0317764
0.279593	0.0344564
0.261269	0.0356049
0.242945	0.0363706
0.224621	0.0375191
0.187974	0.037902
0.169650	0.0390505
0.151327	0.0401991
0.133003	0.0409648
0.114679	0.0440276
0.096356	0.0470904
0.078032	0.0486217
0.059708	0.0501531
0.041385	0.0509188
0.023061	0.0650842
0.004737	0.172282
-0.013587	0.880168
-0.031910	0.885145
-0.050234	0.894334
-0.068558	0.901608
-0.086881	0.908499
-0.105205	0.912711
-0.123529	0.917305
-0.141852	0.923813
-0.160176	0.929556
-0.178500	0.933002
-0.196824	0.938361
-0.215147	0.94487
-0.233471	0.949081
-0.251795	0.953675
-0.270118	0.957887
-0.288442	0.959801
-0.306766	0.964012
-0.325089	0.967075
-0.343413	0.968224
-0.361737	0.969372
-0.380060	0.972052
-0.398384	0.972818
-0.416708	0.975498
-0.435032	0.978178
-0.453355	0.98124
-0.471679	0.982772
-0.490003	0.983155
-0.526650	0.98392
-0.544974	0.984303
-0.563297	0.985069
-0.581621	0.986983
-0.599945	0.988132
-0.618268	0.988897
-0.636592	0.989663
-0.654916	0.990812
-0.673240	0.991194
-0.691563	0.991577
-0.709887	0.992726
-0.728211	0.993492
-0.746534	0.993874
-0.764858	0.994257
-0.801505	0.99464
-0.819829	0.995023
-0.838153	0.995406
-0.856477	0.995789
-0.893124	0.996172
-0.966419	0.996554
-1.003066	0.998086
-1.076361	0.998469
-1.094685	0.999617
-1.149656	1
&
7.609070	1.90259e-06
7.370862	3.80518e-06
7.334215	5.70776e-06
7.297567	7.61035e-06
7.022712	9.51294e-06
7.004388	1.14155e-05
6.821151	1.33181e-05
6.692886	1.52207e-05
6.674562	1.71233e-05
6.637914	1.90259e-05
6.582943	2.28311e-05
6.527972	2.66362e-05
6.491325	3.04414e-05
6.473001	3.61492e-05
6.454678	4.37595e-05
6.418030	4.75647e-05
6.399706	4.94673e-05
6.381383	5.13699e-05
6.363059	5.70776e-05
6.344735	6.65906e-05
6.326412	7.42009e-05
6.308088	7.80061e-05
6.289764	7.99087e-05
6.271441	8.37139e-05
6.253117	8.56164e-05
6.234793	9.13242e-05
6.216470	9.32268e-05
6.198146	0.000106545
6.179822	0.00011035
6.161498	0.000116058
6.143175	0.000121766
6.124851	0.000125571
6.106527	0.000133181
6.088204	0.000136986
6.069880	0.000144597
6.033233	0.000148402
6.014909	0.000150304
5.996585	0.000157915
5.978261	0.000167428
5.959938	0.000186454
5.941614	0.000195967
5.923290	0.000199772
5.904967	0.000203577
5.886643	0.000209285
5.868319	0.00021309
5.849996	0.000216895
5.813348	0.000222603
5.795025	0.000224505
5.776701	0.000230213
5.758377	0.000237823
5.740053	0.000239726
5.703406	0.000241629
5.685082	0.000245434
5.666759	0.000251142
5.630111	0.000254947
5.611788	0.000260654
5.593464	0.000262557
5.575140	0.00026446
5.556817	0.00027207
5.538493	0.000275875
5.520169	0.000277778
5.501845	0.000281583
5.483522	0.000287291
5.465198	0.000294901
5.446874	0.000298706
5.428551	0.000306317
5.410227	0.000308219
5.391903	0.000312024
5.373580	0.000319635
5.355256	0.000325342
5.336932	0.000334855
5.318608	0.000340563
5.300285	0.000348174
5.281961	0.000355784
5.263637	0.000365297
5.245314	0.000369102
5.226990	0.000371005
5.208666	0.000376712
5.190343	0.000384323
5.172019	0.000388128
5.153695	0.000397641
5.117048	0.000401446
5.098724	0.000409056
5.080400	0.000418569
5.062077	0.000431887
5.043753	0.000445205
5.025429	0.000454718
5.007106	0.000456621
4.988782	0.000466134
4.970458	0.000471842
4.952135	0.00048516
4.933811	0.00049277
4.915487	0.000498478
4.897164	0.000513699
4.878840	0.000519406
4.860516	0.000532725
4.842192	0.000538432
4.823869	0.00055175
4.805545	0.000559361
4.787221	0.000572679
4.768898	0.000578387
4.750574	0.000591705
4.732250	0.000605023
4.713927	0.000608828
4.695603	0.000622146
4.677279	0.000635464
4.658955	0.00064688
4.640632	0.000656393
4.622308	0.000665906
4.603984	0.000683029
4.585661	0.000696347
4.567337	0.000709665
4.549013	0.000717275
4.530690	0.000730594
4.512366	0.000749619
4.494042	0.000759132
4.475719	0.000772451
4.457395	0.000783866
4.439071	0.000789574
4.420747	0.000804795
4.402424	0.00082382
4.384100	0.000831431
4.365776	0.000842846
4.347453	0.000848554
4.329129	0.000852359
4.310805	0.000856164
4.292482	0.000863775
4.274158	0.000878995
4.255834	0.000890411
4.237511	0.000892314
4.219187	0.000903729
4.200863	0.000911339
4.182539	0.000920852
4.164216	0.000936073
4.145892	0.000947489
4.127568	0.000955099
4.109245	0.000966514
4.090921	0.000981735
4.072597	0.000993151
4.054274	0.00100647
4.035950	0.00101598
4.017626	0.00103311
3.999302	0.00105023
3.980979	0.00106735
3.962655	0.00108447
3.944331	0.0011016
3.926008	0.00110921
3.907684	0.00111111
3.889360	0.00112443
3.871037	0.00114346
3.852713	0.00115107
3.834389	0.00117199
3.816066	0.00118531
3.797742	0.00120624
3.779418	0.00123478
3.761094	0.00127283
3.742771	0.00130708
3.724447	0.00135654
3.706123	0.00141362
3.687800	0.00146499
3.669476	0.00151256
3.651152	0.00159247
3.632829	0.00164764
3.614505	0.00172184
3.596181	0.00177511
3.577858	0.0018398
3.559534	0.00193493
3.541210	0.00200723
3.522886	0.00208143
3.504563	0.0021309
3.486239	0.00217466
3.467915	0.00223174
3.449592	0.00229072
3.431268	0.00233447
3.412944	0.00240297
3.394621	0.00248288
3.376297	0.00255137
3.357973	0.00262747
3.339649	0.00269787
3.321326	0.0027911
3.303002	0.00287291
3.284678	0.00297755
3.266355	0.00305175
3.248031	0.00313546
3.229707	0.00320396
3.211384	0.00328767
3.193060	0.00337329
3.174736	0.00347603
3.156413	0.00357496
3.138089	0.00367009
3.119765	0.00374619
3.101441	0.00384513
3.083118	0.00392884
3.064794	0.00400685
3.046470	0.00408295
3.028147	0.00414574
3.009823	0.00421804
2.991499	0.00429985
2.973176	0.00437215
2.954852	0.00441781
2.936528	0.0044825
2.918205	0.00457002
2.899881	0.00464612
2.881557	0.0047032
2.863233	0.00476218
2.844910	0.00481925
2.826586	0.00489536
2.808262	0.00496195
2.789939	0.00502664
2.771615	0.00508562
2.753291	0.00515601
2.734968	0.0052188
2.716644	0.00528158
2.698320	0.00535388
2.679996	0.00541857
2.661673	0.00549087
2.643349	0.00555365
2.625025	0.00560502
2.606702	0.00568303
2.588378	0.0057344
2.570054	0.00579909
2.551731	0.005879
2.533407	0.00593988
2.515083	0.00600647
2.496760	0.00605784
2.478436	0.00612633
2.460112	0.00619102
2.441788	0.00625761
2.423465	0.00632991
2.405141	0.0063965
2.386817	0.00649163
2.368494	0.00655632
2.350170	0.00664193
2.331846	0.00670852
2.313523	0.00680175
2.295199	0.00688737
2.276875	0.00700342
2.258552	0.00708143
2.240228	0.00717085
2.221904	0.00724315
2.203580	0.00729833
2.185257	0.00737823
2.166933	0.00743721
2.148609	0.00751712
2.130286	0.00761796
2.111962	0.00773402
2.093638	0.00783105
2.075315	0.0079433
2.056991	0.00803463
2.038667	0.008164
2.020343	0.00826865
2.002020	0.0083809
1.983696	0.00852359
1.965372	0.00868531
1.947049	0.00885464
1.928725	0.00902968
1.910401	0.00918189
1.892078	0.00931317
1.873754	0.00949201
1.855430	0.00962329
1.837107	0.00974696
1.818783	0.00991058
1.800459	0.0100989
1.782135	0.010234
1.763812	0.0103976
1.745488	0.0105594
1.727164	0.0107534
1.708841	0.0109437
1.690517	0.0111701
1.672193	0.0114022
1.653870	0.0116591
1.635546	0.0119711
1.617222	0.0122831
1.598899	0.0126693
1.580575	0.0130384
1.562251	0.0135027
1.543927	0.0139688
1.525604	0.0144121
1.507280	0.0148459
1.488956	0.0153272
1.470633	0.0157553
1.452309	0.01625
1.433985	0.0166743
1.415662	0.0171043
1.397338	0.0175381
1.379014	0.0179338
1.360690	0.0182725
1.342367	0.0186016
1.324043	0.0189593
1.305719	0.0192371
1.287396	0.0195814
1.269072	0.0199049
1.250748	0.0202169
1.232425	0.0206107
1.214101	0.0210198
1.195777	0.0214174
1.177454	0.0218912
1.159130	0.0222831
1.140806	0.0227549
1.122482	0.0231526
1.104159	0.0235426
1.085835	0.0239707
1.067511	0.0243721
1.049188	0.0248345
1.030864	0.0253444
1.012540	0.025801
0.994217	0.026347
0.975893	0.026836
0.957569	0.02746
0.939246	0.0280232
0.920922	0.0285902
0.902598	0.02918
0.884274	0.0296842
0.865951	0.030274
0.847627	0.03082
0.829303	0.0313718
0.810980	0.0318893
0.792656	0.0324619
0.774332	0.0330498
0.756009	0.033613
0.737685	0.0341705
0.719361	0.0347432
0.701038	0.0352245
0.682714	0.0358904
0.664390	0.0364973
0.646066	0.03707
0.627743	0.0376674
0.609419	0.0383581
0.591095	0.0391077
0.572772	0.0398154
0.554448	0.0405289
0.536124	0.0413432
0.517801	0.0420548
0.499477	0.0429319
0.481153	0.0436625
0.462829	0.0445148
0.444506	0.0452892
0.426182	0.0461796
0.407858	0.0470205
0.389535	0.0479243
0.371211	0.0488737
0.352887	0.0498345
0.334564	0.0509132
0.316240	0.052167
0.297916	0.0534399
0.279593	0.0549201
0.261269	0.056387
0.242945	0.0578596
0.224621	0.0594197
0.206298	0.0611206
0.187974	0.063027
0.169650	0.0648992
0.151327	0.0669216
0.133003	0.0690088
0.114679	0.0711454
0.096356	0.0733086
0.078032	0.0753158
0.059708	0.0775951
0.041385	0.0799562
0.023061	0.0827549
0.004737	0.0997451
-0.013587	0.74809
-0.031910	0.754488
-0.050234	0.764496
-0.068558	0.776526
-0.086881	0.789515
-0.105205	0.803191
-0.123529	0.816562
-0.141852	0.829836
-0.160176	0.842557
-0.178500	0.8546
-0.196824	0.865706
-0.215147	0.875963
-0.233471	0.885759
-0.251795	0.894793
-0.270118	0.902667
-0.288442	0.910137
-0.306766	0.916893
-0.325089	0.923196
-0.343413	0.929035
-0.361737	0.934433
-0.380060	0.939509
-0.398384	0.944277
-0.416708	0.948714
-0.435032	0.952753
-0.453355	0.956339
-0.471679	0.959812
-0.490003	0.962955
-0.508326	0.965885
-0.526650	0.968596
-0.544974	0.971134
-0.563297	0.97333
-0.581621	0.975361
-0.599945	0.977302
-0.618268	0.979172
-0.636592	0.980883
-0.654916	0.982373
-0.673240	0.983682
-0.691563	0.98493
-0.709887	0.986117
-0.728211	0.987285
-0.746534	0.988318
-0.764858	0.98929
-0.783182	0.990103
-0.801505	0.99094
-0.819829	0.991674
-0.838153	0.992374
-0.856477	0.992959
-0.874800	0.993594
-0.893124	0.994089
-0.911448	0.994561
-0.929771	0.994966
-0.948095	0.995413
-0.966419	0.995759
-0.984742	0.996161
-1.003066	0.996507
-1.021390	0.996825
-1.039713	0.997135
-1.058037	0.997367
-1.076361	0.997633
-1.094685	0.997841
-1.113008	0.998021
-1.131332	0.998187
-1.149656	0.998339
-1.167979	0.998505
-1.186303	0.998613
-1.204627	0.998767
-1.222950	0.998923
-1.241274	0.999016
-1.259598	0.999125
-1.277921	0.999201
-1.296245	0.999273
-1.314569	0.999357
-1.332893	0.999425
-1.351216	0.999482
-1.369540	0.999536
-1.387864	0.99957
-1.406187	0.999621
-1.424511	0.999654
-1.442835	0.999686
-1.461158	0.999713
-1.479482	0.999737
-1.497806	0.999772
-1.516130	0.999798
-1.534453	0.999825
-1.552777	0.999844
-1.571101	0.999859
-1.589424	0.999874
-1.607748	0.999893
-1.626072	0.999907
-1.644395	0.999928
-1.662719	0.999935
-1.681043	0.999939
-1.699366	0.999947
-1.717690	0.999951
-1.736014	0.999956
-1.754338	0.99996
-1.772661	0.999962
-1.790985	0.999964
-1.809309	0.999968
-1.827632	0.999971
-1.845956	0.999979
-1.900927	0.999981
-1.919251	0.999983
-1.937574	0.999987
-1.955898	0.999989
-1.974222	0.99999
-2.010869	0.999992
-2.047517	0.999994
-2.139135	0.999996
-2.157459	0.999998
-2.249077	1
&
25.383054	4.55662e-20
25.364730	4.71644e-20
25.346406	4.88186e-20
25.328083	5.05308e-20
25.309759	5.23031e-20
25.291435	5.41375e-20
25.273112	5.60362e-20
25.254788	5.80014e-20
25.236464	6.00356e-20
25.218141	6.2141e-20
25.199817	6.43203e-20
25.181493	6.6576e-20
25.163169	6.89108e-20
25.144846	7.13274e-20
25.126522	7.38287e-20
25.108198	7.64177e-20
25.089875	7.90974e-20
25.071551	8.18711e-20
25.053227	8.47421e-20
25.034904	8.77136e-20
25.016580	9.07894e-20
24.998256	9.39729e-20
24.979933	9.7268e-20
24.961609	1.00679e-19
24.943285	1.04209e-19
24.924961	1.07863e-19
24.906638	1.11645e-19
24.888314	1.15559e-19
24.869990	1.19611e-19
24.851667	1.23805e-19
24.833343	1.28145e-19
24.815019	1.32638e-19
24.796696	1.37288e-19
24.778372	1.42102e-19
24.760048	1.47084e-19
24.741724	1.5224e-19
24.723401	1.57578e-19
24.705077	1.63102e-19
24.686753	1.6882e-19
24.668430	1.74738e-19
24.650106	1.80864e-19
24.631782	1.87204e-19
24.613459	1.93767e-19
24.595135	2.00559e-19
24.576811	2.0759e-19
24.558488	2.14866e-19
24.540164	2.22398e-19
24.521840	2.30194e-19
24.503516	2.38263e-19
24.485193	2.46615e-19
24.466869	2.55259e-19
24.448545	2.64206e-19
24.430222	2.73466e-19
24.411898	2.83052e-19
24.393574	2.92972e-19
24.375251	3.03241e-19
24.356927	3.13869e-19
24.338603	3.2487e-19
24.320280	3.36256e-19
24.301956	3.48041e-19
24.283632	3.60238e-19
24.265308	3.72863e-19
24.246985	3.85931e-19
24.228661	3.99456e-19
24.210337	4.13455e-19
24.192014	4.27944e-19
24.173690	4.42941e-19
24.155366	4.58463e-19
24.137043	4.74529e-19
24.118719	4.91158e-19
24.100395	5.08369e-19
24.082071	5.26183e-19
24.063748	5.44621e-19
24.045424	5.63705e-19
24.027100	5.83457e-19
24.008777	6.03901e-19
23.990453	6.25061e-19
23.972129	6.46963e-19
23.953806	6.69631e-19
23.935482	6.93093e-19
23.917158	7.17377e-19
23.898835	7.42511e-19
23.880511	7.68526e-19
23.862187	7.95452e-19
23.843863	8.23321e-19
23.825540	8.52165e-19
23.807216	8.8202e-19
23.788892	9.1292e-19
23.770569	9.44903e-19
23.752245	9.78005e-19
23.733921	1.01227e-18
23.715598	1.04773e-18
23.697274	1.08443e-18
23.678950	1.12242e-18
23.660627	1.16174e-18
23.642303	1.20243e-18
23.623979	1.24455e-18
23.605655	1.28815e-18
23.587332	1.33327e-18
23.569008	1.37997e-18
23.550684	1.4283e-18
23.532361	1.47833e-18
23.514037	1.53011e-18
23.495713	1.58371e-18
23.477390	1.63917e-18
23.459066	1.69659e-18
23.440742	1.75601e-18
23.422418	1.81751e-18
23.404095	1.88116e-18
23.385771	1.94704e-18
23.367447	2.01523e-18
23.349124	2.08581e-18
23.330800	2.15885e-18
23.312476	2.23446e-18
23.294153	2.31271e-18
23.275829	2.3937e-18
23.257505	2.47752e-18
23.239182	2.56428e-18
23.220858	2.65407e-18
23.202534	2.74701e-18
23.184210	2.8432e-18
23.165887	2.94275e-18
23.147563	3.0458e-18
23.129239	3.15244e-18
23.110916	3.26282e-18
23.092592	3.37707e-18
23.074268	3.49531e-18
23.055945	3.61769e-18
23.037621	3.74435e-18
23.019297	3.87544e-18
23.000974	4.01113e-18
22.982650	4.15156e-18
22.964326	4.2969e-18
22.946002	4.44733e-18
22.927679	4.60303e-18
22.909355	4.76417e-18
22.891031	4.93095e-18
22.872708	5.10357e-18
22.854384	5.28223e-18
22.836060	5.46714e-18
22.817737	5.65852e-18
22.799413	5.85659e-18
22.781089	6.06159e-18
22.762766	6.27377e-18
22.744442	6.49337e-18
22.726118	6.72066e-18
22.707794	6.95589e-18
22.689471	7.19936e-18
22.671147	7.45134e-18
22.652823	7.71214e-18
22.634500	7.98206e-18
22.616176	8.26143e-18
22.597852	8.55056e-18
22.579529	8.84981e-18
22.561205	9.15953e-18
22.542881	9.48009e-18
22.524557	9.81185e-18
22.506234	1.01552e-17
22.487910	1.05106e-17
22.469586	1.08784e-17
22.451263	1.12591e-17
22.432939	1.16531e-17
22.414615	1.20609e-17
22.396292	1.24829e-17
22.377968	1.29197e-17
22.359644	1.33718e-17
22.341321	1.38396e-17
22.322997	1.43239e-17
22.304673	1.48251e-17
22.286349	1.53438e-17
22.268026	1.58806e-17
22.249702	1.64362e-17
22.231378	1.70113e-17
22.213055	1.76064e-17
22.194731	1.82224e-17
22.176407	1.88599e-17
22.158084	1.95197e-17
22.139760	2.02026e-17
22.121436	2.09094e-17
22.103113	2.16408e-17
22.084789	2.23978e-17
22.066465	2.31814e-17
22.048141	2.39923e-17
22.029818	2.48315e-17
22.011494	2.57001e-17
21.993170	2.65991e-17
21.974847	2.75294e-17
21.956523	2.84924e-17
21.938199	2.94889e-17
21.919876	3.05203e-17
21.901552	3.15878e-17
21.883228	3.26926e-17
21.864904	3.3836e-17
21.846581	3.50194e-17
21.828257	3.62441e-17
21.809933	3.75117e-17
21.791610	3.88235e-17
21.773286	4.01812e-17
21.754962	4.15864e-17
21.736639	4.30407e-17
21.718315	4.45458e-17
21.699991	4.61035e-17
21.681668	4.77157e-17
21.663344	4.93842e-17
21.645020	5.1111e-17
21.626696	5.28981e-17
21.608373	5.47478e-17
21.590049	5.6662e-17
21.571725	5.86432e-17
21.553402	6.06935e-17
21.535078	6.28156e-17
21.516754	6.50117e-17
21.498431	6.72847e-17
21.480107	6.9637e-17
21.461783	7.20716e-17
21.443460	7.45912e-17
21.425136	7.71988e-17
21.406812	7.98975e-17
21.388488	8.26906e-17
21.370165	8.55812e-17
21.351841	8.85728e-17
21.333517	9.1669e-17
21.315194	9.48733e-17
21.296870	9.81895e-17
21.278546	1.01622e-16
21.260223	1.05174e-16
21.241899	1.0885e-16
21.223575	1.12654e-16
21.205251	1.16592e-16
21.186928	1.20666e-16
21.168604	1.24884e-16
21.150280	1.29248e-16
21.131957	1.33765e-16
21.113633	1.3844e-16
21.095309	1.43278e-16
21.076986	1.48285e-16
21.058662	1.53467e-16
21.040338	1.5883e-16
21.022015	1.6438e-16
21.003691	1.70124e-16
20.985367	1.76069e-16
20.967043	1.82221e-16
20.948720	1.88588e-16
20.930396	1.95178e-16
20.912072	2.01997e-16
20.893749	2.09055e-16
20.875425	2.16359e-16
20.857101	2.23918e-16
20.838778	2.31741e-16
20.820454	2.39838e-16
20.802130	2.48217e-16
20.783807	2.56888e-16
20.765483	2.65862e-16
20.747159	2.7515e-16
20.728835	2.84762e-16
20.710512	2.94709e-16
20.692188	3.05004e-16
20.673864	3.15658e-16
20.655541	3.26684e-16
20.637217	3.38095e-16
20.618893	3.49904e-16
20.600570	3.62125e-16
20.582246	3.74774e-16
20.563922	3.87863e-16
20.545598	4.0141e-16
20.527275	4.15429e-16
20.508951	4.29937e-16
20.490627	4.44952e-16
20.472304	4.60491e-16
20.453980	4.76573e-16
20.435656	4.93215e-16
20.417333	5.10439e-16
20.399009	5.28263e-16
20.380685	5.4671e-16
20.362362	5.658e-16
20.344038	5.85557e-16
20.325714	6.06002e-16
20.307390	6.27162e-16
20.289067	6.49059e-16
20.270743	6.71721e-16
20.252419	6.95174e-16
20.234096	7.19444e-16
20.215772	7.44562e-16
20.197448	7.70556e-16
20.179125	7.97457e-16
20.160801	8.25296e-16
20.142477	8.54106e-16
20.124154	8.83922e-16
20.105830	9.14778e-16
20.087506	9.4671e-16
20.069182	9.79756e-16
20.050859	1.01396e-15
20.032535	1.04935e-15
20.014211	1.08597e-15
19.995888	1.12388e-15
19.977564	1.1631e-15
19.959240	1.2037e-15
19.940917	1.24571e-15
19.922593	1.28918e-15
19.904269	1.33417e-15
19.885945	1.38073e-15
19.867622	1.42892e-15
19.849298	1.47878e-15
19.830974	1.53039e-15
19.812651	1.58379e-15
19.794327	1.63906e-15
19.776003	1.69625e-15
19.757680	1.75544e-15
19.739356	1.81669e-15
19.721032	1.88007e-15
19.702709	1.94567e-15
19.684385	2.01355e-15
19.666061	2.0838e-15
19.647737	2.1565e-15
19.629414	2.23174e-15
19.611090	2.30959e-15
19.592766	2.39017e-15
19.574443	2.47355e-15
19.556119	2.55983e-15
19.537795	2.64913e-15
19.519472	2.74154e-15
19.501148	2.83716e-15
19.482824	2.93613e-15
19.464501	3.03854e-15
19.446177	3.14452e-15
19.427853	3.25419e-15
19.409529	3.36769e-15
19.391206	3.48514e-15
19.372882	3.60669e-15
19.354558	3.73247e-15
19.336235	3.86263e-15
19.317911	3.99734e-15
19.299587	4.13673e-15
19.281264	4.28098e-15
19.262940	4.43026e-15
19.244616	4.58474e-15
19.226292	4.74461e-15
19.207969	4.91004e-15
19.189645	5.08124e-15
19.171321	5.2584e-15
19.152998	5.44174e-15
19.134674	5.63146e-15
19.116350	5.82779e-15
19.098027	6.03096e-15
19.079703	6.24121e-15
19.061379	6.45878e-15
19.043056	6.68393e-15
19.024732	6.91693e-15
19.006408	7.15804e-15
18.988084	7.40755e-15
18.969761	7.66575e-15
18.951437	7.93294e-15
18.933113	8.20944e-15
18.914790	8.49557e-15
18.896466	8.79166e-15
18.878142	9.09807e-15
18.859819	9.41514e-15
18.841495	9.74326e-15
18.823171	1.00828e-14
18.804848	1.04342e-14
18.786524	1.07978e-14
18.768200	1.1174e-14
18.749876	1.15634e-14
18.731553	1.19663e-14
18.713229	1.23833e-14
18.694905	1.28147e-14
18.676582	1.32612e-14
18.658258	1.37232e-14
18.639934	1.42014e-14
18.621611	1.46961e-14
18.603287	1.52081e-14
18.584963	1.57379e-14
18.566639	1.62861e-14
18.548316	1.68535e-14
18.529992	1.74406e-14
18.511668	1.80481e-14
18.493345	1.86767e-14
18.475021	1.93272e-14
18.456697	2.00004e-14
18.438374	2.0697e-14
18.420050	2.14179e-14
18.401726	2.21638e-14
18.383403	2.29357e-14
18.365079	2.37344e-14
18.346755	2.4561e-14
18.328431	2.54163e-14
18.310108	2.63013e-14
18.291784	2.72172e-14
18.273460	2.81649e-14
18.255137	2.91456e-14
18.236813	3.01604e-14
18.218489	3.12105e-14
18.200166	3.22971e-14
18.181842	3.34216e-14
18.163518	3.45851e-14
18.145195	3.57891e-14
18.126871	3.70351e-14
18.108547	3.83243e-14
18.090223	3.96584e-14
18.071900	4.10389e-14
18.053576	4.24674e-14
18.035252	4.39455e-14
18.016929	4.54751e-14
17.998605	4.70579e-14
17.980281	4.86957e-14
17.961958	5.03905e-14
17.943634	5.21442e-14
17.925310	5.39589e-14
17.906986	5.58367e-14
17.888663	5.77797e-14
17.870339	5.97904e-14
17.852015	6.18709e-14
17.833692	6.40238e-14
17.815368	6.62515e-14
17.797044	6.85566e-14
17.778721	7.09419e-14
17.760397	7.34101e-14
17.742073	7.59641e-14
17.723750	7.86068e-14
17.705426	8.13414e-14
17.687102	8.41711e-14
17.668778	8.70991e-14
17.650455	9.01289e-14
17.632131	9.3264e-14
17.613807	9.6508e-14
17.595484	9.98647e-14
17.577160	1.03338e-13
17.558836	1.06932e-13
17.540513	1.10651e-13
17.522189	1.14499e-13
17.503865	1.18481e-13
17.485542	1.22601e-13
17.467218	1.26865e-13
17.448894	1.31276e-13
17.430570	1.35841e-13
17.412247	1.40564e-13
17.393923	1.45452e-13
17.375599	1.50509e-13
17.357276	1.55742e-13
17.338952	1.61156e-13
17.320628	1.66759e-13
17.302305	1.72556e-13
17.283981	1.78555e-13
17.265657	1.84762e-13
17.247334	1.91184e-13
17.229010	1.9783e-13
17.210686	2.04706e-13
17.192362	2.11821e-13
17.174039	2.19183e-13
17.155715	2.26801e-13
17.137391	2.34683e-13
17.119068	2.42839e-13
17.100744	2.51278e-13
17.082420	2.6001e-13
17.064097	2.69045e-13
17.045773	2.78394e-13
17.027449	2.88067e-13
17.009125	2.98076e-13
16.990802	3.08432e-13
16.972478	3.19148e-13
16.954154	3.30236e-13
16.935831	3.41709e-13
16.917507	3.53579e-13
16.899183	3.65862e-13
16.880860	3.78571e-13
16.862536	3.91721e-13
16.844212	4.05327e-13
16.825889	4.19406e-13
16.807565	4.33973e-13
16.789241	4.49045e-13
16.770917	4.6464e-13
16.752594	4.80776e-13
16.734270	4.97472e-13
16.715946	5.14747e-13
16.697623	5.32622e-13
16.679299	5.51116e-13
16.660975	5.70252e-13
16.642652	5.90052e-13
16.624328	6.10538e-13
16.606004	6.31735e-13
16.587681	6.53667e-13
16.569357	6.76359e-13
16.551033	6.99839e-13
16.532709	7.24132e-13
16.514386	7.49268e-13
16.496062	7.75276e-13
16.477738	8.02185e-13
16.459415	8.30027e-13
16.441091	8.58835e-13
16.422767	8.88641e-13
16.404444	9.1948e-13
16.386120	9.51389e-13
16.367796	9.84403e-13
16.349472	1.01856e-12
16.331149	1.05391e-12
16.312825	1.09047e-12
16.294501	1.12831e-12
16.276178	1.16745e-12
16.257854	1.20796e-12
16.239530	1.24986e-12
16.221207	1.29322e-12
16.202883	1.33808e-12
16.184559	1.3845e-12
16.166236	1.43252e-12
16.147912	1.48221e-12
16.129588	1.53362e-12
16.111264	1.58681e-12
16.092941	1.64184e-12
16.074617	1.69878e-12
16.056293	1.75769e-12
16.037970	1.81864e-12
16.019646	1.8817e-12
16.001322	1.94695e-12
15.982999	2.01445e-12
15.964675	2.0843e-12
15.946351	2.15656e-12
15.928028	2.23132e-12
15.909704	2.30868e-12
15.891380	2.38871e-12
15.873056	2.47151e-12
15.854733	2.55718e-12
15.836409	2.64581e-12
15.818085	2.73752e-12
15.799762	2.83239e-12
15.781438	2.93055e-12
15.763114	3.03211e-12
15.744791	3.13719e-12
15.726467	3.2459e-12
15.708143	3.35837e-12
15.689819	3.47474e-12
15.671496	3.59513e-12
15.653172	3.71969e-12
15.634848	3.84855e-12
15.616525	3.98188e-12
15.598201	4.11982e-12
15.579877	4.26253e-12
15.561554	4.41018e-12
15.543230	4.56294e-12
15.524906	4.72098e-12
15.506583	4.88449e-12
15.488259	5.05365e-12
15.469935	5.22866e-12
15.451611	5.40973e-12
15.433288	5.59706e-12
15.414964	5.79086e-12
15.396640	5.99137e-12
15.378317	6.19881e-12
15.359993	6.41342e-12
15.341669	6.63546e-12
15.323346	6.86517e-12
15.305022	7.10282e-12
15.286698	7.34868e-12
15.268375	7.60305e-12
15.250051	7.86621e-12
15.231727	8.13846e-12
15.213403	8.42012e-12
15.195080	8.71152e-12
15.176756	9.01299e-12
15.158432	9.32487e-12
15.140109	9.64753e-12
15.121785	9.98135e-12
15.103461	1.03267e-11
15.085138	1.0684e-11
15.066814	1.10536e-11
15.048490	1.1436e-11
15.030166	1.18316e-11
15.011843	1.22408e-11
14.993519	1.26642e-11
14.975195	1.31023e-11
14.956872	1.35554e-11
14.938548	1.40242e-11
14.920224	1.45092e-11
14.901901	1.50109e-11
14.883577	1.553e-11
14.865253	1.6067e-11
14.846930	1.66225e-11
14.828606	1.71972e-11
14.810282	1.77917e-11
14.791958	1.84068e-11
14.773635	1.90431e-11
14.755311	1.97013e-11
14.736987	2.03823e-11
14.718664	2.10867e-11
14.700340	2.18155e-11
14.682016	2.25695e-11
14.663693	2.33494e-11
14.645369	2.41563e-11
14.627045	2.49909e-11
14.608722	2.58544e-11
14.590398	2.67477e-11
14.572074	2.76718e-11
14.553750	2.86278e-11
14.535427	2.96167e-11
14.517103	3.06398e-11
14.498779	3.16981e-11
14.480456	3.27929e-11
14.462132	3.39255e-11
14.443808	3.50971e-11
14.425485	3.63091e-11
14.407161	3.7563e-11
14.388837	3.886e-11
14.370513	4.02017e-11
14.352190	4.15898e-11
14.333866	4.30256e-11
14.315542	4.45109e-11
14.297219	4.60474e-11
14.278895	4.76369e-11
14.260571	4.92812e-11
14.242248	5.09821e-11
14.223924	5.27416e-11
14.205600	5.45617e-11
14.187277	5.64445e-11
14.168953	5.83922e-11
14.150629	6.0407e-11
14.132305	6.24912e-11
14.113982	6.46472e-11
14.095658	6.68774e-11
14.077334	6.91844e-11
14.059011	7.15709e-11
14.040687	7.40395e-11
14.022363	7.65932e-11
14.004040	7.92347e-11
13.985716	8.19672e-11
13.967392	8.47938e-11
13.949069	8.77177e-11
13.930745	9.07421e-11
13.912421	9.38707e-11
13.894097	9.7107e-11
13.875774	1.00455e-10
13.857450	1.03917e-10
13.839126	1.07499e-10
13.820803	1.11205e-10
13.802479	1.15037e-10
13.784155	1.19002e-10
13.765832	1.23103e-10
13.747508	1.27345e-10
13.729184	1.31732e-10
13.710860	1.36271e-10
13.692537	1.40966e-10
13.674213	1.45822e-10
13.655889	1.50845e-10
13.637566	1.56041e-10
13.619242	1.61416e-10
13.600918	1.66975e-10
13.582595	1.72726e-10
13.564271	1.78674e-10
13.545947	1.84826e-10
13.527624	1.9119e-10
13.509300	1.97773e-10
13.490976	2.04581e-10
13.472652	2.11624e-10
13.454329	2.18909e-10
13.436005	2.26444e-10
13.417681	2.34237e-10
13.399358	2.42299e-10
13.381034	2.50637e-10
13.362710	2.59262e-10
13.344387	2.68183e-10
13.326063	2.7741e-10
13.307739	2.86954e-10
13.289416	2.96825e-10
13.271092	3.07036e-10
13.252768	3.17597e-10
13.234444	3.2852e-10
13.216121	3.39819e-10
13.197797	3.51505e-10
13.179473	3.63592e-10
13.161150	3.76094e-10
13.142826	3.89025e-10
13.124502	4.02399e-10
13.106179	4.16233e-10
13.087855	4.3054e-10
13.069531	4.45339e-10
13.051207	4.60645e-10
13.032884	4.76476e-10
13.014560	4.92849e-10
12.996236	5.09785e-10
12.977913	5.273e-10
12.959589	5.45416e-10
12.941265	5.64154e-10
12.922942	5.83533e-10
12.904618	6.03577e-10
12.886294	6.24307e-10
12.867971	6.45748e-10
12.849647	6.67924e-10
12.831323	6.90859e-10
12.812999	7.1458e-10
12.794676	7.39113e-10
12.776352	7.64487e-10
12.758028	7.9073e-10
12.739705	8.17871e-10
12.721381	8.45942e-10
12.703057	8.74974e-10
12.684734	9.05e-10
12.666410	9.36054e-10
12.648086	9.68171e-10
12.629763	1.00139e-09
12.611439	1.03574e-09
12.593115	1.07127e-09
12.574791	1.10801e-09
12.556468	1.14601e-09
12.538144	1.18532e-09
12.519820	1.22596e-09
12.501497	1.268e-09
12.483173	1.31147e-09
12.464849	1.35643e-09
12.446526	1.40293e-09
12.428202	1.45102e-09
12.409878	1.50075e-09
12.391554	1.55218e-09
12.373231	1.60537e-09
12.354907	1.66038e-09
12.336583	1.71726e-09
12.318260	1.77609e-09
12.299936	1.83693e-09
12.281612	1.89985e-09
12.263289	1.96492e-09
12.244965	2.03221e-09
12.226641	2.1018e-09
12.208318	2.17377e-09
12.189994	2.24819e-09
12.171670	2.32516e-09
12.153346	2.40475e-09
12.135023	2.48706e-09
12.116699	2.57218e-09
12.098375	2.6602e-09
12.080052	2.75123e-09
12.061728	2.84536e-09
12.043404	2.9427e-09
12.025081	3.04337e-09
12.006757	3.14747e-09
11.988433	3.25512e-09
11.970110	3.36644e-09
11.951786	3.48155e-09
11.933462	3.60059e-09
11.915138	3.72369e-09
11.896815	3.85099e-09
11.878491	3.98262e-09
11.860167	4.11874e-09
11.841844	4.2595e-09
11.823520	4.40505e-09
11.805196	4.55556e-09
11.786873	4.7112e-09
11.768549	4.87214e-09
11.750225	5.03856e-09
11.731902	5.21065e-09
11.713578	5.38859e-09
11.695254	5.5726e-09
11.676930	5.76286e-09
11.658607	5.95961e-09
11.640283	6.16304e-09
11.621959	6.3734e-09
11.603636	6.59092e-09
11.585312	6.81584e-09
11.566988	7.04841e-09
11.548665	7.28888e-09
11.530341	7.53754e-09
11.512017	7.79464e-09
11.493693	8.06049e-09
11.475370	8.33538e-09
11.457046	8.61961e-09
11.438722	8.9135e-09
11.420399	9.21737e-09
11.402075	9.53157e-09
11.383751	9.85644e-09
11.365428	1.01923e-08
11.347104	1.05397e-08
11.328780	1.08988e-08
11.310457	1.12701e-08
11.292133	1.1654e-08
11.273809	1.20509e-08
11.255485	1.24613e-08
11.237162	1.28856e-08
11.218838	1.33244e-08
11.200514	1.3778e-08
11.182191	1.4247e-08
11.163867	1.47319e-08
11.145543	1.52332e-08
11.127220	1.57516e-08
11.108896	1.62875e-08
11.090572	1.68416e-08
11.072249	1.74144e-08
11.053925	1.80067e-08
11.035601	1.8619e-08
11.017277	1.92521e-08
10.998954	1.99066e-08
10.980630	2.05833e-08
10.962306	2.12829e-08
10.943983	2.20062e-08
10.925659	2.2754e-08
10.907335	2.3527e-08
10.889012	2.43263e-08
10.870688	2.51525e-08
10.852364	2.60067e-08
10.834040	2.68899e-08
10.815717	2.78028e-08
10.797393	2.87467e-08
10.779069	2.97225e-08
10.760746	3.07312e-08
10.742422	3.1774e-08
10.724098	3.28521e-08
10.705775	3.39666e-08
10.687451	3.51187e-08
10.669127	3.63098e-08
10.650804	3.7541e-08
10.632480	3.88139e-08
10.614156	4.01297e-08
10.595832	4.14899e-08
10.577509	4.2896e-08
10.559185	4.43495e-08
10.540861	4.58521e-08
10.522538	4.74054e-08
10.504214	4.9011e-08
10.485890	5.06708e-08
10.467567	5.23865e-08
10.449243	5.416e-08
10.430919	5.59933e-08
10.412596	5.78884e-08
10.394272	5.98473e-08
10.375948	6.18721e-08
10.357624	6.39652e-08
10.339301	6.61287e-08
10.320977	6.8365e-08
10.302653	7.06766e-08
10.284330	7.3066e-08
10.266006	7.55357e-08
10.247682	7.80885e-08
10.229359	8.07272e-08
10.211035	8.34545e-08
10.192711	8.62736e-08
10.174387	8.91873e-08
10.156064	9.2199e-08
10.137740	9.53118e-08
10.119416	9.85292e-08
10.101093	1.01855e-07
10.082769	1.05292e-07
10.064445	1.08844e-07
10.046122	1.12516e-07
10.027798	1.16311e-07
10.009474	1.20233e-07
9.991151	1.24286e-07
9.972827	1.28476e-07
9.954503	1.32806e-07
9.936179	1.37281e-07
9.917856	1.41906e-07
9.899532	1.46686e-07
9.881208	1.51626e-07
9.862885	1.56731e-07
9.844561	1.62008e-07
9.826237	1.67461e-07
9.807914	1.73096e-07
9.789590	1.7892e-07
9.771266	1.84939e-07
9.752943	1.91159e-07
9.734619	1.97587e-07
9.716295	2.04229e-07
9.697971	2.11094e-07
9.679648	2.18188e-07
9.661324	2.25519e-07
9.643000	2.33095e-07
9.624677	2.40923e-07
9.606353	2.49013e-07
9.588029	2.57373e-07
9.569706	2.66011e-07
9.551382	2.74938e-07
9.533058	2.84162e-07
9.514734	2.93693e-07
9.496411	3.03542e-07
9.478087	3.1372e-07
9.459763	3.24236e-07
9.441440	3.35102e-07
9.423116	3.4633e-07
9.404792	3.57931e-07
9.386469	3.69919e-07
9.368145	3.82305e-07
9.349821	3.95102e-07
9.331498	4.08326e-07
9.313174	4.21988e-07
9.294850	4.36104e-07
9.276526	4.50689e-07
9.258203	4.65759e-07
9.239879	4.81328e-07
9.221555	4.97414e-07
9.203232	5.14033e-07
9.184908	5.31204e-07
9.166584	5.48943e-07
9.148261	5.67271e-07
9.129937	5.86205e-07
9.111613	6.05767e-07
9.093290	6.25976e-07
9.074966	6.46854e-07
9.056642	6.68422e-07
9.038318	6.90704e-07
9.019995	7.13723e-07
9.001671	7.37502e-07
8.983347	7.62067e-07
8.965024	7.87443e-07
8.946700	8.13657e-07
8.928376	8.40737e-07
8.910053	8.6871e-07
8.891729	8.97605e-07
8.873405	9.27453e-07
8.855081	9.58285e-07
8.836758	9.90132e-07
8.818434	1.02303e-06
8.800110	1.05701e-06
8.781787	1.09211e-06
8.763463	1.12836e-06
8.745139	1.1658e-06
8.726816	1.20448e-06
8.708492	1.24442e-06
8.690168	1.28568e-06
8.671845	1.32829e-06
8.653521	1.3723e-06
8.635197	1.41776e-06
8.616873	1.4647e-06
8.598550	1.51319e-06
8.580226	1.56326e-06
8.561902	1.61497e-06
8.543579	1.66838e-06
8.525255	1.72353e-06
8.506931	1.78049e-06
8.488608	1.83931e-06
8.470284	1.90005e-06
8.451960	1.96277e-06
8.433637	2.02755e-06
8.415313	2.09444e-06
8.396989	2.1635e-06
8.378665	2.23483e-06
8.360342	2.30847e-06
8.342018	2.38452e-06
8.323694	2.46304e-06
8.305371	2.54411e-06
8.287047	2.62782e-06
8.268723	2.71426e-06
8.250400	2.8035e-06
8.232076	2.89564e-06
8.213752	2.99077e-06
8.195428	3.08898e-06
8.177105	3.19039e-06
8.158781	3.29507e-06
8.140457	3.40315e-06
8.122134	3.51473e-06
8.103810	3.62992e-06
8.085486	3.74883e-06
8.067163	3.87158e-06
8.048839	3.9983e-06
8.030515	4.12911e-06
8.012192	4.26414e-06
7.993868	4.40352e-06
7.975544	4.54739e-06
7.957220	4.6959e-06
7.938897	4.84919e-06
7.920573	5.0074e-06
7.902249	5.1707e-06
7.883926	5.33925e-06
7.865602	5.5132e-06
7.847278	5.69274e-06
7.828955	5.87803e-06
7.810631	6.06925e-06
7.792307	6.2666e-06
7.773984	6.47026e-06
7.755660	6.68043e-06
7.737336	6.89732e-06
7.719012	7.12112e-06
7.700689	7.35207e-06
7.682365	7.59038e-06
7.664041	7.83628e-06
7.645718	8.09e-06
7.627394	8.35179e-06
7.609070	8.6219e-06
7.590747	8.90059e-06
7.572423	9.18811e-06
7.554099	9.48475e-06
7.535775	9.79079e-06
7.517452	1.01065e-05
7.499128	1.04322e-05
7.480804	1.07682e-05
7.462481	1.11148e-05
7.444157	1.14723e-05
7.425833	1.18411e-05
7.407510	1.22215e-05
7.389186	1.26139e-05
7.370862	1.30185e-05
7.352539	1.34359e-05
7.334215	1.38664e-05
7.315891	1.43104e-05
7.297567	1.47682e-05
7.279244	1.52404e-05
7.260920	1.57273e-05
7.242596	1.62293e-05
7.224273	1.67471e-05
7.205949	1.72809e-05
7.187625	1.78314e-05
7.169302	1.83989e-05
7.150978	1.8984e-05
7.132654	1.95873e-05
7.114331	2.02092e-05
7.096007	2.08504e-05
7.077683	2.15113e-05
7.059359	2.21927e-05
7.041036	2.2895e-05
7.022712	2.36189e-05
7.004388	2.4365e-05
6.986065	2.5134e-05
6.967741	2.59265e-05
6.949417	2.67433e-05
6.931094	2.7585e-05
6.912770	2.84524e-05
6.894446	2.93462e-05
6.876122	3.02672e-05
6.857799	3.12161e-05
6.839475	3.21938e-05
6.821151	3.3201e-05
6.802828	3.42387e-05
6.784504	3.53076e-05
6.766180	3.64088e-05
6.747857	3.7543e-05
6.729533	3.87112e-05
6.711209	3.99145e-05
6.692886	4.11536e-05
6.674562	4.24298e-05
6.656238	4.37439e-05
6.637914	4.5097e-05
6.619591	4.64903e-05
6.601267	4.79248e-05
6.582943	4.94016e-05
6.564620	5.09219e-05
6.546296	5.24869e-05
6.527972	5.40978e-05
6.509649	5.57558e-05
6.491325	5.74622e-05
6.473001	5.92183e-05
6.454678	6.10254e-05
6.436354	6.28847e-05
6.418030	6.47978e-05
6.399706	6.6766e-05
6.381383	6.87907e-05
6.363059	7.08734e-05
6.344735	7.30156e-05
6.326412	7.52187e-05
6.308088	7.74844e-05
6.289764	7.98141e-05
6.271441	8.22095e-05
6.253117	8.46722e-05
6.234793	8.72038e-05
6.216470	8.9806e-05
6.198146	9.24806e-05
6.179822	9.52291e-05
6.161498	9.80535e-05
6.143175	0.000100955
6.124851	0.000103937
6.106527	0.000106999
6.088204	0.000110144
6.069880	0.000113374
6.051556	0.000116691
6.033233	0.000120096
6.014909	0.000123592
5.996585	0.00012718
5.978261	0.000130862
5.959938	0.000134641
5.941614	0.000138517
5.923290	0.000142494
5.904967	0.000146572
5.886643	0.000150754
5.868319	0.000155041
5.849996	0.000159436
5.831672	0.000163941
5.813348	0.000168556
5.795025	0.000173284
5.776701	0.000178127
5.758377	0.000183085
5.740053	0.000188162
5.721730	0.000193358
5.703406	0.000198675
5.685082	0.000204114
5.666759	0.000209676
5.648435	0.000215363
5.630111	0.000221175
5.611788	0.000227113
5.593464	0.000233179
5.575140	0.000239373
5.556817	0.000245694
5.538493	0.000252144
5.520169	0.000258721
5.501845	0.000265426
5.483522	0.000272258
5.465198	0.000279216
5.446874	0.000286298
5.428551	0.000293504
5.410227	0.000300829
5.391903	0.000308273
5.373580	0.00031583
5.355256	0.000323499
5.336932	0.000331274
5.318608	0.00033915
5.300285	0.000347121
5.281961	0.00035518
5.263637	0.000363319
5.245314	0.00037153
5.226990	0.000379801
5.208666	0.000388122
5.190343	0.000396479
5.172019	0.000404857
5.153695	0.000413239
5.135372	0.000421606
5.117048	0.000429937
5.098724	0.000438205
5.080400	0.000446383
5.062077	0.000454437
5.043753	0.000462331
5.025429	0.000470018
5.007106	0.000477449
4.988782	0.00048456
4.970458	0.000491275
4.952135	0.0004975
4.933811	0.000503111
4.915487	0.000507933
4.897164	0.000511689
&
```
