## Supplementary material for "All-at-once RNA folding with 3D motif prediction framed by evolutionary information": RF01533_TB10Cs4H3.cacofold.helixcov

```
# RMs = 3 L = 70

# RM_HELIX NESTED 22-27 35-40, nbp = 6 nbp_cov = 1
# pvals: 0.875683,0.0410725,0.978182,0.875683,0.875683,2.07039e-05
# aggregated NONE
NESTED  :::::::::::::::::::::<<<<<<_______>>>>>>::::::::::::::::::::::::::::::
        ::::::::::::::::::::::::::<_______>:::::::::::::::::::::::::::::::::::

# RM_HELIX NESTED 14-19 43-48, nbp = 6 nbp_cov = 0
# pvals: 0.875683,0.875683,0.875683,0.875683,0.879115,0.944254
# aggregated NONE
NESTED  :::::::::::::<<<<<<_______________________>>>>>>::::::::::::::::::::::
        ::::::::::::::::::::::::::::::::::::::::::::::::::::::::::::::::::::::

# RM_HELIX NESTED 3-9 59-65, nbp = 6 nbp_cov = 0
# pvals: 0.875683,0.875683,0.875683,0.0500759,0.875683,0.875683
# aggregated NONE
NESTED  ::<<-<<<<_________________________________________________>>>>->>:::::
        ::::::::::::::::::::::::::::::::::::::::::::::::::::::::::::::::::::::
```
