## Supplementary material for "All-at-once RNA folding with 3D motif prediction framed by evolutionary information": RF01533_TB10Cs4H3.cacofold.power

```
# Power analysis of CaCoFold structure 
#
# Powertype = SINGLE SUBSTITUTIONS
# covary  left_pos      right_pos    substitutions      power
#----------------------------------------------------------------
          3		65		0		0.00
          4		64		0		0.00
          6		62		0		0.00
          7		61		1		0.00
          8		60		1		0.00
          9		59		1		0.00
          14		48		0		0.00
          15		47		0		0.00
          16		46		1		0.00
          17		45		0		0.00
          18		44		2		0.00
          19		43		1		0.00
          22		40		0		0.00
          23		39		2		0.00
          24		38		3		0.02
          25		37		1		0.00
          26		36		0		0.00
     *    27		35		2		0.00
#
# BPAIRS 18
# avg substitutions per BP  0.8
# BPAIRS expected to covary 0.0 +/- 0.1
# BPAIRS observed to covary 1
#
```
