## Supplementary material for "All-at-once RNA folding with 3D motif prediction framed by evolutionary information": RF01533_TB10Cs4H3.surv

```
0.428300	0.0588235
0.004699	0.117647
-0.003003	0.882353
-0.064618	0.941176
-0.357288	1
&
3.208667	0.000417014
2.415377	0.00125104
2.392271	0.00166806
2.384569	0.00208507
2.037986	0.00250209
1.860844	0.0029191
1.676000	0.00333611
1.660596	0.00417014
1.637490	0.00458716
1.375628	0.00500417
1.344820	0.00542118
1.337118	0.00625521
1.314013	0.00667223
1.298609	0.00708924
1.252398	0.00834028
1.236994	0.0087573
1.198485	0.00917431
1.175380	0.00959133
1.167678	0.0100083
1.159976	0.0116764
1.129168	0.0125104
1.121467	0.0129274
1.075256	0.0145955
1.067554	0.0150125
1.059852	0.0158465
1.052150	0.0166806
0.967430	0.0179316
0.875008	0.0191827
0.867306	0.0200167
0.805691	0.0208507
0.790287	0.0212677
0.705567	0.0229358
0.643952	0.0233528
0.597741	0.0237698
0.582337	0.0246038
0.551530	0.0250209
0.536126	0.0254379
0.528424	0.0266889
0.482213	0.0275229
0.466810	0.0279399
0.459108	0.028774
0.428300	0.029608
0.420599	0.0312761
0.412897	0.0321101
0.389791	0.0325271
0.351282	0.0346122
0.320475	0.0362802
0.312773	0.0371143
0.305071	0.0421184
0.297369	0.0437865
0.289667	0.0442035
0.266562	0.0446205
0.251158	0.0450375
0.243456	0.0454545
0.220351	0.0471226
0.197245	0.0475396
0.189543	0.0479566
0.166438	0.0496247
0.104823	0.0512927
0.097121	0.0521268
0.089419	0.0529608
0.074015	0.0537948
0.066314	0.0546289
0.035506	0.0554629
0.027804	0.0562969
0.004699	0.0925771
-0.003003	0.8603
-0.010705	0.864053
-0.026109	0.866555
-0.033810	0.867807
-0.064618	0.869058
-0.080021	0.87156
-0.095425	0.871977
-0.103127	0.880734
-0.110829	0.894495
-0.118531	0.894912
-0.126233	0.896997
-0.133934	0.898249
-0.141636	0.909508
-0.149338	0.927857
-0.157040	0.930359
-0.164742	0.931193
-0.172444	0.93161
-0.180145	0.93578
-0.187847	0.936614
-0.195549	0.937865
-0.210953	0.938282
-0.218655	0.938699
-0.234058	0.940784
-0.241760	0.946622
-0.249462	0.951626
-0.257164	0.953711
-0.264866	0.956214
-0.272568	0.957882
-0.280269	0.958716
-0.287971	0.959133
-0.295673	0.960384
-0.303375	0.961635
-0.311077	0.962886
-0.318779	0.96372
-0.334182	0.964554
-0.349586	0.964971
-0.357288	0.967056
-0.364990	0.969141
-0.372692	0.969975
-0.380393	0.970392
-0.388095	0.970809
-0.395797	0.972894
-0.403499	0.974562
-0.418903	0.97623
-0.426605	0.979566
-0.442008	0.981651
-0.449710	0.982068
-0.495921	0.982485
-0.503623	0.982902
-0.519027	0.983736
-0.526729	0.984153
-0.542132	0.98457
-0.557536	0.985405
-0.565238	0.985822
-0.580642	0.986656
-0.588343	0.987073
-0.611449	0.98749
-0.673064	0.988324
-0.680766	0.989158
-0.726977	0.989575
-0.757784	0.990409
-0.780890	0.990826
-0.796293	0.991243
-0.803995	0.992077
-0.819399	0.992494
-0.827101	0.992911
-0.865610	0.993328
-0.881014	0.993745
-0.896417	0.994579
-0.927225	0.994996
-0.958032	0.995413
-0.996541	0.996247
-1.011945	0.997081
-1.035050	0.997915
-1.088963	0.998332
-1.112069	0.999166
-1.135174	0.999583
-1.435546	1
&
3.555250	1.38026e-06
3.539846	2.76052e-06
3.532145	4.14079e-06
3.493635	5.52105e-06
3.378108	6.90131e-06
3.370406	8.28157e-06
3.339598	9.66184e-06
3.331897	1.10421e-05
3.308791	1.24224e-05
3.277984	1.38026e-05
3.262580	1.51829e-05
3.254878	1.65631e-05
3.216369	1.79434e-05
3.208667	2.07039e-05
3.200965	2.20842e-05
3.193263	2.48447e-05
3.185562	2.6225e-05
3.177860	2.76052e-05
3.170158	3.1746e-05
3.162456	3.45066e-05
3.154754	3.86473e-05
3.147052	4.27881e-05
3.139350	4.83092e-05
3.131649	5.10697e-05
3.123947	5.52105e-05
3.116245	5.93513e-05
3.108543	6.07315e-05
3.100841	6.48723e-05
3.093139	7.17736e-05
3.085438	8.4196e-05
3.077736	9.24776e-05
3.070034	9.79986e-05
3.062332	0.00010352
3.054630	0.0001049
3.046928	0.00010766
3.039226	0.000114562
3.031525	0.000124224
3.023823	0.000128364
3.016121	0.000142167
3.008419	0.000143547
3.000717	0.000153209
2.993015	0.000162871
2.985314	0.000173913
2.977612	0.000179434
2.969910	0.000183575
2.962208	0.000191856
2.954506	0.000198758
2.946804	0.0002098
2.939102	0.000223602
2.931401	0.000237405
2.923699	0.000242926
2.915997	0.000245687
2.908295	0.000259489
2.900593	0.000267771
2.892891	0.000269151
2.885189	0.000280193
2.877488	0.000295376
2.869786	0.000303658
2.862084	0.000311939
2.854382	0.00031746
2.846680	0.000327122
2.838978	0.000338164
2.831277	0.000347826
2.823575	0.000351967
2.815873	0.00036715
2.808171	0.000380952
2.800469	0.000386473
2.792767	0.000394755
2.785065	0.000405797
2.777364	0.000415459
2.769662	0.000418219
2.761960	0.000429262
2.754258	0.000441684
2.746556	0.000451346
2.738854	0.000459627
2.731153	0.00047205
2.723451	0.000478951
2.715749	0.000485852
2.708047	0.000499655
2.700345	0.000512077
2.692643	0.0005245
2.684941	0.000532781
2.677240	0.000547964
2.669538	0.000565908
2.661836	0.000575569
2.654134	0.000586611
2.646432	0.000593513
2.638730	0.000603175
2.631029	0.000614217
2.623327	0.00063216
2.615625	0.000641822
2.607923	0.000657005
2.600221	0.000680469
2.592519	0.000698413
2.584817	0.000709455
2.577116	0.000731539
2.569414	0.000756384
2.561712	0.000768806
2.554010	0.000782609
2.546308	0.000795031
2.538606	0.000811594
2.530905	0.000818496
2.523203	0.000826777
2.515501	0.000850242
2.507799	0.000866805
2.500097	0.000873706
2.492395	0.000887509
2.484693	0.000899931
2.476992	0.000916494
2.469290	0.000938578
2.461588	0.000960663
2.453886	0.000975845
2.446184	0.00100345
2.438482	0.00102415
2.430781	0.00103796
2.423079	0.00105452
2.415377	0.00107108
2.407675	0.00108903
2.399973	0.00110283
2.392271	0.00113182
2.384569	0.00115114
2.376868	0.00116632
2.369166	0.00118841
2.361464	0.00120773
2.353762	0.001245
2.346060	0.00126432
2.338358	0.00127674
2.330657	0.00129607
2.322955	0.00131263
2.315253	0.00132919
2.307551	0.00135128
2.299849	0.00136922
2.292147	0.00138716
2.284445	0.00140373
2.276744	0.00143409
2.269042	0.00145894
2.261340	0.00150587
2.253638	0.00153761
2.245936	0.00156108
2.238234	0.00157626
2.230533	0.00159972
2.222831	0.00163009
2.215129	0.00165908
2.207427	0.00167288
2.199725	0.00170462
2.192023	0.00172395
2.184321	0.00176259
2.176620	0.00177916
2.168918	0.00180814
2.161216	0.00182609
2.153514	0.00184541
2.145812	0.00187026
2.138110	0.00188958
2.130409	0.00190752
2.122707	0.00193927
2.115005	0.00196135
2.107303	0.00197378
2.099601	0.00199862
2.091899	0.00201104
2.084197	0.00204693
2.076496	0.00207315
2.068794	0.00208696
2.061092	0.00211456
2.053390	0.00215045
2.045688	0.00216977
2.037986	0.00218772
2.030285	0.00220428
2.022583	0.00222222
2.014881	0.00224431
2.007179	0.00226777
1.999477	0.00229538
1.991775	0.0023078
1.984073	0.00232298
1.976372	0.00235335
1.968670	0.00237267
1.960968	0.00238647
1.953266	0.0024058
1.945564	0.00240994
1.937862	0.00243064
1.930161	0.00245135
1.922459	0.00247205
1.914757	0.00249689
1.907055	0.00251208
1.899353	0.00252036
1.891651	0.0025383
1.883949	0.0025521
1.876248	0.00256591
1.868546	0.00259351
1.860844	0.00261146
1.853142	0.00262388
1.845440	0.00265286
1.837738	0.00267081
1.830037	0.00268737
1.822335	0.00270669
1.814633	0.00273154
1.806931	0.00275224
1.799229	0.00277295
1.791527	0.00278261
1.783825	0.00279503
1.776124	0.00281159
1.768422	0.00282126
1.760720	0.0028461
1.753018	0.00286818
1.745316	0.00288889
1.737614	0.00291235
1.729912	0.00293168
1.722211	0.00294962
1.714509	0.00297032
1.706807	0.00300621
1.699105	0.00304486
1.691403	0.00308075
1.683701	0.00310559
1.676000	0.0031332
1.668298	0.00316632
1.660596	0.00319945
1.652894	0.00320773
1.645192	0.00323395
1.637490	0.00325604
1.629788	0.00327398
1.622087	0.00330021
1.614385	0.00331953
1.606683	0.00334438
1.598981	0.00335542
1.591279	0.0033637
1.583577	0.00338716
1.575876	0.00340511
1.568174	0.00342167
1.560472	0.00344513
1.552770	0.00347688
1.545068	0.00349896
1.537366	0.00354451
1.529664	0.00356798
1.521963	0.00363285
1.514261	0.0036715
1.506559	0.00371429
1.498857	0.0037764
1.491155	0.00385921
1.483453	0.00393099
1.475752	0.00398896
1.468050	0.00409524
1.460348	0.0042236
1.452646	0.00436991
1.444944	0.00449413
1.437242	0.0046432
1.429540	0.00484748
1.421839	0.00504348
1.414137	0.00529469
1.406435	0.00547826
1.398733	0.00572947
1.391031	0.00597516
1.383329	0.00620704
1.375628	0.00648723
1.367926	0.00671498
1.360224	0.00702277
1.352522	0.00729055
1.344820	0.00755141
1.337118	0.00790338
1.329416	0.00820428
1.321715	0.00848999
1.314013	0.00874534
1.306311	0.00902968
1.298609	0.00930297
1.290907	0.0095528
1.283205	0.00977778
1.275504	0.010058
1.267802	0.0102747
1.260100	0.0104693
1.252398	0.0107108
1.244696	0.0109165
1.236994	0.0111373
1.229292	0.011332
1.221591	0.0115031
1.213889	0.0116839
1.206187	0.011902
1.198485	0.0121311
1.190783	0.0123589
1.183081	0.0126032
1.175380	0.0128033
1.167678	0.0130407
1.159976	0.013285
1.152274	0.013539
1.144572	0.0138068
1.136870	0.0141146
1.129168	0.0144127
1.121467	0.0147315
1.113765	0.0150186
1.106063	0.015256
1.098361	0.0155749
1.090659	0.015862
1.082957	0.0161946
1.075256	0.0164389
1.067554	0.0167329
1.059852	0.0170048
1.052150	0.0172629
1.044448	0.0175431
1.036746	0.0177723
1.029044	0.0179862
1.021343	0.0182788
1.013641	0.0184803
1.005939	0.0186763
0.998237	0.0188392
0.990535	0.0190145
0.982833	0.0192091
0.975132	0.0193692
0.967430	0.0195514
0.959728	0.019706
0.952026	0.0198482
0.944324	0.0200221
0.936622	0.0201712
0.928920	0.0203133
0.921219	0.0204582
0.913517	0.0205811
0.905815	0.0207039
0.898113	0.0208102
0.890411	0.0209151
0.882709	0.0210462
0.875008	0.0211429
0.867306	0.0212395
0.859604	0.0213444
0.851902	0.0214507
0.844200	0.0215376
0.836498	0.0216439
0.828796	0.0217681
0.821095	0.0218606
0.813393	0.0219724
0.805691	0.0221228
0.797989	0.0222678
0.790287	0.0223547
0.782585	0.0224569
0.774884	0.0225839
0.767182	0.0227136
0.759480	0.0228682
0.751778	0.0229717
0.744076	0.0231028
0.736374	0.0232105
0.728672	0.0233513
0.720971	0.0234589
0.713269	0.0235597
0.705567	0.0236867
0.697865	0.0238012
0.690163	0.0239572
0.682461	0.0240773
0.674759	0.0241946
0.667058	0.0243119
0.659356	0.0244417
0.651654	0.0245521
0.643952	0.0246722
0.636250	0.0247729
0.628548	0.0248986
0.620847	0.0250062
0.613145	0.0251235
0.605443	0.0252215
0.597741	0.025314
0.590039	0.0254369
0.582337	0.0255735
0.574635	0.0257281
0.566934	0.0258703
0.559232	0.0260566
0.551530	0.0262195
0.543828	0.0263451
0.536126	0.026501
0.528424	0.0266625
0.520723	0.0267854
0.513021	0.026951
0.505319	0.0271249
0.497617	0.027274
0.489915	0.0274231
0.482213	0.0275818
0.474511	0.0277833
0.466810	0.027931
0.459108	0.0280801
0.451406	0.0282484
0.443704	0.0284113
0.436002	0.028588
0.428300	0.0287619
0.420599	0.0289579
0.412897	0.0291829
0.405195	0.0293996
0.397493	0.0296853
0.389791	0.0299227
0.382089	0.0301794
0.374387	0.0304279
0.366686	0.030726
0.358984	0.0309979
0.351282	0.0313195
0.343580	0.0316066
0.335878	0.0319158
0.328176	0.0321643
0.320475	0.032479
0.312773	0.032824
0.305071	0.0331705
0.297369	0.0334907
0.289667	0.0338399
0.281965	0.0341988
0.274263	0.0345397
0.266562	0.0348682
0.258860	0.0351622
0.251158	0.0355086
0.243456	0.0357833
0.235754	0.0360373
0.228052	0.0363023
0.220351	0.0365908
0.212649	0.036882
0.204947	0.0371829
0.197245	0.0374507
0.189543	0.0376922
0.181841	0.0379545
0.174139	0.0381366
0.166438	0.0384072
0.158736	0.0386391
0.151034	0.0388778
0.143332	0.0391291
0.135630	0.03947
0.127928	0.0398371
0.120227	0.0402208
0.112525	0.0406335
0.104823	0.0410725
0.097121	0.0415183
0.089419	0.0420179
0.081717	0.0426073
0.074015	0.0431567
0.066314	0.0438454
0.058612	0.0445314
0.050910	0.0452464
0.043208	0.0460428
0.035506	0.0467992
0.027804	0.0476163
0.020103	0.0483892
0.012401	0.0492491
0.004699	0.0500759
-0.003003	0.875683
-0.010705	0.876497
-0.018407	0.877281
-0.026109	0.878178
-0.033810	0.879115
-0.041512	0.880033
-0.049214	0.881222
-0.056916	0.882674
-0.064618	0.884484
-0.072320	0.886377
-0.080021	0.888516
-0.087723	0.8907
-0.095425	0.892965
-0.103127	0.895293
-0.110829	0.897942
-0.118531	0.900777
-0.126233	0.904008
-0.133934	0.907208
-0.141636	0.910733
-0.149338	0.91395
-0.157040	0.917692
-0.164742	0.920847
-0.172444	0.924073
-0.180145	0.926957
-0.187847	0.929683
-0.195549	0.932126
-0.203251	0.934468
-0.210953	0.936736
-0.218655	0.938705
-0.226357	0.940675
-0.234058	0.942451
-0.241760	0.944254
-0.249462	0.946019
-0.257164	0.947656
-0.264866	0.949274
-0.272568	0.950807
-0.280269	0.952374
-0.287971	0.953968
-0.295673	0.955518
-0.303375	0.956994
-0.311077	0.958552
-0.318779	0.960007
-0.326481	0.961427
-0.334182	0.962711
-0.341884	0.963979
-0.349586	0.965137
-0.357288	0.96637
-0.364990	0.967567
-0.372692	0.968772
-0.380393	0.969732
-0.388095	0.970748
-0.395797	0.971833
-0.403499	0.972823
-0.411201	0.973832
-0.418903	0.974813
-0.426605	0.975724
-0.434306	0.976545
-0.442008	0.97735
-0.449710	0.978182
-0.457412	0.978961
-0.465114	0.979612
-0.472816	0.980351
-0.480518	0.981024
-0.488219	0.981698
-0.495921	0.982312
-0.503623	0.982916
-0.511325	0.983458
-0.519027	0.984068
-0.526729	0.984567
-0.534430	0.985084
-0.542132	0.985611
-0.549834	0.986095
-0.557536	0.986596
-0.565238	0.987059
-0.572940	0.987469
-0.580642	0.987959
-0.588343	0.988313
-0.596045	0.988726
-0.603747	0.989119
-0.611449	0.98946
-0.619151	0.989803
-0.626853	0.990148
-0.634554	0.990476
-0.642256	0.99077
-0.649958	0.991049
-0.657660	0.991329
-0.665362	0.991631
-0.673064	0.991884
-0.680766	0.992137
-0.688467	0.992389
-0.696169	0.992622
-0.703871	0.992834
-0.711573	0.993061
-0.719275	0.993273
-0.726977	0.993467
-0.734678	0.993655
-0.742380	0.993845
-0.750082	0.994062
-0.757784	0.994242
-0.765486	0.994417
-0.773188	0.994591
-0.780890	0.99478
-0.788591	0.994932
-0.796293	0.995086
-0.803995	0.995231
-0.811697	0.995389
-0.819399	0.995553
-0.827101	0.995667
-0.834802	0.995779
-0.842504	0.995914
-0.850206	0.996086
-0.857908	0.996255
-0.865610	0.996406
-0.873312	0.996549
-0.881014	0.996682
-0.888715	0.996812
-0.896417	0.9969
-0.904119	0.997041
-0.911821	0.997148
-0.919523	0.99726
-0.927225	0.997397
-0.934926	0.997496
-0.942628	0.9976
-0.950330	0.997706
-0.958032	0.997807
-0.965734	0.997909
-0.973436	0.997993
-0.981138	0.998086
-0.988839	0.998175
-0.996541	0.998261
-1.004243	0.998323
-1.011945	0.998399
-1.019647	0.998455
-1.027349	0.998522
-1.035050	0.998595
-1.042752	0.998638
-1.050454	0.998714
-1.058156	0.998754
-1.065858	0.998799
-1.073560	0.998842
-1.081262	0.998896
-1.088963	0.998944
-1.096665	0.998994
-1.104367	0.999024
-1.112069	0.999064
-1.119771	0.999122
-1.127473	0.999176
-1.135174	0.999209
-1.142876	0.999241
-1.150578	0.999275
-1.158280	0.999304
-1.165982	0.999332
-1.173684	0.999376
-1.181386	0.999416
-1.189087	0.999438
-1.196789	0.999476
-1.204491	0.999492
-1.212193	0.999518
-1.219895	0.999547
-1.227597	0.999572
-1.235298	0.999597
-1.243000	0.999611
-1.250702	0.999627
-1.258404	0.999643
-1.266106	0.999673
-1.273808	0.999695
-1.281510	0.999713
-1.289211	0.999728
-1.296913	0.999753
-1.304615	0.999776
-1.312317	0.999787
-1.320019	0.999792
-1.327721	0.999812
-1.335422	0.999823
-1.343124	0.99984
-1.350826	0.99985
-1.358528	0.999865
-1.366230	0.999877
-1.373932	0.999884
-1.381634	0.999892
-1.389335	0.999896
-1.397037	0.999905
-1.404739	0.999912
-1.412441	0.999917
-1.420143	0.999927
-1.427845	0.999931
-1.435546	0.999932
-1.443248	0.999939
-1.458652	0.999942
-1.466354	0.999946
-1.481758	0.99995
-1.489459	0.999954
-1.497161	0.99996
-1.512565	0.999963
-1.520267	0.999967
-1.527969	0.99997
-1.535670	0.999971
-1.551074	0.999972
-1.558776	0.999977
-1.566478	0.999978
-1.574180	0.999979
-1.589583	0.999981
-1.597285	0.999983
-1.604987	0.999985
-1.620391	0.999986
-1.635795	0.999988
-1.651198	0.999992
-1.666602	0.999993
-1.674304	0.999996
-1.812937	0.999997
-1.836043	0.999999
-1.874552	1
&
```
