## Supplementary material for "All-at-once RNA folding with 3D motif prediction framed by evolutionary information": RF01534_TB10Cs4H4.cacofold.helixcov

```
# RMs = 3 L = 66

# RM_HELIX NESTED 20-29 35-42, nbp = 8 nbp_cov = 0
# pvals: 0.9642,0.9642,0.0080979,0.9642,0.9642,0.9642,0.9642,0.9642
# aggregated NONE
NESTED  :::::::::::::::::::<<<<<--<<<_____>>>>>>>>::::::::::::::::::::::::
        ::::::::::::::::::::::::::::::::::::::::::::::::::::::::::::::::::

# RM_HELIX NESTED 14-16 49-51, nbp = 3 nbp_cov = 0
# pvals: 0.9642,0.9642,0.9642
# aggregated NONE
NESTED  :::::::::::::<<<________________________________>>>:::::::::::::::
        ::::::::::::::::::::::::::::::::::::::::::::::::::::::::::::::::::

# RM_HELIX NESTED 3-10 55-62, nbp = 7 nbp_cov = 0
# pvals: 0.9642,0.9642,0.9642,0.9642,0.9642,0.0959456,0.9642
# aggregated NONE
NESTED  ::<<<<<-<<____________________________________________>>->>>>>::::
        ::::::::::::::::::::::::::::::::::::::::::::::::::::::::::::::::::
```
