## Supplementary material for "All-at-once RNA folding with 3D motif prediction framed by evolutionary information": RF01534_TB10Cs4H4.cacofold.power

```
# Power analysis of CaCoFold structure 
#
# Powertype = SINGLE SUBSTITUTIONS
# covary  left_pos      right_pos    substitutions      power
#----------------------------------------------------------------
          3		62		0		0.00
          4		61		0		0.00
          5		60		0		0.00
          6		59		0		0.00
          7		58		1		0.00
          9		56		1		0.00
          10		55		0		0.00
          14		51		0		0.00
          15		50		0		0.00
          16		49		0		0.00
          20		42		0		0.00
          21		41		1		0.00
          22		40		2		0.00
          23		39		1		0.00
          24		38		0		0.00
          27		37		0		0.00
          28		36		0		0.00
          29		35		1		0.00
#
# BPAIRS 18
# avg substitutions per BP  0.4
# BPAIRS expected to covary 0.0 +/- 0.0
# BPAIRS observed to covary 0
#
```
