## Supplementary material for "All-at-once RNA folding with 3D motif prediction framed by evolutionary information": RF01534_TB10Cs4H4.helixcov

```
# RMs = 3 L = 66

# RM_HELIX NESTED 27-29 38-40, nbp = 3 nbp_cov = 0
# pvals: 0.9642,0.9642,0.9642
# aggregated NONE
NESTED  ::::::::::::::::::::::::::<<<________>>>::::::::::::::::::::::::::
        ::::::::::::::::::::::::::::::::::::::::::::::::::::::::::::::::::

# RM_HELIX NESTED 15-23 41-49, nbp = 8 nbp_cov = 0
# pvals: 0.9642,0.9642,0.9642,0.9642,0.9642,0.9642,0.0212339,0.9642
# aggregated NONE
NESTED  ::::::::::::::<<<<<<<-<_________________>->>>>>>>:::::::::::::::::
        ::::::::::::::::::::::::::::::::::::::::::::::::::::::::::::::::::

# RM_HELIX NESTED 3-9 55-62, nbp = 7 nbp_cov = 0
# pvals: 0.9642,0.9642,0.9642,0.9642,0.0212339,0.0212339,0.9642
# aggregated NONE
NESTED  ::<<<<<<<_____________________________________________>>>>->>>::::
        ::::::::::::::::::::::::::::::::::::::::::::::::::::::::::::::::::
```
