## Supplementary material for "All-at-once RNA folding with 3D motif prediction framed by evolutionary information": RF01534_TB10Cs4H4.surv

```
0.208248	0.0555556
0.206761	0.166667
-0.003097	1
&
1.028075	0.000470146
1.027118	0.000940291
1.012809	0.00188058
0.788642	0.00423131
0.731408	0.00658204
0.698021	0.0112835
0.459546	0.0117536
0.383233	0.0141044
0.206761	0.0244476
0.001672	0.0987306
-0.003097	0.959097
-0.007867	0.961918
-0.069870	0.962388
-0.093718	0.96709
-0.127105	0.971791
-0.165261	0.973672
-0.189108	0.979314
-0.208186	0.980254
-0.222495	0.984955
-0.279729	0.987306
-0.370350	0.989657
-0.389428	0.990127
-0.398967	0.990597
-0.494357	0.991537
-0.513435	0.996239
-0.666060	0.997179
-0.728063	0.99953
-0.804376	1
&
1.981023	1.554e-06
1.981021	4.662e-06
1.733006	1.0878e-05
1.217898	1.2432e-05
1.174973	2.6418e-05
1.170203	2.9526e-05
1.141586	3.4188e-05
1.127278	4.662e-05
1.108200	4.8174e-05
1.103430	6.68221e-05
1.098661	0.000127428
1.074813	0.00013209
1.065274	0.000144522
1.027118	0.000576535
1.022348	0.000637141
1.012809	0.00121523
1.008040	0.00123854
1.003270	0.0012432
0.998501	0.0012634
0.993731	0.00127273
0.969884	0.00131469
0.960345	0.00133333
0.946036	0.00147941
0.941267	0.00154934
0.931728	0.00159596
0.926958	0.00160839
0.922189	0.0016115
0.917419	0.00165812
0.907880	0.00167055
0.898341	0.00167366
0.888802	0.00173271
0.884032	0.00197514
0.874493	0.00200622
0.864954	0.00203574
0.855415	0.0020404
0.836337	0.00205128
0.831568	0.00205905
0.822029	0.00209013
0.812490	0.0021181
0.793412	0.00214141
0.788642	0.00322145
0.769564	0.00352137
0.764795	0.00363947
0.760025	0.00370474
0.755256	0.00406993
0.750486	0.00408858
0.745717	0.00410256
0.740947	0.00411189
0.736178	0.00414297
0.731408	0.005223
0.717099	0.00526185
0.712330	0.00562704
0.707560	0.00565035
0.702791	0.00572028
0.698021	0.0080979
0.688482	0.00875058
0.674174	0.0087972
0.669404	0.00889821
0.659865	0.00954002
0.655096	0.0095711
0.650326	0.00960218
0.645557	0.00976535
0.640787	0.00985237
0.626479	0.00997669
0.621709	0.00998601
0.612170	0.0101554
0.607401	0.0101834
0.602631	0.0101896
0.583553	0.0102502
0.578784	0.0102968
0.569244	0.0103341
0.564475	0.0103357
0.550166	0.0103667
0.512010	0.0103901
0.497702	0.010561
0.483393	0.0106822
0.469085	0.0106931
0.464315	0.0107397
0.459546	0.0109557
0.440468	0.010965
0.426159	0.0109728
0.416620	0.011338
0.407081	0.0113442
0.392772	0.0113753
0.388003	0.0113768
0.383233	0.0124569
0.378464	0.0124615
0.359386	0.0124693
0.340308	0.012474
0.335538	0.0125672
0.325999	0.0125905
0.321230	0.0128936
0.297382	0.0129308
0.268765	0.0131251
0.263996	0.0132106
0.254457	0.0132852
0.244917	0.0138291
0.230609	0.013899
0.221070	0.0139301
0.216300	0.0154841
0.211531	0.0155229
0.206761	0.0212339
0.197222	0.0212494
0.192453	0.0215307
0.187683	0.0228361
0.182914	0.0232789
0.178144	0.0232805
0.173375	0.0232883
0.168605	0.0235369
0.144758	0.0235524
0.011211	0.0235602
0.001672	0.0959456
-0.003097	0.9642
-0.007867	0.967147
-0.017406	0.967268
-0.026945	0.967274
-0.041253	0.967276
-0.046023	0.967277
-0.050792	0.967347
-0.060331	0.967349
-0.065101	0.967368
-0.069870	0.967607
-0.074640	0.96768
-0.079409	0.967699
-0.088949	0.968082
-0.093718	0.970325
-0.098488	0.970569
-0.108027	0.970598
-0.112796	0.970678
-0.117566	0.971352
-0.122335	0.971994
-0.127105	0.974216
-0.131874	0.974303
-0.136644	0.974331
-0.141413	0.974629
-0.146183	0.974634
-0.150952	0.974758
-0.155722	0.975259
-0.160491	0.975943
-0.165261	0.976909
-0.170030	0.976962
-0.174800	0.976976
-0.179569	0.977015
-0.184339	0.977773
-0.189108	0.980443
-0.193878	0.980452
-0.198647	0.980752
-0.203417	0.981092
-0.208186	0.981737
-0.212956	0.981803
-0.217725	0.982432
-0.222495	0.984592
-0.227264	0.984611
-0.232034	0.984614
-0.236803	0.98465
-0.241573	0.984681
-0.246343	0.984727
-0.251112	0.984779
-0.255882	0.984928
-0.260651	0.985047
-0.265421	0.985122
-0.270190	0.985607
-0.274960	0.986087
-0.279729	0.987175
-0.284499	0.987249
-0.289268	0.987501
-0.294038	0.987594
-0.298807	0.98761
-0.303577	0.987719
-0.308346	0.987737
-0.317885	0.98775
-0.322655	0.987812
-0.327424	0.987897
-0.332194	0.988059
-0.336963	0.988076
-0.341733	0.988368
-0.346502	0.988438
-0.351272	0.988454
-0.356041	0.988472
-0.360811	0.988723
-0.365580	0.988727
-0.370350	0.989821
-0.379889	0.99057
-0.384658	0.990662
-0.389428	0.990943
-0.394197	0.990998
-0.398967	0.991221
-0.413276	0.991231
-0.418045	0.991308
-0.422815	0.991312
-0.427584	0.991343
-0.437123	0.991455
-0.441893	0.99151
-0.446662	0.991549
-0.451432	0.991563
-0.460971	0.991887
-0.465740	0.992026
-0.470510	0.992056
-0.475279	0.992123
-0.480049	0.992443
-0.484818	0.992629
-0.489588	0.992657
-0.494357	0.993096
-0.499127	0.993142
-0.503896	0.993147
-0.508666	0.993156
-0.513435	0.995316
-0.518205	0.995321
-0.522974	0.995332
-0.537283	0.995486
-0.542052	0.995517
-0.546822	0.995523
-0.551591	0.995526
-0.556361	0.995545
-0.565900	0.995549
-0.575439	0.99559
-0.580209	0.995613
-0.584978	0.99566
-0.589748	0.99609
-0.594517	0.996221
-0.599287	0.9966
-0.608826	0.996628
-0.613595	0.996723
-0.618365	0.997335
-0.623134	0.997374
-0.632673	0.997425
-0.637443	0.997448
-0.642212	0.997476
-0.646982	0.997635
-0.651751	0.997639
-0.656521	0.997641
-0.666060	0.998073
-0.670829	0.998151
-0.675599	0.998155
-0.680368	0.99816
-0.689907	0.99823
-0.694677	0.998246
-0.699446	0.99825
-0.708985	0.998261
-0.713755	0.998292
-0.728063	0.999372
-0.732833	0.99945
-0.737603	0.999473
-0.756681	0.999487
-0.761450	0.999493
-0.766220	0.999498
-0.775759	0.9995
-0.794837	0.999524
-0.804376	0.99974
-0.828223	0.999829
-0.832993	0.999848
-0.842532	0.999921
-0.866379	0.999936
-0.871149	0.999946
-0.885457	0.999955
-0.899766	0.999966
-0.952231	0.999967
-0.957000	0.999969
-0.995156	0.999977
-1.042851	0.999986
-1.104855	0.999992
-1.162089	0.999998
-1.224093	1
&
```
