## Supplementary material for "All-at-once RNA folding with 3D motif prediction framed by evolutionary information": RF01535_TB10Cs5H2.cacofold.helixcov

```
# RMs = 2 L = 79

# RM_HELIX NESTED 21-32 39-50, nbp = 11 nbp_cov = 0
# pvals: 0.980032,0.670579,0.670579,0.670579,0.742559,0.879367,0.670579,0.949963,0.0133885,0.118833,0.949963
# aggregated NONE
NESTED  ::::::::::::::::::::<<<<-<<<<<<<______>>>>>>>->>>>:::::::::::::::::::::::::::::
        :::::::::::::::::::::::::::::::::::::::::::::::::::::::::::::::::::::::::::::::

# RM_HELIX NESTED 4-9 70-75, nbp = 6 nbp_cov = 0
# pvals: 0.332736,0.332736,0.962345,0.332736,0.0155063,0.332736
# aggregated NONE
NESTED  :::<<<<<<____________________________________________________________>>>>>>::::
        :::::::::::::::::::::::::::::::::::::::::::::::::::::::::::::::::::::::::::::::
```
