## Supplementary material for "All-at-once RNA folding with 3D motif prediction framed by evolutionary information": RF01535_TB10Cs5H2.cacofold.power

```
# Power analysis of CaCoFold structure 
#
# Powertype = SINGLE SUBSTITUTIONS
# covary  left_pos      right_pos    substitutions      power
#----------------------------------------------------------------
          4		75		0		0.00
          5		74		0		0.00
          6		73		4		0.07
          7		72		0		0.00
          8		71		2		0.00
          9		70		0		0.00
          21		50		4		0.07
          22		49		1		0.00
          23		48		1		0.00
          24		47		0		0.00
          26		45		2		0.00
          27		44		2		0.00
          28		43		1		0.00
          29		42		3		0.02
          30		41		3		0.02
          31		40		1		0.00
          32		39		2		0.00
#
# BPAIRS 17
# avg substitutions per BP  1.5
# BPAIRS expected to covary 0.2 +/- 0.4
# BPAIRS observed to covary 0
#
```
