## Supplementary material for "All-at-once RNA folding with 3D motif prediction framed by evolutionary information": RF01535_TB10Cs5H2.helixcov

```
# RMs = 3 L = 79

# RM_HELIX NESTED 23-23 54-54, nbp = 1 nbp_cov = 0
# pvals: 0.670579
# aggregated NONE
NESTED  ::::::::::::::::::::::<______________________________>:::::::::::::::::::::::::
        :::::::::::::::::::::::::::::::::::::::::::::::::::::::::::::::::::::::::::::::

# RM_HELIX NESTED 17-19 60-62, nbp = 3 nbp_cov = 0
# pvals: 0.332736,0.332736,0.0532473
# aggregated NONE
NESTED  ::::::::::::::::<<<________________________________________>>>:::::::::::::::::
        :::::::::::::::::::::::::::::::::::::::::::::::::::::::::::::::::::::::::::::::

# RM_HELIX NESTED 4-9 70-75, nbp = 6 nbp_cov = 0
# pvals: 0.332736,0.332736,0.962345,0.332736,0.0155063,0.332736
# aggregated NONE
NESTED  :::<<<<<<____________________________________________________________>>>>>>::::
        :::::::::::::::::::::::::::::::::::::::::::::::::::::::::::::::::::::::::::::::
```
