## Supplementary material for "All-at-once RNA folding with 3D motif prediction framed by evolutionary information": RF01535_TB10Cs5H2.power

```
# Power analysis of given structure 
#
# Powertype = SINGLE SUBSTITUTIONS
# covary  left_pos      right_pos    substitutions      power
#----------------------------------------------------------------
          4		75		0		0.00
          5		74		0		0.00
          6		73		4		0.07
          7		72		0		0.00
          8		71		2		0.00
          9		70		0		0.00
          17		62		0		0.00
          18		61		0		0.00
          19		60		3		0.02
          23		54		2		0.00
#
# BPAIRS 10
# avg substitutions per BP  1.1
# BPAIRS expected to covary 0.1 +/- 0.3
# BPAIRS observed to covary 0
#
```
