## Supplementary material for "All-at-once RNA folding with 3D motif prediction framed by evolutionary information": RF01535_TB10Cs5H2.surv

```
1.412780	0.1
0.375254	0.2
-0.000661	0.8
-0.015697	0.9
-0.496869	1
&
3.578050	0.000325627
3.517904	0.000651254
3.502867	0.00097688
3.277318	0.00130251
3.006659	0.00162813
2.871330	0.00195376
2.600671	0.00227939
2.555561	0.00293064
2.450305	0.00325627
2.284902	0.0035819
2.254829	0.00390752
2.194683	0.00423315
2.179646	0.00455878
2.164610	0.0048844
2.074390	0.00521003
1.924024	0.00553566
1.803731	0.00586128
1.728548	0.00618691
1.608255	0.00683816
1.578182	0.00748942
1.563146	0.00781504
1.533072	0.00814067
1.502999	0.0084663
1.487963	0.0097688
1.472926	0.0110713
1.442853	0.0117226
1.412780	0.0120482
1.382706	0.0123738
1.367670	0.0126994
1.352633	0.0130251
1.322560	0.014002
1.307523	0.0143276
1.277450	0.0146532
1.262414	0.0153045
1.217304	0.0159557
1.172194	0.016607
1.157157	0.0175838
1.127084	0.0182351
1.081974	0.0185607
1.021828	0.0188864
1.006791	0.0195376
0.991755	0.0201889
0.976718	0.0205145
0.961682	0.0221426
0.946645	0.0224683
0.931608	0.0227939
0.916572	0.0237708
0.901535	0.0247476
0.886499	0.0250733
0.856425	0.027027
0.826352	0.0273527
0.811316	0.0280039
0.796279	0.0283295
0.781242	0.0286552
0.766206	0.0293064
0.751169	0.0306089
0.736133	0.0319114
0.706059	0.0325627
0.675986	0.0328883
0.660950	0.0332139
0.645913	0.0338652
0.630876	0.0351677
0.615840	0.0354933
0.600803	0.0361446
0.585767	0.0364702
0.570730	0.0377727
0.555693	0.0380983
0.540657	0.038424
0.525620	0.0397265
0.510584	0.0400521
0.495547	0.041029
0.480510	0.0420059
0.465474	0.0439596
0.450437	0.0442852
0.435401	0.0465646
0.420364	0.048844
0.405327	0.0491697
0.390291	0.0494953
0.375254	0.0517747
0.360218	0.0521003
0.345181	0.0524259
0.330144	0.0530772
0.315108	0.0534028
0.300071	0.0543797
0.285035	0.0566591
0.269998	0.0573103
0.254961	0.0586128
0.239925	0.0608922
0.224888	0.0625204
0.209852	0.0634972
0.194815	0.0647997
0.179778	0.0661022
0.164742	0.068056
0.149705	0.0693585
0.134669	0.0729404
0.119632	0.0735917
0.104595	0.0745685
0.089559	0.0771736
0.074522	0.0784761
0.059486	0.0862911
0.044449	0.0869424
0.029412	0.0918268
0.014376	0.161185
-0.000661	0.391403
-0.015697	0.785086
-0.030734	0.789971
-0.045771	0.792901
-0.060807	0.802996
-0.075844	0.811788
-0.090880	0.823836
-0.105917	0.833605
-0.120954	0.847607
-0.135990	0.855747
-0.151027	0.861609
-0.166063	0.869098
-0.181100	0.875611
-0.196137	0.882449
-0.211173	0.887659
-0.226210	0.893846
-0.241246	0.900684
-0.256283	0.908824
-0.271320	0.916314
-0.286356	0.92185
-0.301393	0.926408
-0.316429	0.931944
-0.331466	0.93748
-0.346503	0.941062
-0.361539	0.9479
-0.376576	0.949528
-0.391612	0.955389
-0.406649	0.957994
-0.421686	0.962227
-0.436722	0.965484
-0.451759	0.96874
-0.466795	0.97167
-0.481832	0.972647
-0.496869	0.97395
-0.511905	0.975578
-0.526942	0.97688
-0.541978	0.977206
-0.557015	0.977857
-0.572052	0.978509
-0.587088	0.980137
-0.602125	0.981439
-0.617161	0.983393
-0.632198	0.984044
-0.662271	0.984696
-0.677308	0.986324
-0.692344	0.987301
-0.707381	0.988277
-0.722418	0.988929
-0.752491	0.98958
-0.767527	0.989906
-0.782564	0.991208
-0.797601	0.991534
-0.812637	0.992836
-0.827674	0.993162
-0.842710	0.993487
-0.857747	0.994139
-0.902857	0.994464
-0.917893	0.995116
-0.932930	0.995441
-0.993076	0.995767
-1.008113	0.996092
-1.023150	0.996418
-1.068259	0.996744
-1.083296	0.997069
-1.113369	0.997395
-1.143442	0.998046
-1.173516	0.998372
-1.248699	0.998697
-1.263735	0.999023
-1.278772	0.999349
-1.338918	0.999674
-1.429138	1
&
6.299675	1.62285e-06
5.878650	3.2457e-06
5.818503	6.4914e-06
5.698211	8.11425e-06
5.653101	9.7371e-06
5.638064	1.46056e-05
5.623028	1.62285e-05
5.592954	1.94742e-05
5.577918	2.1097e-05
5.562881	2.27199e-05
5.547845	2.75884e-05
5.532808	3.08341e-05
5.517771	3.2457e-05
5.502735	3.57027e-05
5.457625	4.05712e-05
5.442588	4.21941e-05
5.412515	4.38169e-05
5.397479	5.03083e-05
5.382442	5.3554e-05
5.367405	5.67997e-05
5.352369	5.84226e-05
5.337332	6.00454e-05
5.322296	6.32911e-05
5.307259	6.97825e-05
5.292222	7.62739e-05
5.277186	7.78968e-05
5.262149	8.11425e-05
5.247113	8.43882e-05
5.232076	8.6011e-05
5.217039	9.08796e-05
5.186966	9.41253e-05
5.171930	9.89938e-05
5.156893	0.000105485
5.126820	0.000111977
5.111783	0.000115222
5.096747	0.000120091
5.081710	0.000121714
5.066673	0.000124959
5.051637	0.000129828
5.036600	0.000131451
5.021564	0.000137942
5.006527	0.000139565
4.961417	0.000144434
4.931344	0.000149302
4.916307	0.000154171
4.901271	0.000159039
4.886234	0.000162285
4.841124	0.000168776
4.826088	0.000173645
4.811051	0.000180136
4.796015	0.000181759
4.780978	0.000183382
4.765941	0.000191496
4.750905	0.000199611
4.735868	0.000201233
4.705795	0.000206102
4.675722	0.000207725
4.660685	0.000212593
4.645649	0.000214216
4.630612	0.000219085
4.615575	0.000225576
4.585502	0.000227199
4.540392	0.000228822
4.525356	0.000230445
4.510319	0.00023369
4.495283	0.000238559
4.480246	0.00024505
4.465209	0.000248296
4.435136	0.000254787
4.405063	0.000259656
4.390026	0.000261279
4.374990	0.000262902
4.359953	0.000266147
4.344917	0.000269393
4.329880	0.000277507
4.314843	0.00027913
4.299807	0.000280753
4.284770	0.000285622
4.269734	0.000288867
4.254697	0.000292113
4.224624	0.00030185
4.194551	0.000305096
4.179514	0.000309964
4.164477	0.00031321
4.149441	0.000319701
4.134404	0.00032457
4.119368	0.000326193
4.104331	0.000331061
4.089294	0.00033593
4.059221	0.000337553
4.029148	0.00034729
4.014111	0.000357027
3.999075	0.000365141
3.984038	0.000371633
3.969002	0.000373255
3.953965	0.000376501
3.938928	0.00038137
3.908855	0.000386238
3.893819	0.000389484
3.878782	0.000399221
3.863745	0.00040409
3.848709	0.000410581
3.833672	0.000413827
3.818636	0.000423564
3.803599	0.000436547
3.788562	0.000457644
3.773526	0.000480364
3.758489	0.000507952
3.743453	0.000532295
3.728416	0.000555015
3.713379	0.000577735
3.698343	0.000611814
3.683306	0.000641026
3.668270	0.000679974
3.653233	0.000723791
3.638196	0.000762739
3.623160	0.000798442
3.608123	0.000839013
3.593087	0.000881207
3.578050	0.000907173
3.563013	0.000941253
3.547977	0.000980201
3.532940	0.00099643
3.517904	0.00103213
3.502867	0.00106784
3.487830	0.00109542
3.472794	0.00113762
3.457757	0.00119117
3.442721	0.00121551
3.427684	0.00126095
3.412647	0.00129017
3.397611	0.00131289
3.382574	0.0013421
3.367538	0.00140052
3.352501	0.00144434
3.337464	0.00148328
3.322428	0.00151899
3.307391	0.00155631
3.292355	0.00163259
3.277318	0.00170886
3.262281	0.00177377
3.247245	0.00186952
3.232208	0.00191009
3.217172	0.00198312
3.202135	0.00206751
3.187098	0.00217137
3.172062	0.00229146
3.157025	0.00236936
3.141989	0.00244563
3.126952	0.00253814
3.111915	0.00262577
3.096879	0.00271178
3.081842	0.00278319
3.066806	0.00285622
3.051769	0.00293574
3.036732	0.00300552
3.021696	0.00305096
3.006659	0.00311263
2.991623	0.00320351
2.976586	0.00327978
2.961549	0.0033171
2.946513	0.00337877
2.931476	0.00344856
2.916440	0.00353132
2.901403	0.00359299
2.886366	0.00367251
2.871330	0.00372931
2.856293	0.00378124
2.841257	0.0038494
2.826220	0.00390458
2.811183	0.00396624
2.796147	0.0040198
2.781110	0.0040912
2.766074	0.00418371
2.751037	0.00425998
2.736000	0.00431678
2.720964	0.00438981
2.705927	0.00443687
2.690891	0.00451639
2.675854	0.00457968
2.660817	0.00464946
2.645781	0.00470789
2.630744	0.0047728
2.615708	0.00483934
2.600671	0.00492859
2.585634	0.00498864
2.570598	0.00504869
2.555561	0.00512821
2.540525	0.00520123
2.525488	0.00526939
2.510451	0.00536027
2.495415	0.00543168
2.480378	0.00552256
2.465342	0.00563616
2.450305	0.00575463
2.435268	0.00583252
2.420232	0.00595748
2.405195	0.00610841
2.390159	0.00620578
2.375122	0.00631775
2.360085	0.00641999
2.345049	0.00649951
2.330012	0.00658715
2.314976	0.0066764
2.299939	0.00676566
2.284902	0.00686141
2.269866	0.00693444
2.254829	0.00701233
2.239793	0.00709348
2.224756	0.00716001
2.209719	0.00727524
2.194683	0.00738883
2.179646	0.00746349
2.164610	0.00754787
2.149573	0.00764687
2.134536	0.00771827
2.119500	0.00778806
2.104463	0.00785946
2.089427	0.00792762
2.074390	0.00799903
2.059353	0.00806069
2.044317	0.0081321
2.029280	0.00819539
2.014244	0.00825219
1.999207	0.00832846
1.984170	0.00838202
1.969134	0.00845992
1.954097	0.00853781
1.939061	0.00862707
1.924024	0.00870172
1.908987	0.00878611
1.893951	0.00891107
1.878914	0.00903278
1.863878	0.00917559
1.848841	0.00928757
1.833804	0.00940604
1.818768	0.00949043
1.803731	0.00958455
1.788695	0.00967218
1.773658	0.00975657
1.758621	0.00983609
1.743585	0.00990587
1.728548	0.010013
1.713512	0.0101185
1.698475	0.0102029
1.683438	0.0103327
1.668402	0.0104641
1.653365	0.0106508
1.638329	0.0108228
1.623292	0.0110484
1.608255	0.0112431
1.593219	0.0114719
1.578182	0.011717
1.563146	0.0119085
1.548109	0.012087
1.533072	0.0123191
1.518036	0.0125057
1.502999	0.012728
1.487963	0.012999
1.472926	0.0133885
1.457889	0.0139273
1.442853	0.0144239
1.427816	0.0149464
1.412780	0.0155063
1.397743	0.016097
1.382706	0.0167511
1.367670	0.0175463
1.352633	0.0182132
1.337597	0.0189549
1.322560	0.0197046
1.307523	0.0204544
1.292487	0.0212902
1.277450	0.0221908
1.262414	0.0229033
1.247377	0.0236336
1.232340	0.0242859
1.217304	0.0248799
1.202267	0.0254495
1.187231	0.0260143
1.172194	0.0266245
1.157157	0.0270545
1.142121	0.0276274
1.127084	0.0280558
1.112048	0.0285962
1.097011	0.0290961
1.081974	0.0295488
1.066938	0.0300097
1.051901	0.0304512
1.036865	0.0308455
1.021828	0.0312804
1.006791	0.0316894
0.991755	0.0321146
0.976718	0.0325479
0.961682	0.0330412
0.946645	0.0334697
0.931608	0.033903
0.916572	0.0343784
0.901535	0.0347793
0.886499	0.0353327
0.871462	0.0358488
0.856425	0.036347
0.841389	0.0368046
0.826352	0.0372493
0.811316	0.0376777
0.796279	0.038085
0.781242	0.0384826
0.766206	0.0388705
0.751169	0.039273
0.736133	0.039617
0.721096	0.0400406
0.706059	0.0405112
0.691023	0.0409802
0.675986	0.0414768
0.660950	0.0419604
0.645913	0.0424586
0.630876	0.0429828
0.615840	0.0434664
0.600803	0.0440019
0.585767	0.0445164
0.570730	0.045086
0.555693	0.0456621
0.540657	0.0461798
0.525620	0.0467105
0.510584	0.0472866
0.495547	0.0478432
0.480510	0.0484761
0.465474	0.0490896
0.450437	0.0497728
0.435401	0.050529
0.420364	0.0511912
0.405327	0.0518744
0.390291	0.0525657
0.375254	0.0532473
0.360218	0.0539273
0.345181	0.0546754
0.330144	0.055443
0.315108	0.056347
0.300071	0.0573888
0.285035	0.0585427
0.269998	0.059802
0.254961	0.0611392
0.239925	0.0625868
0.224888	0.0640944
0.209852	0.0657676
0.194815	0.067582
0.179778	0.0693298
0.164742	0.071235
0.149705	0.0733009
0.134669	0.0752986
0.119632	0.0773353
0.104595	0.0796414
0.089559	0.0819231
0.074522	0.0845959
0.059486	0.0880055
0.044449	0.0919604
0.029412	0.0975966
0.014376	0.118833
-0.000661	0.332736
-0.015697	0.670579
-0.030734	0.689976
-0.045771	0.71642
-0.060807	0.742559
-0.075844	0.766069
-0.090880	0.785927
-0.105917	0.803264
-0.120954	0.817752
-0.135990	0.830398
-0.151027	0.842077
-0.166063	0.852717
-0.181100	0.862157
-0.196137	0.87097
-0.211173	0.879367
-0.226210	0.887017
-0.241246	0.893767
-0.256283	0.900144
-0.271320	0.906147
-0.286356	0.911933
-0.301393	0.917405
-0.316429	0.922321
-0.331466	0.927288
-0.346503	0.931845
-0.361539	0.936147
-0.376576	0.940112
-0.391612	0.943812
-0.406649	0.946925
-0.421686	0.949963
-0.436722	0.952709
-0.451759	0.955406
-0.466795	0.957762
-0.481832	0.960177
-0.496869	0.962345
-0.511905	0.964492
-0.526942	0.966435
-0.541978	0.96826
-0.557015	0.969971
-0.572052	0.971615
-0.587088	0.973189
-0.602125	0.974732
-0.617161	0.976151
-0.632198	0.97746
-0.647235	0.978755
-0.662271	0.980032
-0.677308	0.981113
-0.692344	0.982244
-0.707381	0.983208
-0.722418	0.984127
-0.737454	0.984992
-0.752491	0.985772
-0.767527	0.986582
-0.782564	0.987416
-0.797601	0.988153
-0.812637	0.98883
-0.827674	0.989523
-0.842710	0.990196
-0.857747	0.990871
-0.872784	0.991472
-0.887820	0.992102
-0.902857	0.992592
-0.917893	0.993087
-0.932930	0.993525
-0.947967	0.993989
-0.963003	0.994411
-0.978040	0.994885
-0.993076	0.995276
-1.008113	0.995568
-1.023150	0.99588
-1.038186	0.996204
-1.053223	0.996493
-1.068259	0.996795
-1.083296	0.997024
-1.098333	0.997254
-1.113369	0.997493
-1.128406	0.997705
-1.143442	0.997864
-1.158479	0.998053
-1.173516	0.998208
-1.188552	0.99838
-1.203589	0.998525
-1.218625	0.998655
-1.233662	0.998772
-1.248699	0.998883
-1.263735	0.998969
-1.278772	0.999059
-1.293808	0.999159
-1.308845	0.999236
-1.323882	0.999307
-1.338918	0.999367
-1.353955	0.999429
-1.368991	0.999476
-1.384028	0.99951
-1.399065	0.999562
-1.414101	0.999598
-1.429138	0.999633
-1.444174	0.999661
-1.459211	0.999692
-1.474248	0.999718
-1.489284	0.999742
-1.504321	0.999757
-1.519357	0.999786
-1.534394	0.999809
-1.549431	0.99982
-1.564467	0.99983
-1.579504	0.999839
-1.594540	0.999856
-1.609577	0.99987
-1.624614	0.99988
-1.639650	0.999896
-1.654687	0.999899
-1.669723	0.999903
-1.684760	0.999912
-1.699797	0.999927
-1.714833	0.999938
-1.729870	0.999942
-1.744906	0.99995
-1.759943	0.999955
-1.790016	0.999959
-1.805053	0.999963
-1.820089	0.999969
-1.835126	0.999974
-1.865199	0.999976
-1.880236	0.999979
-1.895272	0.999981
-1.910309	0.999982
-1.925346	0.999984
-1.940382	0.999985
-1.955419	0.999989
-1.970455	0.999992
-1.985492	0.999994
-2.030602	0.999995
-2.075712	0.999997
-2.226078	0.999998
-2.241114	1
&
22.734679	2.00956e-14
22.719642	2.048e-14
22.704606	2.08717e-14
22.689569	2.12709e-14
22.674532	2.16778e-14
22.659496	2.20925e-14
22.644459	2.2515e-14
22.629423	2.29457e-14
22.614386	2.33846e-14
22.599349	2.38319e-14
22.584313	2.42878e-14
22.569276	2.47523e-14
22.554240	2.52258e-14
22.539203	2.57083e-14
22.524166	2.62001e-14
22.509130	2.67012e-14
22.494093	2.7212e-14
22.479057	2.77325e-14
22.464020	2.8263e-14
22.448983	2.88036e-14
22.433947	2.93545e-14
22.418910	2.9916e-14
22.403874	3.04883e-14
22.388837	3.10715e-14
22.373800	3.16658e-14
22.358764	3.22715e-14
22.343727	3.28888e-14
22.328691	3.35179e-14
22.313654	3.41591e-14
22.298617	3.48125e-14
22.283581	3.54784e-14
22.268544	3.6157e-14
22.253508	3.68486e-14
22.238471	3.75535e-14
22.223434	3.82718e-14
22.208398	3.90039e-14
22.193361	3.975e-14
22.178325	4.05103e-14
22.163288	4.12852e-14
22.148251	4.20749e-14
22.133215	4.28798e-14
22.118178	4.37e-14
22.103142	4.45359e-14
22.088105	4.53878e-14
22.073068	4.6256e-14
22.058032	4.71408e-14
22.042995	4.80425e-14
22.027959	4.89615e-14
22.012922	4.98981e-14
21.997885	5.08525e-14
21.982849	5.18253e-14
21.967812	5.28166e-14
21.952776	5.38269e-14
21.937739	5.48565e-14
21.922702	5.59058e-14
21.907666	5.69752e-14
21.892629	5.80651e-14
21.877593	5.91758e-14
21.862556	6.03077e-14
21.847519	6.14614e-14
21.832483	6.2637e-14
21.817446	6.38352e-14
21.802410	6.50563e-14
21.787373	6.63007e-14
21.772336	6.75689e-14
21.757300	6.88614e-14
21.742263	7.01787e-14
21.727227	7.15211e-14
21.712190	7.28892e-14
21.697153	7.42835e-14
21.682117	7.57044e-14
21.667080	7.71525e-14
21.652044	7.86284e-14
21.637007	8.01324e-14
21.621970	8.16653e-14
21.606934	8.32274e-14
21.591897	8.48195e-14
21.576861	8.6442e-14
21.561824	8.80955e-14
21.546787	8.97807e-14
21.531751	9.1498e-14
21.516714	9.32483e-14
21.501678	9.5032e-14
21.486641	9.68499e-14
21.471604	9.87025e-14
21.456568	1.00591e-13
21.441531	1.02515e-13
21.426495	1.04476e-13
21.411458	1.06474e-13
21.396421	1.08511e-13
21.381385	1.10587e-13
21.366348	1.12702e-13
21.351312	1.14858e-13
21.336275	1.17055e-13
21.321238	1.19294e-13
21.306202	1.21576e-13
21.291165	1.23902e-13
21.276129	1.26272e-13
21.261092	1.28687e-13
21.246055	1.31149e-13
21.231019	1.33658e-13
21.215982	1.36215e-13
21.200946	1.3882e-13
21.185909	1.41476e-13
21.170872	1.44182e-13
21.155836	1.4694e-13
21.140799	1.49751e-13
21.125763	1.52616e-13
21.110726	1.55535e-13
21.095689	1.5851e-13
21.080653	1.61542e-13
21.065616	1.64633e-13
21.050580	1.67782e-13
21.035543	1.70992e-13
21.020506	1.74262e-13
21.005470	1.77596e-13
20.990433	1.80993e-13
20.975397	1.84456e-13
20.960360	1.87984e-13
20.945323	1.9158e-13
20.930287	1.95245e-13
20.915250	1.9898e-13
20.900214	2.02786e-13
20.885177	2.06665e-13
20.870140	2.10619e-13
20.855104	2.14648e-13
20.840067	2.18754e-13
20.825031	2.22938e-13
20.809994	2.27203e-13
20.794957	2.31549e-13
20.779921	2.35979e-13
20.764884	2.40493e-13
20.749848	2.45093e-13
20.734811	2.49782e-13
20.719774	2.5456e-13
20.704738	2.5943e-13
20.689701	2.64392e-13
20.674665	2.6945e-13
20.659628	2.74605e-13
20.644591	2.79858e-13
20.629555	2.85211e-13
20.614518	2.90667e-13
20.599482	2.96227e-13
20.584445	3.01894e-13
20.569408	3.07669e-13
20.554372	3.13555e-13
20.539335	3.19553e-13
20.524299	3.25666e-13
20.509262	3.31896e-13
20.494225	3.38245e-13
20.479189	3.44716e-13
20.464152	3.5131e-13
20.449116	3.5803e-13
20.434079	3.64879e-13
20.419042	3.71859e-13
20.404006	3.78973e-13
20.388969	3.86223e-13
20.373933	3.93611e-13
20.358896	4.01141e-13
20.343859	4.08814e-13
20.328823	4.16635e-13
20.313786	4.24605e-13
20.298750	4.32728e-13
20.283713	4.41006e-13
20.268676	4.49442e-13
20.253640	4.5804e-13
20.238603	4.66802e-13
20.223567	4.75732e-13
20.208530	4.84833e-13
20.193493	4.94108e-13
20.178457	5.0356e-13
20.163420	5.13193e-13
20.148384	5.23011e-13
20.133347	5.33016e-13
20.118310	5.43212e-13
20.103274	5.53604e-13
20.088237	5.64195e-13
20.073201	5.74988e-13
20.058164	5.85987e-13
20.043127	5.97197e-13
20.028091	6.08622e-13
20.013054	6.20265e-13
19.998018	6.3213e-13
19.982981	6.44223e-13
19.967944	6.56547e-13
19.952908	6.69107e-13
19.937871	6.81907e-13
19.922835	6.94952e-13
19.907798	7.08247e-13
19.892761	7.21796e-13
19.877725	7.35604e-13
19.862688	7.49676e-13
19.847652	7.64018e-13
19.832615	7.78634e-13
19.817578	7.93529e-13
19.802542	8.0871e-13
19.787505	8.24181e-13
19.772469	8.39948e-13
19.757432	8.56016e-13
19.742395	8.72392e-13
19.727359	8.89081e-13
19.712322	9.0609e-13
19.697286	9.23424e-13
19.682249	9.41089e-13
19.667212	9.59093e-13
19.652176	9.7744e-13
19.637139	9.96139e-13
19.622103	1.0152e-12
19.607066	1.03462e-12
19.592029	1.05441e-12
19.576993	1.07458e-12
19.561956	1.09514e-12
19.546920	1.11609e-12
19.531883	1.13744e-12
19.516846	1.1592e-12
19.501810	1.18138e-12
19.486773	1.20398e-12
19.471737	1.22701e-12
19.456700	1.25048e-12
19.441663	1.27441e-12
19.426627	1.29879e-12
19.411590	1.32363e-12
19.396554	1.34896e-12
19.381517	1.37476e-12
19.366480	1.40106e-12
19.351444	1.42787e-12
19.336407	1.45518e-12
19.321371	1.48302e-12
19.306334	1.51139e-12
19.291297	1.54031e-12
19.276261	1.56977e-12
19.261224	1.59981e-12
19.246188	1.63041e-12
19.231151	1.6616e-12
19.216114	1.69339e-12
19.201078	1.72579e-12
19.186041	1.7588e-12
19.171005	1.79245e-12
19.155968	1.82674e-12
19.140931	1.86169e-12
19.125895	1.8973e-12
19.110858	1.9336e-12
19.095822	1.97059e-12
19.080785	2.00829e-12
19.065748	2.04671e-12
19.050712	2.08587e-12
19.035675	2.12577e-12
19.020639	2.16644e-12
19.005602	2.20789e-12
18.990565	2.25013e-12
18.975529	2.29318e-12
18.960492	2.33705e-12
18.945456	2.38176e-12
18.930419	2.42732e-12
18.915382	2.47376e-12
18.900346	2.52109e-12
18.885309	2.56932e-12
18.870273	2.61847e-12
18.855236	2.66857e-12
18.840199	2.71962e-12
18.825163	2.77165e-12
18.810126	2.82468e-12
18.795090	2.87872e-12
18.780053	2.93379e-12
18.765016	2.98992e-12
18.749980	3.04712e-12
18.734943	3.10542e-12
18.719907	3.16483e-12
18.704870	3.22538e-12
18.689833	3.28708e-12
18.674797	3.34997e-12
18.659760	3.41406e-12
18.644724	3.47937e-12
18.629687	3.54594e-12
18.614650	3.61378e-12
18.599614	3.68292e-12
18.584577	3.75338e-12
18.569541	3.82518e-12
18.554504	3.89837e-12
18.539467	3.97295e-12
18.524431	4.04896e-12
18.509394	4.12642e-12
18.494358	4.20537e-12
18.479321	4.28582e-12
18.464284	4.36782e-12
18.449248	4.45138e-12
18.434211	4.53655e-12
18.419175	4.62334e-12
18.404138	4.71179e-12
18.389101	4.80194e-12
18.374065	4.8938e-12
18.359028	4.98743e-12
18.343992	5.08285e-12
18.328955	5.1801e-12
18.313918	5.2792e-12
18.298882	5.3802e-12
18.283845	5.48314e-12
18.268809	5.58804e-12
18.253772	5.69495e-12
18.238735	5.80391e-12
18.223699	5.91495e-12
18.208662	6.02811e-12
18.193626	6.14344e-12
18.178589	6.26098e-12
18.163552	6.38076e-12
18.148516	6.50284e-12
18.133479	6.62725e-12
18.118443	6.75405e-12
18.103406	6.88327e-12
18.088369	7.01496e-12
18.073333	7.14917e-12
18.058296	7.28595e-12
18.043260	7.42535e-12
18.028223	7.56741e-12
18.013186	7.71219e-12
17.998150	7.85974e-12
17.983113	8.01012e-12
17.968077	8.16337e-12
17.953040	8.31955e-12
17.938003	8.47873e-12
17.922967	8.64094e-12
17.907930	8.80627e-12
17.892894	8.97475e-12
17.877857	9.14646e-12
17.862820	9.32145e-12
17.847784	9.4998e-12
17.832747	9.68155e-12
17.817711	9.86678e-12
17.802674	1.00556e-11
17.787637	1.02479e-11
17.772601	1.0444e-11
17.757564	1.06438e-11
17.742527	1.08475e-11
17.727491	1.1055e-11
17.712454	1.12665e-11
17.697418	1.14821e-11
17.682381	1.17018e-11
17.667344	1.19257e-11
17.652308	1.21538e-11
17.637271	1.23864e-11
17.622235	1.26234e-11
17.607198	1.28649e-11
17.592161	1.3111e-11
17.577125	1.33619e-11
17.562088	1.36175e-11
17.547052	1.38781e-11
17.532015	1.41436e-11
17.516978	1.44142e-11
17.501942	1.469e-11
17.486905	1.4971e-11
17.471869	1.52575e-11
17.456832	1.55494e-11
17.441795	1.58469e-11
17.426759	1.61501e-11
17.411722	1.64591e-11
17.396686	1.6774e-11
17.381649	1.7095e-11
17.366612	1.7422e-11
17.351576	1.77554e-11
17.336539	1.80951e-11
17.321503	1.84413e-11
17.306466	1.87941e-11
17.291429	1.91537e-11
17.276393	1.95202e-11
17.261356	1.98937e-11
17.246320	2.02743e-11
17.231283	2.06622e-11
17.216246	2.10576e-11
17.201210	2.14605e-11
17.186173	2.18711e-11
17.171137	2.22895e-11
17.156100	2.2716e-11
17.141063	2.31507e-11
17.126027	2.35936e-11
17.110990	2.4045e-11
17.095954	2.45051e-11
17.080917	2.4974e-11
17.065880	2.54518e-11
17.050844	2.59388e-11
17.035807	2.64351e-11
17.020771	2.69409e-11
17.005734	2.74564e-11
16.990697	2.79817e-11
16.975661	2.85171e-11
16.960624	2.90627e-11
16.945588	2.96188e-11
16.930551	3.01855e-11
16.915514	3.07631e-11
16.900478	3.13517e-11
16.885441	3.19516e-11
16.870405	3.25629e-11
16.855368	3.3186e-11
16.840331	3.38209e-11
16.825295	3.44681e-11
16.810258	3.51276e-11
16.795222	3.57997e-11
16.780185	3.64847e-11
16.765148	3.71828e-11
16.750112	3.78942e-11
16.735075	3.86193e-11
16.720039	3.93582e-11
16.705002	4.01113e-11
16.689965	4.08788e-11
16.674929	4.1661e-11
16.659892	4.24581e-11
16.644856	4.32705e-11
16.629819	4.40985e-11
16.614782	4.49423e-11
16.599746	4.58022e-11
16.584709	4.66786e-11
16.569673	4.75717e-11
16.554636	4.8482e-11
16.539599	4.94096e-11
16.524563	5.03551e-11
16.509526	5.13186e-11
16.494490	5.23005e-11
16.479453	5.33012e-11
16.464416	5.43211e-11
16.449380	5.53605e-11
16.434343	5.64198e-11
16.419307	5.74994e-11
16.404270	5.85996e-11
16.389233	5.97209e-11
16.374197	6.08636e-11
16.359160	6.20282e-11
16.344124	6.32151e-11
16.329087	6.44247e-11
16.314050	6.56574e-11
16.299014	6.69137e-11
16.283977	6.81941e-11
16.268941	6.9499e-11
16.253904	7.08288e-11
16.238867	7.21841e-11
16.223831	7.35653e-11
16.208794	7.4973e-11
16.193758	7.64076e-11
16.178721	7.78696e-11
16.163684	7.93596e-11
16.148648	8.08781e-11
16.133611	8.24257e-11
16.118575	8.40029e-11
16.103538	8.56103e-11
16.088501	8.72485e-11
16.073465	8.8918e-11
16.058428	9.06194e-11
16.043392	9.23534e-11
16.028355	9.41206e-11
16.013318	9.59216e-11
15.998282	9.77571e-11
15.983245	9.96277e-11
15.968209	1.01534e-10
15.953172	1.03477e-10
15.938135	1.05457e-10
15.923099	1.07475e-10
15.908062	1.09531e-10
15.893026	1.11627e-10
15.877989	1.13763e-10
15.862952	1.1594e-10
15.847916	1.18159e-10
15.832879	1.2042e-10
15.817843	1.22724e-10
15.802806	1.25072e-10
15.787769	1.27466e-10
15.772733	1.29905e-10
15.757696	1.32391e-10
15.742660	1.34924e-10
15.727623	1.37506e-10
15.712586	1.40137e-10
15.697550	1.42819e-10
15.682513	1.45552e-10
15.667477	1.48337e-10
15.652440	1.51175e-10
15.637403	1.54068e-10
15.622367	1.57016e-10
15.607330	1.60021e-10
15.592294	1.63083e-10
15.577257	1.66204e-10
15.562220	1.69384e-10
15.547184	1.72626e-10
15.532147	1.75929e-10
15.517111	1.79296e-10
15.502074	1.82727e-10
15.487037	1.86223e-10
15.472001	1.89787e-10
15.456964	1.93419e-10
15.441928	1.9712e-10
15.426891	2.00892e-10
15.411854	2.04736e-10
15.396818	2.08654e-10
15.381781	2.12647e-10
15.366745	2.16716e-10
15.351708	2.20863e-10
15.336671	2.2509e-10
15.321635	2.29397e-10
15.306598	2.33787e-10
15.291562	2.38261e-10
15.276525	2.4282e-10
15.261488	2.47467e-10
15.246452	2.52202e-10
15.231415	2.57029e-10
15.216379	2.61947e-10
15.201342	2.6696e-10
15.186305	2.72069e-10
15.171269	2.77275e-10
15.156232	2.82581e-10
15.141196	2.87989e-10
15.126159	2.935e-10
15.111122	2.99116e-10
15.096086	3.04841e-10
15.081049	3.10674e-10
15.066013	3.16619e-10
15.050976	3.22678e-10
15.035939	3.28853e-10
15.020903	3.35147e-10
15.005866	3.4156e-10
14.990830	3.48097e-10
14.975793	3.54758e-10
14.960756	3.61547e-10
14.945720	3.68466e-10
14.930683	3.75517e-10
14.915647	3.82704e-10
14.900610	3.90027e-10
14.885573	3.97491e-10
14.870537	4.05098e-10
14.855500	4.12851e-10
14.840464	4.20751e-10
14.825427	4.28803e-10
14.810390	4.37009e-10
14.795354	4.45373e-10
14.780317	4.53896e-10
14.765281	4.62582e-10
14.750244	4.71435e-10
14.735207	4.80457e-10
14.720171	4.89651e-10
14.705134	4.99022e-10
14.690098	5.08572e-10
14.675061	5.18305e-10
14.660024	5.28224e-10
14.644988	5.38333e-10
14.629951	5.48635e-10
14.614915	5.59135e-10
14.599878	5.69835e-10
14.584841	5.8074e-10
14.569805	5.91854e-10
14.554768	6.03181e-10
14.539732	6.14725e-10
14.524695	6.26489e-10
14.509658	6.38479e-10
14.494622	6.50698e-10
14.479585	6.63151e-10
14.464549	6.75842e-10
14.449512	6.88776e-10
14.434475	7.01958e-10
14.419439	7.15392e-10
14.404402	7.29083e-10
14.389366	7.43036e-10
14.374329	7.57256e-10
14.359292	7.71749e-10
14.344256	7.86519e-10
14.329219	8.01571e-10
14.314183	8.16912e-10
14.299146	8.32546e-10
14.284109	8.4848e-10
14.269073	8.64718e-10
14.254036	8.81267e-10
14.239000	8.98133e-10
14.223963	9.15322e-10
14.208926	9.3284e-10
14.193890	9.50693e-10
14.178853	9.68888e-10
14.163817	9.87431e-10
14.148780	1.00633e-09
14.133743	1.02559e-09
14.118707	1.04522e-09
14.103670	1.06522e-09
14.088634	1.08561e-09
14.073597	1.10638e-09
14.058560	1.12756e-09
14.043524	1.14914e-09
14.028487	1.17113e-09
14.013451	1.19355e-09
13.998414	1.21639e-09
13.983377	1.23967e-09
13.968341	1.2634e-09
13.953304	1.28758e-09
13.938268	1.31222e-09
13.923231	1.33733e-09
13.908194	1.36293e-09
13.893158	1.38902e-09
13.878121	1.4156e-09
13.863085	1.44269e-09
13.848048	1.47031e-09
13.833011	1.49845e-09
13.817975	1.52712e-09
13.802938	1.55635e-09
13.787902	1.58614e-09
13.772865	1.6165e-09
13.757828	1.64744e-09
13.742792	1.67897e-09
13.727755	1.7111e-09
13.712719	1.74385e-09
13.697682	1.77723e-09
13.682645	1.81124e-09
13.667609	1.84591e-09
13.652572	1.88124e-09
13.637536	1.91725e-09
13.622499	1.95394e-09
13.607462	1.99134e-09
13.592426	2.02946e-09
13.577389	2.0683e-09
13.562353	2.10789e-09
13.547316	2.14823e-09
13.532279	2.18935e-09
13.517243	2.23125e-09
13.502206	2.27396e-09
13.487170	2.31748e-09
13.472133	2.36184e-09
13.457096	2.40704e-09
13.442060	2.45312e-09
13.427023	2.50007e-09
13.411987	2.54792e-09
13.396950	2.59669e-09
13.381913	2.64639e-09
13.366877	2.69704e-09
13.351840	2.74867e-09
13.336804	2.80128e-09
13.321767	2.85489e-09
13.306730	2.90954e-09
13.291694	2.96523e-09
13.276657	3.02199e-09
13.261621	3.07983e-09
13.246584	3.13878e-09
13.231547	3.19886e-09
13.216511	3.26009e-09
13.201474	3.32249e-09
13.186438	3.38608e-09
13.171401	3.45089e-09
13.156364	3.51695e-09
13.141328	3.58426e-09
13.126291	3.65287e-09
13.111255	3.72279e-09
13.096218	3.79405e-09
13.081181	3.86667e-09
13.066145	3.94068e-09
13.051108	4.01611e-09
13.036072	4.09299e-09
13.021035	4.17133e-09
13.005998	4.25118e-09
12.990962	4.33255e-09
12.975925	4.41548e-09
12.960889	4.5e-09
12.945852	4.58614e-09
12.930815	4.67392e-09
12.915779	4.76339e-09
12.900742	4.85457e-09
12.885706	4.94749e-09
12.870669	5.0422e-09
12.855632	5.13871e-09
12.840596	5.23708e-09
12.825559	5.33732e-09
12.810523	5.43949e-09
12.795486	5.54361e-09
12.780449	5.64973e-09
12.765413	5.75788e-09
12.750376	5.86809e-09
12.735340	5.98042e-09
12.720303	6.0949e-09
12.705266	6.21157e-09
12.690230	6.33047e-09
12.675193	6.45165e-09
12.660157	6.57515e-09
12.645120	6.70101e-09
12.630083	6.82929e-09
12.615047	6.96002e-09
12.600010	7.09325e-09
12.584974	7.22903e-09
12.569937	7.36741e-09
12.554900	7.50845e-09
12.539864	7.65218e-09
12.524827	7.79866e-09
12.509791	7.94795e-09
12.494754	8.10009e-09
12.479717	8.25515e-09
12.464681	8.41318e-09
12.449644	8.57423e-09
12.434608	8.73837e-09
12.419571	8.90565e-09
12.404534	9.07613e-09
12.389498	9.24988e-09
12.374461	9.42695e-09
12.359425	9.60741e-09
12.344388	9.79133e-09
12.329351	9.97877e-09
12.314315	1.01698e-08
12.299278	1.03645e-08
12.284242	1.05629e-08
12.269205	1.07651e-08
12.254168	1.09712e-08
12.239132	1.11812e-08
12.224095	1.13953e-08
12.209059	1.16134e-08
12.194022	1.18357e-08
12.178985	1.20623e-08
12.163949	1.22932e-08
12.148912	1.25286e-08
12.133876	1.27684e-08
12.118839	1.30129e-08
12.103802	1.3262e-08
12.088766	1.35159e-08
12.073729	1.37746e-08
12.058693	1.40383e-08
12.043656	1.43071e-08
12.028619	1.4581e-08
12.013583	1.48601e-08
11.998546	1.51446e-08
11.983510	1.54345e-08
11.968473	1.573e-08
11.953436	1.60312e-08
11.938400	1.63381e-08
11.923363	1.66509e-08
11.908327	1.69696e-08
11.893290	1.72945e-08
11.878253	1.76256e-08
11.863217	1.79631e-08
11.848180	1.8307e-08
11.833144	1.86574e-08
11.818107	1.90146e-08
11.803070	1.93787e-08
11.788034	1.97497e-08
11.772997	2.01278e-08
11.757961	2.05131e-08
11.742924	2.09059e-08
11.727887	2.13061e-08
11.712851	2.1714e-08
11.697814	2.21298e-08
11.682778	2.25534e-08
11.667741	2.29852e-08
11.652704	2.34253e-08
11.637668	2.38738e-08
11.622631	2.43309e-08
11.607595	2.47967e-08
11.592558	2.52715e-08
11.577521	2.57553e-08
11.562485	2.62484e-08
11.547448	2.6751e-08
11.532412	2.72632e-08
11.517375	2.77851e-08
11.502338	2.83171e-08
11.487302	2.88593e-08
11.472265	2.94118e-08
11.457229	2.9975e-08
11.442192	3.05489e-08
11.427155	3.11338e-08
11.412119	3.17299e-08
11.397082	3.23374e-08
11.382046	3.29565e-08
11.367009	3.35876e-08
11.351972	3.42306e-08
11.336936	3.48861e-08
11.321899	3.5554e-08
11.306863	3.62348e-08
11.291826	3.69285e-08
11.276789	3.76356e-08
11.261753	3.83562e-08
11.246716	3.90906e-08
11.231680	3.98391e-08
11.216643	4.06019e-08
11.201606	4.13793e-08
11.186570	4.21717e-08
11.171533	4.29791e-08
11.156497	4.38021e-08
11.141460	4.46408e-08
11.126423	4.54956e-08
11.111387	4.63667e-08
11.096350	4.72545e-08
11.081314	4.81593e-08
11.066277	4.90815e-08
11.051240	5.00213e-08
11.036204	5.09791e-08
11.021167	5.19552e-08
11.006131	5.29501e-08
10.991094	5.3964e-08
10.976057	5.49973e-08
10.961021	5.60504e-08
10.945984	5.71237e-08
10.930948	5.82175e-08
10.915911	5.93323e-08
10.900874	6.04684e-08
10.885838	6.16263e-08
10.870801	6.28064e-08
10.855765	6.40091e-08
10.840728	6.52348e-08
10.825691	6.64839e-08
10.810655	6.7757e-08
10.795618	6.90545e-08
10.780582	7.03769e-08
10.765545	7.17245e-08
10.750508	7.3098e-08
10.735472	7.44978e-08
10.720435	7.59244e-08
10.705399	7.73783e-08
10.690362	7.886e-08
10.675325	8.03702e-08
10.660289	8.19093e-08
10.645252	8.34778e-08
10.630216	8.50764e-08
10.615179	8.67056e-08
10.600142	8.8366e-08
10.585106	9.00582e-08
10.570069	9.17828e-08
10.555033	9.35405e-08
10.539996	9.53318e-08
10.524959	9.71575e-08
10.509923	9.90181e-08
10.494886	1.00914e-07
10.479850	1.02847e-07
10.464813	1.04816e-07
10.449776	1.06824e-07
10.434740	1.0887e-07
10.419703	1.10954e-07
10.404667	1.13079e-07
10.389630	1.15245e-07
10.374593	1.17452e-07
10.359557	1.19701e-07
10.344520	1.21994e-07
10.329484	1.2433e-07
10.314447	1.26711e-07
10.299410	1.29138e-07
10.284374	1.31611e-07
10.269337	1.34132e-07
10.254301	1.36701e-07
10.239264	1.39319e-07
10.224227	1.41987e-07
10.209191	1.44706e-07
10.194154	1.47478e-07
10.179118	1.50302e-07
10.164081	1.53181e-07
10.149044	1.56114e-07
10.134008	1.59104e-07
10.118971	1.62152e-07
10.103935	1.65257e-07
10.088898	1.68422e-07
10.073861	1.71648e-07
10.058825	1.74936e-07
10.043788	1.78286e-07
10.028752	1.81701e-07
10.013715	1.85181e-07
9.998678	1.88728e-07
9.983642	1.92342e-07
9.968605	1.96026e-07
9.953569	1.99781e-07
9.938532	2.03608e-07
9.923495	2.07507e-07
9.908459	2.11482e-07
9.893422	2.15532e-07
9.878386	2.19661e-07
9.863349	2.23868e-07
9.848312	2.28156e-07
9.833276	2.32526e-07
9.818239	2.3698e-07
9.803203	2.41519e-07
9.788166	2.46145e-07
9.773129	2.5086e-07
9.758093	2.55665e-07
9.743056	2.60562e-07
9.728020	2.65553e-07
9.712983	2.7064e-07
9.697946	2.75824e-07
9.682910	2.81107e-07
9.667873	2.86492e-07
9.652837	2.9198e-07
9.637800	2.97573e-07
9.622763	3.03273e-07
9.607727	3.09082e-07
9.592690	3.15003e-07
9.577654	3.21037e-07
9.562617	3.27187e-07
9.547580	3.33454e-07
9.532544	3.39842e-07
9.517507	3.46352e-07
9.502471	3.52986e-07
9.487434	3.59748e-07
9.472397	3.6664e-07
9.457361	3.73663e-07
9.442324	3.80821e-07
9.427288	3.88117e-07
9.412251	3.95552e-07
9.397214	4.03129e-07
9.382178	4.10852e-07
9.367141	4.18722e-07
9.352105	4.26744e-07
9.337068	4.34919e-07
9.322031	4.43251e-07
9.306995	4.51743e-07
9.291958	4.60397e-07
9.276922	4.69217e-07
9.261885	4.78206e-07
9.246848	4.87368e-07
9.231812	4.96705e-07
9.216775	5.0622e-07
9.201739	5.15919e-07
9.186702	5.25803e-07
9.171665	5.35876e-07
9.156629	5.46143e-07
9.141592	5.56606e-07
9.126556	5.6727e-07
9.111519	5.78138e-07
9.096482	5.89215e-07
9.081446	6.00504e-07
9.066409	6.12009e-07
9.051373	6.23734e-07
9.036336	6.35685e-07
9.021299	6.47864e-07
9.006263	6.60277e-07
8.991226	6.72928e-07
8.976190	6.85821e-07
8.961153	6.98961e-07
8.946116	7.12353e-07
8.931080	7.26002e-07
8.916043	7.39913e-07
8.901007	7.5409e-07
8.885970	7.68538e-07
8.870933	7.83264e-07
8.855897	7.98272e-07
8.840860	8.13568e-07
8.825824	8.29156e-07
8.810787	8.45044e-07
8.795750	8.61236e-07
8.780714	8.77739e-07
8.765677	8.94557e-07
8.750641	9.11699e-07
8.735604	9.29168e-07
8.720567	9.46973e-07
8.705531	9.65119e-07
8.690494	9.83613e-07
8.675458	1.00246e-06
8.660421	1.02167e-06
8.645384	1.04125e-06
8.630348	1.0612e-06
8.615311	1.08154e-06
8.600275	1.10226e-06
8.585238	1.12339e-06
8.570201	1.14491e-06
8.555165	1.16685e-06
8.540128	1.18921e-06
8.525092	1.212e-06
8.510055	1.23523e-06
8.495018	1.2589e-06
8.479982	1.28303e-06
8.464945	1.30762e-06
8.449909	1.33268e-06
8.434872	1.35822e-06
8.419835	1.38425e-06
8.404799	1.41077e-06
8.389762	1.43781e-06
8.374726	1.46537e-06
8.359689	1.49345e-06
8.344652	1.52207e-06
8.329616	1.55125e-06
8.314579	1.58098e-06
8.299543	1.61128e-06
8.284506	1.64216e-06
8.269469	1.67363e-06
8.254433	1.70571e-06
8.239396	1.7384e-06
8.224360	1.77172e-06
8.209323	1.80568e-06
8.194286	1.84029e-06
8.179250	1.87556e-06
8.164213	1.91151e-06
8.149177	1.94815e-06
8.134140	1.98549e-06
8.119103	2.02355e-06
8.104067	2.06233e-06
8.089030	2.10186e-06
8.073994	2.14215e-06
8.058957	2.18321e-06
8.043920	2.22506e-06
8.028884	2.26771e-06
8.013847	2.31118e-06
7.998811	2.35549e-06
7.983774	2.40064e-06
7.968737	2.44666e-06
7.953701	2.49356e-06
7.938664	2.54136e-06
7.923628	2.59008e-06
7.908591	2.63973e-06
7.893554	2.69033e-06
7.878518	2.74191e-06
7.863481	2.79447e-06
7.848445	2.84804e-06
7.833408	2.90264e-06
7.818371	2.95829e-06
7.803335	3.015e-06
7.788298	3.07281e-06
7.773262	3.13172e-06
7.758225	3.19176e-06
7.743188	3.25295e-06
7.728152	3.31531e-06
7.713115	3.37888e-06
7.698079	3.44366e-06
7.683042	3.50968e-06
7.668005	3.57697e-06
7.652969	3.64556e-06
7.637932	3.71545e-06
7.622896	3.78669e-06
7.607859	3.8593e-06
7.592822	3.93329e-06
7.577786	4.00871e-06
7.562749	4.08558e-06
7.547713	4.16392e-06
7.532676	4.24376e-06
7.517639	4.32513e-06
7.502603	4.40807e-06
7.487566	4.49259e-06
7.472530	4.57874e-06
7.457493	4.66654e-06
7.442456	4.75603e-06
7.427420	4.84723e-06
7.412383	4.94018e-06
7.397347	5.03492e-06
7.382310	5.13147e-06
7.367273	5.22988e-06
7.352237	5.33017e-06
7.337200	5.43239e-06
7.322164	5.53657e-06
7.307127	5.64276e-06
7.292090	5.75097e-06
7.277054	5.86127e-06
7.262017	5.97368e-06
7.246981	6.08825e-06
7.231944	6.20502e-06
7.216907	6.32402e-06
7.201871	6.44532e-06
7.186834	6.56894e-06
7.171798	6.69493e-06
7.156761	6.82334e-06
7.141724	6.95422e-06
7.126688	7.08761e-06
7.111651	7.22355e-06
7.096615	7.36211e-06
7.081578	7.50333e-06
7.066541	7.64726e-06
7.051505	7.79395e-06
7.036468	7.94346e-06
7.021432	8.09583e-06
7.006395	8.25114e-06
6.991358	8.40942e-06
6.976322	8.57074e-06
6.961285	8.73516e-06
6.946249	8.90274e-06
6.931212	9.07353e-06
6.916175	9.2476e-06
6.901139	9.42502e-06
6.886102	9.60584e-06
6.871066	9.79013e-06
6.856029	9.97796e-06
6.840992	1.01694e-05
6.825956	1.03645e-05
6.810919	1.05634e-05
6.795883	1.0766e-05
6.780846	1.09726e-05
6.765809	1.11832e-05
6.750773	1.13977e-05
6.735736	1.16164e-05
6.720700	1.18393e-05
6.705663	1.20665e-05
6.690626	1.22981e-05
6.675590	1.25341e-05
6.660553	1.27746e-05
6.645516	1.30197e-05
6.630480	1.32696e-05
6.615443	1.35242e-05
6.600407	1.37838e-05
6.585370	1.40483e-05
6.570333	1.43179e-05
6.555297	1.45927e-05
6.540260	1.48728e-05
6.525224	1.51582e-05
6.510187	1.54492e-05
6.495150	1.57457e-05
6.480114	1.60479e-05
6.465077	1.63559e-05
6.450041	1.66699e-05
6.435004	1.69899e-05
6.419967	1.7316e-05
6.404931	1.76484e-05
6.389894	1.79872e-05
6.374858	1.83325e-05
6.359821	1.86844e-05
6.344784	1.90431e-05
6.329748	1.94087e-05
6.314711	1.97813e-05
6.299675	2.0161e-05
6.284638	2.05481e-05
6.269601	2.09426e-05
6.254565	2.13447e-05
6.239528	2.17545e-05
6.224492	2.21722e-05
6.209455	2.25979e-05
6.194418	2.30319e-05
6.179382	2.34741e-05
6.164345	2.39249e-05
6.149309	2.43843e-05
6.134272	2.48525e-05
6.119235	2.53298e-05
6.104199	2.58162e-05
6.089162	2.6312e-05
6.074126	2.68173e-05
6.059089	2.73324e-05
6.044052	2.78573e-05
6.029016	2.83924e-05
6.013979	2.89377e-05
5.998943	2.94935e-05
5.983906	3.006e-05
5.968869	3.06374e-05
5.953833	3.1226e-05
5.938796	3.18258e-05
5.923760	3.24372e-05
5.908723	3.30603e-05
5.893686	3.36954e-05
5.878650	3.43428e-05
5.863613	3.50026e-05
5.848577	3.56751e-05
5.833540	3.63605e-05
5.818503	3.70591e-05
5.803467	3.77712e-05
5.788430	3.8497e-05
5.773394	3.92367e-05
5.758357	3.99907e-05
5.743320	4.07592e-05
5.728284	4.15425e-05
5.713247	4.23408e-05
5.698211	4.31546e-05
5.683174	4.3984e-05
5.668137	4.48294e-05
5.653101	4.5691e-05
5.638064	4.65692e-05
5.623028	4.74644e-05
5.607991	4.83768e-05
5.592954	4.93067e-05
5.577918	5.02546e-05
5.562881	5.12208e-05
5.547845	5.22055e-05
5.532808	5.32092e-05
5.517771	5.42323e-05
5.502735	5.5275e-05
5.487698	5.63379e-05
5.472662	5.74212e-05
5.457625	5.85254e-05
5.442588	5.96509e-05
5.427552	6.07981e-05
5.412515	6.19674e-05
5.397479	6.31592e-05
5.382442	6.4374e-05
5.367405	6.56122e-05
5.352369	6.68743e-05
5.337332	6.81607e-05
5.322296	6.9472e-05
5.307259	7.08085e-05
5.292222	7.21708e-05
5.277186	7.35594e-05
5.262149	7.49747e-05
5.247113	7.64174e-05
5.232076	7.78879e-05
5.217039	7.93868e-05
5.202003	8.09146e-05
5.186966	8.24719e-05
5.171930	8.40592e-05
5.156893	8.56772e-05
5.141856	8.73264e-05
5.126820	8.90075e-05
5.111783	9.0721e-05
5.096747	9.24676e-05
5.081710	9.4248e-05
5.066673	9.60627e-05
5.051637	9.79125e-05
5.036600	9.9798e-05
5.021564	0.00010172
5.006527	0.000103679
4.991490	0.000105676
4.976454	0.000107712
4.961417	0.000109787
4.946381	0.000111902
4.931344	0.000114058
4.916307	0.000116255
4.901271	0.000118495
4.886234	0.000120779
4.871198	0.000123106
4.856161	0.000125479
4.841124	0.000127898
4.826088	0.000130363
4.811051	0.000132876
4.796015	0.000135438
4.780978	0.00013805
4.765941	0.000140712
4.750905	0.000143426
4.735868	0.000146192
4.720832	0.000149012
4.705795	0.000151886
4.690758	0.000154817
4.675722	0.000157804
4.660685	0.000160849
4.645649	0.000163953
4.630612	0.000167117
4.615575	0.000170343
4.600539	0.000173632
4.585502	0.000176984
4.570466	0.000180402
4.555429	0.000183886
4.540392	0.000187437
4.525356	0.000191058
4.510319	0.00019475
4.495283	0.000198513
4.480246	0.000202349
4.465209	0.00020626
4.450173	0.000210247
4.435136	0.000214312
4.420100	0.000218457
4.405063	0.000222682
4.390026	0.000226989
4.374990	0.000231381
4.359953	0.000235859
4.344917	0.000240424
4.329880	0.000245078
4.314843	0.000249823
4.299807	0.000254661
4.284770	0.000259594
4.269734	0.000264624
4.254697	0.000269753
4.239660	0.000274982
4.224624	0.000280314
4.209587	0.00028575
4.194551	0.000291294
4.179514	0.000296947
4.164477	0.000302711
4.149441	0.000308589
4.134404	0.000314584
4.119368	0.000320696
4.104331	0.00032693
4.089294	0.000333288
4.074258	0.000339772
4.059221	0.000346385
4.044185	0.00035313
4.029148	0.00036001
4.014111	0.000367027
3.999075	0.000374185
3.984038	0.000381487
3.969002	0.000388937
3.953965	0.000396537
3.938928	0.000404292
3.923892	0.000412205
3.908855	0.000420281
3.893819	0.000428523
3.878782	0.000436936
3.863745	0.000445525
3.848709	0.000454296
3.833672	0.000463254
3.818636	0.000472407
3.803599	0.000481763
3.788562	0.000491332
3.773526	0.000501127
3.758489	0.00051117
3.743453	0.000521501
&
```
