## Supplementary material for "All-at-once RNA folding with 3D motif prediction framed by evolutionary information": RF01536_TB10Cs5H3.cacofold.helixcov

```
# RMs = 2 L = 75

# RM_HELIX NESTED 16-21 51-56, nbp = 6 nbp_cov = 0
# pvals: 0.552455,0.552455,0.552455,0.970188,0.641187,0.552455
# aggregated NONE
NESTED  :::::::::::::::<<<<<<__________________________>>>>>>:::::::::::::::::::
        ::::::::::::::::::::::::::::::::::::::::::::::::::::::::::::::::::::::::

# RM_HELIX NESTED 4-10 63-69, nbp = 7 nbp_cov = 0
# pvals: 0.552455,0.886606,0.695266,0.552455,0.552455,0.552455,0.552455
# aggregated NONE
NESTED  :::<<<<<<<_________________________________________________>>>>>>>::::::
        ::::::::::::::::::::::::::::::::::::::::::::::::::::::::::::::::::::::::
```
