## Supplementary material for "All-at-once RNA folding with 3D motif prediction framed by evolutionary information": RF01536_TB10Cs5H3.cacofold.power

```
# Power analysis of CaCoFold structure 
#
# Powertype = SINGLE SUBSTITUTIONS
# covary  left_pos      right_pos    substitutions      power
#----------------------------------------------------------------
          4		69		0		0.00
          5		68		3		0.02
          6		67		4		0.07
          7		66		3		0.02
          8		65		0		0.00
          9		64		0		0.00
          10		63		1		0.00
          16		56		0		0.00
          17		55		0		0.00
          18		54		1		0.00
          19		53		4		0.07
          20		52		7		0.20
          21		51		2		0.00
#
# BPAIRS 13
# avg substitutions per BP  1.9
# BPAIRS expected to covary 0.4 +/- 0.6
# BPAIRS observed to covary 0
#
```
