## Supplementary material for "All-at-once RNA folding with 3D motif prediction framed by evolutionary information": RF01536_TB10Cs5H3.surv

```
0.291909	0.0833333
-0.015618	0.75
-0.138629	0.833333
-0.364149	0.916667
-0.405152	1
&
6.442453	0.000393082
4.453777	0.000786164
4.289763	0.00117925
3.941232	0.00157233
3.715712	0.00196541
3.408185	0.00235849
2.977647	0.00275157
2.875138	0.00314465
2.690621	0.00353774
2.547109	0.0043239
2.526607	0.00471698
2.444600	0.00511006
2.239582	0.00550314
2.219080	0.00589623
2.198578	0.00628931
2.157574	0.00668239
2.137073	0.00707547
2.096069	0.00746855
2.075567	0.00825472
2.055065	0.0086478
2.034563	0.00904088
1.870549	0.00943396
1.829545	0.00982704
1.809044	0.0106132
1.747538	0.0110063
1.686033	0.0113994
1.624527	0.0117925
1.604025	0.0121855
1.563022	0.0129717
1.501516	0.0137579
1.481015	0.0141509
1.440011	0.014544
1.399007	0.0149371
1.378505	0.0153302
1.337502	0.0157233
1.296498	0.0161164
1.255495	0.0169025
1.214491	0.0172956
1.193989	0.0180818
1.152986	0.0184748
1.132484	0.0188679
1.111982	0.0196541
1.091480	0.0200472
1.029975	0.0212264
0.988971	0.0227987
0.968469	0.0231918
0.947967	0.023978
0.927466	0.0247642
0.906964	0.0251572
0.886462	0.0271226
0.865960	0.0283019
0.845458	0.0302673
0.824957	0.0306604
0.804455	0.0322327
0.783953	0.0334119
0.763451	0.0345912
0.722448	0.0353774
0.701946	0.0357704
0.681444	0.0361635
0.660942	0.0369497
0.640440	0.0373428
0.599437	0.0381289
0.578935	0.0389151
0.558433	0.0400943
0.537931	0.0408805
0.517429	0.0416667
0.496928	0.0420597
0.476426	0.0436321
0.455924	0.0444182
0.435422	0.0452044
0.414920	0.0455975
0.394419	0.0463836
0.373917	0.0471698
0.353415	0.0487421
0.332913	0.053066
0.312411	0.0550314
0.291909	0.0569969
0.271408	0.0593553
0.250906	0.0613208
0.230404	0.0632862
0.209902	0.0640723
0.189400	0.0668239
0.168899	0.0683962
0.148397	0.0699686
0.127895	0.0731132
0.107393	0.0762579
0.086891	0.0782233
0.066390	0.0821541
0.045888	0.086478
0.025386	0.0884434
0.004884	0.0986635
-0.015618	0.792453
-0.036120	0.798349
-0.056621	0.801887
-0.077123	0.808569
-0.097625	0.814858
-0.118127	0.825079
-0.138629	0.834513
-0.159130	0.84434
-0.179632	0.854953
-0.200134	0.864387
-0.220636	0.876965
-0.241138	0.886399
-0.261639	0.896619
-0.282141	0.904481
-0.302643	0.911164
-0.323145	0.917453
-0.343647	0.924528
-0.364149	0.930031
-0.384650	0.936714
-0.405152	0.941824
-0.425654	0.94772
-0.446156	0.951651
-0.466658	0.956761
-0.487159	0.960299
-0.507661	0.963443
-0.528163	0.965409
-0.548665	0.967767
-0.569167	0.96934
-0.589668	0.971305
-0.610170	0.973664
-0.630672	0.975629
-0.651174	0.977201
-0.671676	0.97956
-0.692177	0.982704
-0.712679	0.984277
-0.733181	0.985063
-0.753683	0.987814
-0.774185	0.988601
-0.794687	0.98978
-0.815188	0.990173
-0.835690	0.990566
-0.856192	0.991745
-0.876694	0.992531
-0.897196	0.993318
-0.917697	0.99489
-0.938199	0.996069
-0.979203	0.997248
-0.999705	0.997642
-1.020206	0.998428
-1.061210	0.998821
-1.081712	0.999214
-1.102214	0.999607
-1.204723	1
&
9.866256	1.95618e-06
8.800161	3.91236e-06
8.759158	5.86854e-06
8.697652	7.82473e-06
8.677150	9.78091e-06
8.472132	1.17371e-05
8.451631	1.36933e-05
8.431129	1.56495e-05
8.390125	1.76056e-05
8.369623	1.95618e-05
8.328620	2.34742e-05
8.267114	2.54304e-05
8.246612	2.73865e-05
8.185107	2.93427e-05
8.144103	3.12989e-05
8.103100	3.32551e-05
8.041594	3.52113e-05
7.980089	3.71674e-05
7.959587	3.91236e-05
7.898082	4.3036e-05
7.857078	4.69484e-05
7.795573	5.28169e-05
7.775071	5.67293e-05
7.754569	5.86854e-05
7.631558	6.4554e-05
7.590554	7.04225e-05
7.529049	7.82473e-05
7.508547	8.21596e-05
7.488045	8.80282e-05
7.467544	9.19405e-05
7.447042	9.97653e-05
7.426540	0.000105634
7.385536	0.000111502
7.365034	0.000117371
7.344533	0.000119327
7.324031	0.000129108
7.303529	0.000140845
7.283027	0.000152582
7.262525	0.000154538
7.242024	0.000162363
7.221522	0.000168232
7.201020	0.000176056
7.180518	0.000181925
7.160016	0.000187793
7.139515	0.000191706
7.119013	0.000195618
7.098511	0.000201487
7.078009	0.000207355
7.057507	0.000223005
7.037006	0.000232786
6.996002	0.000242567
6.975500	0.000250391
6.954998	0.000260172
6.934496	0.000273865
6.913995	0.00028169
6.893493	0.000287559
6.872991	0.00029734
6.852489	0.000316901
6.831987	0.000328638
6.811486	0.000336463
6.790984	0.000346244
6.770482	0.000354069
6.749980	0.00036385
6.729478	0.000381455
6.708977	0.000397105
6.688475	0.000401017
6.667973	0.000422535
6.647471	0.000432316
6.626969	0.000434272
6.606467	0.000447966
6.585966	0.000457746
6.565464	0.000465571
6.544962	0.000475352
6.524460	0.000485133
6.503958	0.000492958
6.483457	0.000506651
6.462955	0.000516432
6.442453	0.000530125
6.421951	0.000541862
6.401449	0.000559468
6.380948	0.000573161
6.360446	0.000580986
6.339944	0.000592723
6.319442	0.000608372
6.298940	0.000622066
6.278438	0.000639671
6.257937	0.000653365
6.237435	0.000655321
6.216933	0.000667058
6.196431	0.000672926
6.175929	0.000692488
6.155428	0.000706182
6.134926	0.000717919
6.114424	0.000729656
6.093922	0.000739437
6.073420	0.000747261
6.052919	0.000758998
6.032417	0.000774648
6.011915	0.000790297
5.991413	0.000809859
5.970911	0.000813772
5.950409	0.000827465
5.929908	0.00083529
5.909406	0.00084507
5.888904	0.000858764
5.868402	0.00088615
5.847900	0.000899844
5.827399	0.000907668
5.806897	0.00092723
5.786395	0.000954617
5.765893	0.000966354
5.745391	0.000974178
5.724890	0.000985915
5.704388	0.00100156
5.683886	0.00101135
5.663384	0.00103678
5.642882	0.00104656
5.622380	0.00105438
5.601879	0.00106808
5.581377	0.00108568
5.560875	0.00109155
5.540373	0.00111111
5.519871	0.00112089
5.499370	0.00113459
5.478868	0.00114241
5.458366	0.00115023
5.437864	0.00115415
5.417362	0.00116784
5.396861	0.00117175
5.376359	0.00118153
5.355857	0.00119914
5.335355	0.00121479
5.314853	0.00122848
5.294352	0.00124609
5.273850	0.00125196
5.253348	0.00126174
5.232846	0.00126761
5.212344	0.00127739
5.191842	0.00129108
5.171341	0.00130086
5.150839	0.00130673
5.130337	0.00131455
5.109835	0.00132042
5.089333	0.00132433
5.068832	0.00133216
5.048330	0.00135172
5.027828	0.00136541
5.007326	0.0013752
4.986824	0.00138889
4.966323	0.0013928
4.945821	0.00141236
4.925319	0.00143192
4.904817	0.00145736
4.884315	0.00147496
4.863813	0.00147887
4.843312	0.00149648
4.822810	0.001518
4.802308	0.00153756
4.781806	0.00155712
4.761304	0.00157668
4.740803	0.00158842
4.720301	0.00160798
4.699799	0.00162559
4.679297	0.00163341
4.658795	0.00165102
4.638294	0.00168036
4.617792	0.00170188
4.597290	0.00172731
4.576788	0.00174883
4.556286	0.00176643
4.535784	0.00178208
4.515283	0.00179773
4.494781	0.00181534
4.474279	0.00182903
4.453777	0.00184077
4.433275	0.00186228
4.412774	0.00187402
4.392272	0.00188967
4.371770	0.00190336
4.351268	0.00192293
4.330766	0.00194053
4.310265	0.00196987
4.289763	0.00198944
4.269261	0.00200704
4.248759	0.00203443
4.228257	0.00205399
4.207755	0.00207942
4.187254	0.00209116
4.166752	0.00211072
4.146250	0.00214397
4.125748	0.00216158
4.105246	0.0021831
4.084745	0.0022007
4.064243	0.00224765
4.043741	0.00227504
4.023239	0.00230047
4.002737	0.00234937
3.982236	0.00239437
3.961734	0.00243349
3.941232	0.00248044
3.920730	0.00251956
3.900228	0.00260563
3.879727	0.00266041
3.859225	0.00270736
3.838723	0.00277778
3.818221	0.00285211
3.797719	0.00292645
3.777217	0.00298709
3.756716	0.00307512
3.736214	0.00315532
3.715712	0.0032277
3.695210	0.00330008
3.674708	0.00335681
3.654207	0.00342919
3.633705	0.00351917
3.613203	0.00358959
3.592701	0.00366197
3.572199	0.00374609
3.551698	0.00381651
3.531196	0.00391628
3.510694	0.00401213
3.490192	0.00409038
3.469690	0.0041921
3.449188	0.00430164
3.428687	0.00441706
3.408185	0.00455399
3.387683	0.00467136
3.367181	0.00477504
3.346679	0.00485915
3.326178	0.00499413
3.305676	0.00512324
3.285174	0.00523083
3.264672	0.00535994
3.244170	0.00548513
3.223669	0.00561033
3.203167	0.00575509
3.182665	0.00588419
3.162163	0.00600548
3.141661	0.00611502
3.121159	0.00620305
3.100658	0.00629499
3.080156	0.00638498
3.059654	0.00649844
3.039152	0.0065982
3.018650	0.00670383
2.998149	0.00681534
2.977647	0.00692488
2.957145	0.00705203
2.936643	0.00717527
2.916141	0.00728091
2.895640	0.00740219
2.875138	0.00754499
2.854636	0.00768192
2.834134	0.0077993
2.813632	0.00793818
2.793130	0.00804382
2.772629	0.0081651
2.752127	0.0082903
2.731625	0.00837637
2.711123	0.00847418
2.690621	0.00858568
2.670120	0.00871283
2.649618	0.00882825
2.629116	0.00893192
2.608614	0.00903756
2.588112	0.00913928
2.567611	0.00925274
2.547109	0.00935837
2.526607	0.00949335
2.506105	0.00958529
2.485603	0.00969092
2.465101	0.00979264
2.444600	0.00993545
2.424098	0.0100567
2.403596	0.0101917
2.383094	0.0102954
2.362592	0.0104088
2.342091	0.0105067
2.321589	0.0106377
2.301087	0.0107414
2.280585	0.0108803
2.260083	0.0110368
2.239582	0.011205
2.219080	0.0113732
2.198578	0.011563
2.178076	0.0117527
2.157574	0.0119953
2.137073	0.0122887
2.116571	0.0125939
2.096069	0.0129088
2.075567	0.0132023
2.055065	0.0135074
2.034563	0.0138028
2.014062	0.0141217
1.993560	0.0144738
1.973058	0.0148122
1.952556	0.0151174
1.932054	0.0154225
1.911553	0.0157179
1.891051	0.015984
1.870549	0.0163361
1.850047	0.016651
1.829545	0.0169621
1.809044	0.0172926
1.788542	0.0177641
1.768040	0.0182864
1.747538	0.0188243
1.727036	0.0193858
1.706534	0.0199648
1.686033	0.0204323
1.665531	0.0209272
1.645029	0.0215004
1.624527	0.022011
1.604025	0.022498
1.583524	0.0229871
1.563022	0.0235387
1.542520	0.0240806
1.522018	0.0247124
1.501516	0.0253678
1.481015	0.0260896
1.460513	0.0267919
1.440011	0.0275293
1.419509	0.028126
1.399007	0.0288595
1.378505	0.0294757
1.358004	0.0301545
1.337502	0.0308157
1.317000	0.0313693
1.296498	0.032097
1.275996	0.0327445
1.255495	0.0333803
1.234993	0.0339867
1.214491	0.0346127
1.193989	0.0352504
1.173487	0.0360016
1.152986	0.0367234
1.132484	0.0374824
1.111982	0.0382668
1.091480	0.0389965
1.070978	0.0397868
1.050476	0.0406221
1.029975	0.0415258
1.009473	0.0424687
0.988971	0.0434077
0.968469	0.0444229
0.947967	0.0454441
0.927466	0.0464691
0.906964	0.0474883
0.886462	0.0485113
0.865960	0.0495168
0.845458	0.0505438
0.824957	0.0516373
0.804455	0.0528834
0.783953	0.0540845
0.763451	0.0551721
0.742949	0.0563772
0.722448	0.0575333
0.701946	0.0586933
0.681444	0.0598455
0.660942	0.0609664
0.640440	0.0621851
0.619938	0.0634605
0.599437	0.0648161
0.578935	0.0661365
0.558433	0.0674863
0.537931	0.0691138
0.517429	0.0708431
0.496928	0.0725176
0.476426	0.0744718
0.455924	0.0763732
0.435422	0.0784096
0.414920	0.0806005
0.394419	0.0826408
0.373917	0.0850704
0.353415	0.0877074
0.332913	0.0903638
0.312411	0.0932062
0.291909	0.0958314
0.271408	0.0987656
0.250906	0.10197
0.230404	0.105704
0.209902	0.109462
0.189400	0.113728
0.168899	0.11822
0.148397	0.122774
0.127895	0.127428
0.107393	0.132347
0.086891	0.137647
0.066390	0.143059
0.045888	0.148926
0.025386	0.155358
0.004884	0.16285
-0.015618	0.552455
-0.036120	0.567827
-0.056621	0.58945
-0.077123	0.614521
-0.097625	0.641187
-0.118127	0.668423
-0.138629	0.695266
-0.159130	0.720632
-0.179632	0.744059
-0.200134	0.765628
-0.220636	0.785473
-0.241138	0.803824
-0.261639	0.820818
-0.282141	0.836182
-0.302643	0.850638
-0.323145	0.863789
-0.343647	0.875608
-0.364149	0.886606
-0.384650	0.896322
-0.405152	0.905403
-0.425654	0.913429
-0.446156	0.920743
-0.466658	0.927525
-0.487159	0.933807
-0.507661	0.939667
-0.528163	0.944806
-0.548665	0.949216
-0.569167	0.953607
-0.589668	0.957692
-0.610170	0.961266
-0.630672	0.964308
-0.651174	0.967373
-0.671676	0.970188
-0.692177	0.972559
-0.712679	0.97489
-0.733181	0.97716
-0.753683	0.979133
-0.774185	0.980861
-0.794687	0.982435
-0.815188	0.98393
-0.835690	0.985336
-0.856192	0.986649
-0.876694	0.987793
-0.897196	0.988867
-0.917697	0.989828
-0.938199	0.990747
-0.958701	0.991557
-0.979203	0.992322
-0.999705	0.993016
-1.020206	0.993638
-1.040708	0.994208
-1.061210	0.994712
-1.081712	0.995248
-1.102214	0.995689
-1.122716	0.996084
-1.143217	0.996461
-1.163719	0.996761
-1.184221	0.997076
-1.204723	0.997345
-1.225225	0.997631
-1.245726	0.997815
-1.266228	0.998028
-1.286730	0.998237
-1.307232	0.998417
-1.327734	0.99859
-1.348235	0.998711
-1.368737	0.998846
-1.389239	0.998965
-1.409741	0.999057
-1.430243	0.999171
-1.450745	0.99927
-1.471246	0.999325
-1.491748	0.999386
-1.512250	0.999446
-1.532752	0.999517
-1.553254	0.999562
-1.573755	0.999603
-1.594257	0.999638
-1.614759	0.999685
-1.635261	0.999701
-1.655763	0.999734
-1.676264	0.999757
-1.696766	0.999773
-1.717268	0.999791
-1.737770	0.999818
-1.758272	0.999824
-1.778774	0.999838
-1.799275	0.999853
-1.819777	0.999877
-1.840279	0.99989
-1.860781	0.9999
-1.881283	0.999908
-1.901784	0.999922
-1.922286	0.999924
-1.942788	0.999928
-1.963290	0.999941
-1.983792	0.999953
-2.004293	0.999955
-2.024795	0.999957
-2.045297	0.999959
-2.065799	0.999961
-2.086301	0.999965
-2.106803	0.999967
-2.147806	0.999969
-2.168308	0.999977
-2.209312	0.999978
-2.229813	0.99998
-2.250315	0.999982
-2.311821	0.999984
-2.332322	0.999986
-2.352824	0.99999
-2.414330	0.999992
-2.516839	0.999994
-2.619348	0.999996
-2.865370	0.999998
-2.967879	1
&
29.917027	5.15053e-28
29.896526	5.41441e-28
29.876024	5.6918e-28
29.855522	5.9834e-28
29.835020	6.28993e-28
29.814518	6.61217e-28
29.794016	6.95091e-28
29.773515	7.307e-28
29.753013	7.68133e-28
29.732511	8.07483e-28
29.712009	8.48849e-28
29.691507	8.92334e-28
29.671006	9.38045e-28
29.650504	9.86098e-28
29.630002	1.03661e-27
29.609500	1.08971e-27
29.588998	1.14553e-27
29.568497	1.20421e-27
29.547995	1.2659e-27
29.527493	1.33074e-27
29.506991	1.39891e-27
29.486489	1.47057e-27
29.465987	1.54589e-27
29.445486	1.62508e-27
29.424984	1.70831e-27
29.404482	1.79582e-27
29.383980	1.8878e-27
29.363478	1.98449e-27
29.342977	2.08614e-27
29.322475	2.19299e-27
29.301973	2.30531e-27
29.281471	2.42338e-27
29.260969	2.5475e-27
29.240468	2.67798e-27
29.219966	2.81514e-27
29.199464	2.95932e-27
29.178962	3.11088e-27
29.158460	3.27021e-27
29.137958	3.43769e-27
29.117457	3.61375e-27
29.096955	3.79883e-27
29.076453	3.99338e-27
29.055951	4.19789e-27
29.035449	4.41288e-27
29.014948	4.63887e-27
28.994446	4.87643e-27
28.973944	5.12616e-27
28.953442	5.38867e-27
28.932940	5.66463e-27
28.912439	5.95471e-27
28.891937	6.25964e-27
28.871435	6.58019e-27
28.850933	6.91715e-27
28.830431	7.27136e-27
28.809929	7.64371e-27
28.789428	8.03512e-27
28.768926	8.44656e-27
28.748424	8.87907e-27
28.727922	9.33373e-27
28.707420	9.81166e-27
28.686919	1.03141e-26
28.666417	1.08422e-26
28.645915	1.13973e-26
28.625413	1.19809e-26
28.604911	1.25943e-26
28.584410	1.32392e-26
28.563908	1.39171e-26
28.543406	1.46296e-26
28.522904	1.53787e-26
28.502402	1.6166e-26
28.481901	1.69937e-26
28.461399	1.78638e-26
28.440897	1.87784e-26
28.420395	1.97398e-26
28.399893	2.07504e-26
28.379391	2.18127e-26
28.358890	2.29295e-26
28.338388	2.41033e-26
28.317886	2.53373e-26
28.297384	2.66344e-26
28.276882	2.7998e-26
28.256381	2.94313e-26
28.235879	3.09379e-26
28.215377	3.25217e-26
28.194875	3.41866e-26
28.174373	3.59366e-26
28.153872	3.77762e-26
28.133370	3.971e-26
28.112868	4.17428e-26
28.092366	4.38795e-26
28.071864	4.61257e-26
28.051362	4.84868e-26
28.030861	5.09687e-26
28.010359	5.35776e-26
27.989857	5.63201e-26
27.969355	5.92029e-26
27.948853	6.22332e-26
27.928352	6.54186e-26
27.907850	6.8767e-26
27.887348	7.22868e-26
27.866846	7.59866e-26
27.846344	7.98758e-26
27.825843	8.39641e-26
27.805341	8.82615e-26
27.784839	9.27788e-26
27.764337	9.75273e-26
27.743835	1.02519e-25
27.723333	1.07766e-25
27.702832	1.13281e-25
27.682330	1.19078e-25
27.661828	1.25173e-25
27.641326	1.31579e-25
27.620824	1.38312e-25
27.600323	1.45391e-25
27.579821	1.52831e-25
27.559319	1.60652e-25
27.538817	1.68874e-25
27.518315	1.77515e-25
27.497814	1.866e-25
27.477312	1.96148e-25
27.456810	2.06186e-25
27.436308	2.16737e-25
27.415806	2.27827e-25
27.395304	2.39485e-25
27.374803	2.5174e-25
27.354301	2.64621e-25
27.333799	2.78162e-25
27.313297	2.92395e-25
27.292795	3.07356e-25
27.272294	3.23082e-25
27.251792	3.39613e-25
27.231290	3.5699e-25
27.210788	3.75256e-25
27.190286	3.94456e-25
27.169785	4.14638e-25
27.149283	4.35852e-25
27.128781	4.58152e-25
27.108279	4.81592e-25
27.087777	5.06231e-25
27.067276	5.3213e-25
27.046774	5.59355e-25
27.026272	5.87971e-25
27.005770	6.18052e-25
26.985268	6.49671e-25
26.964766	6.82907e-25
26.944265	7.17843e-25
26.923763	7.54566e-25
26.903261	7.93167e-25
26.882759	8.33742e-25
26.862257	8.76393e-25
26.841756	9.21225e-25
26.821254	9.6835e-25
26.800752	1.01788e-24
26.780250	1.06995e-24
26.759748	1.12468e-24
26.739247	1.18221e-24
26.718745	1.24268e-24
26.698243	1.30625e-24
26.677741	1.37306e-24
26.657239	1.4433e-24
26.636737	1.51712e-24
26.616236	1.59472e-24
26.595734	1.67628e-24
26.575232	1.76202e-24
26.554730	1.85214e-24
26.534228	1.94687e-24
26.513727	2.04644e-24
26.493225	2.15111e-24
26.472723	2.26112e-24
26.452221	2.37677e-24
26.431719	2.49832e-24
26.411218	2.62609e-24
26.390716	2.76039e-24
26.370214	2.90156e-24
26.349712	3.04995e-24
26.329210	3.20592e-24
26.308708	3.36987e-24
26.288207	3.5422e-24
26.267705	3.72334e-24
26.247203	3.91374e-24
26.226701	4.11388e-24
26.206199	4.32424e-24
26.185698	4.54536e-24
26.165196	4.77779e-24
26.144694	5.0221e-24
26.124192	5.27889e-24
26.103690	5.54882e-24
26.083189	5.83254e-24
26.062687	6.13077e-24
26.042185	6.44424e-24
26.021683	6.77374e-24
26.001181	7.12007e-24
25.980679	7.48411e-24
25.960178	7.86676e-24
25.939676	8.26897e-24
25.919174	8.69174e-24
25.898672	9.13612e-24
25.878170	9.60321e-24
25.857669	1.00942e-23
25.837167	1.06102e-23
25.816665	1.11527e-23
25.796163	1.17228e-23
25.775661	1.23221e-23
25.755160	1.2952e-23
25.734658	1.36142e-23
25.714156	1.43101e-23
25.693654	1.50417e-23
25.673152	1.58106e-23
25.652651	1.66188e-23
25.632149	1.74683e-23
25.611647	1.83612e-23
25.591145	1.92998e-23
25.570643	2.02863e-23
25.550141	2.13232e-23
25.529640	2.24132e-23
25.509138	2.35588e-23
25.488636	2.47629e-23
25.468134	2.60286e-23
25.447632	2.7359e-23
25.427131	2.87573e-23
25.406629	3.02271e-23
25.386127	3.1772e-23
25.365625	3.33959e-23
25.345123	3.51027e-23
25.324622	3.68967e-23
25.304120	3.87823e-23
25.283618	4.07644e-23
25.263116	4.28476e-23
25.242614	4.50373e-23
25.222112	4.73389e-23
25.201611	4.97581e-23
25.181109	5.23009e-23
25.160607	5.49736e-23
25.140105	5.77828e-23
25.119603	6.07355e-23
25.099102	6.38391e-23
25.078600	6.71012e-23
25.058098	7.05299e-23
25.037596	7.41339e-23
25.017094	7.79219e-23
24.996593	8.19034e-23
24.976091	8.60883e-23
24.955589	9.04869e-23
24.935087	9.51103e-23
24.914585	9.99698e-23
24.894083	1.05078e-22
24.873582	1.10446e-22
24.853080	1.16089e-22
24.832578	1.2202e-22
24.812076	1.28254e-22
24.791574	1.34806e-22
24.771073	1.41693e-22
24.750571	1.48932e-22
24.730069	1.56541e-22
24.709567	1.64538e-22
24.689065	1.72943e-22
24.668564	1.81778e-22
24.648062	1.91064e-22
24.627560	2.00824e-22
24.607058	2.11082e-22
24.586556	2.21865e-22
24.566054	2.33198e-22
24.545553	2.45109e-22
24.525051	2.5763e-22
24.504549	2.70789e-22
24.484047	2.8462e-22
24.463545	2.99158e-22
24.443044	3.14438e-22
24.422542	3.30498e-22
24.402040	3.47378e-22
24.381538	3.6512e-22
24.361036	3.83768e-22
24.340535	4.03368e-22
24.320033	4.23968e-22
24.299531	4.45621e-22
24.279029	4.68379e-22
24.258527	4.92298e-22
24.238025	5.17439e-22
24.217524	5.43864e-22
24.197022	5.71637e-22
24.176520	6.00829e-22
24.156018	6.3151e-22
24.135516	6.63758e-22
24.115015	6.97652e-22
24.094513	7.33277e-22
24.074011	7.7072e-22
24.053509	8.10074e-22
24.033007	8.51437e-22
24.012506	8.94911e-22
23.992004	9.40604e-22
23.971502	9.8863e-22
23.951000	1.03911e-21
23.930498	1.09216e-21
23.909997	1.14792e-21
23.889495	1.20653e-21
23.868993	1.26813e-21
23.848491	1.33287e-21
23.827989	1.40092e-21
23.807487	1.47244e-21
23.786986	1.54761e-21
23.766484	1.62661e-21
23.745982	1.70965e-21
23.725480	1.79692e-21
23.704978	1.88865e-21
23.684477	1.98506e-21
23.663975	2.08639e-21
23.643473	2.19289e-21
23.622971	2.30483e-21
23.602469	2.42248e-21
23.581968	2.54613e-21
23.561466	2.67608e-21
23.540964	2.81268e-21
23.520462	2.95624e-21
23.499960	3.10712e-21
23.479458	3.2657e-21
23.458957	3.43238e-21
23.438455	3.60755e-21
23.417953	3.79167e-21
23.397451	3.98518e-21
23.376949	4.18856e-21
23.356448	4.40232e-21
23.335946	4.62698e-21
23.315444	4.8631e-21
23.294942	5.11127e-21
23.274440	5.3721e-21
23.253939	5.64623e-21
23.233437	5.93435e-21
23.212935	6.23716e-21
23.192433	6.55543e-21
23.171931	6.88992e-21
23.151429	7.24148e-21
23.130928	7.61097e-21
23.110426	7.9993e-21
23.089924	8.40744e-21
23.069422	8.8364e-21
23.048920	9.28724e-21
23.028419	9.76107e-21
23.007917	1.02591e-20
22.987415	1.07825e-20
22.966913	1.13325e-20
22.946411	1.19107e-20
22.925910	1.25183e-20
22.905408	1.31569e-20
22.884906	1.38281e-20
22.864404	1.45335e-20
22.843902	1.52749e-20
22.823400	1.6054e-20
22.802899	1.6873e-20
22.782397	1.77336e-20
22.761895	1.86382e-20
22.741393	1.95889e-20
22.720891	2.0588e-20
22.700390	2.16381e-20
22.679888	2.27417e-20
22.659386	2.39016e-20
22.638884	2.51206e-20
22.618382	2.64018e-20
22.597881	2.77483e-20
22.577379	2.91635e-20
22.556877	3.06508e-20
22.536375	3.22139e-20
22.515873	3.38567e-20
22.495372	3.55832e-20
22.474870	3.73978e-20
22.454368	3.93048e-20
22.433866	4.13091e-20
22.413364	4.34155e-20
22.392862	4.56293e-20
22.372361	4.79559e-20
22.351859	5.04011e-20
22.331357	5.2971e-20
22.310855	5.56718e-20
22.290353	5.85103e-20
22.269852	6.14934e-20
22.249350	6.46286e-20
22.228848	6.79236e-20
22.208346	7.13864e-20
22.187844	7.50258e-20
22.167343	7.88506e-20
22.146841	8.28704e-20
22.126339	8.70949e-20
22.105837	9.15348e-20
22.085335	9.62008e-20
22.064833	1.01105e-19
22.044332	1.06258e-19
22.023830	1.11675e-19
22.003328	1.17367e-19
21.982826	1.23349e-19
21.962324	1.29636e-19
21.941823	1.36244e-19
21.921321	1.43188e-19
21.900819	1.50486e-19
21.880317	1.58155e-19
21.859815	1.66216e-19
21.839314	1.74687e-19
21.818812	1.83589e-19
21.798310	1.92945e-19
21.777808	2.02778e-19
21.757306	2.13112e-19
21.736804	2.23971e-19
21.716303	2.35385e-19
21.695801	2.47379e-19
21.675299	2.59984e-19
21.654797	2.73232e-19
21.634295	2.87154e-19
21.613794	3.01785e-19
21.593292	3.17161e-19
21.572790	3.33321e-19
21.552288	3.50303e-19
21.531786	3.6815e-19
21.511285	3.86906e-19
21.490783	4.06618e-19
21.470281	4.27333e-19
21.449779	4.49103e-19
21.429277	4.71981e-19
21.408775	4.96025e-19
21.388274	5.21293e-19
21.367772	5.47847e-19
21.347270	5.75753e-19
21.326768	6.05081e-19
21.306266	6.35901e-19
21.285765	6.68291e-19
21.265263	7.02329e-19
21.244761	7.38101e-19
21.224259	7.75694e-19
21.203757	8.152e-19
21.183256	8.56718e-19
21.162754	9.00349e-19
21.142252	9.46201e-19
21.121750	9.94388e-19
21.101248	1.04503e-18
21.080746	1.09824e-18
21.060245	1.15417e-18
21.039743	1.21294e-18
21.019241	1.2747e-18
20.998739	1.33961e-18
20.978237	1.40782e-18
20.957736	1.4795e-18
20.937234	1.55483e-18
20.916732	1.634e-18
20.896230	1.71719e-18
20.875728	1.80462e-18
20.855227	1.89649e-18
20.834725	1.99304e-18
20.814223	2.0945e-18
20.793721	2.20113e-18
20.773219	2.31318e-18
20.752718	2.43093e-18
20.732216	2.55468e-18
20.711714	2.68472e-18
20.691212	2.82138e-18
20.670710	2.96498e-18
20.650208	3.1159e-18
20.629707	3.27449e-18
20.609205	3.44115e-18
20.588703	3.61629e-18
20.568201	3.80034e-18
20.547699	3.99375e-18
20.527198	4.197e-18
20.506696	4.41059e-18
20.486194	4.63504e-18
20.465692	4.87091e-18
20.445190	5.11878e-18
20.424689	5.37925e-18
20.404187	5.65297e-18
20.383685	5.94061e-18
20.363183	6.24288e-18
20.342681	6.56053e-18
20.322179	6.89432e-18
20.301678	7.24509e-18
20.281176	7.6137e-18
20.260674	8.00105e-18
20.240172	8.4081e-18
20.219670	8.83585e-18
20.199169	9.28534e-18
20.178667	9.75769e-18
20.158165	1.02541e-17
20.137663	1.07757e-17
20.117161	1.13238e-17
20.096660	1.18998e-17
20.076158	1.2505e-17
20.055656	1.31411e-17
20.035154	1.38095e-17
20.014652	1.45118e-17
19.994150	1.52499e-17
19.973649	1.60254e-17
19.953147	1.68404e-17
19.932645	1.76968e-17
19.912143	1.85968e-17
19.891641	1.95425e-17
19.871140	2.05362e-17
19.850638	2.15805e-17
19.830136	2.26778e-17
19.809634	2.38309e-17
19.789132	2.50426e-17
19.768631	2.63158e-17
19.748129	2.76538e-17
19.727627	2.90598e-17
19.707125	3.05372e-17
19.686623	3.20896e-17
19.666121	3.3721e-17
19.645620	3.54352e-17
19.625118	3.72365e-17
19.604616	3.91294e-17
19.584114	4.11184e-17
19.563612	4.32084e-17
19.543111	4.54047e-17
19.522609	4.77125e-17
19.502107	5.01375e-17
19.481605	5.26857e-17
19.461103	5.53633e-17
19.440602	5.8177e-17
19.420100	6.11336e-17
19.399598	6.42403e-17
19.379096	6.75048e-17
19.358594	7.09351e-17
19.338093	7.45396e-17
19.317591	7.83272e-17
19.297089	8.23071e-17
19.276587	8.64892e-17
19.256085	9.08835e-17
19.235583	9.55011e-17
19.215082	1.00353e-16
19.194580	1.05451e-16
19.174078	1.10809e-16
19.153576	1.16438e-16
19.133074	1.22353e-16
19.112573	1.28568e-16
19.092071	1.35099e-16
19.071569	1.41961e-16
19.051067	1.49172e-16
19.030565	1.56749e-16
19.010064	1.6471e-16
18.989562	1.73076e-16
18.969060	1.81866e-16
18.948558	1.91102e-16
18.928056	2.00807e-16
18.907554	2.11004e-16
18.887053	2.21719e-16
18.866551	2.32978e-16
18.846049	2.44808e-16
18.825547	2.57239e-16
18.805045	2.703e-16
18.784544	2.84024e-16
18.764042	2.98445e-16
18.743540	3.13597e-16
18.723038	3.29518e-16
18.702536	3.46246e-16
18.682035	3.63823e-16
18.661533	3.82292e-16
18.641031	4.01698e-16
18.620529	4.22089e-16
18.600027	4.43514e-16
18.579525	4.66025e-16
18.559024	4.89679e-16
18.538522	5.14532e-16
18.518020	5.40645e-16
18.497518	5.68083e-16
18.477016	5.96913e-16
18.456515	6.27205e-16
18.436013	6.59033e-16
18.415511	6.92475e-16
18.395009	7.27612e-16
18.374507	7.64532e-16
18.354006	8.03323e-16
18.333504	8.44082e-16
18.313002	8.86907e-16
18.292500	9.31903e-16
18.271998	9.7918e-16
18.251496	1.02885e-15
18.230995	1.08105e-15
18.210493	1.13588e-15
18.189991	1.1935e-15
18.169489	1.25404e-15
18.148987	1.31765e-15
18.128486	1.38448e-15
18.107984	1.4547e-15
18.087482	1.52847e-15
18.066980	1.60599e-15
18.046478	1.68743e-15
18.025977	1.77301e-15
18.005475	1.86291e-15
17.984973	1.95738e-15
17.964471	2.05663e-15
17.943969	2.1609e-15
17.923468	2.27047e-15
17.902966	2.38558e-15
17.882464	2.50652e-15
17.861962	2.6336e-15
17.841460	2.76711e-15
17.820958	2.90738e-15
17.800457	3.05476e-15
17.779955	3.2096e-15
17.759453	3.37228e-15
17.738951	3.54321e-15
17.718449	3.72279e-15
17.697948	3.91147e-15
17.677446	4.1097e-15
17.656944	4.31797e-15
17.636442	4.53678e-15
17.615940	4.76668e-15
17.595439	5.00822e-15
17.574937	5.26198e-15
17.554435	5.5286e-15
17.533933	5.80871e-15
17.513431	6.103e-15
17.492929	6.4122e-15
17.472428	6.73704e-15
17.451926	7.07832e-15
17.431424	7.43689e-15
17.410922	7.8136e-15
17.390420	8.20937e-15
17.369919	8.62518e-15
17.349417	9.06203e-15
17.328915	9.52099e-15
17.308413	1.00032e-14
17.287911	1.05098e-14
17.267410	1.1042e-14
17.246908	1.16011e-14
17.226406	1.21885e-14
17.205904	1.28057e-14
17.185402	1.34541e-14
17.164900	1.41353e-14
17.144399	1.48509e-14
17.123897	1.56027e-14
17.103395	1.63926e-14
17.082893	1.72224e-14
17.062391	1.80942e-14
17.041890	1.90101e-14
17.021388	1.99723e-14
17.000886	2.09831e-14
16.980384	2.20451e-14
16.959882	2.31608e-14
16.939381	2.43329e-14
16.918879	2.55642e-14
16.898377	2.68578e-14
16.877875	2.82168e-14
16.857373	2.96445e-14
16.836871	3.11444e-14
16.816370	3.27201e-14
16.795868	3.43754e-14
16.775366	3.61145e-14
16.754864	3.79414e-14
16.734362	3.98606e-14
16.713861	4.18768e-14
16.693359	4.3995e-14
16.672857	4.62201e-14
16.652355	4.85577e-14
16.631853	5.10134e-14
16.611352	5.35932e-14
16.590850	5.63033e-14
16.570348	5.91504e-14
16.549846	6.21412e-14
16.529344	6.52832e-14
16.508842	6.85838e-14
16.488341	7.20512e-14
16.467839	7.56937e-14
16.447337	7.95202e-14
16.426835	8.35399e-14
16.406333	8.77626e-14
16.385832	9.21985e-14
16.365330	9.68584e-14
16.344828	1.01754e-13
16.324326	1.06896e-13
16.303824	1.12298e-13
16.283323	1.17973e-13
16.262821	1.23934e-13
16.242319	1.30196e-13
16.221817	1.36774e-13
16.201315	1.43684e-13
16.180814	1.50943e-13
16.160312	1.58569e-13
16.139810	1.66579e-13
16.119308	1.74993e-13
16.098806	1.83832e-13
16.078304	1.93117e-13
16.057803	2.0287e-13
16.037301	2.13116e-13
16.016799	2.23878e-13
15.996297	2.35183e-13
15.975795	2.47059e-13
15.955294	2.59533e-13
15.934792	2.72637e-13
15.914290	2.86402e-13
15.893788	3.0086e-13
15.873286	3.16048e-13
15.852785	3.32002e-13
15.832283	3.4876e-13
15.811781	3.66363e-13
15.791279	3.84854e-13
15.770777	4.04277e-13
15.750275	4.24678e-13
15.729774	4.46109e-13
15.709272	4.68619e-13
15.688770	4.92264e-13
15.668268	5.17101e-13
15.647766	5.4319e-13
15.627265	5.70593e-13
15.606763	5.99377e-13
15.586261	6.29611e-13
15.565759	6.61369e-13
15.545257	6.94727e-13
15.524756	7.29765e-13
15.504254	7.66568e-13
15.483752	8.05225e-13
15.463250	8.45829e-13
15.442748	8.88478e-13
15.422246	9.33275e-13
15.401745	9.80328e-13
15.381243	1.02975e-12
15.360741	1.08166e-12
15.340239	1.13619e-12
15.319737	1.19346e-12
15.299236	1.25361e-12
15.278734	1.31679e-12
15.258232	1.38315e-12
15.237730	1.45285e-12
15.217228	1.52606e-12
15.196727	1.60295e-12
15.176225	1.68372e-12
15.155723	1.76854e-12
15.135221	1.85764e-12
15.114719	1.95122e-12
15.094217	2.0495e-12
15.073716	2.15273e-12
15.053214	2.26116e-12
15.032712	2.37503e-12
15.012210	2.49464e-12
14.991708	2.62025e-12
14.971207	2.75219e-12
14.950705	2.89076e-12
14.930203	3.0363e-12
14.909701	3.18915e-12
14.889199	3.34969e-12
14.868698	3.5183e-12
14.848196	3.69539e-12
14.827694	3.88137e-12
14.807192	4.07671e-12
14.786690	4.28186e-12
14.766189	4.49732e-12
14.745687	4.7236e-12
14.725185	4.96126e-12
14.704683	5.21086e-12
14.684181	5.47299e-12
14.663679	5.74829e-12
14.643178	6.03742e-12
14.622676	6.34108e-12
14.602174	6.65998e-12
14.581672	6.9949e-12
14.561170	7.34663e-12
14.540669	7.71603e-12
14.520167	8.10397e-12
14.499665	8.51139e-12
14.479163	8.93926e-12
14.458661	9.3886e-12
14.438160	9.8605e-12
14.417658	1.03561e-11
14.397156	1.08765e-11
14.376654	1.14231e-11
14.356152	1.19971e-11
14.335650	1.25999e-11
14.315149	1.32329e-11
14.294647	1.38977e-11
14.274145	1.45958e-11
14.253643	1.53289e-11
14.233141	1.60988e-11
14.212640	1.69073e-11
14.192138	1.77564e-11
14.171636	1.8648e-11
14.151134	1.95843e-11
14.130632	2.05676e-11
14.110131	2.16001e-11
14.089629	2.26844e-11
14.069127	2.3823e-11
14.048625	2.50187e-11
14.028123	2.62743e-11
14.007621	2.75928e-11
13.987120	2.89773e-11
13.966618	3.04312e-11
13.946116	3.19579e-11
13.925614	3.35611e-11
13.905112	3.52446e-11
13.884611	3.70124e-11
13.864109	3.88687e-11
13.843607	4.08179e-11
13.823105	4.28647e-11
13.802603	4.50139e-11
13.782102	4.72707e-11
13.761600	4.96405e-11
13.741098	5.21288e-11
13.720596	5.47417e-11
13.700094	5.74852e-11
13.679592	6.03661e-11
13.659091	6.3391e-11
13.638589	6.65672e-11
13.618087	6.99023e-11
13.597585	7.34041e-11
13.577083	7.7081e-11
13.556582	8.09418e-11
13.536080	8.49956e-11
13.515578	8.9252e-11
13.495076	9.37211e-11
13.474574	9.84136e-11
13.454073	1.03341e-10
13.433571	1.08514e-10
13.413069	1.13945e-10
13.392567	1.19648e-10
13.372065	1.25636e-10
13.351563	1.31923e-10
13.331062	1.38524e-10
13.310560	1.45454e-10
13.290058	1.52731e-10
13.269556	1.6037e-10
13.249054	1.68391e-10
13.228553	1.76813e-10
13.208051	1.85654e-10
13.187549	1.94937e-10
13.167047	2.04683e-10
13.146545	2.14915e-10
13.126044	2.25658e-10
13.105542	2.36936e-10
13.085040	2.48777e-10
13.064538	2.61209e-10
13.044036	2.7426e-10
13.023535	2.87962e-10
13.003033	3.02347e-10
12.982531	3.17448e-10
12.962029	3.33303e-10
12.941527	3.49947e-10
12.921025	3.67421e-10
12.900524	3.85765e-10
12.880022	4.05023e-10
12.859520	4.2524e-10
12.839018	4.46464e-10
12.818516	4.68745e-10
12.798015	4.92135e-10
12.777513	5.16689e-10
12.757011	5.42465e-10
12.736509	5.69524e-10
12.716007	5.9793e-10
12.695506	6.27749e-10
12.675004	6.59052e-10
12.654502	6.91911e-10
12.634000	7.26405e-10
12.613498	7.62614e-10
12.592996	8.00623e-10
12.572495	8.40522e-10
12.551993	8.82404e-10
12.531491	9.26367e-10
12.510989	9.72515e-10
12.490487	1.02096e-09
12.469986	1.0718e-09
12.449484	1.12518e-09
12.428982	1.1812e-09
12.408480	1.24001e-09
12.387978	1.30173e-09
12.367477	1.36652e-09
12.346975	1.43453e-09
12.326473	1.50591e-09
12.305971	1.58083e-09
12.285469	1.65947e-09
12.264967	1.74202e-09
12.244466	1.82865e-09
12.223964	1.91958e-09
12.203462	2.01502e-09
12.182960	2.11519e-09
12.162458	2.22033e-09
12.141957	2.33068e-09
12.121455	2.44649e-09
12.100953	2.56805e-09
12.080451	2.69562e-09
12.059949	2.82951e-09
12.039448	2.97004e-09
12.018946	3.11752e-09
11.998444	3.2723e-09
11.977942	3.43474e-09
11.957440	3.60522e-09
11.936938	3.78413e-09
11.916437	3.9719e-09
11.895935	4.16895e-09
11.875433	4.37575e-09
11.854931	4.59277e-09
11.834429	4.82052e-09
11.813928	5.05953e-09
11.793426	5.31035e-09
11.772924	5.57356e-09
11.752422	5.84977e-09
11.731920	6.13962e-09
11.711419	6.44379e-09
11.690917	6.76297e-09
11.670415	7.09791e-09
11.649913	7.44938e-09
11.629411	7.81819e-09
11.608910	8.2052e-09
11.588408	8.61129e-09
11.567906	9.03741e-09
11.547404	9.48454e-09
11.526902	9.95371e-09
11.506400	1.0446e-08
11.485899	1.09626e-08
11.465397	1.15045e-08
11.444895	1.20732e-08
11.424393	1.26699e-08
11.403891	1.3296e-08
11.383390	1.39529e-08
11.362888	1.46421e-08
11.342386	1.53652e-08
11.321884	1.61239e-08
11.301382	1.69199e-08
11.280881	1.77551e-08
11.260379	1.86313e-08
11.239877	1.95505e-08
11.219375	2.0515e-08
11.198873	2.15268e-08
11.178371	2.25883e-08
11.157870	2.37019e-08
11.137368	2.48702e-08
11.116866	2.60958e-08
11.096364	2.73816e-08
11.075862	2.87304e-08
11.055361	3.01454e-08
11.034859	3.16298e-08
11.014357	3.31869e-08
10.993855	3.48203e-08
10.973353	3.65338e-08
10.952852	3.83311e-08
10.932350	4.02165e-08
10.911848	4.21942e-08
10.891346	4.42687e-08
10.870844	4.64447e-08
10.850342	4.87271e-08
10.829841	5.11211e-08
10.809339	5.36322e-08
10.788837	5.62661e-08
10.768335	5.90286e-08
10.747833	6.1926e-08
10.727332	6.4965e-08
10.706830	6.81523e-08
10.686328	7.14952e-08
10.665826	7.50011e-08
10.645324	7.86781e-08
10.624823	8.25344e-08
10.604321	8.65787e-08
10.583819	9.08201e-08
10.563317	9.52681e-08
10.542815	9.99327e-08
10.522313	1.04824e-07
10.501812	1.09954e-07
10.481310	1.15334e-07
10.460808	1.20975e-07
10.440306	1.2689e-07
10.419804	1.33093e-07
10.399303	1.39597e-07
10.378801	1.46418e-07
10.358299	1.53569e-07
10.337797	1.61068e-07
10.317295	1.6893e-07
10.296794	1.77174e-07
10.276292	1.85818e-07
10.255790	1.94881e-07
10.235288	2.04382e-07
10.214786	2.14344e-07
10.194284	2.24789e-07
10.173783	2.35739e-07
10.153281	2.47219e-07
10.132779	2.59253e-07
10.112277	2.7187e-07
10.091775	2.85097e-07
10.071274	2.98962e-07
10.050772	3.13497e-07
10.030270	3.28733e-07
10.009768	3.44705e-07
9.989266	3.61447e-07
9.968765	3.78996e-07
9.948263	3.9739e-07
9.927761	4.16671e-07
9.907259	4.3688e-07
9.886757	4.58061e-07
9.866256	4.80261e-07
9.845754	5.03528e-07
9.825252	5.27914e-07
9.804750	5.53471e-07
9.784248	5.80254e-07
9.763746	6.08324e-07
9.743245	6.37739e-07
9.722743	6.68565e-07
9.702241	7.00867e-07
9.681739	7.34717e-07
9.661237	7.70187e-07
9.640736	8.07354e-07
9.620234	8.46299e-07
9.599732	8.87104e-07
9.579230	9.29859e-07
9.558728	9.74655e-07
9.538227	1.02159e-06
9.517725	1.07076e-06
9.497223	1.12227e-06
9.476721	1.17624e-06
9.456219	1.23278e-06
9.435717	1.29201e-06
9.415216	1.35405e-06
9.394714	1.41904e-06
9.374212	1.48712e-06
9.353710	1.55843e-06
9.333208	1.63312e-06
9.312707	1.71135e-06
9.292205	1.79329e-06
9.271703	1.8791e-06
9.251201	1.96897e-06
9.230699	2.0631e-06
9.210198	2.16166e-06
9.189696	2.26488e-06
9.169194	2.37297e-06
9.148692	2.48616e-06
9.128190	2.60467e-06
9.107688	2.72876e-06
9.087187	2.85869e-06
9.066685	2.99472e-06
9.046183	3.13714e-06
9.025681	3.28624e-06
9.005179	3.44233e-06
8.984678	3.60572e-06
8.964176	3.77677e-06
8.943674	3.95581e-06
8.923172	4.14322e-06
8.902670	4.33937e-06
8.882169	4.54467e-06
8.861667	4.75953e-06
8.841165	4.9844e-06
8.820663	5.21971e-06
8.800161	5.46596e-06
8.779659	5.72364e-06
8.759158	5.99326e-06
8.738656	6.27536e-06
8.718154	6.57052e-06
8.697652	6.87932e-06
8.677150	7.20237e-06
8.656649	7.54031e-06
8.636147	7.89382e-06
8.615645	8.26359e-06
8.595143	8.65035e-06
8.574641	9.05486e-06
8.554140	9.4779e-06
8.533638	9.92032e-06
8.513136	1.0383e-05
8.492634	1.08667e-05
8.472132	1.13725e-05
8.451631	1.19014e-05
8.431129	1.24543e-05
8.410627	1.30323e-05
8.390125	1.36365e-05
8.369623	1.4268e-05
8.349121	1.49281e-05
8.328620	1.5618e-05
8.308118	1.6339e-05
8.287616	1.70924e-05
8.267114	1.78797e-05
8.246612	1.87022e-05
8.226111	1.95615e-05
8.205609	2.04592e-05
8.185107	2.1397e-05
8.164605	2.23764e-05
8.144103	2.33994e-05
8.123602	2.44677e-05
8.103100	2.55832e-05
8.082598	2.6748e-05
8.062096	2.79641e-05
8.041594	2.92337e-05
8.021092	3.05588e-05
8.000591	3.1942e-05
7.980089	3.33855e-05
7.959587	3.48918e-05
7.939085	3.64635e-05
7.918583	3.81032e-05
7.898082	3.98138e-05
7.877580	4.1598e-05
7.857078	4.34587e-05
7.836576	4.53992e-05
7.816074	4.74223e-05
7.795573	4.95316e-05
7.775071	5.17302e-05
7.754569	5.40217e-05
7.734067	5.64097e-05
7.713565	5.88978e-05
7.693063	6.14898e-05
7.672562	6.41897e-05
7.652060	6.70014e-05
7.631558	6.99292e-05
7.611056	7.29772e-05
7.590554	7.61499e-05
7.570053	7.94516e-05
7.549551	8.2887e-05
7.529049	8.64608e-05
7.508547	9.01778e-05
7.488045	9.40427e-05
7.467544	9.80607e-05
7.447042	0.000102237
7.426540	0.000106576
7.406038	0.000111084
7.385536	0.000115765
7.365034	0.000120626
7.344533	0.000125671
7.324031	0.000130905
7.303529	0.000136335
7.283027	0.000141966
7.262525	0.000147802
7.242024	0.000153849
7.221522	0.000160113
7.201020	0.000166599
7.180518	0.00017331
7.160016	0.000180253
7.139515	0.000187431
7.119013	0.000194848
7.098511	0.000202509
7.078009	0.000210417
7.057507	0.000218574
7.037006	0.000226982
7.016504	0.000235645
6.996002	0.000244561
6.975500	0.000253731
6.954998	0.000263154
6.934496	0.000272827
6.913995	0.000282746
6.893493	0.000292907
6.872991	0.000303301
6.852489	0.00031392
6.831987	0.000324751
6.811486	0.00033578
6.790984	0.00034699
6.770482	0.000358359
6.749980	0.00036986
6.729478	0.000381465
6.708977	0.000393135
6.688475	0.000404827
6.667973	0.000416491
6.647471	0.000428064
6.626969	0.000439472
6.606467	0.000450627
6.585966	0.000461422
6.565464	0.000471722
6.544962	0.000481358
6.524460	0.000490111
6.503958	0.000497672
6.483457	0.000503558
&
```
