## Supplementary material for "All-at-once RNA folding with 3D motif prediction framed by evolutionary information": RF01537_TB11Cs2H1.cacofold.helixcov

```
# RMs = 3 L = 73

# RM_HELIX NESTED 17-27 41-53, nbp = 11 nbp_cov = 1
# pvals: 0.68707,0.68707,0.68707,0.710074,0.68707,0.77893,0.00289537,0.00422736,0.00990946,0.726688,0.68707
# aggregated NONE
NESTED  ::::::::::::::::<<<<<<<<<<<____________>>>>->>>>>>>::::::::::::::::::::
        ::::::::::::::::::::::<_____________________>::::::::::::::::::::::::::

# RM_HELIX NESTED 5-14 58-67, nbp = 10 nbp_cov = 0
# pvals: 0.68707,0.68707,0.68707,0.68707,0.68707,0.86863,0.86863,0.68707,0.68707,0.68707
# aggregated NONE
NESTED  ::::<<<<<<<<<<_________________________________________>>>>>>>>>>::::::
        :::::::::::::::::::::::::::::::::::::::::::::::::::::::::::::::::::::::

# RM_IL Hook-turn.rot 15-16 54-57, nbp = 0 nbp_cov = 0 nhl_b_cov 1/2
# aggregated NONE
RM_IL   ::::::::::::::xx:::::::::::::::::::::::::::::::::::XXXX:::::::::::::::: Hook-turn.rot
```
