## Supplementary material for "All-at-once RNA folding with 3D motif prediction framed by evolutionary information": RF01537_TB11Cs2H1.cov

```
#
# Method Target_E-val [cov_min,cov_max] [FP | TP True Found | Sen PPV F] 
# GTp    0.05           [-1.11,5.23]    [0 | 1 17 1 | 5.88 100.00 11.11] 
#
# #tests = 17 (base pairs) 2468 (others)
# in_given  left_pos       right_pos        score      E-value          pvalue      substitutions      power
#----------------------------------------------------------------------------------------------------------------
*	        23	        46	3.53714	0.0492213	0.00289537	3		0.02
```
