## Supplementary material for "All-at-once RNA folding with 3D motif prediction framed by evolutionary information": RF01537_TB11Cs2H1.helixcov

```
# RMs = 2 L = 73

# RM_HELIX NESTED 17-27 41-53, nbp = 11 nbp_cov = 1
# pvals: 0.68707,0.68707,0.68707,0.710074,0.68707,0.77893,0.00289537,0.00422736,0.00990946,0.726688,0.68707
# aggregated NONE
NESTED  ::::::::::::::::<<<<<<<<<<<____________>>>>->>>>>>>::::::::::::::::::::
        ::::::::::::::::::::::<_____________________>::::::::::::::::::::::::::

# RM_HELIX NESTED 4-9 61-66, nbp = 6 nbp_cov = 0
# pvals: 0.68707,0.68707,0.985783,0.68707,0.68707,0.00965795
# aggregated NONE
NESTED  :::<<<<<<_________________________________________________>>>>>>:::::::
        :::::::::::::::::::::::::::::::::::::::::::::::::::::::::::::::::::::::
```
