## Supplementary material for "All-at-once RNA folding with 3D motif prediction framed by evolutionary information": RF01537_TB11Cs2H1.power

```
# Power analysis of given structure 
#
# Powertype = SINGLE SUBSTITUTIONS
# covary  left_pos      right_pos    substitutions      power
#----------------------------------------------------------------
          4		66		0		0.00
          5		65		0		0.00
          6		64		6		0.16
          7		63		0		0.00
          8		62		1		0.00
          9		61		2		0.00
          17		53		1		0.00
          18		52		0		0.00
          19		51		0		0.00
          20		50		2		0.00
          21		48		1		0.00
          22		47		2		0.00
     *    23		46		3		0.02
          24		44		2		0.00
          25		43		2		0.00
          26		42		2		0.00
          27		41		0		0.00
#
# BPAIRS 17
# avg substitutions per BP  1.4
# BPAIRS expected to covary 0.2 +/- 0.4
# BPAIRS observed to covary 1
#
```
