## Supplementary material for "All-at-once RNA folding with 3D motif prediction framed by evolutionary information": RF01537_TB11Cs2H1.sorted.cacofold.cov

```
# The predicted CaCoFold structure
# BPAIRS observed to covary 1
#
#
# Method Target_E-val [cov_min,cov_max] [FP | TP True Found | Sen PPV F] 
# GTp    0.05         [-1.11,5.23]     [0 | 1 91 1 | 1.10 100.00 2.17] 
#
# in_fold in_given   left_pos       right_pos      score           E-value    pvalue       substitutions      power
#-----------------------------------------------------------------------------------------------------------------------
*	*	        23	        46	3.53714	0.0492213	0.00289537	3		0.02
```
