## Supplementary material for "All-at-once RNA folding with 3D motif prediction framed by evolutionary information": RF01537_TB11Cs2H1.surv

```
3.525837	0.0588235
3.233492	0.117647
2.064111	0.176471
2.044622	0.235294
-0.001795	0.764706
-0.040774	0.823529
-0.060264	0.882353
-0.118733	0.941176
-0.800871	1
&
5.221439	0.000405186
3.935121	0.000810373
3.857162	0.00121556
3.837672	0.00162075
3.720734	0.00202593
3.662265	0.00243112
3.584306	0.0028363
2.824209	0.00324149
2.512374	0.00364668
2.356457	0.00405186
2.220029	0.00445705
2.064111	0.00526742
2.044622	0.00567261
2.005642	0.0060778
1.966663	0.00648298
1.810746	0.00729335
1.732787	0.00769854
1.713297	0.00810373
1.693808	0.0089141
1.674318	0.00972447
1.635338	0.0101297
1.615849	0.0105348
1.596359	0.0113452
1.498911	0.0121556
1.479421	0.0125608
1.420952	0.012966
1.401462	0.0133712
1.381973	0.0137763
1.362483	0.0141815
1.323504	0.0149919
1.304014	0.0153971
1.245545	0.0170178
1.206566	0.017423
1.128607	0.0178282
1.109117	0.0186386
1.089627	0.0194489
1.070138	0.0202593
1.011669	0.0210697
0.992179	0.0214749
0.972689	0.0222853
0.953200	0.0226904
0.933710	0.0243112
0.914220	0.0247164
0.894731	0.0251216
0.816772	0.0255267
0.797282	0.0259319
0.758303	0.0275527
0.719324	0.0279579
0.699834	0.0287682
0.660855	0.0299838
0.621875	0.0316045
0.602385	0.0324149
0.582896	0.0332253
0.563406	0.0340357
0.543916	0.0344408
0.524427	0.036872
0.504937	0.0380875
0.485447	0.0393031
0.465958	0.0397083
0.446468	0.0401135
0.426978	0.0421394
0.387999	0.0441653
0.368509	0.0453809
0.349020	0.0474068
0.329530	0.047812
0.310040	0.0494327
0.290551	0.0530794
0.271061	0.054295
0.251571	0.0551053
0.232082	0.0575365
0.212592	0.0619935
0.193102	0.0640194
0.173613	0.0672609
0.154123	0.0705024
0.134633	0.0721232
0.115144	0.0749595
0.095654	0.0773906
0.076164	0.0822528
0.056674	0.084684
0.037185	0.0871151
0.017695	0.0903566
-0.001795	0.779984
-0.021284	0.78282
-0.040774	0.791329
-0.060264	0.800648
-0.079753	0.808347
-0.099243	0.816045
-0.118733	0.829417
-0.138222	0.838331
-0.157712	0.844814
-0.177202	0.854538
-0.196691	0.869125
-0.216181	0.878444
-0.235671	0.885737
-0.255160	0.895867
-0.274650	0.901945
-0.294140	0.908023
-0.313629	0.916937
-0.333119	0.923015
-0.352609	0.933549
-0.372098	0.938006
-0.391588	0.942869
-0.411078	0.945705
-0.430568	0.951378
-0.450057	0.955429
-0.469547	0.957861
-0.489037	0.963533
-0.508526	0.966775
-0.528016	0.969206
-0.547506	0.972447
-0.566995	0.974878
-0.586485	0.976904
-0.605975	0.97812
-0.625464	0.980146
-0.644954	0.982172
-0.664444	0.984603
-0.683933	0.986224
-0.703423	0.987844
-0.722913	0.988655
-0.742402	0.98906
-0.761892	0.991491
-0.781382	0.992301
-0.800871	0.992707
-0.820361	0.994327
-0.839851	0.995138
-0.859340	0.995948
-0.878830	0.996759
-0.917809	0.997569
-0.937299	0.997974
-0.956789	0.998379
-1.054237	0.998784
-1.093217	0.999595
-1.112706	1
&
8.846520	2.01207e-06
8.671113	4.02414e-06
8.398257	6.03622e-06
8.339788	1.00604e-05
7.988974	1.20724e-05
7.969484	1.40845e-05
7.949995	1.60966e-05
7.930505	2.21328e-05
7.891526	2.61569e-05
7.852546	3.21932e-05
7.833056	3.42052e-05
7.813567	3.62173e-05
7.794077	4.02414e-05
7.774587	4.42656e-05
7.755098	4.82897e-05
7.735608	5.6338e-05
7.716118	5.83501e-05
7.677139	6.43863e-05
7.657649	6.84105e-05
7.638160	7.24346e-05
7.618670	7.64588e-05
7.599180	8.04829e-05
7.560201	8.85312e-05
7.540711	9.25553e-05
7.521222	9.85915e-05
7.501732	0.000102616
7.462753	0.000104628
7.443263	0.000110664
7.423773	0.0001167
7.404284	0.000126761
7.384794	0.000130785
7.365304	0.000136821
7.345814	0.000142857
7.306835	0.000144869
7.267856	0.000146881
7.248366	0.000148893
7.209387	0.000150905
7.189897	0.00015493
7.170407	0.000160966
7.150918	0.00016499
7.131428	0.000169014
7.111938	0.00017505
7.092449	0.000177062
7.072959	0.000179074
7.033980	0.000183099
7.014490	0.000187123
6.975511	0.000191147
6.956021	0.000197183
6.936531	0.000199195
6.917042	0.000201207
6.897552	0.000203219
6.878062	0.000207243
6.858573	0.000209256
6.839083	0.00021328
6.800103	0.000215292
6.780614	0.000219316
6.761124	0.00022334
6.741634	0.000227364
6.702655	0.000229376
6.683165	0.000237425
6.663676	0.000243461
6.644186	0.000249497
6.624696	0.000255533
6.605207	0.000261569
6.585717	0.000263581
6.566227	0.000267606
6.546738	0.00027163
6.527248	0.000275654
6.507758	0.000279678
6.488269	0.00028169
6.449289	0.000283702
6.429800	0.000287726
6.410310	0.000291751
6.390820	0.000299799
6.371331	0.000309859
6.351841	0.000311871
6.332351	0.000321932
6.312861	0.000327968
6.293372	0.00032998
6.273882	0.000331992
6.254392	0.000338028
6.234903	0.000342052
6.215413	0.000344064
6.195923	0.000350101
6.176434	0.000358149
6.156944	0.000370221
6.137454	0.000384306
6.117965	0.00038833
6.098475	0.000392354
6.078985	0.00039839
6.059496	0.000410463
6.040006	0.000416499
6.020516	0.000422535
6.001027	0.000428571
5.981537	0.00043662
5.962047	0.00044668
5.942558	0.000468813
5.923068	0.000482897
5.903578	0.000492958
5.884089	0.000513078
5.864599	0.000517103
5.845109	0.000527163
5.825620	0.000535211
5.806130	0.000545272
5.786640	0.000555332
5.767150	0.00056338
5.747661	0.000569416
5.728171	0.000583501
5.708681	0.000605634
5.689192	0.000613682
5.669702	0.000619718
5.650212	0.000635815
5.630723	0.000651911
5.611233	0.000665996
5.591743	0.000672032
5.572254	0.000686117
5.552764	0.000700201
5.533274	0.000712274
5.513785	0.000730382
5.494295	0.000750503
5.474805	0.0007666
5.455316	0.000772636
5.435826	0.000780684
5.416336	0.000784708
5.396847	0.000794769
5.377357	0.000804829
5.357867	0.000810865
5.338378	0.000814889
5.318888	0.00082495
5.299398	0.00083501
5.279908	0.000839034
5.260419	0.000841046
5.240929	0.000853119
5.221439	0.000855131
5.201950	0.000863179
5.182460	0.000869215
5.162970	0.000871227
5.143481	0.000879276
5.123991	0.000889336
5.104501	0.000897384
5.085012	0.000903421
5.065522	0.000909457
5.046032	0.000913481
5.026543	0.000917505
5.007053	0.000927565
4.987563	0.000935614
4.968074	0.00094165
4.948584	0.000947686
4.929094	0.000949698
4.909605	0.000957746
4.890115	0.000959759
4.870625	0.000963783
4.851136	0.000973843
4.831646	0.000979879
4.812156	0.000993964
4.792667	0.000997988
4.773177	0.00100201
4.753687	0.00100604
4.734197	0.00101408
4.714708	0.00101811
4.695218	0.00102414
4.675728	0.00102817
4.656239	0.00103823
4.636749	0.00104628
4.617259	0.00105634
4.597770	0.00106036
4.578280	0.0010664
4.558790	0.00108249
4.539301	0.00109054
4.519811	0.00110262
4.500321	0.00111469
4.480832	0.00111871
4.441852	0.00113078
4.422363	0.00114688
4.402873	0.00115091
4.383383	0.00115694
4.363894	0.00116901
4.344404	0.00118511
4.324914	0.00119115
4.305425	0.00119517
4.285935	0.00120121
4.266445	0.00121328
4.246955	0.00122535
4.227466	0.00124748
4.207976	0.00126157
4.188486	0.00128571
4.168997	0.00130584
4.149507	0.00133199
4.130017	0.00134406
4.110528	0.00137223
4.091038	0.00138431
4.071548	0.00141046
4.052059	0.00143461
4.032569	0.00146076
4.013079	0.00150503
3.993590	0.0015171
3.974100	0.00154326
3.954610	0.00156942
3.935121	0.00159155
3.915631	0.00162173
3.896141	0.00165996
3.876652	0.00168209
3.857162	0.0017163
3.837672	0.00174849
3.818183	0.00178068
3.798693	0.00185312
3.779203	0.00191952
3.759714	0.00196579
3.740224	0.00204427
3.720734	0.00210463
3.701244	0.00217505
3.681755	0.00224145
3.662265	0.00232394
3.642775	0.00240443
3.623286	0.00248089
3.603796	0.0025674
3.584306	0.00264386
3.564817	0.00275252
3.545327	0.00283099
3.525837	0.00289537
3.506348	0.00301006
3.486858	0.00308451
3.467368	0.00320926
3.447879	0.00327767
3.428389	0.00337626
3.408899	0.00348692
3.389410	0.0035674
3.369920	0.00363179
3.350430	0.00370624
3.330941	0.00378068
3.311451	0.00387123
3.291961	0.00394567
3.272472	0.00404628
3.252982	0.00412274
3.233492	0.00422736
3.214003	0.00433803
3.194513	0.00445473
3.175023	0.0045171
3.155533	0.00461368
3.136044	0.00472233
3.116554	0.00479879
3.097064	0.00486318
3.077575	0.00497787
3.058085	0.00507243
3.038595	0.00514688
3.019106	0.00521932
2.999616	0.00525755
2.980126	0.00532596
2.960637	0.00538229
2.941147	0.00545674
2.921657	0.00550302
2.902168	0.00556137
2.882678	0.00563581
2.863188	0.00569819
2.843699	0.00576258
2.824209	0.00582897
2.804719	0.00587726
2.785230	0.00594165
2.765740	0.00598994
2.746250	0.00604829
2.726761	0.00610463
2.707271	0.00613481
2.687781	0.00619316
2.668291	0.00624346
2.648802	0.00629577
2.629312	0.00633803
2.609822	0.00638229
2.590333	0.00642857
2.570843	0.00647686
2.551353	0.00653521
2.531864	0.00657344
2.512374	0.00662978
2.492884	0.00667807
2.473395	0.00672233
2.453905	0.00677264
2.434415	0.00683099
2.414926	0.00689738
2.395436	0.00697384
2.375946	0.00703018
2.356457	0.0071006
2.336967	0.00719115
2.317477	0.00726358
2.297988	0.00731992
2.278498	0.00740845
2.259008	0.00752113
2.239519	0.00765191
2.220029	0.00777264
2.200539	0.00792757
2.181050	0.00812274
2.161560	0.00832596
2.142070	0.00858551
2.122580	0.00889135
2.103091	0.00914889
2.083601	0.00938833
2.064111	0.00965795
2.044622	0.00990946
2.025132	0.0101972
2.005642	0.0104326
1.986153	0.0106801
1.966663	0.0108893
1.947173	0.0110905
1.927684	0.011334
1.908194	0.0116036
1.888704	0.0119235
1.869215	0.0123219
1.849725	0.0127606
1.830235	0.013171
1.810746	0.0136097
1.791256	0.0140101
1.771766	0.0144225
1.752277	0.0147606
1.732787	0.0151891
1.713297	0.0157163
1.693808	0.0161911
1.674318	0.0167827
1.654828	0.0173219
1.635338	0.0179215
1.615849	0.0185412
1.596359	0.0190563
1.576869	0.0195654
1.557380	0.0200845
1.537890	0.0204789
1.518400	0.0209517
1.498911	0.0212676
1.479421	0.0216459
1.459931	0.0219336
1.440442	0.0222334
1.420952	0.0225433
1.401462	0.0228833
1.381973	0.0232354
1.362483	0.0235473
1.342993	0.0238652
1.323504	0.0242897
1.304014	0.024666
1.284524	0.0250443
1.265035	0.0254728
1.245545	0.0258853
1.226055	0.026334
1.206566	0.0267425
1.187076	0.0271469
1.167586	0.0275533
1.148097	0.0279718
1.128607	0.0284044
1.109117	0.0288571
1.089627	0.0293461
1.070138	0.0299457
1.050648	0.0306358
1.031158	0.0311811
1.011669	0.0317384
0.992179	0.0323742
0.972689	0.0329497
0.953200	0.0335292
0.933710	0.0340765
0.914220	0.034668
0.894731	0.0352897
0.875241	0.0359517
0.855751	0.0365573
0.836262	0.0371992
0.816772	0.0379598
0.797282	0.0386419
0.777793	0.0393058
0.758303	0.0399457
0.738813	0.0406499
0.719324	0.0413421
0.699834	0.0420362
0.680344	0.0427223
0.660855	0.0434024
0.641365	0.0441187
0.621875	0.0449034
0.602385	0.0457626
0.582896	0.0465915
0.563406	0.0475654
0.543916	0.0486459
0.524427	0.0498209
0.504937	0.0511207
0.485447	0.0524064
0.465958	0.0537123
0.446468	0.0551489
0.426978	0.0566398
0.407489	0.0581891
0.387999	0.0597324
0.368509	0.0613823
0.349020	0.0630402
0.329530	0.0645875
0.310040	0.0662072
0.290551	0.0678853
0.271061	0.0695453
0.251571	0.0712777
0.232082	0.0734044
0.212592	0.0757062
0.193102	0.0787022
0.173613	0.0818994
0.154123	0.0855533
0.134633	0.0892455
0.115144	0.0929497
0.095654	0.0963863
0.076164	0.0998551
0.056674	0.103423
0.037185	0.107074
0.017695	0.110936
-0.001795	0.68707
-0.021284	0.695901
-0.040774	0.710074
-0.060264	0.726688
-0.079753	0.744364
-0.099243	0.761944
-0.118733	0.77893
-0.138222	0.794686
-0.157712	0.809215
-0.177202	0.822841
-0.196691	0.835592
-0.216181	0.847565
-0.235671	0.858262
-0.255160	0.86863
-0.274650	0.878239
-0.294140	0.886867
-0.313629	0.895093
-0.333119	0.902551
-0.352609	0.90974
-0.372098	0.916171
-0.391588	0.922229
-0.411078	0.92801
-0.430568	0.933388
-0.450057	0.938302
-0.469547	0.942865
-0.489037	0.947406
-0.508526	0.951435
-0.528016	0.95531
-0.547506	0.958934
-0.566995	0.962268
-0.586485	0.965231
-0.605975	0.96797
-0.625464	0.970588
-0.644954	0.972889
-0.664444	0.97505
-0.683933	0.976962
-0.703423	0.978777
-0.722913	0.980515
-0.742402	0.982087
-0.761892	0.983493
-0.781382	0.984704
-0.800871	0.985783
-0.820361	0.986829
-0.839851	0.987777
-0.859340	0.988646
-0.878830	0.989453
-0.898320	0.990187
-0.917809	0.990869
-0.937299	0.991543
-0.956789	0.992129
-0.976279	0.992748
-0.995768	0.993306
-1.015258	0.993807
-1.034748	0.994304
-1.054237	0.99471
-1.073727	0.995097
-1.093217	0.995499
-1.112706	0.995817
-1.132196	0.996113
-1.151686	0.996356
-1.171175	0.996662
-1.190665	0.996936
-1.210155	0.997147
-1.229644	0.997324
-1.249134	0.997547
-1.268624	0.997765
-1.288113	0.997944
-1.307603	0.998103
-1.327093	0.998266
-1.346582	0.998421
-1.366072	0.998571
-1.385562	0.998708
-1.405051	0.998815
-1.424541	0.998964
-1.444031	0.99907
-1.463521	0.999145
-1.483010	0.999249
-1.502500	0.999308
-1.521990	0.999386
-1.541479	0.999447
-1.560969	0.999515
-1.580459	0.999573
-1.599948	0.999648
-1.619438	0.999696
-1.638928	0.999732
-1.658417	0.999767
-1.677907	0.999795
-1.697397	0.999823
-1.716886	0.999845
-1.736376	0.999867
-1.755866	0.999891
-1.775355	0.999915
-1.794845	0.99993
-1.814335	0.999936
-1.833824	0.999944
-1.853314	0.999948
-1.872804	0.999954
-1.892293	0.999962
-1.931273	0.99997
-1.950762	0.999972
-1.970252	0.999974
-1.989742	0.99998
-2.009232	0.999988
-2.087190	0.99999
-2.145659	0.999992
-2.165149	0.999996
-2.184639	0.999998
-2.535453	1
&
27.868447	2.22677e-16
27.848957	2.28481e-16
27.829467	2.34437e-16
27.809978	2.40548e-16
27.790488	2.46818e-16
27.770998	2.53252e-16
27.751509	2.59853e-16
27.732019	2.66626e-16
27.712529	2.73576e-16
27.693040	2.80707e-16
27.673550	2.88024e-16
27.654060	2.95531e-16
27.634571	3.03234e-16
27.615081	3.11138e-16
27.595591	3.19248e-16
27.576102	3.27569e-16
27.556612	3.36107e-16
27.537122	3.44867e-16
27.517632	3.53856e-16
27.498143	3.63079e-16
27.478653	3.72542e-16
27.459163	3.82252e-16
27.439674	3.92215e-16
27.420184	4.02438e-16
27.400694	4.12927e-16
27.381205	4.23689e-16
27.361715	4.34731e-16
27.342225	4.46062e-16
27.322736	4.57687e-16
27.303246	4.69616e-16
27.283756	4.81855e-16
27.264267	4.94413e-16
27.244777	5.07299e-16
27.225287	5.2052e-16
27.205798	5.34085e-16
27.186308	5.48004e-16
27.166818	5.62286e-16
27.147329	5.7694e-16
27.127839	5.91976e-16
27.108349	6.07403e-16
27.088860	6.23232e-16
27.069370	6.39474e-16
27.049880	6.56139e-16
27.030390	6.73238e-16
27.010901	6.90783e-16
26.991411	7.08784e-16
26.971921	7.27255e-16
26.952432	7.46207e-16
26.932942	7.65653e-16
26.913452	7.85605e-16
26.893963	8.06077e-16
26.874473	8.27083e-16
26.854983	8.48635e-16
26.835494	8.70749e-16
26.816004	8.9344e-16
26.796514	9.16721e-16
26.777025	9.40609e-16
26.757535	9.65119e-16
26.738045	9.90268e-16
26.718556	1.01607e-15
26.699066	1.04255e-15
26.679576	1.06971e-15
26.660087	1.09759e-15
26.640597	1.12619e-15
26.621107	1.15553e-15
26.601618	1.18564e-15
26.582128	1.21653e-15
26.562638	1.24823e-15
26.543149	1.28076e-15
26.523659	1.31413e-15
26.504169	1.34837e-15
26.484679	1.3835e-15
26.465190	1.41955e-15
26.445700	1.45653e-15
26.426210	1.49448e-15
26.406721	1.53342e-15
26.387231	1.57337e-15
26.367741	1.61437e-15
26.348252	1.65643e-15
26.328762	1.69959e-15
26.309272	1.74387e-15
26.289783	1.7893e-15
26.270293	1.83592e-15
26.250803	1.88375e-15
26.231314	1.93283e-15
26.211824	1.98318e-15
26.192334	2.03485e-15
26.172845	2.08786e-15
26.153355	2.14226e-15
26.133865	2.19807e-15
26.114376	2.25533e-15
26.094886	2.31409e-15
26.075396	2.37437e-15
26.055907	2.43623e-15
26.036417	2.4997e-15
26.016927	2.56482e-15
25.997437	2.63163e-15
25.977948	2.70019e-15
25.958458	2.77053e-15
25.938968	2.8427e-15
25.919479	2.91676e-15
25.899989	2.99274e-15
25.880499	3.0707e-15
25.861010	3.15069e-15
25.841520	3.23276e-15
25.822030	3.31697e-15
25.802541	3.40338e-15
25.783051	3.49203e-15
25.763561	3.58299e-15
25.744072	3.67633e-15
25.724582	3.77209e-15
25.705092	3.87034e-15
25.685603	3.97116e-15
25.666113	4.0746e-15
25.646623	4.18073e-15
25.627134	4.28963e-15
25.607644	4.40136e-15
25.588154	4.516e-15
25.568665	4.63363e-15
25.549175	4.75432e-15
25.529685	4.87816e-15
25.510196	5.00521e-15
25.490706	5.13558e-15
25.471216	5.26934e-15
25.451726	5.40658e-15
25.432237	5.5474e-15
25.412747	5.69188e-15
25.393257	5.84013e-15
25.373768	5.99223e-15
25.354278	6.1483e-15
25.334788	6.30843e-15
25.315299	6.47273e-15
25.295809	6.6413e-15
25.276319	6.81427e-15
25.256830	6.99174e-15
25.237340	7.17383e-15
25.217850	7.36066e-15
25.198361	7.55235e-15
25.178871	7.74904e-15
25.159381	7.95084e-15
25.139892	8.1579e-15
25.120402	8.37036e-15
25.100912	8.58834e-15
25.081423	8.81199e-15
25.061933	9.04147e-15
25.042443	9.27693e-15
25.022954	9.51851e-15
25.003464	9.76638e-15
24.983974	1.00207e-14
24.964484	1.02817e-14
24.944995	1.05494e-14
24.925505	1.08241e-14
24.906015	1.1106e-14
24.886526	1.13952e-14
24.867036	1.16919e-14
24.847546	1.19963e-14
24.828057	1.23087e-14
24.808567	1.26292e-14
24.789077	1.29581e-14
24.769588	1.32955e-14
24.750098	1.36417e-14
24.730608	1.39969e-14
24.711119	1.43613e-14
24.691629	1.47353e-14
24.672139	1.51189e-14
24.652650	1.55126e-14
24.633160	1.59165e-14
24.613670	1.63309e-14
24.594181	1.67561e-14
24.574691	1.71924e-14
24.555201	1.764e-14
24.535712	1.80993e-14
24.516222	1.85705e-14
24.496732	1.9054e-14
24.477243	1.95501e-14
24.457753	2.00591e-14
24.438263	2.05814e-14
24.418773	2.11172e-14
24.399284	2.1667e-14
24.379794	2.22311e-14
24.360304	2.28098e-14
24.340815	2.34037e-14
24.321325	2.40129e-14
24.301835	2.46381e-14
24.282346	2.52795e-14
24.262856	2.59376e-14
24.243366	2.66128e-14
24.223877	2.73056e-14
24.204387	2.80165e-14
24.184897	2.87458e-14
24.165408	2.94941e-14
24.145918	3.02619e-14
24.126428	3.10497e-14
24.106939	3.18579e-14
24.087449	3.26872e-14
24.067959	3.35381e-14
24.048470	3.44111e-14
24.028980	3.53069e-14
24.009490	3.62259e-14
23.990001	3.71689e-14
23.970511	3.81364e-14
23.951021	3.9129e-14
23.931531	4.01475e-14
23.912042	4.11925e-14
23.892552	4.22647e-14
23.873062	4.33648e-14
23.853573	4.44936e-14
23.834083	4.56517e-14
23.814593	4.68399e-14
23.795104	4.8059e-14
23.775614	4.93099e-14
23.756124	5.05933e-14
23.736635	5.19101e-14
23.717145	5.32611e-14
23.697655	5.46473e-14
23.678166	5.60696e-14
23.658676	5.75289e-14
23.639186	5.90261e-14
23.619697	6.05623e-14
23.600207	6.21385e-14
23.580717	6.37556e-14
23.561228	6.54149e-14
23.541738	6.71173e-14
23.522248	6.8864e-14
23.502759	7.06561e-14
23.483269	7.24949e-14
23.463779	7.43815e-14
23.444290	7.63171e-14
23.424800	7.83032e-14
23.405310	8.03408e-14
23.385820	8.24315e-14
23.366331	8.45766e-14
23.346841	8.67775e-14
23.327351	8.90356e-14
23.307862	9.13525e-14
23.288372	9.37297e-14
23.268882	9.61686e-14
23.249393	9.86711e-14
23.229903	1.01239e-13
23.210413	1.03873e-13
23.190924	1.06576e-13
23.171434	1.09349e-13
23.151944	1.12194e-13
23.132455	1.15113e-13
23.112965	1.18108e-13
23.093475	1.21182e-13
23.073986	1.24335e-13
23.054496	1.2757e-13
23.035006	1.30889e-13
23.015517	1.34294e-13
22.996027	1.37788e-13
22.976537	1.41373e-13
22.957048	1.45051e-13
22.937558	1.48825e-13
22.918068	1.52697e-13
22.898578	1.5667e-13
22.879089	1.60746e-13
22.859599	1.64928e-13
22.840109	1.69219e-13
22.820620	1.73621e-13
22.801130	1.78138e-13
22.781640	1.82772e-13
22.762151	1.87527e-13
22.742661	1.92405e-13
22.723171	1.97411e-13
22.703682	2.02546e-13
22.684192	2.07815e-13
22.664702	2.13221e-13
22.645213	2.18768e-13
22.625723	2.24459e-13
22.606233	2.30297e-13
22.586744	2.36288e-13
22.567254	2.42434e-13
22.547764	2.48741e-13
22.528275	2.55211e-13
22.508785	2.61849e-13
22.489295	2.6866e-13
22.469806	2.75648e-13
22.450316	2.82818e-13
22.430826	2.90174e-13
22.411337	2.97722e-13
22.391847	3.05466e-13
22.372357	3.13411e-13
22.352867	3.21562e-13
22.333378	3.29926e-13
22.313888	3.38507e-13
22.294398	3.47311e-13
22.274909	3.56344e-13
22.255419	3.65612e-13
22.235929	3.7512e-13
22.216440	3.84876e-13
22.196950	3.94886e-13
22.177460	4.05155e-13
22.157971	4.15692e-13
22.138481	4.26503e-13
22.118991	4.37595e-13
22.099502	4.48975e-13
22.080012	4.6065e-13
22.060522	4.7263e-13
22.041033	4.8492e-13
22.021543	4.97531e-13
22.002053	5.10469e-13
21.982564	5.23743e-13
21.963074	5.37362e-13
21.943584	5.51336e-13
21.924095	5.65672e-13
21.904605	5.80381e-13
21.885115	5.95473e-13
21.865625	6.10957e-13
21.846136	6.26843e-13
21.826646	6.43142e-13
21.807156	6.59865e-13
21.787667	6.77022e-13
21.768177	6.94625e-13
21.748687	7.12686e-13
21.729198	7.31216e-13
21.709708	7.50228e-13
21.690218	7.69734e-13
21.670729	7.89746e-13
21.651239	8.10279e-13
21.631749	8.31345e-13
21.612260	8.52959e-13
21.592770	8.75135e-13
21.573280	8.97887e-13
21.553791	9.2123e-13
21.534301	9.45179e-13
21.514811	9.69751e-13
21.495322	9.94962e-13
21.475832	1.02083e-12
21.456342	1.04737e-12
21.436853	1.07459e-12
21.417363	1.10253e-12
21.397873	1.13119e-12
21.378384	1.16059e-12
21.358894	1.19076e-12
21.339404	1.22172e-12
21.319914	1.25347e-12
21.300425	1.28606e-12
21.280935	1.31949e-12
21.261445	1.35378e-12
21.241956	1.38897e-12
21.222466	1.42508e-12
21.202976	1.46212e-12
21.183487	1.50012e-12
21.163997	1.53911e-12
21.144507	1.57911e-12
21.125018	1.62016e-12
21.105528	1.66227e-12
21.086038	1.70547e-12
21.066549	1.74979e-12
21.047059	1.79527e-12
21.027569	1.84193e-12
21.008080	1.8898e-12
20.988590	1.93891e-12
20.969100	1.9893e-12
20.949611	2.041e-12
20.930121	2.09404e-12
20.910631	2.14846e-12
20.891142	2.20429e-12
20.871652	2.26158e-12
20.852162	2.32035e-12
20.832673	2.38065e-12
20.813183	2.44251e-12
20.793693	2.50598e-12
20.774203	2.5711e-12
20.754714	2.63791e-12
20.735224	2.70645e-12
20.715734	2.77678e-12
20.696245	2.84893e-12
20.676755	2.92296e-12
20.657265	2.9989e-12
20.637776	3.07683e-12
20.618286	3.15677e-12
20.598796	3.23879e-12
20.579307	3.32294e-12
20.559817	3.40928e-12
20.540327	3.49785e-12
20.520838	3.58873e-12
20.501348	3.68197e-12
20.481858	3.77763e-12
20.462369	3.87577e-12
20.442879	3.97646e-12
20.423389	4.07977e-12
20.403900	4.18576e-12
20.384410	4.2945e-12
20.364920	4.40606e-12
20.345431	4.52052e-12
20.325941	4.63795e-12
20.306451	4.75843e-12
20.286961	4.88204e-12
20.267472	5.00886e-12
20.247982	5.13897e-12
20.228492	5.27246e-12
20.209003	5.40942e-12
20.189513	5.54993e-12
20.170023	5.69409e-12
20.150534	5.84199e-12
20.131044	5.99373e-12
20.111554	6.14941e-12
20.092065	6.30913e-12
20.072575	6.47299e-12
20.053085	6.64112e-12
20.033596	6.8136e-12
20.014106	6.99056e-12
19.994616	7.17212e-12
19.975127	7.35839e-12
19.955637	7.54949e-12
19.936147	7.74556e-12
19.916658	7.94671e-12
19.897168	8.15308e-12
19.877678	8.36481e-12
19.858189	8.58204e-12
19.838699	8.8049e-12
19.819209	9.03355e-12
19.799720	9.26813e-12
19.780230	9.50881e-12
19.760740	9.75572e-12
19.741250	1.0009e-11
19.721761	1.02689e-11
19.702271	1.05356e-11
19.682781	1.08092e-11
19.663292	1.10898e-11
19.643802	1.13778e-11
19.624312	1.16732e-11
19.604823	1.19763e-11
19.585333	1.22872e-11
19.565843	1.26062e-11
19.546354	1.29335e-11
19.526864	1.32693e-11
19.507374	1.36138e-11
19.487885	1.39673e-11
19.468395	1.43299e-11
19.448905	1.47019e-11
19.429416	1.50836e-11
19.409926	1.54751e-11
19.390436	1.58769e-11
19.370947	1.6289e-11
19.351457	1.67119e-11
19.331967	1.71457e-11
19.312478	1.75908e-11
19.292988	1.80474e-11
19.273498	1.85158e-11
19.254008	1.89965e-11
19.234519	1.94895e-11
19.215029	1.99954e-11
19.195539	2.05144e-11
19.176050	2.10469e-11
19.156560	2.15932e-11
19.137070	2.21536e-11
19.117581	2.27286e-11
19.098091	2.33185e-11
19.078601	2.39237e-11
19.059112	2.45446e-11
19.039622	2.51816e-11
19.020132	2.58351e-11
19.000643	2.65055e-11
18.981153	2.71934e-11
18.961663	2.78991e-11
18.942174	2.86231e-11
18.922684	2.93659e-11
18.903194	3.01279e-11
18.883705	3.09097e-11
18.864215	3.17118e-11
18.844725	3.25346e-11
18.825236	3.33788e-11
18.805746	3.42449e-11
18.786256	3.51335e-11
18.766767	3.60451e-11
18.747277	3.69803e-11
18.727787	3.79398e-11
18.708297	3.89242e-11
18.688808	3.99341e-11
18.669318	4.09701e-11
18.649828	4.20331e-11
18.630339	4.31236e-11
18.610849	4.42423e-11
18.591359	4.53901e-11
18.571870	4.65676e-11
18.552380	4.77757e-11
18.532890	4.90151e-11
18.513401	5.02866e-11
18.493911	5.1591e-11
18.474421	5.29293e-11
18.454932	5.43023e-11
18.435442	5.57108e-11
18.415952	5.71559e-11
18.396463	5.86384e-11
18.376973	6.01594e-11
18.357483	6.17198e-11
18.337994	6.33206e-11
18.318504	6.49629e-11
18.299014	6.66478e-11
18.279525	6.83763e-11
18.260035	7.01497e-11
18.240545	7.1969e-11
18.221055	7.38354e-11
18.201566	7.57502e-11
18.182076	7.77147e-11
18.162586	7.97301e-11
18.143097	8.17976e-11
18.123607	8.39188e-11
18.104117	8.60949e-11
18.084628	8.83274e-11
18.065138	9.06178e-11
18.045648	9.29675e-11
18.026159	9.53781e-11
18.006669	9.78512e-11
17.987179	1.00388e-10
17.967690	1.02991e-10
17.948200	1.05661e-10
17.928710	1.08401e-10
17.909221	1.11211e-10
17.889731	1.14095e-10
17.870241	1.17053e-10
17.850752	1.20087e-10
17.831262	1.232e-10
17.811772	1.26394e-10
17.792283	1.29671e-10
17.772793	1.33032e-10
17.753303	1.36481e-10
17.733814	1.40019e-10
17.714324	1.43648e-10
17.694834	1.47372e-10
17.675344	1.51192e-10
17.655855	1.55111e-10
17.636365	1.59131e-10
17.616875	1.63255e-10
17.597386	1.67487e-10
17.577896	1.71828e-10
17.558406	1.76281e-10
17.538917	1.8085e-10
17.519427	1.85537e-10
17.499937	1.90345e-10
17.480448	1.95278e-10
17.460958	2.00338e-10
17.441468	2.0553e-10
17.421979	2.10856e-10
17.402489	2.1632e-10
17.382999	2.21926e-10
17.363510	2.27676e-10
17.344020	2.33576e-10
17.324530	2.39628e-10
17.305041	2.45837e-10
17.285551	2.52206e-10
17.266061	2.58741e-10
17.246572	2.65445e-10
17.227082	2.72322e-10
17.207592	2.79377e-10
17.188102	2.86615e-10
17.168613	2.9404e-10
17.149123	3.01658e-10
17.129633	3.09472e-10
17.110144	3.17489e-10
17.090654	3.25714e-10
17.071164	3.34151e-10
17.051675	3.42806e-10
17.032185	3.51686e-10
17.012695	3.60796e-10
16.993206	3.70141e-10
16.973716	3.79728e-10
16.954226	3.89563e-10
16.934737	3.99653e-10
16.915247	4.10003e-10
16.895757	4.20622e-10
16.876268	4.31515e-10
16.856778	4.42691e-10
16.837288	4.54155e-10
16.817799	4.65916e-10
16.798309	4.77981e-10
16.778819	4.90359e-10
16.759330	5.03056e-10
16.739840	5.16083e-10
16.720350	5.29446e-10
16.700861	5.43155e-10
16.681371	5.57218e-10
16.661881	5.71646e-10
16.642391	5.86446e-10
16.622902	6.0163e-10
16.603412	6.17206e-10
16.583922	6.33185e-10
16.564433	6.49577e-10
16.544943	6.66393e-10
16.525453	6.83645e-10
16.505964	7.01342e-10
16.486474	7.19497e-10
16.466984	7.38122e-10
16.447495	7.57228e-10
16.428005	7.76828e-10
16.408515	7.96935e-10
16.389026	8.17563e-10
16.369536	8.38723e-10
16.350046	8.60431e-10
16.330557	8.827e-10
16.311067	9.05544e-10
16.291577	9.2898e-10
16.272088	9.53021e-10
16.252598	9.77684e-10
16.233108	1.00298e-09
16.213619	1.02894e-09
16.194129	1.05556e-09
16.174639	1.08288e-09
16.155149	1.1109e-09
16.135660	1.13964e-09
16.116170	1.16913e-09
16.096680	1.19938e-09
16.077191	1.23041e-09
16.057701	1.26224e-09
16.038211	1.2949e-09
16.018722	1.3284e-09
15.999232	1.36276e-09
15.979742	1.39802e-09
15.960253	1.43418e-09
15.940763	1.47128e-09
15.921273	1.50934e-09
15.901784	1.54838e-09
15.882294	1.58843e-09
15.862804	1.62952e-09
15.843315	1.67166e-09
15.823825	1.7149e-09
15.804335	1.75925e-09
15.784846	1.80475e-09
15.765356	1.85142e-09
15.745866	1.8993e-09
15.726377	1.94842e-09
15.706887	1.9988e-09
15.687397	2.05049e-09
15.667908	2.10351e-09
15.648418	2.1579e-09
15.628928	2.2137e-09
15.609438	2.27094e-09
15.589949	2.32965e-09
15.570459	2.38988e-09
15.550969	2.45167e-09
15.531480	2.51505e-09
15.511990	2.58007e-09
15.492500	2.64677e-09
15.473011	2.71519e-09
15.453521	2.78538e-09
15.434031	2.85738e-09
15.414542	2.93124e-09
15.395052	3.007e-09
15.375562	3.08473e-09
15.356073	3.16445e-09
15.336583	3.24624e-09
15.317093	3.33014e-09
15.297604	3.4162e-09
15.278114	3.50449e-09
15.258624	3.59505e-09
15.239135	3.68795e-09
15.219645	3.78325e-09
15.200155	3.88101e-09
15.180666	3.98129e-09
15.161176	4.08416e-09
15.141686	4.18969e-09
15.122196	4.29793e-09
15.102707	4.40898e-09
15.083217	4.52288e-09
15.063727	4.63973e-09
15.044238	4.75959e-09
15.024748	4.88254e-09
15.005258	5.00867e-09
14.985769	5.13804e-09
14.966279	5.27076e-09
14.946789	5.4069e-09
14.927300	5.54655e-09
14.907810	5.68981e-09
14.888320	5.83676e-09
14.868831	5.9875e-09
14.849341	6.14212e-09
14.829851	6.30074e-09
14.810362	6.46345e-09
14.790872	6.63035e-09
14.771382	6.80156e-09
14.751893	6.97718e-09
14.732403	7.15733e-09
14.712913	7.34212e-09
14.693424	7.53169e-09
14.673934	7.72613e-09
14.654444	7.92559e-09
14.634955	8.1302e-09
14.615465	8.34008e-09
14.595975	8.55537e-09
14.576485	8.7762e-09
14.556996	9.00273e-09
14.537506	9.2351e-09
14.518016	9.47346e-09
14.498527	9.71797e-09
14.479037	9.96877e-09
14.459547	1.0226e-08
14.440058	1.04899e-08
14.420568	1.07606e-08
14.401078	1.10383e-08
14.381589	1.13231e-08
14.362099	1.16153e-08
14.342609	1.1915e-08
14.323120	1.22224e-08
14.303630	1.25378e-08
14.284140	1.28612e-08
14.264651	1.3193e-08
14.245161	1.35333e-08
14.225671	1.38825e-08
14.206182	1.42406e-08
14.186692	1.46079e-08
14.167202	1.49847e-08
14.147713	1.53711e-08
14.128223	1.57676e-08
14.108733	1.61742e-08
14.089243	1.65913e-08
14.069754	1.70192e-08
14.050264	1.74581e-08
14.030774	1.79083e-08
14.011285	1.837e-08
13.991795	1.88437e-08
13.972305	1.93295e-08
13.952816	1.98279e-08
13.933326	2.03391e-08
13.913836	2.08634e-08
13.894347	2.14012e-08
13.874857	2.19529e-08
13.855367	2.25188e-08
13.835878	2.30992e-08
13.816388	2.36946e-08
13.796898	2.43053e-08
13.777409	2.49317e-08
13.757919	2.55742e-08
13.738429	2.62333e-08
13.718940	2.69093e-08
13.699450	2.76027e-08
13.679960	2.83139e-08
13.660471	2.90435e-08
13.640981	2.97918e-08
13.621491	3.05593e-08
13.602002	3.13466e-08
13.582512	3.21541e-08
13.563022	3.29824e-08
13.543532	3.3832e-08
13.524043	3.47035e-08
13.504553	3.55973e-08
13.485063	3.65142e-08
13.465574	3.74546e-08
13.446084	3.84192e-08
13.426594	3.94085e-08
13.407105	4.04234e-08
13.387615	4.14643e-08
13.368125	4.25319e-08
13.348636	4.3627e-08
13.329146	4.47502e-08
13.309656	4.59023e-08
13.290167	4.7084e-08
13.270677	4.82961e-08
13.251187	4.95393e-08
13.231698	5.08145e-08
13.212208	5.21224e-08
13.192718	5.34639e-08
13.173229	5.48399e-08
13.153739	5.62512e-08
13.134249	5.76988e-08
13.114760	5.91835e-08
13.095270	6.07064e-08
13.075780	6.22684e-08
13.056290	6.38705e-08
13.036801	6.55137e-08
13.017311	6.71992e-08
12.997821	6.89279e-08
12.978332	7.0701e-08
12.958842	7.25196e-08
12.939352	7.43848e-08
12.919863	7.6298e-08
12.900373	7.82603e-08
12.880883	8.02729e-08
12.861394	8.23372e-08
12.841904	8.44544e-08
12.822414	8.6626e-08
12.802925	8.88533e-08
12.783435	9.11378e-08
12.763945	9.34808e-08
12.744456	9.5884e-08
12.724966	9.83488e-08
12.705476	1.00877e-07
12.685987	1.0347e-07
12.666497	1.06129e-07
12.647007	1.08857e-07
12.627518	1.11654e-07
12.608028	1.14523e-07
12.588538	1.17466e-07
12.569049	1.20484e-07
12.549559	1.2358e-07
12.530069	1.26755e-07
12.510579	1.30011e-07
12.491090	1.33351e-07
12.471600	1.36777e-07
12.452110	1.4029e-07
12.432621	1.43893e-07
12.413131	1.47589e-07
12.393641	1.51379e-07
12.374152	1.55266e-07
12.354662	1.59253e-07
12.335172	1.63342e-07
12.315683	1.67536e-07
12.296193	1.71838e-07
12.276703	1.76249e-07
12.257214	1.80773e-07
12.237724	1.85414e-07
12.218234	1.90173e-07
12.198745	1.95053e-07
12.179255	2.00059e-07
12.159765	2.05193e-07
12.140276	2.10459e-07
12.120786	2.15859e-07
12.101296	2.21397e-07
12.081807	2.27077e-07
12.062317	2.32903e-07
12.042827	2.38877e-07
12.023338	2.45004e-07
12.003848	2.51288e-07
11.984358	2.57733e-07
11.964868	2.64343e-07
11.945379	2.71122e-07
11.925889	2.78074e-07
11.906399	2.85203e-07
11.886910	2.92516e-07
11.867420	3.00015e-07
11.847930	3.07705e-07
11.828441	3.15593e-07
11.808951	3.23682e-07
11.789461	3.31978e-07
11.769972	3.40485e-07
11.750482	3.49211e-07
11.730992	3.58159e-07
11.711503	3.67335e-07
11.692013	3.76746e-07
11.672523	3.86398e-07
11.653034	3.96296e-07
11.633544	4.06447e-07
11.614054	4.16857e-07
11.594565	4.27533e-07
11.575075	4.38481e-07
11.555585	4.49709e-07
11.536096	4.61224e-07
11.516606	4.73033e-07
11.497116	4.85142e-07
11.477626	4.97561e-07
11.458137	5.10297e-07
11.438647	5.23358e-07
11.419157	5.36752e-07
11.399668	5.50488e-07
11.380178	5.64574e-07
11.360688	5.79019e-07
11.341199	5.93833e-07
11.321709	6.09024e-07
11.302219	6.24603e-07
11.282730	6.40579e-07
11.263240	6.56962e-07
11.243750	6.73763e-07
11.224261	6.90992e-07
11.204771	7.0866e-07
11.185281	7.26778e-07
11.165792	7.45358e-07
11.146302	7.64411e-07
11.126812	7.83949e-07
11.107323	8.03985e-07
11.087833	8.24532e-07
11.068343	8.45601e-07
11.048854	8.67207e-07
11.029364	8.89363e-07
11.009874	9.12083e-07
10.990385	9.35381e-07
10.970895	9.59272e-07
10.951405	9.83771e-07
10.931915	1.00889e-06
10.912426	1.03465e-06
10.892936	1.06107e-06
10.873446	1.08816e-06
10.853957	1.11594e-06
10.834467	1.14442e-06
10.814977	1.17363e-06
10.795488	1.20358e-06
10.775998	1.23429e-06
10.756508	1.26578e-06
10.737019	1.29807e-06
10.717529	1.33118e-06
10.698039	1.36514e-06
10.678550	1.39995e-06
10.659060	1.43565e-06
10.639570	1.47226e-06
10.620081	1.5098e-06
10.600591	1.54829e-06
10.581101	1.58775e-06
10.561612	1.62822e-06
10.542122	1.66971e-06
10.522632	1.71226e-06
10.503143	1.75589e-06
10.483653	1.80062e-06
10.464163	1.84649e-06
10.444673	1.89352e-06
10.425184	1.94174e-06
10.405694	1.99119e-06
10.386204	2.04189e-06
10.366715	2.09387e-06
10.347225	2.14717e-06
10.327735	2.20182e-06
10.308246	2.25786e-06
10.288756	2.31531e-06
10.269266	2.37422e-06
10.249777	2.43462e-06
10.230287	2.49655e-06
10.210797	2.56005e-06
10.191308	2.62515e-06
10.171818	2.6919e-06
10.152328	2.76034e-06
10.132839	2.83051e-06
10.113349	2.90245e-06
10.093859	2.97622e-06
10.074370	3.05185e-06
10.054880	3.12939e-06
10.035390	3.20889e-06
10.015901	3.29039e-06
9.996411	3.37396e-06
9.976921	3.45964e-06
9.957432	3.54748e-06
9.937942	3.63754e-06
9.918452	3.72987e-06
9.898962	3.82453e-06
9.879473	3.92158e-06
9.859983	4.02108e-06
9.840493	4.12309e-06
9.821004	4.22767e-06
9.801514	4.33488e-06
9.782024	4.4448e-06
9.762535	4.55749e-06
9.743045	4.67302e-06
9.723555	4.79146e-06
9.704066	4.91289e-06
9.684576	5.03737e-06
9.665086	5.16498e-06
9.645597	5.29581e-06
9.626107	5.42993e-06
9.606617	5.56742e-06
9.587128	5.70837e-06
9.567638	5.85286e-06
9.548148	6.00099e-06
9.528659	6.15284e-06
9.509169	6.30851e-06
9.489679	6.46809e-06
9.470190	6.63167e-06
9.450700	6.79937e-06
9.431210	6.97127e-06
9.411720	7.14749e-06
9.392231	7.32813e-06
9.372741	7.51331e-06
9.353251	7.70312e-06
9.333762	7.8977e-06
9.314272	8.09715e-06
9.294782	8.3016e-06
9.275293	8.51118e-06
9.255803	8.726e-06
9.236313	8.9462e-06
9.216824	9.17191e-06
9.197334	9.40328e-06
9.177844	9.64043e-06
9.158355	9.88351e-06
9.138865	1.01327e-05
9.119375	1.03881e-05
9.099886	1.06498e-05
9.080396	1.09181e-05
9.060906	1.11932e-05
9.041417	1.1475e-05
9.021927	1.17639e-05
9.002437	1.20601e-05
8.982948	1.23636e-05
8.963458	1.26746e-05
8.943968	1.29935e-05
8.924479	1.33202e-05
8.904989	1.36551e-05
8.885499	1.39984e-05
8.866009	1.43502e-05
8.846520	1.47107e-05
8.827030	1.50803e-05
8.807540	1.5459e-05
8.788051	1.58471e-05
8.768561	1.62448e-05
8.749071	1.66525e-05
8.729582	1.70702e-05
8.710092	1.74984e-05
8.690602	1.79371e-05
8.671113	1.83868e-05
8.651623	1.88475e-05
8.632133	1.93197e-05
8.612644	1.98036e-05
8.593154	2.02995e-05
8.573664	2.08076e-05
8.554175	2.13283e-05
8.534685	2.18619e-05
8.515195	2.24087e-05
8.495706	2.2969e-05
8.476216	2.35431e-05
8.456726	2.41313e-05
8.437237	2.47341e-05
8.417747	2.53518e-05
8.398257	2.59847e-05
8.378767	2.66331e-05
8.359278	2.72976e-05
8.339788	2.79783e-05
8.320298	2.86758e-05
8.300809	2.93905e-05
8.281319	3.01227e-05
8.261829	3.08729e-05
8.242340	3.16415e-05
8.222850	3.2429e-05
8.203360	3.32358e-05
8.183871	3.40623e-05
8.164381	3.4909e-05
8.144891	3.57765e-05
8.125402	3.66652e-05
8.105912	3.75756e-05
8.086422	3.85082e-05
8.066933	3.94636e-05
8.047443	4.04423e-05
8.027953	4.14449e-05
8.008464	4.24718e-05
7.988974	4.35238e-05
7.969484	4.46013e-05
7.949995	4.57051e-05
7.930505	4.68356e-05
7.911015	4.79936e-05
7.891526	4.91796e-05
7.872036	5.03944e-05
7.852546	5.16386e-05
7.833056	5.29129e-05
7.813567	5.42179e-05
7.794077	5.55545e-05
7.774587	5.69234e-05
7.755098	5.83252e-05
7.735608	5.97608e-05
7.716118	6.12309e-05
7.696629	6.27364e-05
7.677139	6.4278e-05
7.657649	6.58566e-05
7.638160	6.7473e-05
7.618670	6.91282e-05
7.599180	7.08229e-05
7.579691	7.25581e-05
7.560201	7.43346e-05
7.540711	7.61536e-05
7.521222	7.80158e-05
7.501732	7.99223e-05
7.482242	8.18741e-05
7.462753	8.38722e-05
7.443263	8.59176e-05
7.423773	8.80114e-05
7.404284	9.01546e-05
7.384794	9.23485e-05
7.365304	9.45939e-05
7.345814	9.68922e-05
7.326325	9.92445e-05
7.306835	0.000101652
7.287345	0.000104116
7.267856	0.000106637
7.248366	0.000109217
7.228876	0.000111858
7.209387	0.000114559
7.189897	0.000117324
7.170407	0.000120152
7.150918	0.000123046
7.131428	0.000126006
7.111938	0.000129035
7.092449	0.000132133
7.072959	0.000135302
7.053469	0.000138544
7.033980	0.00014186
7.014490	0.000145251
6.995000	0.000148719
6.975511	0.000152265
6.956021	0.000155891
6.936531	0.000159599
6.917042	0.000163391
6.897552	0.000167267
6.878062	0.000171229
6.858573	0.00017528
6.839083	0.00017942
6.819593	0.000183651
6.800103	0.000187975
6.780614	0.000192394
6.761124	0.000196909
6.741634	0.000201522
6.722145	0.000206235
6.702655	0.000211049
6.683165	0.000215966
6.663676	0.000220987
6.644186	0.000226114
6.624696	0.000231349
6.605207	0.000236693
6.585717	0.000242148
6.566227	0.000247716
6.546738	0.000253397
6.527248	0.000259193
6.507758	0.000265105
6.488269	0.000271136
6.468779	0.000277284
6.449289	0.000283553
6.429800	0.000289943
6.410310	0.000296454
6.390820	0.000303087
6.371331	0.000309843
6.351841	0.000316721
6.332351	0.000323723
6.312861	0.000330847
6.293372	0.000338094
6.273882	0.000345461
6.254392	0.000352949
6.234903	0.000360555
6.215413	0.000368276
6.195923	0.000376111
6.176434	0.000384055
6.156944	0.000392104
6.137454	0.000400251
6.117965	0.000408491
6.098475	0.000416815
6.078985	0.000425213
6.059496	0.000433672
6.040006	0.000442176
6.020516	0.000450707
6.001027	0.00045924
5.981537	0.000467744
5.962047	0.000476176
5.942558	0.00048448
5.923068	0.000492573
5.903578	0.00050032
5.884089	0.000507465
&
```
