## Supplementary material for "All-at-once RNA folding with 3D motif prediction framed by evolutionary information": RF01538_TB11Cs3H1.cacofold.helixcov

```
# RMs = 3 L = 73

# RM_HELIX NESTED 16-22 27-33, nbp = 7 nbp_cov = 0
# pvals: 0.865632,0.859096,0.865632,0.859096,0.859096,0.865632,0.859096
# aggregated NONE
NESTED  :::::::::::::::<<<<<<<____>>>>>>>::::::::::::::::::::::::::::::::::::::::
        :::::::::::::::::::::::::::::::::::::::::::::::::::::::::::::::::::::::::

# RM_HELIX NESTED 43-47 55-59, nbp = 5 nbp_cov = 0
# pvals: 0.859096,0.859096,0.859096,0.859096,0.859096
# aggregated NONE
NESTED  ::::::::::::::::::::::::::::::::::::::::::<<<<<_______>>>>>::::::::::::::
        :::::::::::::::::::::::::::::::::::::::::::::::::::::::::::::::::::::::::

# RM_HELIX NESTED 3-9 63-69, nbp = 7 nbp_cov = 0
# pvals: 0.859096,0.859096,0.859096,0.971855,0.859096,0.865632,0.859096
# aggregated NONE
NESTED  ::<<<<<<<_____________________________________________________>>>>>>>::::
        :::::::::::::::::::::::::::::::::::::::::::::::::::::::::::::::::::::::::
```
