## Supplementary material for "All-at-once RNA folding with 3D motif prediction framed by evolutionary information": RF01538_TB11Cs3H1.cacofold.power

```
# Power analysis of CaCoFold structure 
#
# Powertype = SINGLE SUBSTITUTIONS
# covary  left_pos      right_pos    substitutions      power
#----------------------------------------------------------------
          3		69		0		0.00
          4		68		0		0.00
          5		67		0		0.00
          6		66		3		0.02
          7		65		0		0.00
          8		64		1		0.00
          9		63		0		0.00
          16		33		1		0.00
          17		32		0		0.00
          18		31		1		0.00
          19		30		1		0.00
          20		29		1		0.00
          21		28		1		0.00
          22		27		0		0.00
          43		59		1		0.00
          44		58		1		0.00
          45		57		0		0.00
          46		56		0		0.00
          47		55		0		0.00
#
# BPAIRS 19
# avg substitutions per BP  0.6
# BPAIRS expected to covary 0.0 +/- 0.1
# BPAIRS observed to covary 0
#
```
