## Supplementary material for "All-at-once RNA folding with 3D motif prediction framed by evolutionary information": RF01538_TB11Cs3H1.power

```
# Power analysis of given structure 
#
# Powertype = SINGLE SUBSTITUTIONS
# covary  left_pos      right_pos    substitutions      power
#----------------------------------------------------------------
          3		69		0		0.00
          4		68		0		0.00
          5		67		0		0.00
          7		65		0		0.00
          8		64		1		0.00
          9		63		0		0.00
          21		56		0		0.00
          22		55		0		0.00
          23		54		2		0.00
          24		53		0		0.00
          25		51		2		0.00
          26		50		1		0.00
          29		42		2		0.00
          30		41		1		0.00
          31		40		3		0.02
          32		39		1		0.00
          33		38		2		0.00
#
# BPAIRS 17
# avg substitutions per BP  0.9
# BPAIRS expected to covary 0.0 +/- 0.1
# BPAIRS observed to covary 0
#
```
