## Supplementary material for "All-at-once RNA folding with 3D motif prediction framed by evolutionary information": RF01538_TB11Cs3H1.surv

```
1.159770	0.0588235
-0.000125	0.705882
-0.011387	0.823529
-0.123998	0.882353
-0.337959	0.941176
-0.518137	1
&
3.141727	0.000382995
3.040377	0.00076599
2.950288	0.00153198
2.939027	0.00229797
2.781371	0.00344696
2.319665	0.00382995
2.184532	0.00421295
2.038137	0.00459594
1.936787	0.00536193
1.835437	0.00574493
1.734087	0.00612792
1.520126	0.00651092
1.407515	0.0076599
1.339948	0.0080429
1.328687	0.00842589
1.306164	0.00880889
1.294903	0.00957488
1.272381	0.00995787
1.137248	0.0103409
1.080942	0.0114899
1.035898	0.0118728
1.002114	0.0126388
0.990853	0.0130218
0.979592	0.0137878
0.968331	0.0141708
0.945809	0.0149368
0.900764	0.0153198
0.889503	0.0157028
0.878242	0.0160858
0.866981	0.0164688
0.855720	0.0168518
0.844459	0.0176178
0.810675	0.0183838
0.765631	0.0187668
0.731847	0.0195327
0.720586	0.0199157
0.675542	0.0202987
0.585453	0.0206817
0.495364	0.0214477
0.472842	0.0222137
0.416536	0.0245117
0.371492	0.0268097
0.360230	0.0275756
0.348969	0.0283416
0.326447	0.0310226
0.315186	0.0314056
0.292664	0.0321716
0.281403	0.0333206
0.270141	0.0340866
0.258880	0.0344696
0.247619	0.0348525
0.236358	0.0352355
0.225097	0.0367675
0.213836	0.0390655
0.202575	0.0409805
0.191314	0.0413635
0.180052	0.0421295
0.168791	0.0425124
0.157530	0.0451934
0.146269	0.0463424
0.135008	0.0471084
0.123747	0.0478744
0.112486	0.0490234
0.101225	0.0505553
0.089964	0.0528533
0.078702	0.0540023
0.067441	0.0543853
0.056180	0.0555343
0.044919	0.0578322
0.033658	0.0593642
0.011136	0.0601302
-0.000125	0.587131
-0.011387	0.873229
-0.022648	0.874378
-0.033909	0.874761
-0.045170	0.875527
-0.056431	0.878974
-0.067692	0.880123
-0.078953	0.882804
-0.090214	0.884718
-0.101476	0.885101
-0.112737	0.887016
-0.123998	0.891229
-0.135259	0.894676
-0.146520	0.896974
-0.157781	0.900038
-0.169042	0.902719
-0.180303	0.910762
-0.191564	0.91306
-0.202826	0.917656
-0.214087	0.921486
-0.225348	0.926465
-0.236609	0.930295
-0.247870	0.932593
-0.259131	0.934508
-0.270392	0.942168
-0.281653	0.946764
-0.292915	0.949062
-0.304176	0.952126
-0.315437	0.954807
-0.326698	0.957488
-0.337959	0.962083
-0.349220	0.964381
-0.360481	0.96553
-0.371742	0.967828
-0.383004	0.970509
-0.394265	0.972041
-0.405526	0.973956
-0.416787	0.974722
-0.428048	0.977786
-0.439309	0.978552
-0.450570	0.981616
-0.461831	0.982765
-0.484354	0.985063
-0.495615	0.986595
-0.506876	0.986978
-0.518137	0.987361
-0.529398	0.987744
-0.540659	0.988127
-0.551920	0.98851
-0.574443	0.990042
-0.585704	0.991574
-0.596965	0.991957
-0.630748	0.992723
-0.653270	0.993489
-0.698315	0.994255
-0.709576	0.994638
-0.720837	0.995021
-0.754620	0.995404
-0.765882	0.995787
-0.810926	0.996553
-0.822187	0.996936
-0.833448	0.997319
-0.844709	0.997702
-0.855971	0.998085
-0.912276	0.998468
-0.957321	0.998851
-0.979843	0.999617
-1.013626	1
&
4.752067	1.90259e-06
4.707023	3.80518e-06
4.673239	5.70776e-06
4.628195	7.61035e-06
4.605673	1.52207e-05
4.594412	1.90259e-05
4.549367	2.09285e-05
4.504323	2.47336e-05
4.402972	2.66362e-05
4.369189	2.85388e-05
4.346667	3.04414e-05
4.335406	3.2344e-05
4.324145	3.42466e-05
4.312884	3.61492e-05
4.290361	3.99543e-05
4.267839	4.18569e-05
4.256578	4.37595e-05
4.166489	4.75647e-05
4.155228	4.94673e-05
4.110183	5.13699e-05
4.098922	5.5175e-05
4.042617	5.70776e-05
4.020094	6.08828e-05
4.008833	6.27854e-05
3.997572	6.65906e-05
3.952528	7.03957e-05
3.884961	7.22983e-05
3.862439	7.42009e-05
3.851178	7.61035e-05
3.839916	7.80061e-05
3.783611	7.99087e-05
3.772350	8.18113e-05
3.761089	8.37139e-05
3.738566	8.56164e-05
3.716044	8.7519e-05
3.671000	8.94216e-05
3.648477	9.13242e-05
3.535866	9.51294e-05
3.524605	9.7032e-05
3.513344	9.89346e-05
3.490822	0.000100837
3.468300	0.000104642
3.457038	0.000108447
3.445777	0.000114155
3.434516	0.000116058
3.423255	0.000123668
3.400733	0.000125571
3.389472	0.000127473
3.378211	0.000131279
3.366949	0.000133181
3.355688	0.000148402
3.344427	0.000156012
3.333166	0.00016172
3.321905	0.00016933
3.299383	0.000184551
3.288122	0.000192161
3.276860	0.000209285
3.265599	0.000222603
3.254338	0.000234018
3.243077	0.000249239
3.231816	0.000256849
3.220555	0.000275875
3.209294	0.000308219
3.198033	0.000332953
3.186772	0.000369102
3.175510	0.000388128
3.164249	0.000431887
3.152988	0.000464231
3.141727	0.000498478
3.130466	0.00053653
3.119205	0.000568874
3.107944	0.000599315
3.096683	0.000643075
3.085421	0.000673516
3.074160	0.000703957
3.062899	0.000738204
3.051638	0.00076484
3.040377	0.000810502
3.029116	0.000837139
3.017855	0.000894216
3.006594	0.000928463
2.995332	0.000974125
2.984071	0.00103691
2.972810	0.00108447
2.961549	0.00113204
2.950288	0.00121195
2.939027	0.00128805
2.927766	0.00134513
2.916505	0.00141553
2.905244	0.00149924
2.893982	0.00158866
2.882721	0.00164764
2.871460	0.00173706
2.860199	0.00182839
2.848938	0.00190068
2.837677	0.00197869
2.826416	0.00205099
2.815155	0.00211377
2.803893	0.00217656
2.792632	0.00225457
2.781371	0.00230974
2.770110	0.00236682
2.758849	0.00240297
2.747588	0.00249049
2.736327	0.00254756
2.725066	0.00260464
2.713804	0.00268455
2.702543	0.00273782
2.691282	0.00280251
2.680021	0.00284817
2.668760	0.00289003
2.657499	0.00292808
2.646238	0.00296804
2.634977	0.00302321
2.623716	0.00305365
2.612454	0.00309361
2.601193	0.00314498
2.589932	0.00320015
2.578671	0.00322489
2.567410	0.00324962
2.556149	0.00326674
2.544888	0.00329148
2.533627	0.00332763
2.522365	0.00335046
2.511104	0.0033828
2.499843	0.00341324
2.488582	0.00343988
2.477321	0.00346651
2.466060	0.00348935
2.454799	0.00351788
2.443538	0.00352549
2.432276	0.00355023
2.421015	0.00356735
2.409754	0.0035997
2.398493	0.00362823
2.387232	0.00365107
2.375971	0.0036739
2.364710	0.00370814
2.353449	0.00373288
2.342188	0.00375761
2.330926	0.00378615
2.319665	0.00380708
2.308404	0.00381659
2.297143	0.00383181
2.285882	0.00385654
2.274621	0.00387557
2.263360	0.00390601
2.252099	0.00392123
2.240837	0.00393265
2.229576	0.00394977
2.218315	0.0039726
2.207054	0.00398973
2.195793	0.00400875
2.184532	0.00402397
2.173271	0.0040411
2.162010	0.00405632
2.150748	0.00406583
2.139487	0.00407154
2.128226	0.00408295
2.116965	0.00410769
2.105704	0.0041191
2.094443	0.00414384
2.083182	0.00417237
2.071921	0.00418379
2.060660	0.00421423
2.049398	0.00423706
2.038137	0.0042618
2.026876	0.00429985
2.015615	0.0043379
2.004354	0.00437405
1.993093	0.00442352
1.981832	0.00446157
1.970571	0.0044863
1.959309	0.00450342
1.948048	0.00453957
1.936787	0.00456811
1.925526	0.00459094
1.914265	0.00464422
1.903004	0.00465183
1.891743	0.00469178
1.880482	0.00471081
1.869220	0.00472222
1.857959	0.00474886
1.846698	0.00478311
1.835437	0.00480974
1.824176	0.00483828
1.812915	0.00486301
1.801654	0.00488584
1.790393	0.00489726
1.779132	0.0049239
1.767870	0.00494102
1.756609	0.00495624
1.745348	0.00498097
1.734087	0.00501712
1.722826	0.00503805
1.711565	0.0050704
1.700304	0.00508752
1.689043	0.00510084
1.677781	0.00512747
1.666520	0.0051465
1.655259	0.00517504
1.643998	0.00520358
1.632737	0.00523212
1.621476	0.00525875
1.610215	0.00528158
1.598954	0.00530822
1.587692	0.00535959
1.576431	0.00539384
1.565170	0.0054414
1.553909	0.00548896
1.542648	0.00555365
1.531387	0.00563737
1.520126	0.00572869
1.508865	0.00586758
1.497604	0.00602169
1.486342	0.0062519
1.475081	0.00652017
1.463820	0.00678082
1.452559	0.00708143
1.441298	0.0073497
1.430037	0.00758371
1.418776	0.00785769
1.407515	0.00812215
1.396253	0.00842846
1.384992	0.00867199
1.373731	0.00893075
1.362470	0.00913242
1.351209	0.0093417
1.339948	0.00957382
1.328687	0.00981355
1.317426	0.0100609
1.306164	0.0102949
1.294903	0.0105746
1.283642	0.0108923
1.272381	0.0112291
1.261120	0.0114897
1.249859	0.0117466
1.238598	0.0119882
1.227337	0.0122489
1.216076	0.0124543
1.204814	0.0126807
1.193553	0.0128444
1.182292	0.0130251
1.171031	0.0132249
1.159770	0.013417
1.148509	0.0136035
1.137248	0.0138109
1.125987	0.0139897
1.114725	0.0141476
1.103464	0.0143817
1.092203	0.0145605
1.080942	0.0147355
1.069681	0.014981
1.058420	0.0151826
1.047159	0.0153596
1.035898	0.0155879
1.024636	0.0157705
1.013375	0.0159836
1.002114	0.0161396
0.990853	0.0163052
0.979592	0.016503
0.968331	0.0166648
0.957070	0.0168683
0.945809	0.0170909
0.934548	0.0172774
0.923286	0.0174943
0.912025	0.0177359
0.900764	0.0180251
0.889503	0.0182667
0.878242	0.0185255
0.866981	0.0187177
0.855720	0.0189859
0.844459	0.0192656
0.833197	0.0195757
0.821936	0.0198687
0.810675	0.0201084
0.799414	0.0203272
0.788153	0.0205422
0.776892	0.0207572
0.765631	0.0209589
0.754370	0.0212253
0.743108	0.0214726
0.731847	0.0217237
0.720586	0.0219083
0.709325	0.0220967
0.698064	0.0222793
0.686803	0.0224315
0.675542	0.0226465
0.664281	0.0228234
0.653020	0.0229775
0.641758	0.0231602
0.630497	0.0232953
0.619236	0.0234475
0.607975	0.0236168
0.596714	0.0237728
0.585453	0.0239422
0.574192	0.0240868
0.562931	0.0242256
0.551669	0.0243493
0.540408	0.0245244
0.529147	0.0247108
0.517886	0.0248668
0.506625	0.025078
0.495364	0.025312
0.484103	0.025508
0.472842	0.0257458
0.461580	0.0259951
0.450319	0.026269
0.439058	0.0265411
0.427797	0.026796
0.416536	0.0271214
0.405275	0.0275247
0.394014	0.0280613
0.382753	0.0286587
0.371492	0.0292123
0.360230	0.0298497
0.348969	0.0304928
0.337708	0.0311035
0.326447	0.0317542
0.315186	0.0323135
0.303925	0.032949
0.292664	0.0336682
0.281403	0.0342599
0.270141	0.0349677
0.258880	0.0356107
0.247619	0.0362196
0.236358	0.036758
0.225097	0.0374201
0.213836	0.0380822
0.202575	0.0386777
0.191314	0.039433
0.180052	0.0401294
0.168791	0.0408733
0.157530	0.0417409
0.146269	0.0426389
0.135008	0.0435274
0.123747	0.0443569
0.112486	0.0453177
0.101225	0.0462272
0.089964	0.0471404
0.078702	0.0480327
0.067441	0.0489878
0.056180	0.0497945
0.044919	0.0505841
0.033658	0.051465
0.022397	0.0524277
0.011136	0.0534741
-0.000125	0.859096
-0.011387	0.865632
-0.022648	0.867293
-0.033909	0.869089
-0.045170	0.871383
-0.056431	0.873771
-0.067692	0.876619
-0.078953	0.879882
-0.090214	0.883387
-0.101476	0.887154
-0.112737	0.891233
-0.123998	0.895419
-0.135259	0.899775
-0.146520	0.904016
-0.157781	0.90829
-0.169042	0.912226
-0.180303	0.916362
-0.191564	0.920048
-0.202826	0.923874
-0.214087	0.927519
-0.225348	0.930936
-0.236609	0.934091
-0.247870	0.937142
-0.259131	0.939949
-0.270392	0.942894
-0.281653	0.945723
-0.292915	0.948274
-0.304176	0.950879
-0.315437	0.953221
-0.326698	0.955594
-0.337959	0.957875
-0.349220	0.960135
-0.360481	0.962325
-0.371742	0.964334
-0.383004	0.966201
-0.394265	0.968027
-0.405526	0.970021
-0.416787	0.971855
-0.428048	0.973562
-0.439309	0.975034
-0.450570	0.976442
-0.461831	0.977698
-0.473092	0.978853
-0.484354	0.980004
-0.495615	0.981088
-0.506876	0.982119
-0.518137	0.983111
-0.529398	0.983936
-0.540659	0.98468
-0.551920	0.985584
-0.563181	0.986265
-0.574443	0.986903
-0.585704	0.987534
-0.596965	0.988056
-0.608226	0.988531
-0.619487	0.989032
-0.630748	0.98942
-0.642009	0.989954
-0.653270	0.990396
-0.664532	0.990831
-0.675793	0.991204
-0.687054	0.991623
-0.698315	0.992019
-0.709576	0.992473
-0.720837	0.992795
-0.732098	0.993109
-0.743359	0.993421
-0.754620	0.993771
-0.765882	0.99414
-0.777143	0.994458
-0.788404	0.994755
-0.799665	0.995015
-0.810926	0.995312
-0.822187	0.995554
-0.833448	0.995774
-0.844709	0.996024
-0.855971	0.996296
-0.867232	0.996524
-0.878493	0.996735
-0.889754	0.997009
-0.901015	0.997178
-0.912276	0.99742
-0.923537	0.997595
-0.934798	0.997759
-0.946060	0.997898
-0.957321	0.998019
-0.968582	0.998162
-0.979843	0.998356
-0.991104	0.998491
-1.002365	0.998623
-1.013626	0.998735
-1.024887	0.998809
-1.036148	0.998857
-1.047410	0.998965
-1.058671	0.999033
-1.069932	0.999123
-1.081193	0.999186
-1.092454	0.999241
-1.103715	0.999292
-1.114976	0.999361
-1.126237	0.999427
-1.137499	0.999454
-1.148760	0.9995
-1.160021	0.999526
-1.171282	0.999551
-1.182543	0.999581
-1.193804	0.999606
-1.205065	0.999637
-1.216326	0.999656
-1.227588	0.999682
-1.238849	0.999705
-1.250110	0.99973
-1.261371	0.999749
-1.272632	0.999772
-1.283893	0.999798
-1.295154	0.99981
-1.306415	0.999823
-1.317676	0.999834
-1.328938	0.999844
-1.340199	0.999859
-1.351460	0.999873
-1.362721	0.999888
-1.373982	0.999899
-1.385243	0.999909
-1.396504	0.999918
-1.407765	0.999922
-1.419027	0.99993
-1.430288	0.999932
-1.441549	0.999937
-1.452810	0.999945
-1.464071	0.999947
-1.475332	0.999951
-1.486593	0.999952
-1.497854	0.999954
-1.509116	0.999958
-1.520377	0.99996
-1.531638	0.999966
-1.542899	0.99997
-1.565421	0.999971
-1.576682	0.999973
-1.587943	0.999977
-1.610466	0.999979
-1.621727	0.999981
-1.632988	0.999983
-1.644249	0.999985
-1.689293	0.999989
-1.711816	0.99999
-1.723077	0.999998
-1.745599	1
&
19.605484	5.42138e-23
19.594223	5.58234e-23
19.582962	5.74807e-23
19.571701	5.91872e-23
19.560440	6.09444e-23
19.549179	6.27538e-23
19.537918	6.46169e-23
19.526657	6.65354e-23
19.515396	6.85108e-23
19.504134	7.05448e-23
19.492873	7.26393e-23
19.481612	7.47959e-23
19.470351	7.70166e-23
19.459090	7.93033e-23
19.447829	8.16578e-23
19.436568	8.40822e-23
19.425307	8.65787e-23
19.414045	8.91492e-23
19.402784	9.17961e-23
19.391523	9.45216e-23
19.380262	9.73281e-23
19.369001	1.00218e-22
19.357740	1.03193e-22
19.346479	1.06257e-22
19.335218	1.09412e-22
19.323956	1.12661e-22
19.312695	1.16006e-22
19.301434	1.1945e-22
19.290173	1.22997e-22
19.278912	1.26649e-22
19.267651	1.3041e-22
19.256390	1.34282e-22
19.245129	1.38269e-22
19.233868	1.42374e-22
19.222606	1.46602e-22
19.211345	1.50955e-22
19.200084	1.55437e-22
19.188823	1.60053e-22
19.177562	1.64805e-22
19.166301	1.69699e-22
19.155040	1.74737e-22
19.143779	1.79926e-22
19.132517	1.85269e-22
19.121256	1.9077e-22
19.109995	1.96435e-22
19.098734	2.02268e-22
19.087473	2.08274e-22
19.076212	2.14458e-22
19.064951	2.20826e-22
19.053690	2.27384e-22
19.042428	2.34136e-22
19.031167	2.41088e-22
19.019906	2.48247e-22
19.008645	2.55619e-22
18.997384	2.6321e-22
18.986123	2.71026e-22
18.974862	2.79074e-22
18.963601	2.87361e-22
18.952340	2.95894e-22
18.941078	3.04681e-22
18.929817	3.13729e-22
18.918556	3.23045e-22
18.907295	3.32639e-22
18.896034	3.42517e-22
18.884773	3.52688e-22
18.873512	3.63162e-22
18.862251	3.73946e-22
18.850989	3.85051e-22
18.839728	3.96486e-22
18.828467	4.0826e-22
18.817206	4.20385e-22
18.805945	4.32869e-22
18.794684	4.45724e-22
18.783423	4.58961e-22
18.772162	4.72591e-22
18.760900	4.86625e-22
18.749639	5.01077e-22
18.738378	5.15958e-22
18.727117	5.31281e-22
18.715856	5.47059e-22
18.704595	5.63306e-22
18.693334	5.80035e-22
18.682073	5.97261e-22
18.670812	6.14999e-22
18.659550	6.33264e-22
18.648289	6.52071e-22
18.637028	6.71437e-22
18.625767	6.91378e-22
18.614506	7.11912e-22
18.603245	7.33055e-22
18.591984	7.54827e-22
18.580723	7.77245e-22
18.569461	8.00329e-22
18.558200	8.24099e-22
18.546939	8.48574e-22
18.535678	8.73777e-22
18.524417	8.99729e-22
18.513156	9.26451e-22
18.501895	9.53967e-22
18.490634	9.82301e-22
18.479372	1.01148e-21
18.468111	1.04152e-21
18.456850	1.07245e-21
18.445589	1.10431e-21
18.434328	1.13711e-21
18.423067	1.17088e-21
18.411806	1.20566e-21
18.400545	1.24147e-21
18.389284	1.27834e-21
18.378022	1.31631e-21
18.366761	1.35541e-21
18.355500	1.39567e-21
18.344239	1.43712e-21
18.332978	1.47981e-21
18.321717	1.52376e-21
18.310456	1.56902e-21
18.299195	1.61563e-21
18.287933	1.66362e-21
18.276672	1.71303e-21
18.265411	1.76391e-21
18.254150	1.81631e-21
18.242889	1.87026e-21
18.231628	1.92581e-21
18.220367	1.98302e-21
18.209106	2.04192e-21
18.197844	2.10257e-21
18.186583	2.16503e-21
18.175322	2.22934e-21
18.164061	2.29556e-21
18.152800	2.36375e-21
18.141539	2.43397e-21
18.130278	2.50627e-21
18.119017	2.58072e-21
18.107756	2.65738e-21
18.096494	2.73632e-21
18.085233	2.8176e-21
18.073972	2.9013e-21
18.062711	2.98749e-21
18.051450	3.07623e-21
18.040189	3.16762e-21
18.028928	3.26172e-21
18.017667	3.35861e-21
18.006405	3.45838e-21
17.995144	3.56112e-21
17.983883	3.66691e-21
17.972622	3.77584e-21
17.961361	3.88801e-21
17.950100	4.00352e-21
17.938839	4.12245e-21
17.927578	4.24492e-21
17.916316	4.37103e-21
17.905055	4.50088e-21
17.893794	4.63459e-21
17.882533	4.77228e-21
17.871272	4.91406e-21
17.860011	5.06004e-21
17.848750	5.21037e-21
17.837489	5.36517e-21
17.826228	5.52456e-21
17.814966	5.68869e-21
17.803705	5.8577e-21
17.792444	6.03172e-21
17.781183	6.21092e-21
17.769922	6.39545e-21
17.758661	6.58545e-21
17.747400	6.78111e-21
17.736139	6.98258e-21
17.724877	7.19003e-21
17.713616	7.40365e-21
17.702355	7.62361e-21
17.691094	7.85012e-21
17.679833	8.08335e-21
17.668572	8.32351e-21
17.657311	8.57082e-21
17.646050	8.82547e-21
17.634788	9.08768e-21
17.623527	9.35769e-21
17.612266	9.63572e-21
17.601005	9.92202e-21
17.589744	1.02168e-20
17.578483	1.05204e-20
17.567222	1.0833e-20
17.555961	1.11548e-20
17.544700	1.14863e-20
17.533438	1.18276e-20
17.522177	1.2179e-20
17.510916	1.25409e-20
17.499655	1.29135e-20
17.488394	1.32972e-20
17.477133	1.36923e-20
17.465872	1.40992e-20
17.454611	1.45181e-20
17.443349	1.49495e-20
17.432088	1.53937e-20
17.420827	1.58511e-20
17.409566	1.63221e-20
17.398305	1.68071e-20
17.387044	1.73066e-20
17.375783	1.78208e-20
17.364522	1.83504e-20
17.353260	1.88956e-20
17.341999	1.94571e-20
17.330738	2.00353e-20
17.319477	2.06307e-20
17.308216	2.12437e-20
17.296955	2.1875e-20
17.285694	2.25251e-20
17.274433	2.31944e-20
17.263172	2.38837e-20
17.251910	2.45934e-20
17.240649	2.53242e-20
17.229388	2.60768e-20
17.218127	2.68517e-20
17.206866	2.76497e-20
17.195605	2.84714e-20
17.184344	2.93175e-20
17.173083	3.01887e-20
17.161821	3.10859e-20
17.150560	3.20097e-20
17.139299	3.29609e-20
17.128038	3.39405e-20
17.116777	3.49491e-20
17.105516	3.59878e-20
17.094255	3.70573e-20
17.082994	3.81586e-20
17.071732	3.92926e-20
17.060471	4.04604e-20
17.049210	4.16628e-20
17.037949	4.2901e-20
17.026688	4.4176e-20
17.015427	4.5489e-20
17.004166	4.68409e-20
16.992905	4.8233e-20
16.981644	4.96665e-20
16.970382	5.11426e-20
16.959121	5.26626e-20
16.947860	5.42278e-20
16.936599	5.58395e-20
16.925338	5.74991e-20
16.914077	5.92081e-20
16.902816	6.09678e-20
16.891555	6.27799e-20
16.880293	6.46458e-20
16.869032	6.65672e-20
16.857771	6.85458e-20
16.846510	7.05831e-20
16.835249	7.2681e-20
16.823988	7.48413e-20
16.812727	7.70658e-20
16.801466	7.93564e-20
16.790204	8.17151e-20
16.778943	8.4144e-20
16.767682	8.6645e-20
16.756421	8.92204e-20
16.745160	9.18724e-20
16.733899	9.46032e-20
16.722638	9.74152e-20
16.711377	1.00311e-19
16.700116	1.03293e-19
16.688854	1.06363e-19
16.677593	1.09524e-19
16.666332	1.1278e-19
16.655071	1.16133e-19
16.643810	1.19585e-19
16.632549	1.23139e-19
16.621288	1.268e-19
16.610027	1.30569e-19
16.598765	1.3445e-19
16.587504	1.38447e-19
16.576243	1.42562e-19
16.564982	1.468e-19
16.553721	1.51164e-19
16.542460	1.55658e-19
16.531199	1.60285e-19
16.519938	1.6505e-19
16.508676	1.69957e-19
16.497415	1.75009e-19
16.486154	1.80212e-19
16.474893	1.85569e-19
16.463632	1.91085e-19
16.452371	1.96766e-19
16.441110	2.02616e-19
16.429849	2.08639e-19
16.418588	2.14842e-19
16.407326	2.21229e-19
16.396065	2.27806e-19
16.384804	2.34578e-19
16.373543	2.41552e-19
16.362282	2.48733e-19
16.351021	2.56128e-19
16.339760	2.63743e-19
16.328499	2.71584e-19
16.317237	2.79658e-19
16.305976	2.87973e-19
16.294715	2.96534e-19
16.283454	3.05351e-19
16.272193	3.14429e-19
16.260932	3.23777e-19
16.249671	3.33404e-19
16.238410	3.43316e-19
16.227148	3.53524e-19
16.215887	3.64035e-19
16.204626	3.74858e-19
16.193365	3.86004e-19
16.182104	3.97481e-19
16.170843	4.09299e-19
16.159582	4.21469e-19
16.148321	4.34e-19
16.137060	4.46904e-19
16.125798	4.60192e-19
16.114537	4.73876e-19
16.103276	4.87966e-19
16.092015	5.02475e-19
16.080754	5.17416e-19
16.069493	5.32801e-19
16.058232	5.48643e-19
16.046971	5.64957e-19
16.035709	5.81756e-19
16.024448	5.99055e-19
16.013187	6.16868e-19
16.001926	6.35211e-19
15.990665	6.54099e-19
15.979404	6.73549e-19
15.968143	6.93578e-19
15.956882	7.14202e-19
15.945620	7.3544e-19
15.934359	7.5731e-19
15.923098	7.7983e-19
15.911837	8.0302e-19
15.900576	8.26899e-19
15.889315	8.51489e-19
15.878054	8.7681e-19
15.866793	9.02885e-19
15.855532	9.29735e-19
15.844270	9.57383e-19
15.833009	9.85854e-19
15.821748	1.01517e-18
15.810487	1.04536e-18
15.799226	1.07645e-18
15.787965	1.10846e-18
15.776704	1.14143e-18
15.765443	1.17537e-18
15.754181	1.21033e-18
15.742920	1.24632e-18
15.731659	1.28339e-18
15.720398	1.32156e-18
15.709137	1.36086e-18
15.697876	1.40133e-18
15.686615	1.44301e-18
15.675354	1.48593e-18
15.664092	1.53012e-18
15.652831	1.57563e-18
15.641570	1.62249e-18
15.630309	1.67075e-18
15.619048	1.72044e-18
15.607787	1.77161e-18
15.596526	1.8243e-18
15.585265	1.87856e-18
15.574004	1.93443e-18
15.562742	1.99197e-18
15.551481	2.05122e-18
15.540220	2.11223e-18
15.528959	2.17505e-18
15.517698	2.23975e-18
15.506437	2.30637e-18
15.495176	2.37497e-18
15.483915	2.44561e-18
15.472653	2.51835e-18
15.461392	2.59326e-18
15.450131	2.6704e-18
15.438870	2.74983e-18
15.427609	2.83162e-18
15.416348	2.91585e-18
15.405087	3.00259e-18
15.393826	3.0919e-18
15.382564	3.18387e-18
15.371303	3.27858e-18
15.360042	3.37611e-18
15.348781	3.47654e-18
15.337520	3.57996e-18
15.326259	3.68645e-18
15.314998	3.79611e-18
15.303737	3.90904e-18
15.292476	4.02533e-18
15.281214	4.14507e-18
15.269953	4.26838e-18
15.258692	4.39536e-18
15.247431	4.52612e-18
15.236170	4.66076e-18
15.224909	4.79942e-18
15.213648	4.9422e-18
15.202387	5.08922e-18
15.191125	5.24063e-18
15.179864	5.39654e-18
15.168603	5.55709e-18
15.157342	5.72241e-18
15.146081	5.89266e-18
15.134820	6.06797e-18
15.123559	6.2485e-18
15.112298	6.4344e-18
15.101036	6.62583e-18
15.089775	6.82296e-18
15.078514	7.02596e-18
15.067253	7.235e-18
15.055992	7.45025e-18
15.044731	7.67192e-18
15.033470	7.90018e-18
15.022209	8.13524e-18
15.010948	8.37729e-18
14.999686	8.62654e-18
14.988425	8.88321e-18
14.977164	9.14752e-18
14.965903	9.4197e-18
14.954642	9.69997e-18
14.943381	9.98859e-18
14.932120	1.02858e-17
14.920859	1.05919e-17
14.909597	1.0907e-17
14.898336	1.12316e-17
14.887075	1.15658e-17
14.875814	1.19099e-17
14.864553	1.22643e-17
14.853292	1.26293e-17
14.842031	1.30051e-17
14.830770	1.3392e-17
14.819508	1.37906e-17
14.808247	1.42009e-17
14.796986	1.46235e-17
14.785725	1.50587e-17
14.774464	1.55068e-17
14.763203	1.59682e-17
14.751942	1.64434e-17
14.740681	1.69328e-17
14.729420	1.74367e-17
14.718158	1.79556e-17
14.706897	1.84899e-17
14.695636	1.90402e-17
14.684375	1.96068e-17
14.673114	2.01903e-17
14.661853	2.07911e-17
14.650592	2.14099e-17
14.639331	2.20471e-17
14.628069	2.27032e-17
14.616808	2.33789e-17
14.605547	2.40747e-17
14.594286	2.47912e-17
14.583025	2.5529e-17
14.571764	2.62888e-17
14.560503	2.70712e-17
14.549242	2.78769e-17
14.537980	2.87066e-17
14.526719	2.9561e-17
14.515458	3.04409e-17
14.504197	3.13469e-17
14.492936	3.22799e-17
14.481675	3.32407e-17
14.470414	3.423e-17
14.459153	3.52489e-17
14.447892	3.62981e-17
14.436630	3.73785e-17
14.425369	3.8491e-17
14.414108	3.96367e-17
14.402847	4.08166e-17
14.391586	4.20315e-17
14.380325	4.32826e-17
14.369064	4.4571e-17
14.357803	4.58977e-17
14.346541	4.72639e-17
14.335280	4.86709e-17
14.324019	5.01197e-17
14.312758	5.16116e-17
14.301497	5.3148e-17
14.290236	5.47301e-17
14.278975	5.63593e-17
14.267714	5.8037e-17
14.256452	5.97647e-17
14.245191	6.15439e-17
14.233930	6.3376e-17
14.222669	6.52627e-17
14.211408	6.72055e-17
14.200147	6.92063e-17
14.188886	7.12666e-17
14.177625	7.33882e-17
14.166364	7.5573e-17
14.155102	7.78229e-17
14.143841	8.01398e-17
14.132580	8.25257e-17
14.121319	8.49827e-17
14.110058	8.75128e-17
14.098797	9.01182e-17
14.087536	9.28013e-17
14.076275	9.55642e-17
14.065013	9.84095e-17
14.053752	1.01339e-16
14.042491	1.04357e-16
14.031230	1.07464e-16
14.019969	1.10663e-16
14.008708	1.13958e-16
13.997447	1.17351e-16
13.986186	1.20846e-16
13.974924	1.24444e-16
13.963663	1.28149e-16
13.952402	1.31965e-16
13.941141	1.35894e-16
13.929880	1.39941e-16
13.918619	1.44108e-16
13.907358	1.48399e-16
13.896097	1.52818e-16
13.884836	1.57368e-16
13.873574	1.62054e-16
13.862313	1.6688e-16
13.851052	1.71849e-16
13.839791	1.76967e-16
13.828530	1.82236e-16
13.817269	1.87663e-16
13.806008	1.93252e-16
13.794747	1.99007e-16
13.783485	2.04933e-16
13.772224	2.11036e-16
13.760963	2.1732e-16
13.749702	2.23792e-16
13.738441	2.30457e-16
13.727180	2.3732e-16
13.715919	2.44388e-16
13.704658	2.51666e-16
13.693396	2.59161e-16
13.682135	2.6688e-16
13.670874	2.74828e-16
13.659613	2.83013e-16
13.648352	2.91442e-16
13.637091	3.00122e-16
13.625830	3.09061e-16
13.614569	3.18266e-16
13.603308	3.27745e-16
13.592046	3.37507e-16
13.580785	3.4756e-16
13.569524	3.57912e-16
13.558263	3.68572e-16
13.547002	3.7955e-16
13.535741	3.90855e-16
13.524480	4.02497e-16
13.513219	4.14486e-16
13.501957	4.26832e-16
13.490696	4.39546e-16
13.479435	4.52639e-16
13.468174	4.66122e-16
13.456913	4.80007e-16
13.445652	4.94305e-16
13.434391	5.0903e-16
13.423130	5.24193e-16
13.411868	5.39808e-16
13.400607	5.55889e-16
13.389346	5.72449e-16
13.378085	5.89502e-16
13.366824	6.07063e-16
13.355563	6.25148e-16
13.344302	6.43771e-16
13.333041	6.6295e-16
13.321780	6.827e-16
13.310518	7.03038e-16
13.299257	7.23983e-16
13.287996	7.45552e-16
13.276735	7.67764e-16
13.265474	7.90638e-16
13.254213	8.14193e-16
13.242952	8.38451e-16
13.231691	8.63431e-16
13.220429	8.89156e-16
13.209168	9.15648e-16
13.197907	9.42929e-16
13.186646	9.71024e-16
13.175385	9.99955e-16
13.164124	1.02975e-15
13.152863	1.06043e-15
13.141602	1.09203e-15
13.130340	1.12457e-15
13.119079	1.15807e-15
13.107818	1.19258e-15
13.096557	1.22812e-15
13.085296	1.26471e-15
13.074035	1.3024e-15
13.062774	1.34121e-15
13.051513	1.38117e-15
13.040252	1.42233e-15
13.028990	1.46471e-15
13.017729	1.50836e-15
13.006468	1.55331e-15
12.995207	1.5996e-15
12.983946	1.64727e-15
12.972685	1.69636e-15
12.961424	1.74691e-15
12.950163	1.79897e-15
12.938901	1.85258e-15
12.927640	1.90779e-15
12.916379	1.96465e-15
12.905118	2.0232e-15
12.893857	2.0835e-15
12.882596	2.14559e-15
12.871335	2.20954e-15
12.860074	2.27539e-15
12.848812	2.34321e-15
12.837551	2.41305e-15
12.826290	2.48497e-15
12.815029	2.55903e-15
12.803768	2.63531e-15
12.792507	2.71385e-15
12.781246	2.79474e-15
12.769985	2.87804e-15
12.758724	2.96383e-15
12.747462	3.05217e-15
12.736201	3.14315e-15
12.724940	3.23684e-15
12.713679	3.33332e-15
12.702418	3.43268e-15
12.691157	3.53501e-15
12.679896	3.64038e-15
12.668635	3.7489e-15
12.657373	3.86065e-15
12.646112	3.97574e-15
12.634851	4.09426e-15
12.623590	4.21631e-15
12.612329	4.342e-15
12.601068	4.47145e-15
12.589807	4.60475e-15
12.578546	4.74202e-15
12.567284	4.8834e-15
12.556023	5.02898e-15
12.544762	5.17891e-15
12.533501	5.33331e-15
12.522240	5.49232e-15
12.510979	5.65607e-15
12.499718	5.8247e-15
12.488457	5.99836e-15
12.477196	6.17721e-15
12.465934	6.36138e-15
12.454673	6.55105e-15
12.443412	6.74638e-15
12.432151	6.94753e-15
12.420890	7.15469e-15
12.409629	7.36802e-15
12.398368	7.58772e-15
12.387107	7.81397e-15
12.375845	8.04697e-15
12.364584	8.28692e-15
12.353323	8.53403e-15
12.342062	8.78851e-15
12.330801	9.05058e-15
12.319540	9.32047e-15
12.308279	9.59841e-15
12.297018	9.88464e-15
12.285756	1.01794e-14
12.274495	1.0483e-14
12.263234	1.07956e-14
12.251973	1.11175e-14
12.240712	1.14491e-14
12.229451	1.17905e-14
12.218190	1.21422e-14
12.206929	1.25043e-14
12.195668	1.28772e-14
12.184406	1.32613e-14
12.173145	1.36568e-14
12.161884	1.40641e-14
12.150623	1.44836e-14
12.139362	1.49156e-14
12.128101	1.53605e-14
12.116840	1.58186e-14
12.105579	1.62904e-14
12.094317	1.67763e-14
12.083056	1.72767e-14
12.071795	1.77921e-14
12.060534	1.83228e-14
12.049273	1.88693e-14
12.038012	1.94322e-14
12.026751	2.00119e-14
12.015490	2.06088e-14
12.004228	2.12236e-14
11.992967	2.18567e-14
11.981706	2.25087e-14
11.970445	2.31802e-14
11.959184	2.38717e-14
11.947923	2.45838e-14
11.936662	2.53173e-14
11.925401	2.60725e-14
11.914140	2.68504e-14
11.902878	2.76514e-14
11.891617	2.84764e-14
11.880356	2.9326e-14
11.869095	3.02009e-14
11.857834	3.1102e-14
11.846573	3.203e-14
11.835312	3.29856e-14
11.824051	3.39698e-14
11.812789	3.49834e-14
11.801528	3.60272e-14
11.790267	3.71021e-14
11.779006	3.82092e-14
11.767745	3.93493e-14
11.756484	4.05235e-14
11.745223	4.17327e-14
11.733962	4.2978e-14
11.722700	4.42605e-14
11.711439	4.55812e-14
11.700178	4.69414e-14
11.688917	4.83422e-14
11.677656	4.97849e-14
11.666395	5.12706e-14
11.655134	5.28006e-14
11.643873	5.43764e-14
11.632612	5.59992e-14
11.621350	5.76704e-14
11.610089	5.93916e-14
11.598828	6.11641e-14
11.587567	6.29896e-14
11.576306	6.48695e-14
11.565045	6.68056e-14
11.553784	6.87996e-14
11.542523	7.0853e-14
11.531261	7.29678e-14
11.520000	7.51457e-14
11.508739	7.73887e-14
11.497478	7.96987e-14
11.486217	8.20776e-14
11.474956	8.45276e-14
11.463695	8.70507e-14
11.452434	8.96492e-14
11.441172	9.23254e-14
11.429911	9.50814e-14
11.418650	9.79197e-14
11.407389	1.00843e-13
11.396128	1.03853e-13
11.384867	1.06954e-13
11.373606	1.10147e-13
11.362345	1.13435e-13
11.351084	1.16821e-13
11.339822	1.20309e-13
11.328561	1.23901e-13
11.317300	1.276e-13
11.306039	1.3141e-13
11.294778	1.35333e-13
11.283517	1.39374e-13
11.272256	1.43535e-13
11.260995	1.47821e-13
11.249733	1.52235e-13
11.238472	1.5678e-13
11.227211	1.61462e-13
11.215950	1.66283e-13
11.204689	1.71248e-13
11.193428	1.76362e-13
11.182167	1.81628e-13
11.170906	1.87052e-13
11.159644	1.92638e-13
11.148383	1.9839e-13
11.137122	2.04315e-13
11.125861	2.10416e-13
11.114600	2.167e-13
11.103339	2.23172e-13
11.092078	2.29837e-13
11.080817	2.36701e-13
11.069556	2.4377e-13
11.058294	2.51051e-13
11.047033	2.58549e-13
11.035772	2.66271e-13
11.024511	2.74224e-13
11.013250	2.82415e-13
11.001989	2.9085e-13
10.990728	2.99537e-13
10.979467	3.08485e-13
10.968205	3.17699e-13
10.956944	3.27189e-13
10.945683	3.36962e-13
10.934422	3.47028e-13
10.923161	3.57395e-13
10.911900	3.68071e-13
10.900639	3.79066e-13
10.889378	3.9039e-13
10.878116	4.02053e-13
10.866855	4.14064e-13
10.855594	4.26435e-13
10.844333	4.39175e-13
10.833072	4.52295e-13
10.821811	4.65808e-13
10.810550	4.79725e-13
10.799289	4.94059e-13
10.788028	5.0882e-13
10.776766	5.24023e-13
10.765505	5.3968e-13
10.754244	5.55806e-13
10.742983	5.72414e-13
10.731722	5.89518e-13
10.720461	6.07133e-13
10.709200	6.25275e-13
10.697939	6.4396e-13
10.686677	6.63203e-13
10.675416	6.83022e-13
10.664155	7.03434e-13
10.652894	7.24455e-13
10.641633	7.46106e-13
10.630372	7.68403e-13
10.619111	7.91368e-13
10.607850	8.15019e-13
10.596588	8.39377e-13
10.585327	8.64464e-13
10.574066	8.90302e-13
10.562805	9.16912e-13
10.551544	9.44317e-13
10.540283	9.72543e-13
10.529022	1.00161e-12
10.517761	1.03155e-12
10.506500	1.06239e-12
10.495238	1.09414e-12
10.483977	1.12685e-12
10.472716	1.16053e-12
10.461455	1.19523e-12
10.450194	1.23096e-12
10.438933	1.26776e-12
10.427672	1.30566e-12
10.416411	1.34469e-12
10.405149	1.38489e-12
10.393888	1.42629e-12
10.382627	1.46894e-12
10.371366	1.51286e-12
10.360105	1.55809e-12
10.348844	1.60467e-12
10.337583	1.65265e-12
10.326322	1.70207e-12
10.315060	1.75296e-12
10.303799	1.80538e-12
10.292538	1.85936e-12
10.281277	1.91496e-12
10.270016	1.97223e-12
10.258755	2.0312e-12
10.247494	2.09194e-12
10.236233	2.1545e-12
10.224972	2.21894e-12
10.213710	2.28529e-12
10.202449	2.35364e-12
10.191188	2.42403e-12
10.179927	2.49653e-12
10.168666	2.5712e-12
10.157405	2.6481e-12
10.146144	2.7273e-12
10.134883	2.80888e-12
10.123621	2.89289e-12
10.112360	2.97942e-12
10.101099	3.06855e-12
10.089838	3.16033e-12
10.078577	3.25487e-12
10.067316	3.35224e-12
10.056055	3.45252e-12
10.044794	3.5558e-12
10.033532	3.66217e-12
10.022271	3.77173e-12
10.011010	3.88457e-12
9.999749	4.00079e-12
9.988488	4.12049e-12
9.977227	4.24377e-12
9.965966	4.37074e-12
9.954705	4.50151e-12
9.943444	4.6362e-12
9.932182	4.77492e-12
9.920921	4.9178e-12
9.909660	5.06496e-12
9.898399	5.21652e-12
9.887138	5.37262e-12
9.875877	5.53339e-12
9.864616	5.69898e-12
9.853355	5.86953e-12
9.842093	6.04518e-12
9.830832	6.2261e-12
9.819571	6.41243e-12
9.808310	6.60435e-12
9.797049	6.80201e-12
9.785788	7.00559e-12
9.774527	7.21528e-12
9.763266	7.43124e-12
9.752004	7.65367e-12
9.740743	7.88276e-12
9.729482	8.11872e-12
9.718221	8.36175e-12
9.706960	8.61205e-12
9.695699	8.86986e-12
9.684438	9.13539e-12
9.673177	9.40887e-12
9.661916	9.69055e-12
9.650654	9.98066e-12
9.639393	1.02795e-11
9.628132	1.05872e-11
9.616871	1.09042e-11
9.605610	1.12307e-11
9.594349	1.1567e-11
9.583088	1.19133e-11
9.571827	1.227e-11
9.560565	1.26374e-11
9.549304	1.30159e-11
9.538043	1.34056e-11
9.526782	1.38071e-11
9.515521	1.42205e-11
9.504260	1.46464e-11
9.492999	1.5085e-11
9.481738	1.55368e-11
9.470476	1.60021e-11
9.459215	1.64814e-11
9.447954	1.6975e-11
9.436693	1.74835e-11
9.425432	1.80071e-11
9.414171	1.85465e-11
9.402910	1.9102e-11
9.391649	1.96742e-11
9.380388	2.02636e-11
9.369126	2.08706e-11
9.357865	2.14958e-11
9.346604	2.21398e-11
9.335343	2.28031e-11
9.324082	2.34862e-11
9.312821	2.41899e-11
9.301560	2.49146e-11
9.290299	2.56611e-11
9.279037	2.64299e-11
9.267776	2.72219e-11
9.256515	2.80375e-11
9.245254	2.88777e-11
9.233993	2.9743e-11
9.222732	3.06343e-11
9.211471	3.15523e-11
9.200210	3.24978e-11
9.188948	3.34718e-11
9.177687	3.44749e-11
9.166426	3.55081e-11
9.155165	3.65723e-11
9.143904	3.76684e-11
9.132643	3.87975e-11
9.121382	3.99603e-11
9.110121	4.11581e-11
9.098860	4.23918e-11
9.087598	4.36626e-11
9.076337	4.49714e-11
9.065076	4.63195e-11
9.053815	4.77081e-11
9.042554	4.91384e-11
9.031293	5.06115e-11
9.020032	5.21289e-11
9.008771	5.36918e-11
8.997509	5.53016e-11
8.986248	5.69597e-11
8.974987	5.86676e-11
8.963726	6.04268e-11
8.952465	6.22387e-11
8.941204	6.4105e-11
8.929943	6.60274e-11
8.918682	6.80075e-11
8.907420	7.00469e-11
8.896159	7.21477e-11
8.884898	7.43114e-11
8.873637	7.65402e-11
8.862376	7.88358e-11
8.851115	8.12004e-11
8.839854	8.3636e-11
8.828593	8.61447e-11
8.817332	8.87287e-11
8.806070	9.13903e-11
8.794809	9.41319e-11
8.783548	9.69557e-11
8.772287	9.98644e-11
8.761026	1.0286e-10
8.749765	1.05946e-10
8.738504	1.09125e-10
8.727243	1.12399e-10
8.715981	1.15772e-10
8.704720	1.19246e-10
8.693459	1.22824e-10
8.682198	1.26509e-10
8.670937	1.30306e-10
8.659676	1.34216e-10
8.648415	1.38244e-10
8.637154	1.42393e-10
8.625892	1.46666e-10
8.614631	1.51068e-10
8.603370	1.55602e-10
8.592109	1.60273e-10
8.580848	1.65083e-10
8.569587	1.70039e-10
8.558326	1.75143e-10
8.547065	1.804e-10
8.535804	1.85816e-10
8.524542	1.91394e-10
8.513281	1.9714e-10
8.502020	2.03059e-10
8.490759	2.09156e-10
8.479498	2.15436e-10
8.468237	2.21904e-10
8.456976	2.28567e-10
8.445715	2.35431e-10
8.434453	2.425e-10
8.423192	2.49783e-10
8.411931	2.57284e-10
8.400670	2.65011e-10
8.389409	2.7297e-10
8.378148	2.81168e-10
8.366887	2.89613e-10
8.355626	2.98312e-10
8.344364	3.07272e-10
8.333103	3.16502e-10
8.321842	3.2601e-10
8.310581	3.35803e-10
8.299320	3.45891e-10
8.288059	3.56283e-10
8.276798	3.66987e-10
8.265537	3.78013e-10
8.254276	3.8937e-10
8.243014	4.0107e-10
8.231753	4.13121e-10
8.220492	4.25535e-10
8.209231	4.38322e-10
8.197970	4.51494e-10
8.186709	4.65063e-10
8.175448	4.7904e-10
8.164187	4.93437e-10
8.152925	5.08268e-10
8.141664	5.23545e-10
8.130403	5.39281e-10
8.119142	5.55492e-10
8.107881	5.7219e-10
8.096620	5.89391e-10
8.085359	6.0711e-10
8.074098	6.25362e-10
8.062836	6.44163e-10
8.051575	6.63531e-10
8.040314	6.83481e-10
8.029053	7.04033e-10
8.017792	7.25203e-10
8.006531	7.4701e-10
7.995270	7.69474e-10
7.984009	7.92615e-10
7.972748	8.16452e-10
7.961486	8.41008e-10
7.950225	8.66303e-10
7.938964	8.9236e-10
7.927703	9.19201e-10
7.916442	9.46852e-10
7.905181	9.75335e-10
7.893920	1.00468e-09
7.882659	1.0349e-09
7.871397	1.06604e-09
7.860136	1.09811e-09
7.848875	1.13115e-09
7.837614	1.16519e-09
7.826353	1.20025e-09
7.815092	1.23637e-09
7.803831	1.27357e-09
7.792570	1.3119e-09
7.781308	1.35138e-09
7.770047	1.39206e-09
7.758786	1.43395e-09
7.747525	1.47712e-09
7.736264	1.52158e-09
7.725003	1.56738e-09
7.713742	1.61457e-09
7.702481	1.66317e-09
7.691220	1.71325e-09
7.679958	1.76483e-09
7.668697	1.81797e-09
7.657436	1.87271e-09
7.646175	1.9291e-09
7.634914	1.98719e-09
7.623653	2.04703e-09
7.612392	2.10868e-09
7.601131	2.17219e-09
7.589869	2.23762e-09
7.578608	2.30501e-09
7.567347	2.37445e-09
7.556086	2.44597e-09
7.544825	2.51966e-09
7.533564	2.59556e-09
7.522303	2.67376e-09
7.511042	2.75432e-09
7.499780	2.83731e-09
7.488519	2.9228e-09
7.477258	3.01088e-09
7.465997	3.10161e-09
7.454736	3.19508e-09
7.443475	3.29138e-09
7.432214	3.39058e-09
7.420953	3.49277e-09
7.409692	3.59805e-09
7.398430	3.70652e-09
7.387169	3.81825e-09
7.375908	3.93336e-09
7.364647	4.05195e-09
7.353386	4.17411e-09
7.342125	4.29997e-09
7.330864	4.42963e-09
7.319603	4.56321e-09
7.308341	4.70082e-09
7.297080	4.84259e-09
7.285819	4.98864e-09
7.274558	5.1391e-09
7.263297	5.29411e-09
7.252036	5.45381e-09
7.240775	5.61833e-09
7.229514	5.78783e-09
7.218252	5.96244e-09
7.206991	6.14234e-09
7.195730	6.32767e-09
7.184469	6.51861e-09
7.173208	6.71532e-09
7.161947	6.91797e-09
7.150686	7.12676e-09
7.139425	7.34185e-09
7.128164	7.56346e-09
7.116902	7.79176e-09
7.105641	8.02697e-09
7.094380	8.26929e-09
7.083119	8.51894e-09
7.071858	8.77615e-09
7.060597	9.04113e-09
7.049336	9.31414e-09
7.038075	9.5954e-09
7.026813	9.88517e-09
7.015552	1.01837e-08
7.004291	1.04913e-08
6.993030	1.08082e-08
6.981769	1.11347e-08
6.970508	1.1471e-08
6.959247	1.18176e-08
6.947986	1.21746e-08
6.936724	1.25425e-08
6.925463	1.29214e-08
6.914202	1.33119e-08
6.902941	1.37142e-08
6.891680	1.41286e-08
6.880419	1.45557e-08
6.869158	1.49956e-08
6.857897	1.54489e-08
6.846636	1.59159e-08
6.835374	1.63971e-08
6.824113	1.68928e-08
6.812852	1.74036e-08
6.801591	1.79299e-08
6.790330	1.8472e-08
6.779069	1.90307e-08
6.767808	1.96062e-08
6.756547	2.01992e-08
6.745285	2.08102e-08
6.734024	2.14398e-08
6.722763	2.20884e-08
6.711502	2.27566e-08
6.700241	2.34452e-08
6.688980	2.41546e-08
6.677719	2.48855e-08
6.666458	2.56386e-08
6.655196	2.64146e-08
6.643935	2.72141e-08
6.632674	2.80378e-08
6.621413	2.88866e-08
6.610152	2.97611e-08
6.598891	3.06622e-08
6.587630	3.15906e-08
6.576369	3.25472e-08
6.565108	3.35328e-08
6.553846	3.45484e-08
6.542585	3.55947e-08
6.531324	3.66729e-08
6.520063	3.77838e-08
6.508802	3.89285e-08
6.497541	4.01079e-08
6.486280	4.13231e-08
6.475019	4.25753e-08
6.463757	4.38655e-08
6.452496	4.5195e-08
6.441235	4.65648e-08
6.429974	4.79762e-08
6.418713	4.94306e-08
6.407452	5.09292e-08
6.396191	5.24733e-08
6.384930	5.40644e-08
6.373668	5.57039e-08
6.362407	5.73932e-08
6.351146	5.91339e-08
6.339885	6.09275e-08
6.328624	6.27758e-08
6.317363	6.46802e-08
6.306102	6.66426e-08
6.294841	6.86647e-08
6.283580	7.07483e-08
6.272318	7.28954e-08
6.261057	7.51078e-08
6.249796	7.73876e-08
6.238535	7.97368e-08
6.227274	8.21575e-08
6.216013	8.4652e-08
6.204752	8.72224e-08
6.193491	8.98711e-08
6.182229	9.26005e-08
6.170968	9.5413e-08
6.159707	9.83113e-08
6.148446	1.01298e-07
6.137185	1.04375e-07
6.125924	1.07547e-07
6.114663	1.10815e-07
6.103402	1.14183e-07
6.092140	1.17653e-07
6.080879	1.21229e-07
6.069618	1.24915e-07
6.058357	1.28712e-07
6.047096	1.32626e-07
6.035835	1.36659e-07
6.024574	1.40815e-07
6.013313	1.45098e-07
6.002052	1.49512e-07
5.990790	1.5406e-07
5.979529	1.58747e-07
5.968268	1.63578e-07
5.957007	1.68556e-07
5.945746	1.73686e-07
5.934485	1.78972e-07
5.923224	1.8442e-07
5.911963	1.90035e-07
5.900701	1.95821e-07
5.889440	2.01784e-07
5.878179	2.0793e-07
5.866918	2.14263e-07
5.855657	2.2079e-07
5.844396	2.27516e-07
5.833135	2.34448e-07
5.821874	2.41592e-07
5.810612	2.48955e-07
5.799351	2.56543e-07
5.788090	2.64364e-07
5.776829	2.72423e-07
5.765568	2.8073e-07
5.754307	2.8929e-07
5.743046	2.98113e-07
5.731785	3.07206e-07
5.720524	3.16578e-07
5.709262	3.26237e-07
5.698001	3.36191e-07
5.686740	3.46451e-07
5.675479	3.57025e-07
5.664218	3.67924e-07
5.652957	3.79156e-07
5.641696	3.90733e-07
5.630435	4.02665e-07
5.619173	4.14963e-07
5.607912	4.27639e-07
5.596651	4.40703e-07
5.585390	4.54168e-07
5.574129	4.68047e-07
5.562868	4.82352e-07
5.551607	4.97096e-07
5.540346	5.12293e-07
5.529084	5.27957e-07
5.517823	5.44102e-07
5.506562	5.60743e-07
5.495301	5.77896e-07
5.484040	5.95576e-07
5.472779	6.138e-07
5.461518	6.32584e-07
5.450257	6.51946e-07
5.438996	6.71904e-07
5.427734	6.92475e-07
5.416473	7.1368e-07
5.405212	7.35538e-07
5.393951	7.58069e-07
5.382690	7.81293e-07
5.371429	8.05233e-07
5.360168	8.29911e-07
5.348907	8.55349e-07
5.337645	8.81571e-07
5.326384	9.08602e-07
5.315123	9.36466e-07
5.303862	9.6519e-07
5.292601	9.948e-07
5.281340	1.02532e-06
5.270079	1.05679e-06
5.258818	1.08923e-06
5.247556	1.12266e-06
5.236295	1.15713e-06
5.225034	1.19267e-06
5.213773	1.2293e-06
5.202512	1.26707e-06
5.191251	1.30601e-06
5.179990	1.34614e-06
5.168729	1.38752e-06
5.157468	1.43018e-06
5.146206	1.47416e-06
5.134945	1.5195e-06
5.123684	1.56625e-06
5.112423	1.61444e-06
5.101162	1.66413e-06
5.089901	1.71535e-06
5.078640	1.76816e-06
5.067379	1.82261e-06
5.056117	1.87875e-06
5.044856	1.93663e-06
5.033595	1.99631e-06
5.022334	2.05784e-06
5.011073	2.12128e-06
4.999812	2.18669e-06
4.988551	2.25413e-06
4.977290	2.32366e-06
4.966028	2.39536e-06
4.954767	2.46929e-06
4.943506	2.54552e-06
4.932245	2.62412e-06
4.920984	2.70516e-06
4.909723	2.78873e-06
4.898462	2.8749e-06
4.887201	2.96376e-06
4.875940	3.05538e-06
4.864678	3.14986e-06
4.853417	3.24729e-06
4.842156	3.34776e-06
4.830895	3.45136e-06
4.819634	3.5582e-06
4.808373	3.66837e-06
4.797112	3.78199e-06
4.785851	3.89915e-06
4.774589	4.01998e-06
4.763328	4.14459e-06
4.752067	4.2731e-06
4.740806	4.40563e-06
4.729545	4.54231e-06
4.718284	4.68327e-06
4.707023	4.82865e-06
4.695762	4.97859e-06
4.684500	5.13323e-06
4.673239	5.29272e-06
4.661978	5.45722e-06
4.650717	5.62688e-06
4.639456	5.80188e-06
4.628195	5.98238e-06
4.616934	6.16855e-06
4.605673	6.36058e-06
4.594412	6.55866e-06
4.583150	6.76297e-06
4.571889	6.97372e-06
4.560628	7.19112e-06
4.549367	7.41537e-06
4.538106	7.64669e-06
4.526845	7.88532e-06
4.515584	8.13149e-06
4.504323	8.38544e-06
4.493061	8.64742e-06
4.481800	8.91768e-06
4.470539	9.1965e-06
4.459278	9.48416e-06
4.448017	9.78093e-06
4.436756	1.00871e-05
4.425495	1.0403e-05
4.414234	1.07289e-05
4.402972	1.10652e-05
4.391711	1.14122e-05
4.380450	1.17702e-05
4.369189	1.21396e-05
4.357928	1.25207e-05
4.346667	1.2914e-05
4.335406	1.33199e-05
4.324145	1.37387e-05
4.312884	1.41709e-05
4.301622	1.46169e-05
4.290361	1.50771e-05
4.279100	1.55521e-05
4.267839	1.60423e-05
4.256578	1.65482e-05
4.245317	1.70704e-05
4.234056	1.76093e-05
4.222795	1.81655e-05
4.211533	1.87396e-05
4.200272	1.93322e-05
4.189011	1.99439e-05
4.177750	2.05753e-05
4.166489	2.12271e-05
4.155228	2.18999e-05
4.143967	2.25945e-05
4.132706	2.33116e-05
4.121444	2.40519e-05
4.110183	2.48162e-05
4.098922	2.56053e-05
4.087661	2.642e-05
4.076400	2.72613e-05
4.065139	2.81299e-05
4.053878	2.90269e-05
4.042617	2.99531e-05
4.031356	3.09096e-05
4.020094	3.18974e-05
4.008833	3.29175e-05
3.997572	3.39711e-05
3.986311	3.50593e-05
3.975050	3.61833e-05
3.963789	3.73443e-05
3.952528	3.85436e-05
3.941267	3.97824e-05
3.930005	4.10623e-05
3.918744	4.23845e-05
3.907483	4.37505e-05
3.896222	4.5162e-05
3.884961	4.66204e-05
3.873700	4.81274e-05
3.862439	4.96847e-05
3.851178	5.12941e-05
3.839916	5.29574e-05
3.828655	5.46766e-05
3.817394	5.64535e-05
3.806133	5.82904e-05
3.794872	6.01892e-05
3.783611	6.21523e-05
3.772350	6.4182e-05
3.761089	6.62807e-05
3.749828	6.84508e-05
3.738566	7.0695e-05
3.727305	7.30161e-05
3.716044	7.54168e-05
3.704783	7.79002e-05
3.693522	8.04692e-05
3.682261	8.31271e-05
3.671000	8.58772e-05
3.659739	8.87231e-05
3.648477	9.16683e-05
3.637216	9.47167e-05
3.625955	9.78723e-05
3.614694	0.000101139
3.603433	0.000104522
3.592172	0.000108025
3.580911	0.000111653
3.569650	0.000115411
3.558388	0.000119304
3.547127	0.000123338
3.535866	0.000127519
3.524605	0.000131852
3.513344	0.000136345
3.502083	0.000141003
3.490822	0.000145835
3.479561	0.000150847
3.468300	0.000156048
3.457038	0.000161446
3.445777	0.00016705
3.434516	0.000172869
3.423255	0.000178915
3.411994	0.000185197
3.400733	0.000191727
3.389472	0.000198518
3.378211	0.000205583
3.366949	0.000212936
3.355688	0.000220594
3.344427	0.000228572
3.333166	0.00023689
3.321905	0.000245568
3.310644	0.000254627
3.299383	0.000264093
3.288122	0.000273992
3.276860	0.000284356
3.265599	0.000295219
3.254338	0.000306621
3.243077	0.000318609
3.231816	0.000331236
3.220555	0.000344567
3.209294	0.000358682
3.198033	0.000373678
3.186772	0.000389683
3.175510	0.000406869
3.164249	0.000425482
3.152988	0.000445903
3.141727	0.000468807
3.130466	0.000495726
&
```
