## Supplementary material for "All-at-once RNA folding with 3D motif prediction framed by evolutionary information": RF01539_TB11Cs4H1.cacofold.helixcov

```
# RMs = 1 L = 73

# RM_HELIX NESTED 4-31 40-69, nbp = 24 nbp_cov = 0
# pvals: 0.811857,0.811857,0.811857,0.811857,0.825417,0.988263,0.811857,0.811857,0.811857,0.811857,0.852464,0.811857,0.811857,0.975363,0.900989,0.811857,0.811857,0.811857,0.811857,0.811857,0.811857,0.811857,0.0459912,0.0680213
# aggregated NONE
NESTED  :::<<<<<<-<<-<<-<<<<<-<<<<<<<<<________>>>>>>>>>->>-->>>->>->>->>>>>>::::
        :::::::::::::::::::::::::::::::::::::::::::::::::::::::::::::::::::::::::
```
