## Supplementary material for "All-at-once RNA folding with 3D motif prediction framed by evolutionary information": RF01539_TB11Cs4H1.power

```
# Power analysis of given structure 
#
# Powertype = SINGLE SUBSTITUTIONS
# covary  left_pos      right_pos    substitutions      power
#----------------------------------------------------------------
          4		69		0		0.00
          5		68		0		0.00
          6		67		0		0.00
          7		66		0		0.00
          8		65		2		0.00
          9		64		4		0.07
          17		56		2		0.00
          18		55		0		0.00
          19		54		0		0.00
          23		48		0		0.00
          24		47		1		0.00
          25		46		0		0.00
          26		45		1		0.00
          27		44		0		0.00
#
# BPAIRS 14
# avg substitutions per BP  0.7
# BPAIRS expected to covary 0.1 +/- 0.2
# BPAIRS observed to covary 0
#
```
