## Supplementary material for "All-at-once RNA folding with 3D motif prediction framed by evolutionary information": RF01539_TB11Cs4H1.surv

```
-0.000000	0.0714286
-0.011803	0.785714
-0.046009	0.857143
-0.097318	0.928571
-0.815648	1
&
5.512491	0.000382555
3.767977	0.000765111
3.049648	0.00114767
2.485246	0.00153022
2.365525	0.00191278
2.074772	0.00229533
1.869535	0.00267789
1.715608	0.00306044
1.681402	0.00420811
1.595886	0.00459067
1.527474	0.00535578
1.510371	0.00573833
1.476165	0.00612089
1.459062	0.006886
1.424855	0.00726855
1.288031	0.00879878
1.253825	0.00918133
1.236722	0.00956389
1.168309	0.00994644
1.151206	0.0110941
1.099897	0.0114767
1.082794	0.0122418
1.065691	0.0126243
1.048588	0.0130069
1.014382	0.0133894
0.945969	0.0141546
0.860454	0.0145371
0.757835	0.0153022
0.740732	0.0160673
0.689423	0.0164499
0.672320	0.0175976
0.569702	0.0191278
0.535495	0.020658
0.518392	0.0214231
0.501289	0.0225708
0.484186	0.0233359
0.467083	0.0237184
0.449980	0.024101
0.398671	0.0244836
0.381568	0.0256312
0.364465	0.0260138
0.347362	0.0283091
0.330258	0.0286917
0.296052	0.0294568
0.278949	0.0306044
0.261846	0.0336649
0.244743	0.0359602
0.227640	0.0363428
0.210537	0.0371079
0.193434	0.0382555
0.176331	0.0390207
0.159228	0.0397858
0.142125	0.0405509
0.125022	0.0416985
0.107918	0.0439939
0.090815	0.0455241
0.073712	0.048202
0.056609	0.0504973
0.039506	0.0535578
0.022403	0.0558531
0.005300	0.0570008
-0.011803	0.871079
-0.028906	0.873374
-0.046009	0.878347
-0.063112	0.885616
-0.080215	0.892502
-0.097318	0.899005
-0.114422	0.905126
-0.131525	0.91469
-0.148628	0.918898
-0.165731	0.928462
-0.182834	0.931523
-0.199937	0.938791
-0.217040	0.942617
-0.234143	0.945295
-0.251246	0.951033
-0.268349	0.952946
-0.285452	0.957919
-0.302555	0.962127
-0.319658	0.964805
-0.336762	0.966335
-0.353865	0.969396
-0.370968	0.971691
-0.388071	0.973221
-0.405174	0.976282
-0.422277	0.978959
-0.439380	0.981637
-0.456483	0.983168
-0.473586	0.985463
-0.490689	0.986228
-0.507792	0.986993
-0.541998	0.987758
-0.559102	0.988523
-0.576205	0.989671
-0.593308	0.990819
-0.610411	0.991201
-0.627514	0.992349
-0.644617	0.992731
-0.678823	0.993114
-0.695926	0.993879
-0.730132	0.994262
-0.747235	0.994644
-0.781442	0.995027
-0.798545	0.996557
-0.815648	0.997322
-0.832751	0.997705
-0.849854	0.998087
-0.986678	0.99847
-1.055091	0.998852
-1.072194	0.999235
-1.226122	0.999617
-1.311637	1
&
5.905862	1.90259e-06
5.888759	3.80518e-06
5.854552	5.70776e-06
5.751934	7.61035e-06
5.717728	9.51294e-06
5.700625	1.14155e-05
5.649315	1.52207e-05
5.632212	1.90259e-05
5.615109	2.28311e-05
5.598006	2.47336e-05
5.546697	3.04414e-05
5.529594	3.61492e-05
5.495388	3.80518e-05
5.478285	4.75647e-05
5.461182	5.32725e-05
5.444079	6.27854e-05
5.426975	6.84932e-05
5.409872	7.42009e-05
5.392769	7.99087e-05
5.375666	8.94216e-05
5.358563	9.32268e-05
5.324357	9.51294e-05
5.307254	0.000100837
5.290151	0.000108447
5.273048	0.000123668
5.255945	0.000135084
5.238842	0.000138889
5.221739	0.000144597
5.204635	0.000159817
5.187532	0.000167428
5.170429	0.000173135
5.153326	0.000178843
5.136223	0.000182648
5.119120	0.000188356
5.102017	0.000199772
5.084914	0.000205479
5.067811	0.000218798
5.050708	0.000222603
5.033605	0.000226408
5.016502	0.000230213
4.999399	0.000234018
4.982295	0.000237823
4.965192	0.000247336
4.948089	0.000249239
4.930986	0.000256849
4.913883	0.000266362
4.896780	0.00027207
4.879677	0.000287291
4.862574	0.000300609
4.845471	0.000319635
4.811265	0.000325342
4.794162	0.000340563
4.777059	0.000346271
4.759955	0.000350076
4.742852	0.000355784
4.725749	0.000367199
4.708646	0.000371005
4.691543	0.000380518
4.674440	0.00039003
4.657337	0.000391933
4.640234	0.000397641
4.623131	0.000403349
4.606028	0.000410959
4.588925	0.000412861
4.571822	0.000420472
4.554719	0.000422374
4.537615	0.00042618
4.520512	0.000437595
4.503409	0.0004414
4.486306	0.000449011
4.469203	0.000452816
4.452100	0.000458524
4.434997	0.000460426
4.400791	0.000462329
4.383688	0.000469939
4.315275	0.000471842
4.281069	0.000473744
4.263966	0.000477549
4.246863	0.000479452
4.229760	0.000487062
4.212657	0.000490868
4.161348	0.00049277
4.144245	0.000498478
4.110039	0.000502283
4.092935	0.000506088
4.058729	0.000509893
4.041626	0.000511796
4.024523	0.000513699
4.007420	0.000517504
3.990317	0.000519406
3.973214	0.000527017
3.956111	0.000532725
3.939008	0.00053653
3.921905	0.000538432
3.887699	0.000540335
3.870595	0.000542237
3.853492	0.000546043
3.836389	0.000547945
3.802183	0.000555556
3.785080	0.000565068
3.767977	0.000572679
3.750874	0.000576484
3.733771	0.000584094
3.716668	0.000593607
3.699565	0.000606925
3.682462	0.000618341
3.665359	0.000629756
3.648255	0.00064688
3.631152	0.0006621
3.614049	0.000669711
3.596946	0.000679224
3.579843	0.000686834
3.562740	0.000700152
3.545637	0.000707763
3.528534	0.000719178
3.511431	0.000726788
3.494328	0.000751522
3.477225	0.000770548
3.460122	0.000800989
3.443018	0.000821918
3.425915	0.000842846
3.408812	0.000858067
3.391709	0.00091895
3.374606	0.000957002
3.357503	0.000993151
3.340400	0.00104072
3.323297	0.00108828
3.306194	0.00114536
3.289091	0.00119863
3.271988	0.00125381
3.254885	0.00131279
3.237782	0.00137938
3.220678	0.00142504
3.203575	0.00146119
3.186472	0.00155251
3.169369	0.00164193
3.152266	0.00172945
3.135163	0.00176941
3.118060	0.00183219
3.100957	0.00190068
3.083854	0.00197869
3.066751	0.00204148
3.049648	0.00212329
3.032545	0.00220129
3.015442	0.00230213
2.998338	0.00236301
2.981235	0.00245053
2.964132	0.00252283
2.947029	0.00263889
2.929926	0.00273402
2.912823	0.0027968
2.895720	0.00290335
2.878617	0.00302892
2.861514	0.00314307
2.844411	0.00328387
2.827308	0.00342466
2.810205	0.00353881
2.793102	0.00366629
2.775998	0.00375951
2.758895	0.00390601
2.741792	0.00403729
2.724689	0.00412291
2.707586	0.00423326
2.690483	0.00431507
2.673380	0.00440449
2.656277	0.00454718
2.639174	0.00468988
2.622071	0.00481355
2.604968	0.0049239
2.587865	0.0050761
2.570762	0.00519406
2.553658	0.00532534
2.536555	0.00547945
2.519452	0.0055917
2.502349	0.00570967
2.485246	0.00585616
2.468143	0.00597412
2.451040	0.00604642
2.433937	0.00616629
2.416834	0.00625761
2.399731	0.00636796
2.382628	0.00641933
2.365525	0.00650114
2.348422	0.00656773
2.331318	0.00664003
2.314215	0.00671233
2.297112	0.00678463
2.280009	0.00686644
2.262906	0.00694064
2.245803	0.00701674
2.228700	0.00711568
2.211597	0.0072051
2.194494	0.00726788
2.177391	0.00732686
2.160288	0.0074296
2.143185	0.00752283
2.126082	0.0075704
2.108978	0.00762177
2.091875	0.00768265
2.074772	0.00774734
2.057669	0.00782154
2.040566	0.00785578
2.023463	0.00792237
2.006360	0.00797945
1.989257	0.00805556
1.972154	0.00809551
1.955051	0.00814307
1.937948	0.00820205
1.920845	0.00825152
1.903742	0.0083067
1.886638	0.00836377
1.869535	0.00840944
1.852432	0.00846651
1.835329	0.00851979
1.818226	0.00859399
1.801123	0.00870053
1.784020	0.00879376
1.766917	0.00894216
1.749814	0.00913623
1.732711	0.0093417
1.715608	0.00947869
1.698505	0.00967466
1.681402	0.00988584
1.664298	0.0101275
1.647195	0.0104262
1.630092	0.0108086
1.612989	0.0111701
1.595886	0.0115734
1.578783	0.0119768
1.561680	0.0123649
1.544577	0.0127721
1.527474	0.0131202
1.510371	0.0133999
1.493268	0.013653
1.476165	0.0139479
1.459062	0.0142352
1.441958	0.0145015
1.424855	0.0147279
1.407752	0.015019
1.390649	0.0152949
1.373546	0.0155537
1.356443	0.0157991
1.339340	0.0160179
1.322237	0.0162709
1.305134	0.0165068
1.288031	0.0167998
1.270928	0.0170567
1.253825	0.0172755
1.236722	0.0175818
1.219618	0.0179205
1.202515	0.018223
1.185412	0.0185312
1.168309	0.0188775
1.151206	0.0191514
1.134103	0.0194273
1.117000	0.0197013
1.099897	0.0199829
1.082794	0.0202302
1.065691	0.0205575
1.048588	0.0208581
1.031485	0.0211377
1.014382	0.0214479
0.997278	0.0217161
0.980175	0.0219958
0.963072	0.0222622
0.945969	0.0225019
0.928866	0.022774
0.911763	0.0229928
0.894660	0.0232458
0.877557	0.0235769
0.860454	0.0238318
0.843351	0.0240906
0.826248	0.0243493
0.809145	0.024667
0.792042	0.0249315
0.774938	0.0252454
0.757835	0.0255746
0.740732	0.0258581
0.723629	0.0261549
0.706526	0.0264707
0.689423	0.0268208
0.672320	0.0271785
0.655217	0.0276161
0.638114	0.0280099
0.621011	0.0284798
0.603908	0.0289688
0.586805	0.0294901
0.569702	0.0300095
0.552598	0.030527
0.535495	0.0311967
0.518392	0.0317656
0.501289	0.0324467
0.484186	0.0331355
0.467083	0.0338128
0.449980	0.0344787
0.432877	0.0351579
0.415774	0.0357496
0.398671	0.0364231
0.381568	0.0371918
0.364465	0.0379928
0.347362	0.038965
0.330258	0.0401884
0.313155	0.0417713
0.296052	0.0433733
0.278949	0.0447451
0.261846	0.0459912
0.244743	0.0472679
0.227640	0.0485902
0.210537	0.0499886
0.193434	0.0514288
0.176331	0.052989
0.159228	0.0547983
0.142125	0.0566914
0.125022	0.0585883
0.107918	0.0607572
0.090815	0.0630708
0.073712	0.0656849
0.056609	0.0680213
0.039506	0.0702568
0.022403	0.0735027
0.005300	0.0788546
-0.011803	0.811857
-0.028906	0.818116
-0.046009	0.825417
-0.063112	0.833898
-0.080215	0.843442
-0.097318	0.852464
-0.114422	0.861929
-0.131525	0.871322
-0.148628	0.879962
-0.165731	0.887696
-0.182834	0.894705
-0.199937	0.900989
-0.217040	0.906539
-0.234143	0.911836
-0.251246	0.916908
-0.268349	0.921585
-0.285452	0.926334
-0.302555	0.930959
-0.319658	0.935445
-0.336762	0.939623
-0.353865	0.943583
-0.370968	0.947224
-0.388071	0.950923
-0.405174	0.954275
-0.422277	0.957218
-0.439380	0.959941
-0.456483	0.962264
-0.473586	0.964477
-0.490689	0.966379
-0.507792	0.96824
-0.524895	0.969939
-0.541998	0.971454
-0.559102	0.972877
-0.576205	0.974132
-0.593308	0.975363
-0.610411	0.976573
-0.627514	0.977624
-0.644617	0.978739
-0.661720	0.979766
-0.678823	0.980826
-0.695926	0.981861
-0.713029	0.982841
-0.730132	0.983839
-0.747235	0.984764
-0.764338	0.985738
-0.781442	0.986589
-0.798545	0.987456
-0.815648	0.988263
-0.832751	0.989153
-0.849854	0.989981
-0.866957	0.99071
-0.884060	0.991436
-0.901163	0.992211
-0.918266	0.992831
-0.935369	0.993402
-0.952472	0.993959
-0.969575	0.994551
-0.986678	0.995068
-1.003782	0.995493
-1.020885	0.995911
-1.037988	0.996383
-1.055091	0.996788
-1.072194	0.997245
-1.089297	0.997595
-1.106400	0.997886
-1.123503	0.998132
-1.140606	0.998406
-1.157709	0.998623
-1.174812	0.998824
-1.191915	0.998946
-1.209018	0.999064
-1.226122	0.999203
-1.243225	0.999313
-1.260328	0.999399
-1.277431	0.999463
-1.294534	0.999543
-1.311637	0.999583
-1.328740	0.999625
-1.345843	0.999678
-1.362946	0.999713
-1.380049	0.999736
-1.397152	0.999768
-1.414255	0.999789
-1.431358	0.999817
-1.448462	0.999842
-1.465565	0.999882
-1.482668	0.999892
-1.499771	0.999905
-1.516874	0.999916
-1.533977	0.99992
-1.551080	0.999928
-1.568183	0.999932
-1.585286	0.999935
-1.602389	0.999945
-1.619492	0.999956
-1.636595	0.999964
-1.653698	0.999966
-1.670802	0.999968
-1.705008	0.99997
-1.722111	0.999973
-1.756317	0.999977
-1.773420	0.999979
-1.790523	0.999981
-1.841832	0.999987
-1.876038	0.999992
-1.893142	0.999994
-1.927348	0.999996
-1.978657	0.999998
-2.064172	1
&
21.965651	2.6422e-31
21.948548	2.82506e-31
21.931445	3.02056e-31
21.914342	3.22959e-31
21.897239	3.45307e-31
21.880135	3.69201e-31
21.863032	3.94748e-31
21.845929	4.22061e-31
21.828826	4.51263e-31
21.811723	4.82485e-31
21.794620	5.15865e-31
21.777517	5.51554e-31
21.760414	5.8971e-31
21.743311	6.30505e-31
21.726208	6.7412e-31
21.709105	7.2075e-31
21.692002	7.70604e-31
21.674899	8.23905e-31
21.657795	8.8089e-31
21.640692	9.41814e-31
21.623589	1.00695e-30
21.606486	1.07659e-30
21.589383	1.15104e-30
21.572280	1.23064e-30
21.555177	1.31573e-30
21.538074	1.40671e-30
21.520971	1.50398e-30
21.503868	1.60797e-30
21.486765	1.71914e-30
21.469662	1.838e-30
21.452559	1.96507e-30
21.435455	2.10092e-30
21.418352	2.24616e-30
21.401249	2.40143e-30
21.384146	2.56742e-30
21.367043	2.74489e-30
21.349940	2.93461e-30
21.332837	3.13744e-30
21.315734	3.35429e-30
21.298631	3.58611e-30
21.281528	3.83394e-30
21.264425	4.09889e-30
21.247322	4.38214e-30
21.230219	4.68495e-30
21.213115	5.00867e-30
21.196012	5.35475e-30
21.178909	5.72473e-30
21.161806	6.12026e-30
21.144703	6.54309e-30
21.127600	6.99513e-30
21.110497	7.47837e-30
21.093394	7.99498e-30
21.076291	8.54725e-30
21.059188	9.13765e-30
21.042085	9.76881e-30
21.024982	1.04435e-29
21.007879	1.11648e-29
20.990775	1.19359e-29
20.973672	1.27603e-29
20.956569	1.36415e-29
20.939466	1.45835e-29
20.922363	1.55905e-29
20.905260	1.66671e-29
20.888157	1.78179e-29
20.871054	1.90482e-29
20.853951	2.03633e-29
20.836848	2.17692e-29
20.819745	2.32721e-29
20.802642	2.48786e-29
20.785539	2.65961e-29
20.768435	2.8432e-29
20.751332	3.03945e-29
20.734229	3.24925e-29
20.717126	3.47351e-29
20.700023	3.71325e-29
20.682920	3.96952e-29
20.665817	4.24346e-29
20.648714	4.5363e-29
20.631611	4.84934e-29
20.614508	5.18396e-29
20.597405	5.54167e-29
20.580302	5.92403e-29
20.563199	6.33277e-29
20.546095	6.76968e-29
20.528992	7.23672e-29
20.511889	7.73596e-29
20.494786	8.26963e-29
20.477683	8.84008e-29
20.460580	9.44986e-29
20.443477	1.01017e-28
20.426374	1.07984e-28
20.409271	1.15432e-28
20.392168	1.23393e-28
20.375065	1.31903e-28
20.357962	1.40999e-28
20.340859	1.50722e-28
20.323755	1.61115e-28
20.306652	1.72224e-28
20.289549	1.84099e-28
20.272446	1.96792e-28
20.255343	2.1036e-28
20.238240	2.24862e-28
20.221137	2.40364e-28
20.204034	2.56934e-28
20.186931	2.74645e-28
20.169828	2.93576e-28
20.152725	3.13811e-28
20.135622	3.3544e-28
20.118519	3.58559e-28
20.101415	3.8327e-28
20.084312	4.09683e-28
20.067209	4.37915e-28
20.050106	4.68091e-28
20.033003	5.00345e-28
20.015900	5.3482e-28
19.998797	5.71669e-28
19.981694	6.11055e-28
19.964591	6.53153e-28
19.947488	6.98149e-28
19.930385	7.46243e-28
19.913282	7.97647e-28
19.896179	8.5259e-28
19.879075	9.11316e-28
19.861972	9.74083e-28
19.844869	1.04117e-27
19.827766	1.11287e-27
19.810663	1.18951e-27
19.793560	1.27143e-27
19.776457	1.35898e-27
19.759354	1.45255e-27
19.742251	1.55257e-27
19.725148	1.65946e-27
19.708045	1.77371e-27
19.690942	1.89582e-27
19.673839	2.02633e-27
19.656735	2.16582e-27
19.639632	2.31491e-27
19.622529	2.47425e-27
19.605426	2.64454e-27
19.588323	2.82656e-27
19.571220	3.02109e-27
19.554117	3.229e-27
19.537014	3.4512e-27
19.519911	3.68869e-27
19.502808	3.94251e-27
19.485705	4.21378e-27
19.468602	4.5037e-27
19.451499	4.81355e-27
19.434395	5.14471e-27
19.417292	5.49863e-27
19.400189	5.87688e-27
19.383086	6.28113e-27
19.365983	6.71317e-27
19.348880	7.17491e-27
19.331777	7.66838e-27
19.314674	8.19576e-27
19.297571	8.75939e-27
19.280468	9.36175e-27
19.263365	1.00055e-26
19.246262	1.06935e-26
19.229159	1.14287e-26
19.212055	1.22145e-26
19.194952	1.30543e-26
19.177849	1.39517e-26
19.160746	1.49108e-26
19.143643	1.59358e-26
19.126540	1.70312e-26
19.109437	1.82018e-26
19.092334	1.94528e-26
19.075231	2.07898e-26
19.058128	2.22185e-26
19.041025	2.37454e-26
19.023922	2.53771e-26
19.006819	2.71208e-26
18.989715	2.89843e-26
18.972612	3.09757e-26
18.955509	3.31038e-26
18.938406	3.53781e-26
18.921303	3.78084e-26
18.904200	4.04056e-26
18.887097	4.3181e-26
18.869994	4.6147e-26
18.852891	4.93164e-26
18.835788	5.27035e-26
18.818685	5.63229e-26
18.801582	6.01907e-26
18.784479	6.43239e-26
18.767375	6.87407e-26
18.750272	7.34605e-26
18.733169	7.85042e-26
18.716066	8.38938e-26
18.698963	8.96532e-26
18.681860	9.58076e-26
18.664757	1.02384e-25
18.647654	1.09412e-25
18.630551	1.16922e-25
18.613448	1.24946e-25
18.596345	1.33521e-25
18.579242	1.42684e-25
18.562139	1.52475e-25
18.545035	1.62938e-25
18.527932	1.74118e-25
18.510829	1.86064e-25
18.493726	1.9883e-25
18.476623	2.1247e-25
18.459520	2.27046e-25
18.442417	2.4262e-25
18.425314	2.59262e-25
18.408211	2.77045e-25
18.391108	2.96046e-25
18.374005	3.16349e-25
18.356902	3.38044e-25
18.339799	3.61225e-25
18.322695	3.85994e-25
18.305592	4.1246e-25
18.288489	4.4074e-25
18.271386	4.70957e-25
18.254283	5.03243e-25
18.237180	5.37741e-25
18.220077	5.74602e-25
18.202974	6.13988e-25
18.185871	6.56071e-25
18.168768	7.01035e-25
18.151665	7.49079e-25
18.134562	8.00412e-25
18.117459	8.5526e-25
18.100355	9.13864e-25
18.083252	9.76479e-25
18.066149	1.04338e-24
18.049046	1.11486e-24
18.031943	1.19124e-24
18.014840	1.27284e-24
17.997737	1.36002e-24
17.980634	1.45318e-24
17.963531	1.5527e-24
17.946428	1.65904e-24
17.929325	1.77266e-24
17.912222	1.89404e-24
17.895119	2.02374e-24
17.878015	2.1623e-24
17.860912	2.31034e-24
17.843809	2.46852e-24
17.826706	2.6375e-24
17.809603	2.81805e-24
17.792500	3.01095e-24
17.775397	3.21703e-24
17.758294	3.43721e-24
17.741191	3.67245e-24
17.724088	3.92377e-24
17.706985	4.19227e-24
17.689882	4.47913e-24
17.672779	4.78559e-24
17.655675	5.11301e-24
17.638572	5.46281e-24
17.621469	5.83651e-24
17.604366	6.23576e-24
17.587263	6.66229e-24
17.570160	7.11796e-24
17.553057	7.60478e-24
17.535954	8.12485e-24
17.518851	8.68046e-24
17.501748	9.27403e-24
17.484645	9.90815e-24
17.467542	1.05856e-23
17.450439	1.13093e-23
17.433335	1.20824e-23
17.416232	1.29084e-23
17.399129	1.37907e-23
17.382026	1.47333e-23
17.364923	1.57402e-23
17.347820	1.6816e-23
17.330717	1.79651e-23
17.313614	1.91927e-23
17.296511	2.05041e-23
17.279408	2.1905e-23
17.262305	2.34016e-23
17.245202	2.50003e-23
17.228099	2.67081e-23
17.210995	2.85324e-23
17.193892	3.04812e-23
17.176789	3.2563e-23
17.159686	3.47869e-23
17.142583	3.71624e-23
17.125480	3.97001e-23
17.108377	4.24108e-23
17.091274	4.53064e-23
17.074171	4.83995e-23
17.057068	5.17036e-23
17.039965	5.5233e-23
17.022862	5.9003e-23
17.005759	6.30302e-23
16.988655	6.73319e-23
16.971552	7.19269e-23
16.954449	7.68351e-23
16.937346	8.20779e-23
16.920243	8.76781e-23
16.903140	9.366e-23
16.886037	1.0005e-22
16.868934	1.06875e-22
16.851831	1.14165e-22
16.834728	1.21952e-22
16.817625	1.30269e-22
16.800522	1.39153e-22
16.783419	1.48642e-22
16.766315	1.58778e-22
16.749212	1.69604e-22
16.732109	1.81168e-22
16.715006	1.93518e-22
16.697903	2.06711e-22
16.680800	2.20801e-22
16.663697	2.35851e-22
16.646594	2.51925e-22
16.629491	2.69094e-22
16.612388	2.87431e-22
16.595285	3.07017e-22
16.578182	3.27936e-22
16.561079	3.50279e-22
16.543975	3.74142e-22
16.526872	3.99629e-22
16.509769	4.2685e-22
16.492666	4.55924e-22
16.475563	4.86975e-22
16.458460	5.20139e-22
16.441357	5.55559e-22
16.424254	5.93388e-22
16.407151	6.3379e-22
16.390048	6.76939e-22
16.372945	7.23023e-22
16.355842	7.72241e-22
16.338739	8.24805e-22
16.321635	8.80943e-22
16.304532	9.40897e-22
16.287429	1.00493e-21
16.270326	1.07331e-21
16.253223	1.14634e-21
16.236120	1.22433e-21
16.219017	1.30762e-21
16.201914	1.39658e-21
16.184811	1.49157e-21
16.167708	1.59302e-21
16.150605	1.70137e-21
16.133502	1.81707e-21
16.116399	1.94063e-21
16.099295	2.07258e-21
16.082192	2.2135e-21
16.065089	2.36398e-21
16.047986	2.52468e-21
16.030883	2.6963e-21
16.013780	2.87956e-21
15.996677	3.07527e-21
15.979574	3.28425e-21
15.962471	3.50743e-21
15.945368	3.74575e-21
15.928265	4.00024e-21
15.911162	4.27201e-21
15.894059	4.56221e-21
15.876955	4.8721e-21
15.859852	5.20302e-21
15.842749	5.55638e-21
15.825646	5.93372e-21
15.808543	6.33664e-21
15.791440	6.76689e-21
15.774337	7.22631e-21
15.757234	7.71689e-21
15.740131	8.24073e-21
15.723028	8.80008e-21
15.705925	9.39735e-21
15.688822	1.00351e-20
15.671719	1.07161e-20
15.654615	1.14432e-20
15.637512	1.22196e-20
15.620409	1.30486e-20
15.603306	1.39338e-20
15.586203	1.4879e-20
15.569100	1.58882e-20
15.551997	1.69657e-20
15.534894	1.81162e-20
15.517791	1.93446e-20
15.500688	2.06563e-20
15.483585	2.20567e-20
15.466482	2.3552e-20
15.449379	2.51484e-20
15.432275	2.6853e-20
15.415172	2.86729e-20
15.398069	3.0616e-20
15.380966	3.26906e-20
15.363863	3.49056e-20
15.346760	3.72705e-20
15.329657	3.97953e-20
15.312554	4.2491e-20
15.295451	4.5369e-20
15.278348	4.84417e-20
15.261245	5.17222e-20
15.244142	5.52245e-20
15.227039	5.89637e-20
15.209935	6.29557e-20
15.192832	6.72175e-20
15.175729	7.17675e-20
15.158626	7.6625e-20
15.141523	8.18108e-20
15.124420	8.73471e-20
15.107317	9.32575e-20
15.090214	9.95672e-20
15.073111	1.06303e-19
15.056008	1.13494e-19
15.038905	1.21171e-19
15.021802	1.29366e-19
15.004699	1.38115e-19
14.987595	1.47455e-19
14.970492	1.57425e-19
14.953389	1.68069e-19
14.936286	1.7943e-19
14.919183	1.91559e-19
14.902080	2.04507e-19
14.884977	2.18328e-19
14.867874	2.33082e-19
14.850771	2.48831e-19
14.833668	2.65644e-19
14.816565	2.8359e-19
14.799462	3.02747e-19
14.782359	3.23196e-19
14.765255	3.45024e-19
14.748152	3.68323e-19
14.731049	3.93194e-19
14.713946	4.19742e-19
14.696843	4.4808e-19
14.679740	4.78327e-19
14.662637	5.10614e-19
14.645534	5.45076e-19
14.628431	5.8186e-19
14.611328	6.21123e-19
14.594225	6.63031e-19
14.577122	7.07762e-19
14.560019	7.55506e-19
14.542915	8.06465e-19
14.525812	8.60856e-19
14.508709	9.1891e-19
14.491606	9.80872e-19
14.474503	1.04701e-18
14.457400	1.11759e-18
14.440297	1.19293e-18
14.423194	1.27333e-18
14.406091	1.35915e-18
14.388988	1.45074e-18
14.371885	1.54849e-18
14.354782	1.65282e-18
14.337679	1.76417e-18
14.320575	1.883e-18
14.303472	2.00983e-18
14.286369	2.14518e-18
14.269266	2.28963e-18
14.252163	2.4438e-18
14.235060	2.60832e-18
14.217957	2.78391e-18
14.200854	2.97129e-18
14.183751	3.17126e-18
14.166648	3.38467e-18
14.149545	3.61242e-18
14.132442	3.85546e-18
14.115339	4.11483e-18
14.098235	4.39161e-18
14.081132	4.68698e-18
14.064029	5.00218e-18
14.046926	5.33854e-18
14.029823	5.69748e-18
14.012720	6.08051e-18
13.995617	6.48924e-18
13.978514	6.9254e-18
13.961411	7.39082e-18
13.944308	7.88746e-18
13.927205	8.41741e-18
13.910102	8.98291e-18
13.892999	9.58633e-18
13.875895	1.02302e-17
13.858792	1.09172e-17
13.841689	1.16503e-17
13.824586	1.24326e-17
13.807483	1.32672e-17
13.790380	1.41578e-17
13.773277	1.51081e-17
13.756174	1.6122e-17
13.739071	1.72038e-17
13.721968	1.83581e-17
13.704865	1.95897e-17
13.687762	2.09038e-17
13.670659	2.23058e-17
13.653555	2.38017e-17
13.636452	2.53977e-17
13.619349	2.71005e-17
13.602246	2.89173e-17
13.585143	3.08556e-17
13.568040	3.29236e-17
13.550937	3.51299e-17
13.533834	3.74838e-17
13.516731	3.99951e-17
13.499628	4.26743e-17
13.482525	4.55327e-17
13.465422	4.8582e-17
13.448319	5.18352e-17
13.431215	5.53058e-17
13.414112	5.90083e-17
13.397009	6.29582e-17
13.379906	6.71719e-17
13.362803	7.16671e-17
13.345700	7.64624e-17
13.328597	8.1578e-17
13.311494	8.70351e-17
13.294391	9.28564e-17
13.277288	9.90664e-17
13.260185	1.05691e-16
13.243082	1.12757e-16
13.225979	1.20295e-16
13.208875	1.28336e-16
13.191772	1.36912e-16
13.174669	1.46061e-16
13.157566	1.5582e-16
13.140463	1.6623e-16
13.123360	1.77334e-16
13.106257	1.89177e-16
13.089154	2.0181e-16
13.072051	2.15285e-16
13.054948	2.29657e-16
13.037845	2.44986e-16
13.020742	2.61337e-16
13.003639	2.78777e-16
12.986535	2.97377e-16
12.969432	3.17216e-16
12.952329	3.38376e-16
12.935226	3.60943e-16
12.918123	3.85013e-16
12.901020	4.10683e-16
12.883917	4.38062e-16
12.866814	4.67261e-16
12.849711	4.98402e-16
12.832608	5.31614e-16
12.815505	5.67034e-16
12.798402	6.04808e-16
12.781299	6.45093e-16
12.764195	6.88055e-16
12.747092	7.33871e-16
12.729989	7.8273e-16
12.712886	8.34835e-16
12.695783	8.904e-16
12.678680	9.49655e-16
12.661577	1.01284e-15
12.644474	1.08022e-15
12.627371	1.15208e-15
12.610268	1.2287e-15
12.593165	1.31041e-15
12.576062	1.39753e-15
12.558959	1.49044e-15
12.541855	1.5895e-15
12.524752	1.69513e-15
12.507649	1.80777e-15
12.490546	1.92787e-15
12.473443	2.05592e-15
12.456340	2.19247e-15
12.439237	2.33806e-15
12.422134	2.49329e-15
12.405031	2.6588e-15
12.387928	2.83527e-15
12.370825	3.02342e-15
12.353722	3.22403e-15
12.336619	3.43791e-15
12.319515	3.66594e-15
12.302412	3.90906e-15
12.285309	4.16825e-15
12.268206	4.44459e-15
12.251103	4.7392e-15
12.234000	5.05329e-15
12.216897	5.38813e-15
12.199794	5.7451e-15
12.182691	6.12566e-15
12.165588	6.53136e-15
12.148485	6.96385e-15
12.131382	7.4249e-15
12.114279	7.91639e-15
12.097175	8.44033e-15
12.080072	8.99884e-15
12.062969	9.59421e-15
12.045866	1.02289e-14
12.028763	1.09054e-14
12.011660	1.16265e-14
11.994557	1.23952e-14
11.977454	1.32145e-14
11.960351	1.40879e-14
11.943248	1.50188e-14
11.926145	1.6011e-14
11.909042	1.70686e-14
11.891939	1.81958e-14
11.874835	1.93973e-14
11.857732	2.06779e-14
11.840629	2.20428e-14
11.823526	2.34975e-14
11.806423	2.50479e-14
11.789320	2.67002e-14
11.772217	2.84613e-14
11.755114	3.03382e-14
11.738011	3.23384e-14
11.720908	3.44701e-14
11.703805	3.6742e-14
11.686702	3.9163e-14
11.669599	4.17431e-14
11.652495	4.44927e-14
11.635392	4.74228e-14
11.618289	5.05453e-14
11.601186	5.38726e-14
11.584083	5.74184e-14
11.566980	6.11967e-14
11.549877	6.52229e-14
11.532774	6.95131e-14
11.515671	7.40846e-14
11.498568	7.89557e-14
11.481465	8.41461e-14
11.464362	8.96765e-14
11.447259	9.55692e-14
11.430155	1.01848e-13
11.413052	1.08538e-13
11.395949	1.15665e-13
11.378846	1.23259e-13
11.361743	1.31351e-13
11.344640	1.39971e-13
11.327537	1.49155e-13
11.310434	1.5894e-13
11.293331	1.69364e-13
11.276228	1.8047e-13
11.259125	1.92301e-13
11.242022	2.04905e-13
11.224919	2.18333e-13
11.207815	2.32637e-13
11.190712	2.47875e-13
11.173609	2.64108e-13
11.156506	2.81399e-13
11.139403	2.99819e-13
11.122300	3.1944e-13
11.105197	3.40341e-13
11.088094	3.62604e-13
11.070991	3.86317e-13
11.053888	4.11576e-13
11.036785	4.3848e-13
11.019682	4.67137e-13
11.002579	4.97659e-13
10.985475	5.30167e-13
10.968372	5.64791e-13
10.951269	6.01668e-13
10.934166	6.40943e-13
10.917063	6.82771e-13
10.899960	7.27319e-13
10.882857	7.74762e-13
10.865754	8.25288e-13
10.848651	8.79096e-13
10.831548	9.36397e-13
10.814445	9.97419e-13
10.797342	1.0624e-12
10.780239	1.1316e-12
10.763135	1.20529e-12
10.746032	1.28375e-12
10.728929	1.36731e-12
10.711826	1.45628e-12
10.694723	1.55101e-12
10.677620	1.65188e-12
10.660517	1.75929e-12
10.643414	1.87364e-12
10.626311	1.9954e-12
10.609208	2.12504e-12
10.592105	2.26307e-12
10.575002	2.41002e-12
10.557899	2.56647e-12
10.540795	2.73303e-12
10.523692	2.91036e-12
10.506589	3.09914e-12
10.489486	3.30011e-12
10.472383	3.51405e-12
10.455280	3.7418e-12
10.438177	3.98425e-12
10.421074	4.24233e-12
10.403971	4.51706e-12
10.386868	4.80949e-12
10.369765	5.12077e-12
10.352662	5.4521e-12
10.335559	5.80477e-12
10.318455	6.18014e-12
10.301352	6.57967e-12
10.284249	7.00491e-12
10.267146	7.4575e-12
10.250043	7.93919e-12
10.232940	8.45185e-12
10.215837	8.99744e-12
10.198734	9.57808e-12
10.181631	1.0196e-11
10.164528	1.08536e-11
10.147425	1.15534e-11
10.130322	1.22981e-11
10.113219	1.30905e-11
10.096115	1.39338e-11
10.079012	1.48311e-11
10.061909	1.57859e-11
10.044806	1.68018e-11
10.027703	1.78827e-11
10.010600	1.90329e-11
9.993497	2.02566e-11
9.976394	2.15586e-11
9.959291	2.29438e-11
9.942188	2.44176e-11
9.925085	2.59855e-11
9.907982	2.76536e-11
9.890879	2.94281e-11
9.873775	3.13159e-11
9.856672	3.33241e-11
9.839569	3.54604e-11
9.822466	3.77328e-11
9.805363	4.01501e-11
9.788260	4.27213e-11
9.771157	4.54563e-11
9.754054	4.83653e-11
9.736951	5.14594e-11
9.719848	5.47503e-11
9.702745	5.82505e-11
9.685642	6.19731e-11
9.668539	6.59321e-11
9.651435	7.01426e-11
9.634332	7.46204e-11
9.617229	7.93822e-11
9.600126	8.44461e-11
9.583023	8.9831e-11
9.565920	9.55572e-11
9.548817	1.01646e-10
9.531714	1.08121e-10
9.514611	1.15005e-10
9.497508	1.22325e-10
9.480405	1.30108e-10
9.463302	1.38382e-10
9.446199	1.4718e-10
9.429095	1.56533e-10
9.411992	1.66477e-10
9.394889	1.77048e-10
9.377786	1.88287e-10
9.360683	2.00233e-10
9.343580	2.12933e-10
9.326477	2.26432e-10
9.309374	2.40782e-10
9.292271	2.56035e-10
9.275168	2.72247e-10
9.258065	2.89478e-10
9.240962	3.07793e-10
9.223859	3.27258e-10
9.206755	3.47945e-10
9.189652	3.69931e-10
9.172549	3.93296e-10
9.155446	4.18125e-10
9.138343	4.44511e-10
9.121240	4.7255e-10
9.104137	5.02344e-10
9.087034	5.34002e-10
9.069931	5.67641e-10
9.052828	6.03382e-10
9.035725	6.41356e-10
9.018622	6.81702e-10
9.001519	7.24567e-10
8.984415	7.70105e-10
8.967312	8.18483e-10
8.950209	8.69876e-10
8.933106	9.2447e-10
8.916003	9.82463e-10
8.898900	1.04406e-09
8.881797	1.1095e-09
8.864694	1.17899e-09
8.847591	1.25281e-09
8.830488	1.33121e-09
8.813385	1.41447e-09
8.796282	1.5029e-09
8.779179	1.5968e-09
8.762075	1.69653e-09
8.744972	1.80242e-09
8.727869	1.91487e-09
8.710766	2.03428e-09
8.693663	2.16106e-09
8.676560	2.29567e-09
8.659457	2.43859e-09
8.642354	2.59033e-09
8.625251	2.75142e-09
8.608148	2.92244e-09
8.591045	3.10398e-09
8.573942	3.2967e-09
8.556839	3.50127e-09
8.539735	3.71841e-09
8.522632	3.94889e-09
8.505529	4.19351e-09
8.488426	4.45314e-09
8.471323	4.72869e-09
8.454220	5.02111e-09
8.437117	5.33143e-09
8.420014	5.66074e-09
8.402911	6.01018e-09
8.385808	6.38097e-09
8.368705	6.77439e-09
8.351602	7.19182e-09
8.334499	7.63469e-09
8.317395	8.10454e-09
8.300292	8.60299e-09
8.283189	9.13177e-09
8.266086	9.69269e-09
8.248983	1.02877e-08
8.231880	1.09188e-08
8.214777	1.15882e-08
8.197674	1.22981e-08
8.180571	1.30511e-08
8.163468	1.38496e-08
8.146365	1.46964e-08
8.129262	1.55944e-08
8.112159	1.65465e-08
8.095055	1.75561e-08
8.077952	1.86266e-08
8.060849	1.97615e-08
8.043746	2.09648e-08
8.026643	2.22404e-08
8.009540	2.35926e-08
7.992437	2.5026e-08
7.975334	2.65453e-08
7.958231	2.81557e-08
7.941128	2.98625e-08
7.924025	3.16714e-08
7.906922	3.35885e-08
7.889819	3.562e-08
7.872715	3.77726e-08
7.855612	4.00536e-08
7.838509	4.24705e-08
7.821406	4.50311e-08
7.804303	4.77439e-08
7.787200	5.06178e-08
7.770097	5.36622e-08
7.752994	5.6887e-08
7.735891	6.03028e-08
7.718788	6.39206e-08
7.701685	6.77522e-08
7.684582	7.181e-08
7.667479	7.61071e-08
7.650375	8.06573e-08
7.633272	8.54753e-08
7.616169	9.05766e-08
7.599066	9.59774e-08
7.581963	1.01695e-07
7.564860	1.07748e-07
7.547757	1.14155e-07
7.530654	1.20936e-07
7.513551	1.28114e-07
7.496448	1.3571e-07
7.479345	1.43749e-07
7.462242	1.52256e-07
7.445139	1.61257e-07
7.428035	1.70781e-07
7.410932	1.80858e-07
7.393829	1.91518e-07
7.376726	2.02795e-07
7.359623	2.14723e-07
7.342520	2.2734e-07
7.325417	2.40684e-07
7.308314	2.54796e-07
7.291211	2.69719e-07
7.274108	2.85499e-07
7.257005	3.02184e-07
7.239902	3.19824e-07
7.222799	3.38472e-07
7.205695	3.58186e-07
7.188592	3.79023e-07
7.171489	4.01047e-07
7.154386	4.24323e-07
7.137283	4.48921e-07
7.120180	4.74913e-07
7.103077	5.02376e-07
7.085974	5.31392e-07
7.068871	5.62045e-07
7.051768	5.94425e-07
7.034665	6.28627e-07
7.017562	6.6475e-07
7.000459	7.02899e-07
6.983355	7.43183e-07
6.966252	7.85719e-07
6.949149	8.30629e-07
6.932046	8.7804e-07
6.914943	9.28088e-07
6.897840	9.80914e-07
6.880737	1.03667e-06
6.863634	1.0955e-06
6.846531	1.15759e-06
6.829428	1.2231e-06
6.812325	1.29221e-06
6.795222	1.36512e-06
6.778119	1.44202e-06
6.761015	1.52312e-06
6.743912	1.60866e-06
6.726809	1.69885e-06
6.709706	1.79395e-06
6.692603	1.8942e-06
6.675500	1.99988e-06
6.658397	2.11127e-06
6.641294	2.22867e-06
6.624191	2.35238e-06
6.607088	2.48273e-06
6.589985	2.62005e-06
6.572882	2.76472e-06
6.555779	2.91709e-06
6.538675	3.07756e-06
6.521572	3.24654e-06
6.504469	3.42447e-06
6.487366	3.61178e-06
6.470263	3.80895e-06
6.453160	4.01648e-06
6.436057	4.23487e-06
6.418954	4.46467e-06
6.401851	4.70643e-06
6.384748	4.96075e-06
6.367645	5.22824e-06
6.350542	5.50955e-06
6.333439	5.80534e-06
6.316335	6.11632e-06
6.299232	6.44321e-06
6.282129	6.78678e-06
6.265026	7.14783e-06
6.247923	7.52718e-06
6.230820	7.92571e-06
6.213717	8.3443e-06
6.196614	8.78391e-06
6.179511	9.24551e-06
6.162408	9.73012e-06
6.145305	1.02388e-05
6.128202	1.07727e-05
6.111099	1.13328e-05
6.093995	1.19205e-05
6.076892	1.25369e-05
6.059789	1.31834e-05
6.042686	1.38612e-05
6.025583	1.45718e-05
6.008480	1.53166e-05
5.991377	1.60971e-05
5.974274	1.69148e-05
5.957171	1.77714e-05
5.940068	1.86684e-05
5.922965	1.96076e-05
5.905862	2.05908e-05
5.888759	2.16198e-05
5.871655	2.26964e-05
5.854552	2.38227e-05
5.837449	2.50007e-05
5.820346	2.62323e-05
5.803243	2.75199e-05
5.786140	2.88654e-05
5.769037	3.02713e-05
5.751934	3.17398e-05
5.734831	3.32734e-05
5.717728	3.48744e-05
5.700625	3.65453e-05
5.683522	3.82889e-05
5.666419	4.01075e-05
5.649315	4.2004e-05
5.632212	4.39811e-05
5.615109	4.60415e-05
5.598006	4.81882e-05
5.580903	5.0424e-05
5.563800	5.27517e-05
5.546697	5.51745e-05
5.529594	5.76953e-05
5.512491	6.03171e-05
5.495388	6.3043e-05
5.478285	6.58762e-05
5.461182	6.88196e-05
5.444079	7.18764e-05
5.426975	7.50497e-05
5.409872	7.83426e-05
5.392769	8.17582e-05
5.375666	8.52995e-05
5.358563	8.89695e-05
5.341460	9.27712e-05
5.324357	9.67075e-05
5.307254	0.000100781
5.290151	0.000104995
5.273048	0.000109351
5.255945	0.000113853
5.238842	0.000118502
5.221739	0.000123301
5.204635	0.000128251
5.187532	0.000133355
5.170429	0.000138614
5.153326	0.00014403
5.136223	0.000149602
5.119120	0.000155333
5.102017	0.000161223
5.084914	0.000167272
5.067811	0.000173479
5.050708	0.000179843
5.033605	0.000186364
5.016502	0.00019304
4.999399	0.000199869
4.982295	0.000206849
4.965192	0.000213975
4.948089	0.000221244
4.930986	0.000228652
4.913883	0.000236194
4.896780	0.000243864
4.879677	0.000251655
4.862574	0.000259559
4.845471	0.00026757
4.828368	0.000275678
4.811265	0.000283873
4.794162	0.000292144
4.777059	0.000300481
4.759955	0.00030887
4.742852	0.000317299
4.725749	0.000325753
4.708646	0.000334218
4.691543	0.000342676
4.674440	0.000351112
4.657337	0.000359507
4.640234	0.000367843
4.623131	0.000376101
4.606028	0.00038426
4.588925	0.000392301
4.571822	0.000400201
4.554719	0.00040794
4.537615	0.000415495
4.520512	0.000422844
4.503409	0.000429965
4.486306	0.000436836
4.469203	0.000443437
4.452100	0.000449745
4.434997	0.000455742
4.417894	0.000461408
4.400791	0.000466727
4.383688	0.000471682
4.366585	0.000476262
4.349482	0.000480455
4.332379	0.000484254
4.315275	0.000487655
4.298172	0.000490657
4.281069	0.000493266
4.263966	0.000495489
4.246863	0.000497342
4.229760	0.000498842
4.212657	0.000500016
4.195554	0.000500893
4.178451	0.000501512
4.161348	0.000501912
4.144245	0.000502141
4.127142	0.000502247
4.110039	0.00050228
&
```
