## Supplementary material for "All-at-once RNA folding with 3D motif prediction framed by evolutionary information": RF01540_TB11Cs4H2.cacofold.helixcov

```
# RMs = 2 L = 65

# RM_HELIX NESTED 15-26 37-50, nbp = 12 nbp_cov = 0
# pvals: 0.73894,0.73894,0.73894,0.73894,0.73894,0.73894,0.73894,0.73894,0.73894,0.73894,0.887421,0.0393173
# aggregated NONE
NESTED  ::::::::::::::<<<<<<<<<<<<__________>>>>>->>>>>->>:::::::::::::::
        :::::::::::::::::::::::::::::::::::::::::::::::::::::::::::::::::

# RM_HELIX NESTED 2-9 55-62, nbp = 7 nbp_cov = 0
# pvals: 0.045375,0.73894,0.73894,0.768822,0.0646851,0.73894,0.761058
# aggregated NONE
NESTED  :<<<-<<<<_____________________________________________>>>>->>>:::
        :::::::::::::::::::::::::::::::::::::::::::::::::::::::::::::::::
```
