## Supplementary material for "All-at-once RNA folding with 3D motif prediction framed by evolutionary information": RF01540_TB11Cs4H2.cacofold.power

```
# Power analysis of CaCoFold structure 
#
# Powertype = SINGLE SUBSTITUTIONS
# covary  left_pos      right_pos    substitutions      power
#----------------------------------------------------------------
          2		62		4		0.07
          3		61		0		0.00
          4		60		0		0.00
          6		58		2		0.00
          7		57		4		0.07
          8		56		0		0.00
          9		55		3		0.02
          15		50		0		0.00
          16		49		2		0.00
          17		47		0		0.00
          18		46		0		0.00
          19		45		2		0.00
          20		44		0		0.00
          21		43		1		0.00
          22		41		1		0.00
          23		40		0		0.00
          24		39		0		0.00
          25		38		4		0.07
          26		37		3		0.02
#
# BPAIRS 19
# avg substitutions per BP  1.4
# BPAIRS expected to covary 0.2 +/- 0.5
# BPAIRS observed to covary 0
#
```
