## Supplementary material for "All-at-once RNA folding with 3D motif prediction framed by evolutionary information": RF01540_TB11Cs4H2.surv

```
2.935919	0.0625
0.583934	0.125
-0.004062	0.8125
-0.075769	0.875
-0.262207	0.9375
-0.620741	1
&
6.349167	0.000484496
6.033656	0.000968992
3.351819	0.00145349
2.692116	0.00193798
2.433971	0.00242248
2.132803	0.00290698
1.831634	0.00339147
1.788610	0.00436047
1.759927	0.00484496
1.716903	0.00532946
1.688220	0.00581395
1.673879	0.00678295
1.544806	0.00726744
1.430075	0.00775194
1.372710	0.00823643
1.329686	0.00872093
1.243637	0.00920543
1.128906	0.00968992
1.114565	0.0101744
1.100224	0.0106589
1.042858	0.0111434
1.014175	0.0116279
0.985493	0.0121124
0.971151	0.0125969
0.942468	0.0130814
0.913786	0.0140504
0.899444	0.0150194
0.870762	0.0164729
0.856420	0.0174419
0.813396	0.0179264
0.770372	0.0184109
0.756031	0.0203488
0.741689	0.0213178
0.713006	0.0218023
0.698665	0.0222868
0.684324	0.0227713
0.669982	0.0232558
0.598275	0.0242248
0.583934	0.0256783
0.569593	0.0261628
0.555251	0.0276163
0.540910	0.0281008
0.526569	0.0285853
0.512227	0.0295543
0.483544	0.0305233
0.469203	0.0319767
0.454862	0.0334302
0.440520	0.0343992
0.426179	0.0348837
0.411838	0.0353682
0.397496	0.0363372
0.368814	0.0368217
0.354472	0.0373062
0.340131	0.0377907
0.325789	0.0387597
0.297107	0.0411822
0.282765	0.0426357
0.268424	0.0436047
0.254083	0.0445736
0.225400	0.0450581
0.211058	0.0469961
0.196717	0.0474806
0.182376	0.0484496
0.168034	0.0499031
0.153693	0.0503876
0.139352	0.0513566
0.125010	0.0518411
0.110669	0.0542636
0.096327	0.0571705
0.081986	0.058624
0.067645	0.0600775
0.053303	0.0620155
0.038962	0.0625
0.024621	0.066376
0.010279	0.0707364
-0.004062	0.835271
-0.018404	0.837694
-0.032745	0.84157
-0.047086	0.84593
-0.061428	0.850775
-0.075769	0.856105
-0.090110	0.859496
-0.104452	0.868217
-0.118793	0.875969
-0.133135	0.883721
-0.147476	0.890019
-0.161817	0.893895
-0.176159	0.898256
-0.190500	0.906977
-0.204841	0.914729
-0.219183	0.917151
-0.233524	0.922965
-0.247866	0.92781
-0.262207	0.93314
-0.276548	0.937984
-0.290890	0.942829
-0.305231	0.946221
-0.319572	0.950097
-0.333914	0.953488
-0.348255	0.956395
-0.362597	0.959302
-0.376938	0.962209
-0.391279	0.965116
-0.405621	0.968508
-0.419962	0.969961
-0.434303	0.97093
-0.448645	0.973837
-0.462986	0.975775
-0.477328	0.977229
-0.491669	0.978682
-0.506010	0.980136
-0.520352	0.98062
-0.534693	0.982074
-0.549034	0.984981
-0.563376	0.986919
-0.577717	0.987888
-0.592059	0.989341
-0.620741	0.989826
-0.635083	0.99031
-0.649424	0.990795
-0.678107	0.992733
-0.692448	0.993217
-0.706790	0.994671
-0.735472	0.995155
-0.764155	0.996124
-0.835862	0.996609
-0.878886	0.997578
-0.979276	0.998062
-1.022300	0.998547
-1.366493	0.999031
-1.438200	0.999516
-1.452541	1
&
7.783304	2.40385e-06
7.051894	4.80769e-06
6.908480	7.21154e-06
6.894139	9.61538e-06
6.879797	1.20192e-05
6.765066	1.44231e-05
6.564287	1.68269e-05
6.535604	1.92308e-05
6.449556	2.16346e-05
6.420873	2.40385e-05
6.392191	2.64423e-05
6.363508	2.88462e-05
6.291801	3.125e-05
6.277460	3.36538e-05
6.263118	3.60577e-05
6.248777	3.84615e-05
6.220094	4.32692e-05
6.177070	4.56731e-05
6.162729	4.80769e-05
6.148387	5.04808e-05
6.134046	5.28846e-05
6.119705	5.76923e-05
6.105363	6.00962e-05
6.091022	6.25e-05
6.062339	6.49038e-05
6.047998	6.73077e-05
6.033656	7.21154e-05
6.019315	7.93269e-05
6.004974	8.41346e-05
5.990632	8.89423e-05
5.961949	9.13462e-05
5.947608	9.375e-05
5.933267	9.85577e-05
5.904584	0.000103365
5.890243	0.000108173
5.875901	0.000112981
5.861560	0.000117788
5.847218	0.000125
5.832877	0.000127404
5.818536	0.000132212
5.804194	0.000137019
5.775512	0.000139423
5.761170	0.000141827
5.746829	0.000146635
5.732487	0.000151442
5.718146	0.000153846
5.689463	0.000163462
5.675122	0.000168269
5.660781	0.000175481
5.646439	0.000177885
5.632098	0.0001875
5.603415	0.000194712
5.574732	0.000201923
5.560391	0.000209135
5.546050	0.000213942
5.531708	0.000216346
5.517367	0.000223558
5.503025	0.000228365
5.488684	0.000230769
5.474343	0.000233173
5.445660	0.000240385
5.402636	0.000242788
5.388294	0.000252404
5.373953	0.000257212
5.359612	0.000262019
5.345270	0.000264423
5.316588	0.000269231
5.302246	0.000271635
5.287905	0.000274038
5.273563	0.000276442
5.259222	0.00028125
5.216198	0.000283654
5.201857	0.000290865
5.158832	0.000293269
5.130150	0.000295673
5.115808	0.000298077
5.101467	0.000302885
5.072784	0.000305288
5.058443	0.000310096
5.015419	0.0003125
4.958053	0.000314904
4.929370	0.000319712
4.915029	0.000322115
4.886346	0.000324519
4.872005	0.000329327
4.857664	0.000331731
4.828981	0.000334135
4.814639	0.000336538
4.742933	0.000338942
4.728591	0.000341346
4.714250	0.00034375
4.685567	0.000348558
4.671226	0.000350962
4.599519	0.000353365
4.570836	0.000358173
4.499129	0.000362981
4.484788	0.000365385
4.470447	0.000370192
4.370057	0.000372596
4.341374	0.000379808
4.327033	0.000382212
4.312691	0.000384615
4.284009	0.000389423
4.240985	0.000391827
4.226643	0.000396635
4.197960	0.00040625
4.169278	0.000408654
4.126254	0.000415865
4.111912	0.000420673
4.097571	0.000430288
4.083229	0.000439904
4.054547	0.000444712
4.040205	0.000451923
4.025864	0.000454327
4.011523	0.000456731
3.997181	0.000461538
3.982840	0.000466346
3.968498	0.000471154
3.954157	0.000480769
3.939816	0.000490385
3.925474	0.000502404
3.911133	0.000521635
3.896792	0.000543269
3.882450	0.000560096
3.868109	0.000584135
3.853767	0.000615385
3.839426	0.000644231
3.825085	0.000673077
3.810743	0.00071875
3.796402	0.000766827
3.782061	0.000807692
3.767719	0.000858173
3.753378	0.000901442
3.739036	0.000954327
3.724695	0.00100962
3.710354	0.00107933
3.696012	0.00113462
3.681671	0.0011899
3.667330	0.00126202
3.652988	0.0013101
3.638647	0.0013774
3.624305	0.00145433
3.609964	0.00153365
3.595623	0.00160096
3.581281	0.00168029
3.566940	0.00174279
3.552599	0.00179567
3.538257	0.00186058
3.523916	0.00191346
3.509574	0.00199279
3.495233	0.00206971
3.480892	0.00215865
3.466550	0.00225721
3.452209	0.00235577
3.437868	0.00246394
3.423526	0.0025649
3.409185	0.00265385
3.394843	0.00275962
3.380502	0.00285337
3.366161	0.00294952
3.351819	0.00305048
3.337478	0.00315385
3.323137	0.00325
3.308795	0.00332452
3.294454	0.00342788
3.280112	0.00350721
3.265771	0.00356731
3.251430	0.00362981
3.237088	0.00367548
3.222747	0.00373077
3.208406	0.00377644
3.194064	0.00383413
3.179723	0.003875
3.165381	0.00394231
3.151040	0.00396154
3.136699	0.00400481
3.122357	0.00404327
3.108016	0.00406731
3.093675	0.00408173
3.079333	0.00409135
3.064992	0.00411298
3.050650	0.00413462
3.036309	0.00416827
3.021968	0.0041875
3.007626	0.00421875
2.993285	0.00424279
2.978944	0.00427644
2.964602	0.00431971
2.950261	0.00435817
2.935919	0.00438221
2.921578	0.0044375
2.907237	0.00447596
2.892895	0.0045024
2.878554	0.00455529
2.864213	0.00461058
2.849871	0.00464663
2.835530	0.00469952
2.821188	0.00474519
2.806847	0.00478846
2.792506	0.00483894
2.778164	0.00487019
2.763823	0.00495433
2.749482	0.00499279
2.735140	0.00503365
2.720799	0.00505288
2.706457	0.00507933
2.692116	0.00514663
2.677775	0.00518269
2.663433	0.00521154
2.649092	0.00523077
2.634751	0.00527885
2.620409	0.0053149
2.606068	0.00533654
2.591726	0.005375
2.577385	0.00542067
2.563044	0.00545673
2.548702	0.0055024
2.534361	0.00552644
2.520020	0.00555529
2.505678	0.00557933
2.491337	0.00560337
2.476996	0.00563221
2.462654	0.0056875
2.448313	0.00573798
2.433971	0.00578365
2.419630	0.00582933
2.405289	0.00587981
2.390947	0.00591827
2.376606	0.00596154
2.362265	0.006
2.347923	0.00602163
2.333582	0.0060601
2.319240	0.00610096
2.304899	0.00614183
2.290558	0.00617788
2.276216	0.00622356
2.261875	0.00627404
2.247534	0.00630769
2.233192	0.00635096
2.218851	0.00636298
2.204509	0.00640385
2.190168	0.0064351
2.175827	0.00648798
2.161485	0.00651923
2.147144	0.0065601
2.132803	0.00663221
2.118461	0.00667788
2.104120	0.00672596
2.089778	0.00675721
2.075437	0.00679327
2.061096	0.00682692
2.046754	0.00685817
2.032413	0.00691346
2.018072	0.00698077
2.003730	0.00704327
1.989389	0.00712981
1.975047	0.00722356
1.960706	0.00728606
1.946365	0.00736538
1.932023	0.00744712
1.917682	0.00752163
1.903341	0.00763221
1.888999	0.00774279
1.874658	0.00784615
1.860316	0.00801923
1.845975	0.00820913
1.831634	0.00844471
1.817292	0.00874519
1.802951	0.00909615
1.788610	0.00947115
1.774268	0.00986779
1.759927	0.0102668
1.745585	0.0106346
1.731244	0.0109183
1.716903	0.0112981
1.702561	0.011625
1.688220	0.0119183
1.673879	0.012226
1.659537	0.0125553
1.645196	0.0128341
1.630854	0.0131755
1.616513	0.0134663
1.602172	0.0137692
1.587830	0.0141827
1.573489	0.0146106
1.559148	0.0150457
1.544806	0.0154615
1.530465	0.0159663
1.516123	0.0163317
1.501782	0.0166563
1.487441	0.0169736
1.473099	0.0172428
1.458758	0.0174615
1.444417	0.0176971
1.430075	0.0179135
1.415734	0.0181827
1.401392	0.0184447
1.387051	0.0186971
1.372710	0.0189639
1.358368	0.0192308
1.344027	0.0194351
1.329686	0.0196947
1.315344	0.0199639
1.301003	0.0202163
1.286661	0.0204303
1.272320	0.0206178
1.257979	0.0209087
1.243637	0.0211731
1.229296	0.0214615
1.214955	0.0217212
1.200613	0.0219615
1.186272	0.0222885
1.171930	0.0225962
1.157589	0.0228966
1.143248	0.0231971
1.128906	0.0235601
1.114565	0.0238726
1.100224	0.0241659
1.085882	0.0244784
1.071541	0.0247524
1.057199	0.0250096
1.042858	0.0253005
1.028517	0.0255913
1.014175	0.0259135
0.999834	0.0261899
0.985493	0.0264928
0.971151	0.0268389
0.956810	0.0271514
0.942468	0.0275865
0.928127	0.0279063
0.913786	0.0282404
0.899444	0.0286346
0.885103	0.0290024
0.870762	0.029375
0.856420	0.0297236
0.842079	0.0301346
0.827737	0.0305721
0.813396	0.0309784
0.799055	0.0313918
0.784713	0.0317981
0.770372	0.032238
0.756031	0.0326803
0.741689	0.0331274
0.727348	0.0336346
0.713006	0.0341683
0.698665	0.0347139
0.684324	0.0352933
0.669982	0.0358149
0.655641	0.0363486
0.641300	0.0369231
0.626958	0.0375072
0.612617	0.0381058
0.598275	0.0386731
0.583934	0.0393173
0.569593	0.0398942
0.555251	0.0405529
0.540910	0.0412043
0.526569	0.0419111
0.512227	0.0425745
0.497886	0.0432909
0.483544	0.0439736
0.469203	0.0446466
0.454862	0.045375
0.440520	0.0461298
0.426179	0.0469904
0.411838	0.0478029
0.397496	0.0487332
0.383155	0.049649
0.368814	0.0504639
0.354472	0.0513269
0.340131	0.052274
0.325789	0.0533438
0.311448	0.0544832
0.297107	0.0555096
0.282765	0.0564856
0.268424	0.0575721
0.254083	0.0586707
0.239741	0.0598341
0.225400	0.0613413
0.211058	0.0629615
0.196717	0.0646851
0.182376	0.0667668
0.168034	0.0688654
0.153693	0.0709736
0.139352	0.0729808
0.125010	0.0748678
0.110669	0.0769207
0.096327	0.0790216
0.081986	0.0810769
0.067645	0.0833005
0.053303	0.0854375
0.038962	0.0877187
0.024621	0.090351
0.010279	0.0932476
-0.004062	0.73894
-0.018404	0.742687
-0.032745	0.747731
-0.047086	0.753986
-0.061428	0.761058
-0.075769	0.768822
-0.090110	0.777012
-0.104452	0.785697
-0.118793	0.794808
-0.133135	0.804281
-0.147476	0.814072
-0.161817	0.824274
-0.176159	0.834151
-0.190500	0.843627
-0.204841	0.853072
-0.219183	0.862329
-0.233524	0.871228
-0.247866	0.879611
-0.262207	0.887421
-0.276548	0.89526
-0.290890	0.902401
-0.305231	0.909248
-0.319572	0.915644
-0.333914	0.921856
-0.348255	0.927851
-0.362597	0.933279
-0.376938	0.938303
-0.391279	0.942993
-0.405621	0.947392
-0.419962	0.951651
-0.434303	0.955553
-0.448645	0.959317
-0.462986	0.96263
-0.477328	0.965707
-0.491669	0.96849
-0.506010	0.97118
-0.520352	0.973546
-0.534693	0.975596
-0.549034	0.977827
-0.563376	0.979772
-0.577717	0.981601
-0.592059	0.983214
-0.606400	0.984618
-0.620741	0.98588
-0.635083	0.987262
-0.649424	0.988394
-0.663765	0.989462
-0.678107	0.990437
-0.692448	0.99131
-0.706790	0.992038
-0.721131	0.9928
-0.735472	0.993488
-0.749814	0.99413
-0.764155	0.994692
-0.778496	0.995171
-0.792838	0.995632
-0.807179	0.99601
-0.821521	0.996358
-0.835862	0.996615
-0.850203	0.996933
-0.864545	0.997236
-0.878886	0.997505
-0.893227	0.997712
-0.907569	0.997986
-0.921910	0.998195
-0.936252	0.998361
-0.950593	0.998483
-0.964934	0.99862
-0.979276	0.998745
-0.993617	0.998885
-1.007958	0.998988
-1.022300	0.999084
-1.036641	0.999178
-1.050983	0.999272
-1.065324	0.999353
-1.079665	0.999416
-1.094007	0.999481
-1.108348	0.999553
-1.122689	0.999589
-1.137031	0.999647
-1.151372	0.999666
-1.165714	0.999716
-1.180055	0.999748
-1.194396	0.999781
-1.208738	0.999825
-1.223079	0.999851
-1.237420	0.999861
-1.251762	0.999877
-1.266103	0.999899
-1.280445	0.999918
-1.294786	0.999928
-1.309127	0.99994
-1.323469	0.999947
-1.337810	0.99995
-1.352151	0.999959
-1.366493	0.999964
-1.380834	0.999976
-1.395176	0.999981
-1.409517	0.999983
-1.423858	0.999986
-1.452541	0.999993
-1.466882	0.999998
-1.509907	1
&
25.695680	4.22027e-13
25.681339	4.28112e-13
25.666997	4.34284e-13
25.652656	4.40546e-13
25.638315	4.46897e-13
25.623973	4.5334e-13
25.609632	4.59876e-13
25.595291	4.66506e-13
25.580949	4.73231e-13
25.566608	4.80054e-13
25.552266	4.86975e-13
25.537925	4.93995e-13
25.523584	5.01116e-13
25.509242	5.08341e-13
25.494901	5.15669e-13
25.480560	5.23103e-13
25.466218	5.30643e-13
25.451877	5.38293e-13
25.437536	5.46053e-13
25.423194	5.53924e-13
25.408853	5.61909e-13
25.394511	5.70009e-13
25.380170	5.78225e-13
25.365829	5.8656e-13
25.351487	5.95015e-13
25.337146	6.03592e-13
25.322805	6.12292e-13
25.308463	6.21118e-13
25.294122	6.30071e-13
25.279780	6.39153e-13
25.265439	6.48365e-13
25.251098	6.5771e-13
25.236756	6.6719e-13
25.222415	6.76807e-13
25.208074	6.86561e-13
25.193732	6.96457e-13
25.179391	7.06495e-13
25.165049	7.16677e-13
25.150708	7.27006e-13
25.136367	7.37484e-13
25.122025	7.48113e-13
25.107684	7.58895e-13
25.093343	7.69832e-13
25.079001	7.80927e-13
25.064660	7.92181e-13
25.050318	8.03598e-13
25.035977	8.15179e-13
25.021636	8.26927e-13
25.007294	8.38844e-13
24.992953	8.50932e-13
24.978612	8.63195e-13
24.964270	8.75634e-13
24.949929	8.88252e-13
24.935587	9.01053e-13
24.921246	9.14037e-13
24.906905	9.27208e-13
24.892563	9.40569e-13
24.878222	9.54123e-13
24.863881	9.67871e-13
24.849539	9.81818e-13
24.835198	9.95965e-13
24.820856	1.01032e-12
24.806515	1.02487e-12
24.792174	1.03964e-12
24.777832	1.05462e-12
24.763491	1.06982e-12
24.749150	1.08523e-12
24.734808	1.10087e-12
24.720467	1.11673e-12
24.706125	1.13282e-12
24.691784	1.14914e-12
24.677443	1.1657e-12
24.663101	1.18249e-12
24.648760	1.19953e-12
24.634419	1.21681e-12
24.620077	1.23434e-12
24.605736	1.25212e-12
24.591394	1.27016e-12
24.577053	1.28846e-12
24.562712	1.30703e-12
24.548370	1.32585e-12
24.534029	1.34496e-12
24.519688	1.36433e-12
24.505346	1.38399e-12
24.491005	1.40392e-12
24.476663	1.42415e-12
24.462322	1.44466e-12
24.447981	1.46547e-12
24.433639	1.48658e-12
24.419298	1.508e-12
24.404957	1.52972e-12
24.390615	1.55176e-12
24.376274	1.57411e-12
24.361932	1.59678e-12
24.347591	1.61978e-12
24.333250	1.64311e-12
24.318908	1.66678e-12
24.304567	1.69079e-12
24.290226	1.71514e-12
24.275884	1.73985e-12
24.261543	1.76491e-12
24.247201	1.79033e-12
24.232860	1.81611e-12
24.218519	1.84227e-12
24.204177	1.86881e-12
24.189836	1.89572e-12
24.175495	1.92302e-12
24.161153	1.95072e-12
24.146812	1.97881e-12
24.132470	2.00731e-12
24.118129	2.03622e-12
24.103788	2.06555e-12
24.089446	2.09529e-12
24.075105	2.12547e-12
24.060764	2.15608e-12
24.046422	2.18713e-12
24.032081	2.21862e-12
24.017739	2.25057e-12
24.003398	2.28298e-12
23.989057	2.31586e-12
23.974715	2.34921e-12
23.960374	2.38304e-12
23.946033	2.41735e-12
23.931691	2.45216e-12
23.917350	2.48747e-12
23.903008	2.52329e-12
23.888667	2.55962e-12
23.874326	2.59648e-12
23.859984	2.63387e-12
23.845643	2.67179e-12
23.831302	2.71026e-12
23.816960	2.74928e-12
23.802619	2.78887e-12
23.788277	2.82902e-12
23.773936	2.86976e-12
23.759595	2.91107e-12
23.745253	2.95299e-12
23.730912	2.9955e-12
23.716571	3.03863e-12
23.702229	3.08238e-12
23.687888	3.12675e-12
23.673546	3.17177e-12
23.659205	3.21743e-12
23.644864	3.26375e-12
23.630522	3.31074e-12
23.616181	3.3584e-12
23.601840	3.40675e-12
23.587498	3.45579e-12
23.573157	3.50554e-12
23.558815	3.556e-12
23.544474	3.60719e-12
23.530133	3.65912e-12
23.515791	3.71179e-12
23.501450	3.76522e-12
23.487109	3.81942e-12
23.472767	3.8744e-12
23.458426	3.93017e-12
23.444085	3.98674e-12
23.429743	4.04413e-12
23.415402	4.10234e-12
23.401060	4.16139e-12
23.386719	4.22128e-12
23.372378	4.28204e-12
23.358036	4.34367e-12
23.343695	4.40619e-12
23.329354	4.46961e-12
23.315012	4.53394e-12
23.300671	4.59919e-12
23.286329	4.66539e-12
23.271988	4.73253e-12
23.257647	4.80064e-12
23.243305	4.86973e-12
23.228964	4.93982e-12
23.214623	5.01091e-12
23.200281	5.08302e-12
23.185940	5.15617e-12
23.171598	5.23037e-12
23.157257	5.30564e-12
23.142916	5.382e-12
23.128574	5.45944e-12
23.114233	5.53801e-12
23.099892	5.6177e-12
23.085550	5.69854e-12
23.071209	5.78054e-12
23.056867	5.86372e-12
23.042526	5.94809e-12
23.028185	6.03368e-12
23.013843	6.1205e-12
22.999502	6.20857e-12
22.985161	6.2979e-12
22.970819	6.38852e-12
22.956478	6.48044e-12
22.942136	6.57368e-12
22.927795	6.66826e-12
22.913454	6.76421e-12
22.899112	6.86153e-12
22.884771	6.96025e-12
22.870430	7.06039e-12
22.856088	7.16197e-12
22.841747	7.265e-12
22.827405	7.36952e-12
22.813064	7.47555e-12
22.798723	7.58309e-12
22.784381	7.69219e-12
22.770040	7.80285e-12
22.755699	7.9151e-12
22.741357	8.02896e-12
22.727016	8.14446e-12
22.712674	8.26162e-12
22.698333	8.38047e-12
22.683992	8.50102e-12
22.669650	8.62331e-12
22.655309	8.74735e-12
22.640968	8.87317e-12
22.626626	9.00081e-12
22.612285	9.13028e-12
22.597943	9.26161e-12
22.583602	9.39482e-12
22.569261	9.52995e-12
22.554919	9.66703e-12
22.540578	9.80607e-12
22.526237	9.94711e-12
22.511895	1.00902e-11
22.497554	1.02353e-11
22.483212	1.03825e-11
22.468871	1.05318e-11
22.454530	1.06833e-11
22.440188	1.08369e-11
22.425847	1.09928e-11
22.411506	1.11509e-11
22.397164	1.13113e-11
22.382823	1.14739e-11
22.368481	1.16389e-11
22.354140	1.18063e-11
22.339799	1.19761e-11
22.325457	1.21483e-11
22.311116	1.2323e-11
22.296775	1.25002e-11
22.282433	1.268e-11
22.268092	1.28623e-11
22.253750	1.30473e-11
22.239409	1.32349e-11
22.225068	1.34252e-11
22.210726	1.36182e-11
22.196385	1.3814e-11
22.182044	1.40126e-11
22.167702	1.42141e-11
22.153361	1.44185e-11
22.139019	1.46258e-11
22.124678	1.48361e-11
22.110337	1.50494e-11
22.095995	1.52658e-11
22.081654	1.54852e-11
22.067313	1.57079e-11
22.052971	1.59337e-11
22.038630	1.61628e-11
22.024288	1.63951e-11
22.009947	1.66308e-11
21.995606	1.68699e-11
21.981264	1.71124e-11
21.966923	1.73584e-11
21.952582	1.7608e-11
21.938240	1.78611e-11
21.923899	1.81179e-11
21.909557	1.83783e-11
21.895216	1.86425e-11
21.880875	1.89104e-11
21.866533	1.91823e-11
21.852192	1.9458e-11
21.837851	1.97377e-11
21.823509	2.00214e-11
21.809168	2.03092e-11
21.794826	2.06011e-11
21.780485	2.08972e-11
21.766144	2.11975e-11
21.751802	2.15022e-11
21.737461	2.18112e-11
21.723120	2.21247e-11
21.708778	2.24427e-11
21.694437	2.27652e-11
21.680095	2.30924e-11
21.665754	2.34243e-11
21.651413	2.37609e-11
21.637071	2.41024e-11
21.622730	2.44488e-11
21.608389	2.48001e-11
21.594047	2.51565e-11
21.579706	2.5518e-11
21.565364	2.58847e-11
21.551023	2.62567e-11
21.536682	2.6634e-11
21.522340	2.70167e-11
21.507999	2.74049e-11
21.493658	2.77987e-11
21.479316	2.81981e-11
21.464975	2.86033e-11
21.450633	2.90142e-11
21.436292	2.94311e-11
21.421951	2.9854e-11
21.407609	3.02829e-11
21.393268	3.0718e-11
21.378927	3.11594e-11
21.364585	3.1607e-11
21.350244	3.20611e-11
21.335903	3.25218e-11
21.321561	3.2989e-11
21.307220	3.34629e-11
21.292878	3.39436e-11
21.278537	3.44313e-11
21.264196	3.49259e-11
21.249854	3.54276e-11
21.235513	3.59366e-11
21.221172	3.64528e-11
21.206830	3.69764e-11
21.192489	3.75076e-11
21.178147	3.80464e-11
21.163806	3.85929e-11
21.149465	3.91472e-11
21.135123	3.97095e-11
21.120782	4.02799e-11
21.106441	4.08585e-11
21.092099	4.14453e-11
21.077758	4.20406e-11
21.063416	4.26444e-11
21.049075	4.32569e-11
21.034734	4.38782e-11
21.020392	4.45084e-11
21.006051	4.51476e-11
20.991710	4.5796e-11
20.977368	4.64537e-11
20.963027	4.71208e-11
20.948685	4.77975e-11
20.934344	4.84839e-11
20.920003	4.91802e-11
20.905661	4.98864e-11
20.891320	5.06028e-11
20.876979	5.13295e-11
20.862637	5.20666e-11
20.848296	5.28142e-11
20.833954	5.35726e-11
20.819613	5.43418e-11
20.805272	5.51221e-11
20.790930	5.59136e-11
20.776589	5.67164e-11
20.762248	5.75308e-11
20.747906	5.83568e-11
20.733565	5.91947e-11
20.719223	6.00446e-11
20.704882	6.09066e-11
20.690541	6.17811e-11
20.676199	6.26681e-11
20.661858	6.35678e-11
20.647517	6.44804e-11
20.633175	6.54061e-11
20.618834	6.6345e-11
20.604492	6.72975e-11
20.590151	6.82636e-11
20.575810	6.92435e-11
20.561468	7.02375e-11
20.547127	7.12458e-11
20.532786	7.22685e-11
20.518444	7.33058e-11
20.504103	7.43581e-11
20.489761	7.54254e-11
20.475420	7.6508e-11
20.461079	7.76062e-11
20.446737	7.87201e-11
20.432396	7.985e-11
20.418055	8.0996e-11
20.403713	8.21585e-11
20.389372	8.33377e-11
20.375030	8.45338e-11
20.360689	8.5747e-11
20.346348	8.69776e-11
20.332006	8.82258e-11
20.317665	8.9492e-11
20.303324	9.07763e-11
20.288982	9.2079e-11
20.274641	9.34004e-11
20.260299	9.47407e-11
20.245958	9.61002e-11
20.231617	9.74792e-11
20.217275	9.8878e-11
20.202934	1.00297e-10
20.188593	1.01736e-10
20.174251	1.03196e-10
20.159910	1.04676e-10
20.145568	1.06178e-10
20.131227	1.07702e-10
20.116886	1.09247e-10
20.102544	1.10815e-10
20.088203	1.12405e-10
20.073862	1.14017e-10
20.059520	1.15653e-10
20.045179	1.17312e-10
20.030837	1.18995e-10
20.016496	1.20702e-10
20.002155	1.22434e-10
19.987813	1.2419e-10
19.973472	1.25972e-10
19.959131	1.27779e-10
19.944789	1.29612e-10
19.930448	1.31471e-10
19.916106	1.33357e-10
19.901765	1.3527e-10
19.887424	1.3721e-10
19.873082	1.39178e-10
19.858741	1.41175e-10
19.844400	1.432e-10
19.830058	1.45254e-10
19.815717	1.47337e-10
19.801375	1.4945e-10
19.787034	1.51594e-10
19.772693	1.53768e-10
19.758351	1.55973e-10
19.744010	1.5821e-10
19.729669	1.60479e-10
19.715327	1.6278e-10
19.700986	1.65115e-10
19.686644	1.67483e-10
19.672303	1.69884e-10
19.657962	1.7232e-10
19.643620	1.74791e-10
19.629279	1.77298e-10
19.614938	1.7984e-10
19.600596	1.82419e-10
19.586255	1.85035e-10
19.571913	1.87688e-10
19.557572	1.90379e-10
19.543231	1.93108e-10
19.528889	1.95877e-10
19.514548	1.98686e-10
19.500207	2.01534e-10
19.485865	2.04424e-10
19.471524	2.07354e-10
19.457182	2.10327e-10
19.442841	2.13342e-10
19.428500	2.16401e-10
19.414158	2.19503e-10
19.399817	2.2265e-10
19.385476	2.25841e-10
19.371134	2.29079e-10
19.356793	2.32363e-10
19.342451	2.35693e-10
19.328110	2.39072e-10
19.313769	2.42499e-10
19.299427	2.45975e-10
19.285086	2.495e-10
19.270745	2.53076e-10
19.256403	2.56704e-10
19.242062	2.60383e-10
19.227721	2.64115e-10
19.213379	2.679e-10
19.199038	2.71739e-10
19.184696	2.75634e-10
19.170355	2.79584e-10
19.156014	2.83591e-10
19.141672	2.87655e-10
19.127331	2.91777e-10
19.112990	2.95958e-10
19.098648	3.00199e-10
19.084307	3.04501e-10
19.069965	3.08864e-10
19.055624	3.1329e-10
19.041283	3.17779e-10
19.026941	3.22332e-10
19.012600	3.26951e-10
18.998259	3.31635e-10
18.983917	3.36387e-10
18.969576	3.41206e-10
18.955234	3.46095e-10
18.940893	3.51053e-10
18.926552	3.56083e-10
18.912210	3.61184e-10
18.897869	3.66358e-10
18.883528	3.71607e-10
18.869186	3.7693e-10
18.854845	3.8233e-10
18.840503	3.87807e-10
18.826162	3.93362e-10
18.811821	3.98996e-10
18.797479	4.04712e-10
18.783138	4.10509e-10
18.768797	4.16389e-10
18.754455	4.22353e-10
18.740114	4.28402e-10
18.725772	4.34538e-10
18.711431	4.40762e-10
18.697090	4.47074e-10
18.682748	4.53477e-10
18.668407	4.59972e-10
18.654066	4.66559e-10
18.639724	4.7324e-10
18.625383	4.80018e-10
18.611041	4.86892e-10
18.596700	4.93864e-10
18.582359	5.00936e-10
18.568017	5.08109e-10
18.553676	5.15385e-10
18.539335	5.22765e-10
18.524993	5.3025e-10
18.510652	5.37842e-10
18.496310	5.45543e-10
18.481969	5.53354e-10
18.467628	5.61277e-10
18.453286	5.69313e-10
18.438945	5.77464e-10
18.424604	5.85731e-10
18.410262	5.94116e-10
18.395921	6.02622e-10
18.381579	6.11249e-10
18.367238	6.19999e-10
18.352897	6.28874e-10
18.338555	6.37877e-10
18.324214	6.47008e-10
18.309873	6.56269e-10
18.295531	6.65663e-10
18.281190	6.75191e-10
18.266848	6.84855e-10
18.252507	6.94658e-10
18.238166	7.046e-10
18.223824	7.14685e-10
18.209483	7.24913e-10
18.195142	7.35288e-10
18.180800	7.45811e-10
18.166459	7.56485e-10
18.152117	7.67311e-10
18.137776	7.78291e-10
18.123435	7.89429e-10
18.109093	8.00726e-10
18.094752	8.12184e-10
18.080411	8.23806e-10
18.066069	8.35594e-10
18.051728	8.4755e-10
18.037386	8.59677e-10
18.023045	8.71978e-10
18.008704	8.84454e-10
17.994362	8.97108e-10
17.980021	9.09943e-10
17.965680	9.22962e-10
17.951338	9.36166e-10
17.936997	9.49559e-10
17.922655	9.63144e-10
17.908314	9.76922e-10
17.893973	9.90897e-10
17.879631	1.00507e-09
17.865290	1.01945e-09
17.850949	1.03403e-09
17.836607	1.04882e-09
17.822266	1.06383e-09
17.807924	1.07904e-09
17.793583	1.09448e-09
17.779242	1.11013e-09
17.764900	1.12601e-09
17.750559	1.14211e-09
17.736218	1.15845e-09
17.721876	1.17501e-09
17.707535	1.19182e-09
17.693193	1.20886e-09
17.678852	1.22615e-09
17.664511	1.24368e-09
17.650169	1.26147e-09
17.635828	1.27951e-09
17.621487	1.2978e-09
17.607145	1.31636e-09
17.592804	1.33518e-09
17.578462	1.35427e-09
17.564121	1.37364e-09
17.549780	1.39328e-09
17.535438	1.4132e-09
17.521097	1.4334e-09
17.506756	1.45389e-09
17.492414	1.47468e-09
17.478073	1.49576e-09
17.463731	1.51714e-09
17.449390	1.53883e-09
17.435049	1.56083e-09
17.420707	1.58314e-09
17.406366	1.60577e-09
17.392025	1.62872e-09
17.377683	1.652e-09
17.363342	1.67562e-09
17.349000	1.69956e-09
17.334659	1.72386e-09
17.320318	1.74849e-09
17.305976	1.77348e-09
17.291635	1.79883e-09
17.277294	1.82454e-09
17.262952	1.85061e-09
17.248611	1.87706e-09
17.234269	1.90388e-09
17.219928	1.93109e-09
17.205587	1.95868e-09
17.191245	1.98667e-09
17.176904	2.01506e-09
17.162563	2.04385e-09
17.148221	2.07305e-09
17.133880	2.10267e-09
17.119539	2.13271e-09
17.105197	2.16318e-09
17.090856	2.19409e-09
17.076514	2.22543e-09
17.062173	2.25722e-09
17.047832	2.28947e-09
17.033490	2.32218e-09
17.019149	2.35535e-09
17.004808	2.38899e-09
16.990466	2.42312e-09
16.976125	2.45773e-09
16.961783	2.49283e-09
16.947442	2.52844e-09
16.933101	2.56455e-09
16.918759	2.60118e-09
16.904418	2.63833e-09
16.890077	2.67601e-09
16.875735	2.71423e-09
16.861394	2.75299e-09
16.847052	2.79231e-09
16.832711	2.83218e-09
16.818370	2.87262e-09
16.804028	2.91364e-09
16.789687	2.95525e-09
16.775346	2.99744e-09
16.761004	3.04024e-09
16.746663	3.08365e-09
16.732321	3.12768e-09
16.717980	3.17233e-09
16.703639	3.21763e-09
16.689297	3.26356e-09
16.674956	3.31015e-09
16.660615	3.35741e-09
16.646273	3.40534e-09
16.631932	3.45395e-09
16.617590	3.50325e-09
16.603249	3.55326e-09
16.588908	3.60398e-09
16.574566	3.65542e-09
16.560225	3.70759e-09
16.545884	3.76051e-09
16.531542	3.81418e-09
16.517201	3.86862e-09
16.502859	3.92383e-09
16.488518	3.97983e-09
16.474177	4.03662e-09
16.459835	4.09423e-09
16.445494	4.15265e-09
16.431153	4.21191e-09
16.416811	4.27201e-09
16.402470	4.33297e-09
16.388128	4.39479e-09
16.373787	4.4575e-09
16.359446	4.5211e-09
16.345104	4.5856e-09
16.330763	4.65103e-09
16.316422	4.71738e-09
16.302080	4.78468e-09
16.287739	4.85294e-09
16.273397	4.92217e-09
16.259056	4.99238e-09
16.244715	5.06359e-09
16.230373	5.13582e-09
16.216032	5.20908e-09
16.201691	5.28338e-09
16.187349	5.35873e-09
16.173008	5.43516e-09
16.158666	5.51268e-09
16.144325	5.5913e-09
16.129984	5.67104e-09
16.115642	5.75192e-09
16.101301	5.83394e-09
16.086960	5.91714e-09
16.072618	6.00151e-09
16.058277	6.08709e-09
16.043935	6.17389e-09
16.029594	6.26192e-09
16.015253	6.3512e-09
16.000911	6.44175e-09
15.986570	6.53359e-09
15.972229	6.62674e-09
15.957887	6.72122e-09
15.943546	6.81703e-09
15.929204	6.91422e-09
15.914863	7.01278e-09
15.900522	7.11274e-09
15.886180	7.21413e-09
15.871839	7.31696e-09
15.857498	7.42125e-09
15.843156	7.52703e-09
15.828815	7.63431e-09
15.814473	7.74312e-09
15.800132	7.85347e-09
15.785791	7.96539e-09
15.771449	8.07891e-09
15.757108	8.19404e-09
15.742767	8.3108e-09
15.728425	8.42923e-09
15.714084	8.54934e-09
15.699742	8.67116e-09
15.685401	8.79471e-09
15.671060	8.92001e-09
15.656718	9.0471e-09
15.642377	9.176e-09
15.628036	9.30672e-09
15.613694	9.43931e-09
15.599353	9.57378e-09
15.585011	9.71016e-09
15.570670	9.84848e-09
15.556329	9.98876e-09
15.541987	1.0131e-08
15.527646	1.02753e-08
15.513305	1.04217e-08
15.498963	1.05701e-08
15.484622	1.07207e-08
15.470280	1.08734e-08
15.455939	1.10282e-08
15.441598	1.11853e-08
15.427256	1.13445e-08
15.412915	1.15061e-08
15.398574	1.16699e-08
15.384232	1.18361e-08
15.369891	1.20046e-08
15.355549	1.21755e-08
15.341208	1.23489e-08
15.326867	1.25247e-08
15.312525	1.2703e-08
15.298184	1.28839e-08
15.283843	1.30673e-08
15.269501	1.32533e-08
15.255160	1.34419e-08
15.240818	1.36333e-08
15.226477	1.38273e-08
15.212136	1.40242e-08
15.197794	1.42238e-08
15.183453	1.44262e-08
15.169112	1.46315e-08
15.154770	1.48397e-08
15.140429	1.50509e-08
15.126087	1.52651e-08
15.111746	1.54823e-08
15.097405	1.57026e-08
15.083063	1.59261e-08
15.068722	1.61527e-08
15.054381	1.63825e-08
15.040039	1.66156e-08
15.025698	1.6852e-08
15.011357	1.70917e-08
14.997015	1.73349e-08
14.982674	1.75815e-08
14.968332	1.78316e-08
14.953991	1.80853e-08
14.939650	1.83425e-08
14.925308	1.86034e-08
14.910967	1.8868e-08
14.896626	1.91364e-08
14.882284	1.94085e-08
14.867943	1.96846e-08
14.853601	1.99645e-08
14.839260	2.02484e-08
14.824919	2.05364e-08
14.810577	2.08284e-08
14.796236	2.11245e-08
14.781895	2.14249e-08
14.767553	2.17295e-08
14.753212	2.20385e-08
14.738870	2.23518e-08
14.724529	2.26696e-08
14.710188	2.29919e-08
14.695846	2.33187e-08
14.681505	2.36502e-08
14.667164	2.39864e-08
14.652822	2.43273e-08
14.638481	2.46731e-08
14.624139	2.50238e-08
14.609798	2.53795e-08
14.595457	2.57402e-08
14.581115	2.6106e-08
14.566774	2.6477e-08
14.552433	2.68532e-08
14.538091	2.72348e-08
14.523750	2.76218e-08
14.509408	2.80143e-08
14.495067	2.84123e-08
14.480726	2.8816e-08
14.466384	2.92254e-08
14.452043	2.96406e-08
14.437702	3.00617e-08
14.423360	3.04887e-08
14.409019	3.09218e-08
14.394677	3.13611e-08
14.380336	3.18065e-08
14.365995	3.22583e-08
14.351653	3.27165e-08
14.337312	3.31811e-08
14.322971	3.36524e-08
14.308629	3.41303e-08
14.294288	3.4615e-08
14.279946	3.51065e-08
14.265605	3.5605e-08
14.251264	3.61106e-08
14.236922	3.66233e-08
14.222581	3.71433e-08
14.208240	3.76707e-08
14.193898	3.82055e-08
14.179557	3.87479e-08
14.165215	3.92979e-08
14.150874	3.98558e-08
14.136533	4.04215e-08
14.122191	4.09953e-08
14.107850	4.15772e-08
14.093509	4.21673e-08
14.079167	4.27657e-08
14.064826	4.33727e-08
14.050484	4.39882e-08
14.036143	4.46124e-08
14.021802	4.52455e-08
14.007460	4.58875e-08
13.993119	4.65386e-08
13.978778	4.71989e-08
13.964436	4.78686e-08
13.950095	4.85477e-08
13.935753	4.92365e-08
13.921412	4.99349e-08
13.907071	5.06433e-08
13.892729	5.13617e-08
13.878388	5.20902e-08
13.864047	5.28291e-08
13.849705	5.35783e-08
13.835364	5.43382e-08
13.821022	5.51089e-08
13.806681	5.58904e-08
13.792340	5.6683e-08
13.777998	5.74867e-08
13.763657	5.83019e-08
13.749316	5.91285e-08
13.734974	5.99669e-08
13.720633	6.08171e-08
13.706291	6.16793e-08
13.691950	6.25537e-08
13.677609	6.34405e-08
13.663267	6.43398e-08
13.648926	6.52518e-08
13.634585	6.61767e-08
13.620243	6.71146e-08
13.605902	6.80658e-08
13.591560	6.90305e-08
13.577219	7.00088e-08
13.562878	7.10009e-08
13.548536	7.2007e-08
13.534195	7.30273e-08
13.519854	7.4062e-08
13.505512	7.51114e-08
13.491171	7.61756e-08
13.476829	7.72548e-08
13.462488	7.83492e-08
13.448147	7.94591e-08
13.433805	8.05846e-08
13.419464	8.17261e-08
13.405123	8.28837e-08
13.390781	8.40576e-08
13.376440	8.52481e-08
13.362098	8.64554e-08
13.347757	8.76797e-08
13.333416	8.89213e-08
13.319074	9.01804e-08
13.304733	9.14573e-08
13.290392	9.27523e-08
13.276050	9.40655e-08
13.261709	9.53972e-08
13.247367	9.67477e-08
13.233026	9.81173e-08
13.218685	9.95062e-08
13.204343	1.00915e-07
13.190002	1.02343e-07
13.175661	1.03792e-07
13.161319	1.0526e-07
13.146978	1.0675e-07
13.132636	1.08261e-07
13.118295	1.09793e-07
13.103954	1.11346e-07
13.089612	1.12922e-07
13.075271	1.1452e-07
13.060930	1.1614e-07
13.046588	1.17783e-07
13.032247	1.19449e-07
13.017905	1.21139e-07
13.003564	1.22852e-07
12.989223	1.2459e-07
12.974881	1.26352e-07
12.960540	1.28139e-07
12.946199	1.29951e-07
12.931857	1.31789e-07
12.917516	1.33653e-07
12.903175	1.35543e-07
12.888833	1.37459e-07
12.874492	1.39403e-07
12.860150	1.41373e-07
12.845809	1.43372e-07
12.831468	1.45399e-07
12.817126	1.47454e-07
12.802785	1.49538e-07
12.788444	1.51652e-07
12.774102	1.53796e-07
12.759761	1.55969e-07
12.745419	1.58173e-07
12.731078	1.60409e-07
12.716737	1.62675e-07
12.702395	1.64974e-07
12.688054	1.67305e-07
12.673713	1.69669e-07
12.659371	1.72066e-07
12.645030	1.74496e-07
12.630688	1.76961e-07
12.616347	1.79461e-07
12.602006	1.81996e-07
12.587664	1.84566e-07
12.573323	1.87173e-07
12.558982	1.89816e-07
12.544640	1.92497e-07
12.530299	1.95215e-07
12.515957	1.97972e-07
12.501616	2.00767e-07
12.487275	2.03601e-07
12.472933	2.06476e-07
12.458592	2.09391e-07
12.444251	2.12346e-07
12.429909	2.15344e-07
12.415568	2.18383e-07
12.401226	2.21465e-07
12.386885	2.24591e-07
12.372544	2.27761e-07
12.358202	2.30975e-07
12.343861	2.34234e-07
12.329520	2.37539e-07
12.315178	2.4089e-07
12.300837	2.44289e-07
12.286495	2.47735e-07
12.272154	2.5123e-07
12.257813	2.54773e-07
12.243471	2.58367e-07
12.229130	2.62011e-07
12.214789	2.65706e-07
12.200447	2.69453e-07
12.186106	2.73253e-07
12.171764	2.77106e-07
12.157423	2.81013e-07
12.143082	2.84976e-07
12.128740	2.88993e-07
12.114399	2.93067e-07
12.100058	2.97199e-07
12.085716	3.01388e-07
12.071375	3.05636e-07
12.057033	3.09943e-07
12.042692	3.14312e-07
12.028351	3.18741e-07
12.014009	3.23233e-07
11.999668	3.27787e-07
11.985327	3.32405e-07
11.970985	3.37089e-07
11.956644	3.41838e-07
11.942302	3.46653e-07
11.927961	3.51536e-07
11.913620	3.56488e-07
11.899278	3.61509e-07
11.884937	3.666e-07
11.870596	3.71763e-07
11.856254	3.76998e-07
11.841913	3.82306e-07
11.827571	3.87689e-07
11.813230	3.93147e-07
11.798889	3.98682e-07
11.784547	4.04295e-07
11.770206	4.09986e-07
11.755865	4.15756e-07
11.741523	4.21608e-07
11.727182	4.27542e-07
11.712840	4.33558e-07
11.698499	4.39659e-07
11.684158	4.45846e-07
11.669816	4.52119e-07
11.655475	4.58479e-07
11.641134	4.64929e-07
11.626792	4.71469e-07
11.612451	4.78101e-07
11.598109	4.84826e-07
11.583768	4.91645e-07
11.569427	4.98559e-07
11.555085	5.0557e-07
11.540744	5.12679e-07
11.526403	5.19887e-07
11.512061	5.27196e-07
11.497720	5.34608e-07
11.483378	5.42123e-07
11.469037	5.49744e-07
11.454696	5.5747e-07
11.440354	5.65305e-07
11.426013	5.7325e-07
11.411672	5.81306e-07
11.397330	5.89474e-07
11.382989	5.97756e-07
11.368647	6.06155e-07
11.354306	6.1467e-07
11.339965	6.23305e-07
11.325623	6.3206e-07
11.311282	6.40938e-07
11.296941	6.49939e-07
11.282599	6.59067e-07
11.268258	6.68322e-07
11.253916	6.77706e-07
11.239575	6.87221e-07
11.225234	6.96869e-07
11.210892	7.06652e-07
11.196551	7.16572e-07
11.182210	7.26629e-07
11.167868	7.36828e-07
11.153527	7.47169e-07
11.139185	7.57654e-07
11.124844	7.68285e-07
11.110503	7.79065e-07
11.096161	7.89995e-07
11.081820	8.01078e-07
11.067479	8.12315e-07
11.053137	8.23709e-07
11.038796	8.35262e-07
11.024454	8.46976e-07
11.010113	8.58853e-07
10.995772	8.70896e-07
10.981430	8.83107e-07
10.967089	8.95488e-07
10.952748	9.08042e-07
10.938406	9.20771e-07
10.924065	9.33677e-07
10.909723	9.46763e-07
10.895382	9.60031e-07
10.881041	9.73485e-07
10.866699	9.87125e-07
10.852358	1.00096e-06
10.838017	1.01498e-06
10.823675	1.0292e-06
10.809334	1.04361e-06
10.794993	1.05823e-06
10.780651	1.07305e-06
10.766310	1.08808e-06
10.751968	1.10332e-06
10.737627	1.11876e-06
10.723286	1.13443e-06
10.708944	1.15031e-06
10.694603	1.16641e-06
10.680262	1.18274e-06
10.665920	1.19929e-06
10.651579	1.21607e-06
10.637237	1.23309e-06
10.622896	1.25034e-06
10.608555	1.26784e-06
10.594213	1.28557e-06
10.579872	1.30356e-06
10.565531	1.32179e-06
10.551189	1.34028e-06
10.536848	1.35902e-06
10.522506	1.37803e-06
10.508165	1.39729e-06
10.493824	1.41683e-06
10.479482	1.43664e-06
10.465141	1.45672e-06
10.450800	1.47708e-06
10.436458	1.49772e-06
10.422117	1.51865e-06
10.407775	1.53987e-06
10.393434	1.56139e-06
10.379093	1.5832e-06
10.364751	1.60532e-06
10.350410	1.62774e-06
10.336069	1.65048e-06
10.321727	1.67353e-06
10.307386	1.6969e-06
10.293044	1.72059e-06
10.278703	1.74461e-06
10.264362	1.76897e-06
10.250020	1.79366e-06
10.235679	1.8187e-06
10.221338	1.84408e-06
10.206996	1.86981e-06
10.192655	1.89591e-06
10.178313	1.92236e-06
10.163972	1.94918e-06
10.149631	1.97637e-06
10.135289	2.00393e-06
10.120948	2.03188e-06
10.106607	2.06022e-06
10.092265	2.08894e-06
10.077924	2.11807e-06
10.063582	2.1476e-06
10.049241	2.17753e-06
10.034900	2.20788e-06
10.020558	2.23865e-06
10.006217	2.26985e-06
9.991876	2.30148e-06
9.977534	2.33354e-06
9.963193	2.36605e-06
9.948851	2.39901e-06
9.934510	2.43242e-06
9.920169	2.4663e-06
9.905827	2.50064e-06
9.891486	2.53546e-06
9.877145	2.57076e-06
9.862803	2.60655e-06
9.848462	2.64283e-06
9.834120	2.67961e-06
9.819779	2.7169e-06
9.805438	2.75471e-06
9.791096	2.79303e-06
9.776755	2.83189e-06
9.762414	2.87128e-06
9.748072	2.91121e-06
9.733731	2.9517e-06
9.719389	2.99274e-06
9.705048	3.03435e-06
9.690707	3.07654e-06
9.676365	3.1193e-06
9.662024	3.16266e-06
9.647683	3.20661e-06
9.633341	3.25117e-06
9.619000	3.29634e-06
9.604658	3.34214e-06
9.590317	3.38856e-06
9.575976	3.43563e-06
9.561634	3.48334e-06
9.547293	3.53171e-06
9.532952	3.58075e-06
9.518610	3.63046e-06
9.504269	3.68085e-06
9.489927	3.73194e-06
9.475586	3.78373e-06
9.461245	3.83623e-06
9.446903	3.88946e-06
9.432562	3.94341e-06
9.418221	3.99811e-06
9.403879	4.05356e-06
9.389538	4.10977e-06
9.375196	4.16676e-06
9.360855	4.22453e-06
9.346514	4.28309e-06
9.332172	4.34245e-06
9.317831	4.40263e-06
9.303490	4.46364e-06
9.289148	4.52548e-06
9.274807	4.58818e-06
9.260465	4.65173e-06
9.246124	4.71615e-06
9.231783	4.78146e-06
9.217441	4.84767e-06
9.203100	4.91478e-06
9.188759	4.98281e-06
9.174417	5.05177e-06
9.160076	5.12168e-06
9.145734	5.19255e-06
9.131393	5.26439e-06
9.117052	5.33721e-06
9.102710	5.41103e-06
9.088369	5.48586e-06
9.074028	5.56171e-06
9.059686	5.6386e-06
9.045345	5.71655e-06
9.031003	5.79556e-06
9.016662	5.87565e-06
9.002321	5.95683e-06
8.987979	6.03913e-06
8.973638	6.12255e-06
8.959297	6.20711e-06
8.944955	6.29283e-06
8.930614	6.37972e-06
8.916272	6.46779e-06
8.901931	6.55707e-06
8.887590	6.64756e-06
8.873248	6.7393e-06
8.858907	6.83228e-06
8.844566	6.92653e-06
8.830224	7.02207e-06
8.815883	7.11891e-06
8.801542	7.21707e-06
8.787200	7.31657e-06
8.772859	7.41743e-06
8.758517	7.51966e-06
8.744176	7.62328e-06
8.729835	7.72831e-06
8.715493	7.83478e-06
8.701152	7.94269e-06
8.686811	8.05207e-06
8.672469	8.16294e-06
8.658128	8.27532e-06
8.643786	8.38923e-06
8.629445	8.50469e-06
8.615104	8.62172e-06
8.600762	8.74034e-06
8.586421	8.86057e-06
8.572080	8.98243e-06
8.557738	9.10595e-06
8.543397	9.23115e-06
8.529055	9.35804e-06
8.514714	9.48666e-06
8.500373	9.61703e-06
8.486031	9.74916e-06
8.471690	9.88309e-06
8.457349	1.00188e-05
8.443007	1.01564e-05
8.428666	1.02959e-05
8.414324	1.04372e-05
8.399983	1.05804e-05
8.385642	1.07256e-05
8.371300	1.08728e-05
8.356959	1.10219e-05
8.342618	1.11731e-05
8.328276	1.13263e-05
8.313935	1.14816e-05
8.299593	1.1639e-05
8.285252	1.17985e-05
8.270911	1.19602e-05
8.256569	1.2124e-05
8.242228	1.22901e-05
8.227887	1.24584e-05
8.213545	1.2629e-05
8.199204	1.28019e-05
8.184862	1.29771e-05
8.170521	1.31546e-05
8.156180	1.33346e-05
8.141838	1.3517e-05
8.127497	1.37019e-05
8.113156	1.38892e-05
8.098814	1.40791e-05
8.084473	1.42715e-05
8.070131	1.44665e-05
8.055790	1.46642e-05
8.041449	1.48645e-05
8.027107	1.50675e-05
8.012766	1.52732e-05
7.998425	1.54817e-05
7.984083	1.5693e-05
7.969742	1.59071e-05
7.955400	1.61241e-05
7.941059	1.6344e-05
7.926718	1.65669e-05
7.912376	1.67928e-05
7.898035	1.70216e-05
7.883694	1.72536e-05
7.869352	1.74887e-05
7.855011	1.77269e-05
7.840669	1.79683e-05
7.826328	1.82129e-05
7.811987	1.84608e-05
7.797645	1.87121e-05
7.783304	1.89666e-05
7.768963	1.92246e-05
7.754621	1.94861e-05
7.740280	1.9751e-05
7.725938	2.00195e-05
7.711597	2.02915e-05
7.697256	2.05672e-05
7.682914	2.08466e-05
7.668573	2.11297e-05
7.654232	2.14165e-05
7.639890	2.17072e-05
7.625549	2.20018e-05
7.611207	2.23003e-05
7.596866	2.26027e-05
7.582525	2.29092e-05
7.568183	2.32197e-05
7.553842	2.35344e-05
7.539501	2.38533e-05
7.525159	2.41764e-05
7.510818	2.45038e-05
7.496476	2.48355e-05
7.482135	2.51717e-05
7.467794	2.55123e-05
7.453452	2.58574e-05
7.439111	2.62071e-05
7.424770	2.65614e-05
7.410428	2.69204e-05
7.396087	2.72842e-05
7.381745	2.76528e-05
7.367404	2.80262e-05
7.353063	2.84046e-05
7.338721	2.8788e-05
7.324380	2.91764e-05
7.310039	2.957e-05
7.295697	2.99688e-05
7.281356	3.03728e-05
7.267014	3.07822e-05
7.252673	3.11969e-05
7.238332	3.16171e-05
7.223990	3.20429e-05
7.209649	3.24742e-05
7.195308	3.29112e-05
7.180966	3.3354e-05
7.166625	3.38026e-05
7.152283	3.4257e-05
7.137942	3.47175e-05
7.123601	3.5184e-05
7.109259	3.56565e-05
7.094918	3.61353e-05
7.080577	3.66204e-05
7.066235	3.71118e-05
7.051894	3.76096e-05
7.037552	3.8114e-05
7.023211	3.86249e-05
7.008870	3.91425e-05
6.994528	3.96669e-05
6.980187	4.01981e-05
6.965846	4.07362e-05
6.951504	4.12813e-05
6.937163	4.18336e-05
6.922821	4.2393e-05
6.908480	4.29597e-05
6.894139	4.35338e-05
6.879797	4.41153e-05
6.865456	4.47044e-05
6.851115	4.53012e-05
6.836773	4.59056e-05
6.822432	4.6518e-05
6.808090	4.71382e-05
6.793749	4.77665e-05
6.779408	4.84029e-05
6.765066	4.90475e-05
6.750725	4.97004e-05
6.736384	5.03618e-05
6.722042	5.10318e-05
6.707701	5.17103e-05
6.693360	5.23976e-05
6.679018	5.30938e-05
6.664677	5.37989e-05
6.650335	5.4513e-05
6.635994	5.52364e-05
6.621653	5.5969e-05
6.607311	5.67111e-05
6.592970	5.74626e-05
6.578629	5.82238e-05
6.564287	5.89947e-05
6.549946	5.97755e-05
6.535604	6.05662e-05
6.521263	6.13671e-05
6.506922	6.21782e-05
6.492580	6.29996e-05
6.478239	6.38315e-05
6.463898	6.46739e-05
6.449556	6.55271e-05
6.435215	6.63911e-05
6.420873	6.72661e-05
6.406532	6.81522e-05
6.392191	6.90495e-05
6.377849	6.99582e-05
6.363508	7.08784e-05
6.349167	7.18102e-05
6.334825	7.27538e-05
6.320484	7.37093e-05
6.306142	7.46768e-05
6.291801	7.56565e-05
6.277460	7.66486e-05
6.263118	7.76531e-05
6.248777	7.86702e-05
6.234436	7.97e-05
6.220094	8.07428e-05
6.205753	8.17986e-05
6.191411	8.28677e-05
6.177070	8.395e-05
6.162729	8.50459e-05
6.148387	8.61554e-05
6.134046	8.72788e-05
6.119705	8.84161e-05
6.105363	8.95675e-05
6.091022	9.07333e-05
6.076680	9.19134e-05
6.062339	9.31082e-05
6.047998	9.43178e-05
6.033656	9.55422e-05
6.019315	9.67818e-05
6.004974	9.80366e-05
5.990632	9.93069e-05
5.976291	0.000100593
5.961949	0.000101894
5.947608	0.000103212
5.933267	0.000104546
5.918925	0.000105896
5.904584	0.000107262
5.890243	0.000108645
5.875901	0.000110045
5.861560	0.000111462
5.847218	0.000112896
5.832877	0.000114348
5.818536	0.000115817
5.804194	0.000117304
5.789853	0.000118808
5.775512	0.000120331
5.761170	0.000121872
5.746829	0.000123432
5.732487	0.00012501
5.718146	0.000126607
5.703805	0.000128223
5.689463	0.000129859
5.675122	0.000131513
5.660781	0.000133188
5.646439	0.000134882
5.632098	0.000136596
5.617756	0.000138331
5.603415	0.000140086
5.589074	0.000141862
5.574732	0.000143658
5.560391	0.000145475
5.546050	0.000147314
5.531708	0.000149174
5.517367	0.000151055
5.503025	0.000152959
5.488684	0.000154884
5.474343	0.000156832
5.460001	0.000158802
5.445660	0.000160795
5.431319	0.00016281
5.416977	0.000164849
5.402636	0.00016691
5.388294	0.000168995
5.373953	0.000171104
5.359612	0.000173237
5.345270	0.000175393
5.330929	0.000177574
5.316588	0.000179779
5.302246	0.000182009
5.287905	0.000184264
5.273563	0.000186543
5.259222	0.000188848
5.244881	0.000191178
5.230539	0.000193534
5.216198	0.000195915
5.201857	0.000198323
5.187515	0.000200756
5.173174	0.000203216
5.158832	0.000205702
5.144491	0.000208215
5.130150	0.000210755
5.115808	0.000213322
5.101467	0.000215915
5.087126	0.000218537
5.072784	0.000221185
5.058443	0.000223862
5.044101	0.000226566
5.029760	0.000229298
5.015419	0.000232058
5.001077	0.000234846
4.986736	0.000237662
4.972395	0.000240507
4.958053	0.000243381
4.943712	0.000246283
4.929370	0.000249214
4.915029	0.000252174
4.900688	0.000255162
4.886346	0.00025818
4.872005	0.000261227
4.857664	0.000264302
4.843322	0.000267407
4.828981	0.000270542
4.814639	0.000273705
4.800298	0.000276897
4.785957	0.000280119
4.771615	0.00028337
4.757274	0.00028665
4.742933	0.000289959
4.728591	0.000293297
4.714250	0.000296664
4.699908	0.00030006
4.685567	0.000303485
4.671226	0.000306938
4.656884	0.000310419
4.642543	0.000313929
4.628202	0.000317467
4.613860	0.000321032
4.599519	0.000324625
4.585178	0.000328244
4.570836	0.000331891
4.556495	0.000335564
4.542153	0.000339263
4.527812	0.000342988
4.513471	0.000346737
4.499129	0.000350512
4.484788	0.00035431
4.470447	0.000358131
4.456105	0.000361975
4.441764	0.000365841
4.427422	0.000369728
4.413081	0.000373635
4.398740	0.000377562
4.384398	0.000381507
4.370057	0.000385468
4.355716	0.000389446
4.341374	0.000393439
4.327033	0.000397445
4.312691	0.000401462
4.298350	0.00040549
4.284009	0.000409526
4.269667	0.000413568
4.255326	0.000417615
4.240985	0.000421664
4.226643	0.000425712
4.212302	0.000429757
4.197960	0.000433797
4.183619	0.000437827
4.169278	0.000441844
4.154936	0.000445844
4.140595	0.000449824
4.126254	0.000453778
4.111912	0.0004577
4.097571	0.000461586
4.083229	0.000465427
4.068888	0.000469217
4.054547	0.000472947
4.040205	0.000476606
4.025864	0.000480182
4.011523	0.00048366
3.997181	0.000487024
3.982840	0.00049025
3.968498	0.000493309
3.954157	0.00049616
3.939816	0.000498742
3.925474	0.000500941
&
```
