## Supplementary material for "All-at-once RNA folding with 3D motif prediction framed by evolutionary information": RF01541_TB11Cs4H3.cacofold.helixcov

```
# RMs = 4 L = 76

# RM_HELIX NESTED 26-30 41-45, nbp = 5 nbp_cov = 0
# pvals: 0.915497,0.030869,0.915497,0.0300901,0.915497
# aggregated NONE
NESTED  :::::::::::::::::::::::::<<<<<__________>>>>>:::::::::::::::::::::::::::::::
        ::::::::::::::::::::::::::::::::::::::::::::::::::::::::::::::::::::::::::::

# RM_HELIX NESTED 16-20 51-55, nbp = 5 nbp_cov = 0
# pvals: 0.915497,0.915497,0.915497,0.915497,0.915497
# aggregated NONE
NESTED  :::::::::::::::<<<<<______________________________>>>>>:::::::::::::::::::::
        ::::::::::::::::::::::::::::::::::::::::::::::::::::::::::::::::::::::::::::

# RM_HELIX NESTED 12-13 58-59, nbp = 2 nbp_cov = 0
# pvals: 0.915497,0.915497
# aggregated NONE
NESTED  :::::::::::<<____________________________________________>>:::::::::::::::::
        ::::::::::::::::::::::::::::::::::::::::::::::::::::::::::::::::::::::::::::

# RM_HELIX NESTED 2-8 63-69, nbp = 7 nbp_cov = 0
# pvals: 0.915497,0.915497,0.915497,0.915497,0.915497,0.915497,0.915497
# aggregated NONE
NESTED  :<<<<<<<______________________________________________________>>>>>>>:::::::
        ::::::::::::::::::::::::::::::::::::::::::::::::::::::::::::::::::::::::::::
```
