## Supplementary material for "All-at-once RNA folding with 3D motif prediction framed by evolutionary information": RF01541_TB11Cs4H3.cacofold.power

```
# Power analysis of CaCoFold structure 
#
# Powertype = SINGLE SUBSTITUTIONS
# covary  left_pos      right_pos    substitutions      power
#----------------------------------------------------------------
          2		69		0		0.00
          3		68		0		0.00
          4		67		1		0.00
          5		66		0		0.00
          6		65		0		0.00
          7		64		1		0.00
          8		63		1		0.00
          12		59		1		0.00
          13		58		1		0.00
          16		55		0		0.00
          17		54		0		0.00
          18		53		0		0.00
          19		52		0		0.00
          20		51		1		0.00
          26		45		0		0.00
          27		44		3		0.02
          28		43		2		0.00
          29		42		3		0.02
          30		41		0		0.00
#
# BPAIRS 19
# avg substitutions per BP  0.7
# BPAIRS expected to covary 0.0 +/- 0.2
# BPAIRS observed to covary 0
#
```
