## Supplementary material for "All-at-once RNA folding with 3D motif prediction framed by evolutionary information": RF01541_TB11Cs4H3.helixcov

```
# RMs = 2 L = 76

# RM_HELIX NESTED 16-20 51-55, nbp = 5 nbp_cov = 0
# pvals: 0.915497,0.915497,0.915497,0.915497,0.915497
# aggregated NONE
NESTED  :::::::::::::::<<<<<______________________________>>>>>:::::::::::::::::::::
        ::::::::::::::::::::::::::::::::::::::::::::::::::::::::::::::::::::::::::::

# RM_HELIX NESTED 2-9 62-69, nbp = 8 nbp_cov = 0
# pvals: 0.915497,0.915497,0.915497,0.915497,0.915497,0.915497,0.915497,0.915497
# aggregated NONE
NESTED  :<<<<<<<<____________________________________________________>>>>>>>>:::::::
        ::::::::::::::::::::::::::::::::::::::::::::::::::::::::::::::::::::::::::::
```
