## Supplementary material for "All-at-once RNA folding with 3D motif prediction framed by evolutionary information": RF01541_TB11Cs4H3.surv

```
0.002205	0.0769231
-0.002489	1
&
2.451060	0.000352485
2.444720	0.00105746
2.311926	0.00211491
2.236043	0.00281988
2.150675	0.00387734
2.131705	0.00422982
2.046337	0.00563976
2.036852	0.00634473
2.027366	0.0070497
1.970455	0.00740219
1.752293	0.00845964
1.723837	0.00881213
1.363395	0.00916461
1.344425	0.00986958
1.334939	0.0105746
1.296998	0.010927
1.278027	0.0112795
1.202145	0.012337
1.173689	0.0126895
1.126262	0.0130419
1.088321	0.0133944
1.078836	0.0140994
1.059865	0.0144519
0.955527	0.0148044
0.927071	0.0155093
0.908100	0.0179767
0.889130	0.0193867
0.879645	0.0200916
0.756336	0.0211491
0.633027	0.0236165
0.557144	0.024674
0.509718	0.0253789
0.500232	0.0260839
0.405379	0.0267889
0.329497	0.0274938
0.320012	0.0292563
0.310526	0.0299612
0.282070	0.0306662
0.263100	0.0320761
0.225159	0.0327811
0.196703	0.0331336
0.168247	0.0338386
0.139791	0.0345435
0.120820	0.034896
0.111335	0.035601
0.092364	0.0373634
0.082879	0.0380684
0.073394	0.0384209
0.035452	0.0394783
0.016482	0.0398308
0.006997	0.0401833
-0.002489	0.914699
-0.011974	0.916461
-0.021459	0.917519
-0.097342	0.921043
-0.106827	0.922806
-0.135283	0.926331
-0.144768	0.928798
-0.154254	0.929855
-0.163739	0.931618
-0.173224	0.93479
-0.182710	0.936553
-0.201680	0.93761
-0.230136	0.93902
-0.239621	0.94043
-0.249107	0.941487
-0.268077	0.94184
-0.277563	0.94325
-0.287048	0.943602
-0.296533	0.945012
-0.306019	0.946775
-0.315504	0.94748
-0.324989	0.949242
-0.334474	0.953824
-0.343960	0.957349
-0.353445	0.957702
-0.372416	0.958407
-0.381901	0.959464
-0.391386	0.961932
-0.400872	0.964751
-0.410357	0.965104
-0.419842	0.967924
-0.429327	0.968981
-0.438813	0.969686
-0.448298	0.970744
-0.457783	0.972154
-0.467269	0.973564
-0.476754	0.975326
-0.486239	0.976736
-0.495725	0.977793
-0.505210	0.978498
-0.533666	0.979908
-0.543151	0.980613
-0.552636	0.981318
-0.581092	0.983786
-0.590578	0.984138
-0.600063	0.986253
-0.656975	0.986958
-0.694916	0.988368
-0.742343	0.990483
-0.751828	0.99154
-0.761313	0.992598
-0.808740	0.994713
-0.827710	0.995065
-0.941534	0.99577
-0.998446	0.996475
-1.045872	0.996828
-1.064843	0.997533
-1.083814	0.997885
-1.131240	0.998238
-1.301976	0.99859
-1.330431	0.998943
-1.396829	0.999648
-1.577049	1
&
3.763177	1.16959e-06
3.734721	2.33918e-06
3.421706	3.50877e-06
3.383765	4.67836e-06
3.241485	5.84795e-06
3.232000	8.18713e-06
3.222515	9.35673e-06
3.184574	1.05263e-05
3.165603	1.16959e-05
3.146632	1.28655e-05
3.108691	1.75439e-05
3.099206	1.9883e-05
3.089721	2.10526e-05
3.080235	2.33918e-05
3.070750	3.39181e-05
3.051779	3.97661e-05
3.042294	4.91228e-05
3.032809	5.38012e-05
3.023323	6.19883e-05
3.013838	6.43275e-05
3.004353	6.54971e-05
2.994868	7.25146e-05
2.985382	7.83626e-05
2.975897	8.88889e-05
2.966412	9.59064e-05
2.956926	0.000108772
2.947441	0.00011462
2.937956	0.000116959
2.928470	0.000139181
2.918985	0.000145029
2.909500	0.000148538
2.900014	0.00017076
2.890529	0.000189474
2.881044	0.0002
2.871559	0.000218713
2.862073	0.000243275
2.852588	0.000270175
2.843103	0.000293567
2.833617	0.000329825
2.824132	0.000357895
2.814647	0.000403509
2.805161	0.000436257
2.795676	0.000476023
2.786191	0.000519298
2.776706	0.00057076
2.767220	0.000609357
2.757735	0.000639766
2.748250	0.000673684
2.738764	0.00071345
2.729279	0.00074152
2.719794	0.000778947
2.710308	0.000826901
2.700823	0.000873684
2.691338	0.000921637
2.681852	0.000962573
2.672367	0.00101287
2.662882	0.00105731
2.653397	0.00109123
2.643911	0.00110994
2.634426	0.00114152
2.624941	0.00117778
2.615455	0.0012117
2.605970	0.00126433
2.596485	0.00129708
2.586999	0.00132515
2.577514	0.00135205
2.568029	0.00138713
2.558544	0.00141637
2.549058	0.00144561
2.539573	0.00146784
2.530088	0.00151696
2.520602	0.00156725
2.511117	0.0015883
2.501632	0.00161988
2.492146	0.00165029
2.482661	0.00165848
2.473176	0.00169942
2.463690	0.00175673
2.454205	0.00177076
2.444720	0.00179064
2.435235	0.00180234
2.425749	0.00181637
2.416264	0.00183626
2.406779	0.00185731
2.397293	0.0018807
2.387808	0.00190175
2.378323	0.00192749
2.368837	0.00196023
2.359352	0.0019731
2.349867	0.00200936
2.340382	0.00202456
2.330896	0.00204444
2.321411	0.00206433
2.311926	0.00207953
2.302440	0.00210175
2.292955	0.00212047
2.283470	0.00214152
2.273984	0.00216725
2.264499	0.00219064
2.255014	0.00221404
2.245528	0.00223158
2.236043	0.00225497
2.226558	0.00229006
2.217073	0.0023076
2.207587	0.00232749
2.198102	0.0023462
2.188617	0.00237076
2.179131	0.00239649
2.169646	0.00243158
2.160161	0.00247251
2.150675	0.00249825
2.141190	0.00252632
2.131705	0.00256023
2.122219	0.0025848
2.112734	0.0026152
2.103249	0.00265731
2.093764	0.00269825
2.084278	0.00274386
2.074793	0.0027848
2.065308	0.00281404
2.055822	0.00283392
2.046337	0.00287719
2.036852	0.0029076
2.027366	0.00292865
2.017881	0.00296842
2.008396	0.00300117
1.998911	0.00303977
1.989425	0.00307602
1.979940	0.00310409
1.970455	0.00314152
1.960969	0.00318363
1.951484	0.0032386
1.941999	0.00328655
1.932513	0.00332982
1.923028	0.00337544
1.913543	0.00340468
1.904057	0.00344094
1.894572	0.00348304
1.885087	0.00353684
1.875602	0.00358246
1.866116	0.00365965
1.856631	0.00369474
1.847146	0.00374386
1.837660	0.00377895
1.828175	0.00384094
1.818690	0.00389708
1.809204	0.00395322
1.799719	0.00400819
1.790234	0.00407368
1.780749	0.00411696
1.771263	0.00418713
1.761778	0.00424561
1.752293	0.00431228
1.742807	0.00437661
1.733322	0.00441871
1.723837	0.00448772
1.714351	0.00455205
1.704866	0.0046117
1.695381	0.0046807
1.685895	0.00472281
1.676410	0.00479064
1.666925	0.00485029
1.657440	0.00490877
1.647954	0.00496491
1.638469	0.00500585
1.628984	0.00503626
1.619498	0.00507251
1.610013	0.00513801
1.600528	0.00517076
1.591042	0.00523392
1.581557	0.00525965
1.572072	0.00529942
1.562587	0.00534503
1.553101	0.00536959
1.543616	0.00539532
1.534131	0.00543392
1.524645	0.00546784
1.515160	0.00549942
1.505675	0.00553333
1.496189	0.00557778
1.486704	0.00560819
1.477219	0.00564094
1.467733	0.00566082
1.458248	0.00570877
1.448763	0.0057614
1.439278	0.00582807
1.429792	0.0059076
1.420307	0.00601053
1.410822	0.00616608
1.401336	0.00630175
1.391851	0.0064924
1.382366	0.00665263
1.372880	0.00683509
1.363395	0.00704678
1.353910	0.0073076
1.344425	0.00752515
1.334939	0.00773333
1.325454	0.00797544
1.315969	0.00823743
1.306483	0.00851813
1.296998	0.00871228
1.287513	0.0088655
1.278027	0.00907018
1.268542	0.00920351
1.259057	0.00933684
1.249571	0.00940585
1.240086	0.00954854
1.230601	0.00964678
1.221116	0.00971696
1.211630	0.00980117
1.202145	0.00989006
1.192660	0.00996374
1.183174	0.0100421
1.173689	0.0101216
1.164204	0.0101977
1.154718	0.0102643
1.145233	0.0103731
1.135748	0.010469
1.126262	0.0105649
1.116777	0.0106339
1.107292	0.010717
1.097807	0.0108082
1.088321	0.0109029
1.078836	0.0109719
1.069351	0.0110667
1.059865	0.0111497
1.050380	0.0112164
1.040895	0.0113099
1.031409	0.0114082
1.021924	0.0115053
1.012439	0.011614
1.002954	0.0117263
0.993468	0.0118105
0.983983	0.0119158
0.974498	0.0120515
0.965012	0.0121684
0.955527	0.0122865
0.946042	0.0124023
0.936556	0.0125497
0.927071	0.0127263
0.917586	0.0128667
0.908100	0.0130901
0.898615	0.0133322
0.889130	0.0136129
0.879645	0.0138889
0.870159	0.0141789
0.860674	0.0145357
0.851189	0.0148807
0.841703	0.0151813
0.832218	0.0154877
0.822733	0.0157205
0.813247	0.0159871
0.803762	0.016269
0.794277	0.0165018
0.784792	0.0166971
0.775306	0.0169099
0.765821	0.0171006
0.756336	0.017269
0.746850	0.0174585
0.737365	0.0176023
0.727880	0.0177556
0.718394	0.0178982
0.708909	0.018048
0.699424	0.018186
0.689938	0.018317
0.680453	0.0184725
0.670968	0.0186713
0.661483	0.0188982
0.651997	0.0191462
0.642512	0.0194211
0.633027	0.0196339
0.623541	0.0198784
0.614056	0.0200795
0.604571	0.0202292
0.595085	0.0203719
0.585600	0.0205439
0.576115	0.0207626
0.566630	0.020993
0.557144	0.0212889
0.547659	0.0215766
0.538174	0.0217906
0.528688	0.0219836
0.519203	0.0221766
0.509718	0.0223684
0.500232	0.0225673
0.490747	0.0227474
0.481262	0.0229287
0.471776	0.0231041
0.462291	0.023269
0.452806	0.023393
0.443321	0.0235462
0.433835	0.0237123
0.424350	0.0238316
0.414865	0.0239731
0.405379	0.0241018
0.395894	0.0242398
0.386409	0.0243556
0.376923	0.0245111
0.367438	0.0247275
0.357953	0.0249368
0.348468	0.0250865
0.338982	0.0253205
0.329497	0.0255439
0.320012	0.0257427
0.310526	0.0259345
0.301041	0.0261626
0.291556	0.0264035
0.282070	0.0265883
0.272585	0.0268117
0.263100	0.027131
0.253614	0.0273485
0.244129	0.027538
0.234644	0.0277801
0.225159	0.0279942
0.215673	0.0282058
0.206188	0.0284117
0.196703	0.0286444
0.187217	0.0288491
0.177732	0.0291006
0.168247	0.0292889
0.158761	0.0295427
0.149276	0.0297942
0.139791	0.0300901
0.130305	0.0304234
0.120820	0.030869
0.111335	0.0314444
0.101850	0.0320035
0.092364	0.0328222
0.082879	0.0336947
0.073394	0.0346316
0.063908	0.0355509
0.054423	0.0364585
0.044938	0.0372725
0.035452	0.0381404
0.025967	0.0388351
0.016482	0.0395825
0.006997	0.0402503
-0.002489	0.915497
-0.011974	0.916153
-0.021459	0.916811
-0.030945	0.917513
-0.040430	0.918333
-0.049915	0.919474
-0.059401	0.920676
-0.068886	0.921937
-0.078371	0.923327
-0.087857	0.924931
-0.097342	0.926619
-0.106827	0.928014
-0.116312	0.929711
-0.125798	0.931296
-0.135283	0.932799
-0.144768	0.934502
-0.154254	0.936019
-0.163739	0.937681
-0.173224	0.939282
-0.182710	0.940857
-0.192195	0.942471
-0.201680	0.944157
-0.211165	0.945606
-0.220651	0.946961
-0.230136	0.948529
-0.239621	0.950049
-0.249107	0.9516
-0.258592	0.953084
-0.268077	0.954529
-0.277563	0.955923
-0.287048	0.957261
-0.296533	0.958722
-0.306019	0.960023
-0.315504	0.961559
-0.324989	0.962806
-0.334474	0.964108
-0.343960	0.965535
-0.353445	0.96684
-0.362930	0.968058
-0.372416	0.969384
-0.381901	0.970538
-0.391386	0.971595
-0.400872	0.972651
-0.410357	0.973726
-0.419842	0.974772
-0.429327	0.975658
-0.438813	0.976564
-0.448298	0.977454
-0.457783	0.978439
-0.467269	0.979233
-0.476754	0.980056
-0.486239	0.980881
-0.495725	0.981641
-0.505210	0.982415
-0.514695	0.983174
-0.524181	0.983973
-0.533666	0.984775
-0.543151	0.985473
-0.552636	0.986257
-0.562122	0.986981
-0.571607	0.987594
-0.581092	0.988156
-0.590578	0.988689
-0.600063	0.989255
-0.609548	0.989809
-0.619034	0.990349
-0.628519	0.990851
-0.638004	0.99125
-0.647489	0.99165
-0.656975	0.991987
-0.666460	0.992392
-0.675945	0.992848
-0.685431	0.993249
-0.694916	0.993524
-0.704401	0.993839
-0.713887	0.994099
-0.723372	0.994336
-0.732857	0.994605
-0.742343	0.994853
-0.751828	0.995075
-0.761313	0.99526
-0.770798	0.995454
-0.780284	0.995668
-0.789769	0.995839
-0.799254	0.996009
-0.808740	0.996192
-0.818225	0.996363
-0.827710	0.996563
-0.837196	0.996705
-0.846681	0.996865
-0.856166	0.996987
-0.865652	0.997103
-0.875137	0.997218
-0.884622	0.997365
-0.894107	0.997478
-0.903593	0.997574
-0.913078	0.997685
-0.922563	0.997804
-0.932049	0.997898
-0.941534	0.998014
-0.951019	0.998117
-0.960505	0.998175
-0.969990	0.998239
-0.979475	0.998323
-0.988960	0.998387
-0.998446	0.998471
-1.007931	0.998553
-1.017416	0.998608
-1.026902	0.998674
-1.036387	0.99872
-1.045872	0.998781
-1.055358	0.998814
-1.064843	0.998853
-1.074328	0.998906
-1.083814	0.998952
-1.093299	0.998987
-1.102784	0.999041
-1.112269	0.999075
-1.121755	0.999111
-1.131240	0.99914
-1.140725	0.999185
-1.150211	0.999209
-1.159696	0.999247
-1.169181	0.999282
-1.178667	0.99931
-1.188152	0.999336
-1.197637	0.999367
-1.207122	0.9994
-1.216608	0.999434
-1.226093	0.999464
-1.235578	0.999487
-1.245064	0.999525
-1.254549	0.999551
-1.264034	0.999572
-1.273520	0.999587
-1.283005	0.999615
-1.292490	0.999633
-1.301976	0.999649
-1.311461	0.999667
-1.320946	0.99968
-1.330431	0.999692
-1.339917	0.999709
-1.349402	0.999717
-1.358887	0.999737
-1.368373	0.999751
-1.377858	0.999768
-1.387343	0.999777
-1.396829	0.999798
-1.406314	0.999804
-1.415799	0.999818
-1.425284	0.999826
-1.434770	0.999839
-1.444255	0.999847
-1.453740	0.999853
-1.463226	0.999864
-1.472711	0.999875
-1.482196	0.999878
-1.491682	0.999892
-1.501167	0.999897
-1.510652	0.999903
-1.520138	0.999909
-1.529623	0.999913
-1.539108	0.999919
-1.548593	0.999925
-1.558079	0.999937
-1.567564	0.99994
-1.577049	0.999943
-1.586535	0.999949
-1.596020	0.99995
-1.605505	0.999952
-1.614991	0.999953
-1.624476	0.999956
-1.633961	0.99996
-1.652932	0.999963
-1.662417	0.999965
-1.671902	0.999967
-1.681388	0.999972
-1.690873	0.999973
-1.700358	0.999977
-1.709844	0.999978
-1.738300	0.999982
-1.747785	0.999987
-1.757270	0.999988
-1.823667	0.999989
-1.842638	0.999992
-1.861609	0.999993
-1.946976	0.999996
-1.975432	0.999999
-2.108226	1
&
```
