## Supplementary material for "All-at-once RNA folding with 3D motif prediction framed by evolutionary information": RF01542_TB11Cs5H1.surv

```
0.768872	0.0588235
0.763038	0.117647
0.000014	0.176471
-0.007323	1
&
1.548774	0.000405186
1.548072	0.000810373
1.291285	0.00243112
1.063845	0.00445705
0.983141	0.00486224
0.851079	0.00567261
0.763038	0.00972447
0.726354	0.0105348
0.704344	0.0117504
0.630976	0.012966
0.594292	0.0133712
0.557608	0.0158023
0.476904	0.0166126
0.432883	0.0170178
0.396200	0.0202593
0.293485	0.0214749
0.271475	0.023906
0.256801	0.0243112
0.242127	0.0291734
0.205444	0.0299838
0.139413	0.0307942
0.110066	0.0332253
0.073382	0.0364668
0.066045	0.036872
0.000014	0.21799
-0.007323	0.968395
-0.073354	0.969611
-0.176068	0.971232
-0.190742	0.972042
-0.212752	0.973258
-0.256773	0.975689
-0.308130	0.976904
-0.315467	0.97731
-0.396171	0.979741
-0.432855	0.980146
-0.447529	0.981361
-0.484213	0.983793
-0.498886	0.985008
-0.520896	0.985413
-0.572254	0.987034
-0.601601	0.987844
-0.623611	0.98906
-0.652958	0.990681
-0.682305	0.991491
-0.718989	0.995138
-0.836377	0.996759
-0.873061	0.997974
-1.100501	0.999595
-1.166532	1
&
1.961345	1.34138e-06
1.958931	2.68276e-06
1.951594	5.36553e-06
1.936921	6.70691e-06
1.922247	1.07311e-05
1.914910	1.20724e-05
1.907574	1.47552e-05
1.878227	1.60966e-05
1.870890	2.14621e-05
1.863553	2.28035e-05
1.856216	3.08518e-05
1.804859	3.21932e-05
1.782849	3.48759e-05
1.768175	4.82897e-05
1.760838	5.09725e-05
1.753502	5.49966e-05
1.724154	5.6338e-05
1.716818	6.30449e-05
1.709481	6.70691e-05
1.702144	7.24346e-05
1.694807	8.85312e-05
1.687471	9.1214e-05
1.680134	9.38967e-05
1.672797	9.92622e-05
1.665460	0.000105969
1.658124	0.000143528
1.650787	0.000147552
1.643450	0.000154259
1.636113	0.0001556
1.628777	0.000185111
1.621440	0.000193159
1.614103	0.0001945
1.599429	0.000210597
1.592093	0.000232059
1.584756	0.000241449
1.577419	0.000266935
1.562746	0.000268276
1.555409	0.000289738
1.548072	0.000525822
1.540735	0.000531187
1.533399	0.000544601
1.526062	0.000553991
1.518725	0.000555332
1.511388	0.000584842
1.504051	0.000587525
1.496715	0.000590208
1.489378	0.000623742
1.482041	0.000635815
1.474704	0.000662643
1.467368	0.000670691
1.460031	0.000696177
1.452694	0.000773977
1.445357	0.000775319
1.438021	0.000842388
1.430684	0.000869215
1.423347	0.000886653
1.416010	0.000905433
1.408673	0.000917505
1.401337	0.000924212
1.394000	0.000929577
1.386663	0.000995305
1.379326	0.00100469
1.371990	0.00100872
1.364653	0.00105701
1.357316	0.00108652
1.349979	0.00110396
1.342643	0.00119785
1.335306	0.00120993
1.327969	0.00121261
1.320632	0.00122602
1.313296	0.00122871
1.305959	0.00123139
1.298622	0.00125822
1.291285	0.00167673
1.283948	0.00170624
1.276612	0.00171429
1.269275	0.00173172
1.261938	0.00175319
1.254601	0.00179074
1.247265	0.00179477
1.239928	0.00188196
1.232591	0.00189537
1.225254	0.00192622
1.217918	0.00195171
1.210581	0.00195708
1.203244	0.00201073
1.195907	0.0020617
1.188570	0.00210597
1.181234	0.0021556
1.173897	0.00218109
1.166560	0.00220791
1.151887	0.00222133
1.144550	0.00225889
1.137213	0.00229108
1.129876	0.00233937
1.122540	0.00237559
1.115203	0.0024279
1.107866	0.00248558
1.100529	0.00253924
1.093192	0.00255667
1.085856	0.00257143
1.078519	0.00258887
1.071182	0.00260228
1.063845	0.00313883
1.056509	0.00322736
1.049172	0.00325553
1.041835	0.00334272
1.034498	0.00336955
1.027162	0.00338296
1.019825	0.00345406
1.012488	0.00349027
1.005151	0.00356271
0.997815	0.00358283
0.990478	0.00362039
0.983141	0.00374648
0.975804	0.00376123
0.968467	0.00379611
0.961131	0.00388062
0.953794	0.00390208
0.946457	0.00391281
0.939120	0.00396647
0.931784	0.00400268
0.924447	0.00410999
0.917110	0.00416499
0.909773	0.00427096
0.902437	0.00434205
0.895100	0.00439437
0.887763	0.00441583
0.880426	0.00444534
0.873089	0.00448424
0.865753	0.00453119
0.858416	0.00459155
0.851079	0.0050892
0.843742	0.00517773
0.836406	0.00521529
0.829069	0.00548893
0.821732	0.00560563
0.814395	0.00579074
0.807059	0.00605634
0.799722	0.0062106
0.792385	0.00624547
0.785048	0.00637693
0.777711	0.00650973
0.770375	0.00660228
0.763038	0.00801744
0.755701	0.00808451
0.748364	0.0082173
0.741028	0.00838364
0.733691	0.00852448
0.726354	0.00901945
0.719017	0.00916164
0.711681	0.00925017
0.704344	0.00985647
0.697007	0.00994366
0.689670	0.0101341
0.682334	0.0104547
0.674997	0.010495
0.667660	0.0105755
0.660323	0.0106291
0.652986	0.0107002
0.645650	0.0108799
0.638313	0.0110208
0.630976	0.0114567
0.623639	0.0115506
0.616303	0.0115842
0.608966	0.011674
0.601629	0.0118618
0.594292	0.0120456
0.586956	0.0121261
0.579619	0.0122025
0.572282	0.0122897
0.564945	0.0124359
0.557608	0.0131844
0.550272	0.0133333
0.542935	0.0134031
0.535598	0.0135989
0.528261	0.0137854
0.520925	0.0139772
0.513588	0.0140148
0.506251	0.0142911
0.498914	0.0145231
0.491578	0.0145889
0.484241	0.0147498
0.476904	0.0150691
0.469567	0.0151214
0.462230	0.0152663
0.454894	0.0153789
0.447557	0.0154876
0.440220	0.015548
0.432883	0.0157867
0.425547	0.0158766
0.418210	0.0160617
0.410873	0.0162133
0.403536	0.0163649
0.396200	0.017391
0.388863	0.0175641
0.381526	0.0177089
0.374189	0.0178605
0.366853	0.0181073
0.359516	0.018562
0.352179	0.0186908
0.344842	0.0188679
0.337505	0.018994
0.330169	0.01923
0.322832	0.019328
0.315495	0.0195882
0.308158	0.0197612
0.300822	0.0198632
0.293485	0.0203099
0.286148	0.0203555
0.278811	0.0205459
0.271475	0.0212716
0.264138	0.0214487
0.256801	0.0218243
0.249464	0.0220215
0.242127	0.0234809
0.234791	0.0237411
0.227454	0.0239142
0.220117	0.0240402
0.212780	0.0242897
0.205444	0.02466
0.198107	0.024778
0.190770	0.0249202
0.183433	0.0251227
0.176097	0.025493
0.168760	0.0256432
0.161423	0.0258954
0.154086	0.026165
0.146749	0.0263836
0.139413	0.0268223
0.132076	0.0269564
0.124739	0.0271657
0.117402	0.0273709
0.110066	0.0282321
0.102729	0.0285003
0.095392	0.0286841
0.088055	0.028837
0.080719	0.0289899
0.073382	0.0300926
0.066045	0.0302495
0.058708	0.0305526
0.051372	0.0306922
0.044035	0.0309926
0.036698	0.0312421
0.029361	0.0314836
0.022024	0.0315949
0.014688	0.0316177
0.007351	0.0316955
0.000014	0.19792
-0.007323	0.972904
-0.014659	0.972971
-0.021996	0.97306
-0.029333	0.973176
-0.036670	0.973223
-0.044006	0.973379
-0.051343	0.973455
-0.058680	0.973493
-0.066017	0.973586
-0.073354	0.973996
-0.080690	0.974094
-0.088027	0.974168
-0.095364	0.974299
-0.102701	0.974338
-0.110037	0.974373
-0.117374	0.974543
-0.124711	0.974621
-0.132048	0.974765
-0.139384	0.974903
-0.146721	0.974986
-0.154058	0.975182
-0.161395	0.975261
-0.168732	0.97538
-0.176068	0.975839
-0.183405	0.97595
-0.190742	0.97626
-0.198079	0.976299
-0.205415	0.976471
-0.212752	0.976837
-0.220089	0.976975
-0.227426	0.977113
-0.234762	0.977167
-0.242099	0.977345
-0.249436	0.977654
-0.256773	0.978393
-0.264110	0.978516
-0.271446	0.978633
-0.278783	0.97883
-0.286120	0.979033
-0.293457	0.979172
-0.300793	0.979273
-0.308130	0.979674
-0.315467	0.979887
-0.322804	0.980138
-0.330140	0.980244
-0.337477	0.980514
-0.344814	0.980724
-0.352151	0.980892
-0.359487	0.981038
-0.366824	0.981277
-0.374161	0.981543
-0.381498	0.981626
-0.388835	0.981721
-0.396171	0.982469
-0.403508	0.982586
-0.410845	0.982668
-0.418182	0.982903
-0.425518	0.983128
-0.432855	0.983463
-0.440192	0.98361
-0.447529	0.984087
-0.454865	0.984123
-0.462202	0.984319
-0.469539	0.984602
-0.476876	0.984935
-0.484213	0.985706
-0.491549	0.985899
-0.498886	0.986381
-0.506223	0.986625
-0.513560	0.986871
-0.520896	0.98719
-0.528233	0.987391
-0.535570	0.987572
-0.542907	0.987698
-0.550243	0.987816
-0.557580	0.988109
-0.564917	0.988377
-0.572254	0.989136
-0.579591	0.989388
-0.586927	0.989532
-0.594264	0.9898
-0.601601	0.990254
-0.608938	0.990342
-0.616274	0.990476
-0.623611	0.990978
-0.630948	0.991176
-0.638285	0.99134
-0.645621	0.99159
-0.652958	0.992165
-0.660295	0.992299
-0.667632	0.99249
-0.674968	0.992647
-0.682305	0.993095
-0.689642	0.99334
-0.696979	0.993508
-0.704316	0.993577
-0.711652	0.993683
-0.718989	0.994798
-0.726326	0.994891
-0.733663	0.995108
-0.740999	0.995422
-0.748336	0.995591
-0.755673	0.99578
-0.763010	0.99583
-0.770346	0.995964
-0.777683	0.996023
-0.785020	0.996078
-0.792357	0.996126
-0.799694	0.99616
-0.807030	0.996247
-0.814367	0.996296
-0.821704	0.996325
-0.829041	0.996419
-0.836377	0.996897
-0.843714	0.996919
-0.851051	0.996954
-0.858388	0.996989
-0.865724	0.997026
-0.873061	0.997415
-0.880398	0.997443
-0.887735	0.997502
-0.895072	0.997642
-0.902408	0.997769
-0.909745	0.997783
-0.917082	0.997983
-0.931755	0.998085
-0.939092	0.998219
-0.946429	0.998317
-0.953766	0.998376
-0.961102	0.998378
-0.968439	0.998396
-0.975776	0.998444
-0.983113	0.998483
-0.990449	0.998504
-0.997786	0.998593
-1.005123	0.998609
-1.012460	0.998712
-1.019797	0.998731
-1.027133	0.998858
-1.034470	0.998888
-1.041807	0.998908
-1.049144	0.998927
-1.056480	0.99897
-1.063817	0.999006
-1.071154	0.999041
-1.078491	0.999045
-1.093164	0.999065
-1.100501	0.999498
-1.107838	0.999522
-1.115175	0.999525
-1.122511	0.999531
-1.129848	0.999536
-1.144522	0.999539
-1.151858	0.999595
-1.159195	0.999599
-1.166532	0.999713
-1.173869	0.999725
-1.181205	0.99973
-1.188542	0.999732
-1.195879	0.999744
-1.203216	0.999824
-1.217889	0.99983
-1.232563	0.999844
-1.239900	0.999848
-1.247236	0.999859
-1.254573	0.999893
-1.261910	0.999899
-1.269247	0.999944
-1.276583	0.999948
-1.283920	0.999949
-1.305930	0.999964
-1.313267	0.999965
-1.342614	0.999966
-1.364625	0.99997
-1.371961	0.999973
-1.379298	0.999975
-1.401308	0.999976
-1.408645	0.999985
-1.415982	0.999989
-1.518697	0.999993
-1.548044	0.999995
-1.562717	0.999996
-1.592064	0.999999
-1.797494	1
&
```
