## Supplementary material for "All-at-once RNA folding with 3D motif prediction framed by evolutionary information": RF01543_TB11Cs5H2.cacofold.helixcov

```
# RMs = 2 L = 70

# RM_HELIX NESTED 22-30 39-47, nbp = 9 nbp_cov = 0
# pvals: 0.765697,0.00865729,0.754139,0.864557,0.0244352,0.754139,0.754139,0.880382,0.0549339
# aggregated NONE
NESTED  :::::::::::::::::::::<<<<<<<<<_______>>>>>>>>>:::::::::::::::::::::::
        :::::::::::::::::::::::::::::::::::::::::::::::::::::::::::::::::::::

# RM_HELIX NESTED 3-20 50-66, nbp = 16 nbp_cov = 0
# pvals: 0.754139,0.754139,0.880382,0.754139,0.754139,0.754139,0.754139,0.754139,0.754139,0.754139,0.754139,0.754139,0.754139,0.754139,0.754139,0.0731138
# aggregated NONE
NESTED  ::<<<<<<<<-<<-<<<<<<____________________________>>>>>>>>>>>>->>>>::::
        :::::::::::::::::::::::::::::::::::::::::::::::::::::::::::::::::::::
```
