## Supplementary material for "All-at-once RNA folding with 3D motif prediction framed by evolutionary information": RF01543_TB11Cs5H2.cacofold.power

```
# Power analysis of CaCoFold structure 
#
# Powertype = SINGLE SUBSTITUTIONS
# covary  left_pos      right_pos    substitutions      power
#----------------------------------------------------------------
          3		66		0		0.00
          4		65		0		0.00
          5		64		4		0.07
          6		63		0		0.00
          7		61		0		0.00
          8		60		0		0.00
          9		59		0		0.00
          10		58		0		0.00
          12		57		0		0.00
          13		56		0		0.00
          15		55		0		0.00
          16		54		0		0.00
          17		53		0		0.00
          18		52		0		0.00
          19		51		2		0.00
          20		50		2		0.00
          22		47		4		0.07
          23		46		4		0.07
          24		45		2		0.00
          25		44		3		0.02
          26		43		2		0.00
          27		42		0		0.00
          28		41		3		0.02
          29		40		4		0.07
          30		39		4		0.07
#
# BPAIRS 25
# avg substitutions per BP  1.4
# BPAIRS expected to covary 0.4 +/- 0.6
# BPAIRS observed to covary 0
#
```
