## Supplementary material for "All-at-once RNA folding with 3D motif prediction framed by evolutionary information": RF01543_TB11Cs5H2.surv

```
1.925232	0.0588235
1.082349	0.117647
-0.010277	0.882353
-0.041495	0.941176
-0.213194	1
&
4.563143	0.000429369
3.673433	0.000858738
3.579779	0.00128811
3.564170	0.00171748
3.189556	0.00257621
3.033466	0.00300558
2.971031	0.00343495
2.502762	0.00429369
2.487153	0.00515243
2.471544	0.00558179
2.409109	0.00601116
2.299846	0.00644053
2.284237	0.0068699
2.268628	0.00729927
2.096930	0.00772864
1.894014	0.00858738
1.878405	0.00901675
1.862796	0.00944611
1.831578	0.00987548
1.675488	0.0103049
1.659879	0.0107342
1.628662	0.0111636
1.519399	0.011593
1.456963	0.0120223
1.394527	0.0124517
1.378919	0.0128811
1.363310	0.0133104
1.347701	0.0137398
1.300874	0.0145985
1.269656	0.0150279
1.222829	0.0154573
1.207220	0.016316
1.191611	0.0167454
1.176002	0.0171748
1.160393	0.0176041
1.129175	0.0180335
1.082349	0.0184629
0.973086	0.0193216
0.941868	0.0201803
0.910650	0.0206097
0.848215	0.0210391
0.832606	0.0214684
0.785779	0.0218978
0.707734	0.0223272
0.692125	0.0227565
0.676516	0.0236153
0.629689	0.024474
0.567254	0.0266209
0.536036	0.0274796
0.520427	0.0283383
0.489209	0.0291971
0.473600	0.0309146
0.457991	0.0322027
0.442382	0.032632
0.426773	0.0343495
0.411164	0.036067
0.395555	0.0369257
0.379946	0.0373551
0.348728	0.0382138
0.333119	0.0390726
0.317511	0.0399313
0.301902	0.0416488
0.286293	0.0433663
0.270684	0.0437956
0.239466	0.0455131
0.208248	0.0463718
0.192639	0.0476599
0.177030	0.0485187
0.161421	0.0493774
0.145812	0.0515243
0.114594	0.052383
0.098985	0.0545298
0.083376	0.0553886
0.067767	0.0566767
0.052158	0.0579648
0.036550	0.0592529
0.020941	0.060541
0.005332	0.0613997
-0.010277	0.85058
-0.025886	0.851438
-0.041495	0.853585
-0.057104	0.855732
-0.072713	0.858308
-0.088322	0.860455
-0.103931	0.862173
-0.119540	0.865178
-0.135149	0.866037
-0.150758	0.87076
-0.166367	0.875912
-0.181976	0.884929
-0.197585	0.887935
-0.213194	0.893946
-0.228802	0.898669
-0.244411	0.902963
-0.260020	0.909833
-0.275629	0.916273
-0.291238	0.920137
-0.306847	0.927007
-0.322456	0.930013
-0.338065	0.933877
-0.353674	0.939888
-0.369283	0.942894
-0.384892	0.948046
-0.400501	0.951052
-0.416110	0.956204
-0.431719	0.960069
-0.447328	0.963933
-0.462937	0.967368
-0.478546	0.969944
-0.494154	0.971232
-0.509763	0.97295
-0.525372	0.975955
-0.540981	0.976814
-0.556590	0.978532
-0.572199	0.97982
-0.587808	0.982396
-0.603417	0.983255
-0.619026	0.984543
-0.634635	0.984972
-0.650244	0.985831
-0.681462	0.98669
-0.697071	0.988407
-0.712680	0.990125
-0.743898	0.990554
-0.759506	0.990983
-0.790724	0.991413
-0.806333	0.992271
-0.821942	0.99313
-0.837551	0.993559
-0.853160	0.995277
-0.868769	0.995706
-0.884378	0.996994
-0.899987	0.997424
-0.946814	0.997853
-0.962423	0.998283
-1.009250	0.998712
-1.040467	0.999141
-1.102903	0.999571
-1.508736	1
&
6.717177	2.13129e-06
6.514260	4.26257e-06
6.451825	6.39386e-06
6.342562	8.52515e-06
6.295735	1.06564e-05
6.014774	1.4919e-05
5.999165	1.70503e-05
5.733813	1.91816e-05
5.671378	2.34442e-05
5.655769	2.55754e-05
5.640160	2.77067e-05
5.608942	2.9838e-05
5.577724	3.19693e-05
5.546506	3.62319e-05
5.515288	4.04945e-05
5.499679	4.26257e-05
5.484070	4.4757e-05
5.452852	4.68883e-05
5.421634	5.11509e-05
5.390417	5.54135e-05
5.374808	6.18073e-05
5.359199	6.39386e-05
5.343590	7.03325e-05
5.296763	7.24638e-05
5.281154	7.67263e-05
5.265545	8.31202e-05
5.249936	8.95141e-05
5.234327	9.80392e-05
5.218718	0.000104433
5.203109	0.000110827
5.187500	0.000117221
5.171891	0.000123615
5.156282	0.000125746
5.140674	0.000127877
5.125065	0.000134271
5.109456	0.000136402
5.093847	0.00014919
5.078238	0.000151321
5.062629	0.000155584
5.047020	0.000164109
5.031411	0.000172634
5.015802	0.000181159
5.000193	0.000193947
4.984584	0.000200341
4.968975	0.000202472
4.953366	0.00021526
4.937757	0.000221654
4.922148	0.000234442
4.906539	0.000240835
4.890930	0.000251492
4.875321	0.000257886
4.859713	0.000270673
4.844104	0.000291986
4.828495	0.000304774
4.812886	0.000315431
4.797277	0.000321824
4.781668	0.00033035
4.766059	0.000338875
4.750450	0.000343137
4.734841	0.000358056
4.719232	0.000366581
4.703623	0.0003815
4.688014	0.000398551
4.672405	0.000409207
4.656796	0.000424126
4.641187	0.000439045
4.625578	0.000443308
4.609969	0.000456095
4.594361	0.000468883
4.578752	0.000488065
4.563143	0.000498721
4.547534	0.00051364
4.531925	0.000520034
4.516316	0.000528559
4.500707	0.00054561
4.485098	0.000556266
4.469489	0.00056266
4.453880	0.000569054
4.438271	0.000581841
4.422662	0.000588235
4.407053	0.000594629
4.391444	0.000603154
4.375835	0.000613811
4.360226	0.000622336
4.344617	0.000635124
4.329009	0.00064578
4.313400	0.00066283
4.297791	0.000667093
4.282182	0.000682012
4.266573	0.0006948
4.250964	0.000701194
4.235355	0.000709719
4.219746	0.000718244
4.204137	0.0007289
4.188528	0.000737425
4.172919	0.000743819
4.157310	0.000767263
4.141701	0.00079497
4.126092	0.000799233
4.110483	0.000820546
4.094874	0.000822677
4.079265	0.000846121
4.063657	0.000854646
4.048048	0.000869565
4.032439	0.00087809
4.016830	0.000884484
4.001221	0.000890878
3.985612	0.000905797
3.970003	0.000918585
3.954394	0.000931373
3.938785	0.000948423
3.923176	0.000959079
3.907567	0.00097613
3.891958	0.000988917
3.876349	0.00100384
3.860740	0.00102515
3.845131	0.00104433
3.829522	0.00105499
3.813913	0.00106138
3.798305	0.00107204
3.782696	0.00108483
3.767087	0.00111253
3.751478	0.00112532
3.735869	0.00115303
3.720260	0.00117221
3.704651	0.001185
3.689042	0.00120205
3.673433	0.00122549
3.657824	0.0012468
3.642215	0.00127664
3.626606	0.00130861
3.610997	0.00132779
3.595388	0.00135976
3.579779	0.00140452
3.564170	0.00142796
3.548561	0.0014578
3.532953	0.00150682
3.517344	0.00153879
3.501735	0.00158355
3.486126	0.00162617
3.470517	0.00166027
3.454908	0.00171355
3.439299	0.00176897
3.423690	0.00183291
3.408081	0.00189471
3.392472	0.00193734
3.376863	0.00200767
3.361254	0.00207801
3.345645	0.0021526
3.330036	0.00221441
3.314427	0.00228048
3.298818	0.00234442
3.283209	0.00242754
3.267600	0.00248295
3.251992	0.00255754
3.236383	0.00262148
3.220774	0.00269821
3.205165	0.00276854
3.189556	0.00281117
3.173947	0.00288789
3.158338	0.00296462
3.142729	0.00304348
3.127120	0.00309676
3.111511	0.00316496
3.095902	0.0032289
3.080293	0.00329071
3.064684	0.00335891
3.049075	0.00341219
3.033466	0.00347613
3.017857	0.00351876
3.002248	0.00358269
2.986640	0.0036509
2.971031	0.00369991
2.955422	0.00376385
2.939813	0.00381714
2.924204	0.00384697
2.908595	0.00390239
2.892986	0.00397059
2.877377	0.00401961
2.861768	0.00408994
2.846159	0.00416027
2.830550	0.00421569
2.814941	0.00429454
2.799332	0.00438832
2.783723	0.00446718
2.768114	0.00452046
2.752505	0.00459079
2.736896	0.00465047
2.721288	0.00471014
2.705679	0.00476982
2.690070	0.0048572
2.674461	0.00491262
2.658852	0.0049659
2.643243	0.00504049
2.627634	0.00511083
2.612025	0.00515772
2.596416	0.00521526
2.580807	0.00528559
2.565198	0.00534101
2.549589	0.00540921
2.533980	0.00547315
2.518371	0.00552217
2.502762	0.00560529
2.487153	0.00566709
2.471544	0.00574808
2.455936	0.00584399
2.440327	0.00592072
2.424718	0.00600597
2.409109	0.0061104
2.393500	0.00625746
2.377891	0.00634697
2.362282	0.00644075
2.346673	0.00653453
2.331064	0.00663257
2.315455	0.00670503
2.299846	0.00678389
2.284237	0.00686275
2.268628	0.00696292
2.253019	0.00705882
2.237410	0.00712916
2.221801	0.00721228
2.206192	0.00727621
2.190584	0.00738704
2.174975	0.00746164
2.159366	0.00751066
2.143757	0.00759378
2.128148	0.00768329
2.112539	0.00775149
2.096930	0.00782396
2.081321	0.00791134
2.065712	0.00795823
2.050103	0.00804561
2.034494	0.00811807
2.018885	0.00820332
2.003276	0.00828858
1.987667	0.00836317
1.972058	0.00844203
1.956449	0.0085081
1.940840	0.00858483
1.925232	0.00865729
1.909623	0.0087191
1.894014	0.00878517
1.878405	0.00887468
1.862796	0.00893009
1.847187	0.00901961
1.831578	0.00911765
1.815969	0.00920077
1.800360	0.00931799
1.784751	0.00944587
1.769142	0.00960358
1.753533	0.00974851
1.737924	0.0098977
1.722315	0.010162
1.706706	0.0103581
1.691097	0.0105882
1.675488	0.0108035
1.659879	0.0109974
1.644271	0.0111999
1.628662	0.0114194
1.613053	0.0117136
1.597444	0.012078
1.581835	0.0124979
1.566226	0.0130009
1.550617	0.0134932
1.535008	0.0139322
1.519399	0.0144139
1.503790	0.0148721
1.488181	0.0153559
1.472572	0.0157822
1.456963	0.0162702
1.441354	0.0167178
1.425745	0.0171377
1.410136	0.0175021
1.394527	0.0179049
1.378919	0.0182523
1.363310	0.0185976
1.347701	0.0189749
1.332092	0.0193414
1.316483	0.0196547
1.300874	0.02
1.285265	0.0202941
1.269656	0.0205413
1.254047	0.0208419
1.238438	0.021104
1.222829	0.0214109
1.207220	0.021705
1.191611	0.0220396
1.176002	0.0222975
1.160393	0.022581
1.144784	0.0228815
1.129175	0.0232097
1.113567	0.023572
1.097958	0.0239919
1.082349	0.0244352
1.066740	0.0249659
1.051131	0.0255094
1.035522	0.0259633
1.019913	0.0264621
1.004304	0.0268755
0.988695	0.0273593
0.973086	0.0278453
0.957477	0.0283546
0.941868	0.0288427
0.926259	0.0293265
0.910650	0.0297464
0.895041	0.0301833
0.879432	0.0305946
0.863823	0.0309974
0.848215	0.0313555
0.832606	0.0317647
0.816997	0.0321697
0.801388	0.0325831
0.785779	0.0330435
0.770170	0.0335294
0.754561	0.0340153
0.738952	0.0345269
0.723343	0.0350639
0.707734	0.0356138
0.692125	0.0362106
0.676516	0.0368159
0.660907	0.0374766
0.645298	0.0381884
0.629689	0.0389301
0.614080	0.0396633
0.598471	0.0403836
0.582863	0.0412084
0.567254	0.0420418
0.551645	0.0428687
0.536036	0.043636
0.520427	0.0444501
0.504818	0.045309
0.489209	0.0462298
0.473600	0.0470823
0.457991	0.048003
0.442382	0.048994
0.426773	0.0498934
0.411164	0.0508483
0.395555	0.0517754
0.379946	0.0528346
0.364337	0.0538811
0.348728	0.0549339
0.333119	0.0560486
0.317511	0.0573636
0.301902	0.0587788
0.286293	0.0601492
0.270684	0.0617008
0.255075	0.0632566
0.239466	0.0650043
0.223857	0.0668095
0.208248	0.0686701
0.192639	0.0708312
0.177030	0.0731138
0.161421	0.075341
0.145812	0.0777643
0.130203	0.0802984
0.114594	0.0828538
0.098985	0.0852174
0.083376	0.0877408
0.067767	0.0904668
0.052158	0.0931138
0.036550	0.0959889
0.020941	0.0991411
0.005332	0.102728
-0.010277	0.754139
-0.025886	0.759064
-0.041495	0.765697
-0.057104	0.773489
-0.072713	0.782087
-0.088322	0.791494
-0.103931	0.801089
-0.119540	0.810394
-0.135149	0.819631
-0.150758	0.829009
-0.166367	0.838186
-0.181976	0.847244
-0.197585	0.856085
-0.213194	0.864557
-0.228802	0.872801
-0.244411	0.880382
-0.260020	0.887826
-0.275629	0.895021
-0.291238	0.901483
-0.306847	0.907749
-0.322456	0.913602
-0.338065	0.919228
-0.353674	0.924616
-0.369283	0.929333
-0.384892	0.93386
-0.400501	0.938229
-0.416110	0.94218
-0.431719	0.945936
-0.447328	0.949508
-0.462937	0.952756
-0.478546	0.956004
-0.494154	0.958868
-0.509763	0.961767
-0.525372	0.964358
-0.540981	0.96678
-0.556590	0.969005
-0.572199	0.971055
-0.587808	0.97312
-0.603417	0.975141
-0.619026	0.97688
-0.634635	0.97857
-0.650244	0.980064
-0.665853	0.981545
-0.681462	0.982875
-0.697071	0.984113
-0.712680	0.985249
-0.728289	0.986366
-0.743898	0.987312
-0.759506	0.988237
-0.775115	0.98916
-0.790724	0.989985
-0.806333	0.990778
-0.821942	0.99149
-0.837551	0.992144
-0.853160	0.992756
-0.868769	0.993331
-0.884378	0.993787
-0.899987	0.994252
-0.915596	0.994665
-0.931205	0.995053
-0.946814	0.995445
-0.962423	0.995767
-0.978032	0.996136
-0.993641	0.996419
-1.009250	0.996711
-1.024858	0.996965
-1.040467	0.997191
-1.056076	0.997408
-1.071685	0.997579
-1.087294	0.997786
-1.102903	0.997952
-1.118512	0.998135
-1.134121	0.998272
-1.149730	0.998465
-1.165339	0.998587
-1.180948	0.998738
-1.196557	0.99886
-1.212166	0.998962
-1.227775	0.999056
-1.243384	0.999139
-1.258993	0.999228
-1.274602	0.999295
-1.290210	0.999371
-1.305819	0.999425
-1.321428	0.999482
-1.337037	0.99954
-1.352646	0.999587
-1.368255	0.999633
-1.383864	0.99968
-1.399473	0.999714
-1.415082	0.999738
-1.430691	0.999751
-1.446300	0.999776
-1.461909	0.999798
-1.477518	0.999817
-1.493127	0.999838
-1.508736	0.999859
-1.524345	0.99987
-1.539954	0.999889
-1.555563	0.999906
-1.571171	0.999917
-1.586780	0.999923
-1.602389	0.999932
-1.617998	0.99994
-1.649216	0.999942
-1.664825	0.999951
-1.680434	0.999953
-1.696043	0.999955
-1.711652	0.999957
-1.727261	0.999962
-1.742870	0.999968
-1.758479	0.999974
-1.774088	0.999977
-1.789697	0.999979
-1.836523	0.999983
-1.852132	0.999985
-1.867741	0.999989
-1.898959	0.999991
-1.914568	0.999994
-1.930177	0.999996
-2.023831	0.999998
-2.351619	1
&
23.574834	1.89351e-30
23.559225	1.99291e-30
23.543616	2.09752e-30
23.528007	2.20762e-30
23.512398	2.3235e-30
23.496789	2.44546e-30
23.481180	2.57382e-30
23.465571	2.70892e-30
23.449962	2.85111e-30
23.434353	3.00076e-30
23.418744	3.15827e-30
23.403135	3.32405e-30
23.387526	3.49852e-30
23.371917	3.68215e-30
23.356309	3.87542e-30
23.340700	4.07883e-30
23.325091	4.29291e-30
23.309482	4.51823e-30
23.293873	4.75538e-30
23.278264	5.00497e-30
23.262655	5.26766e-30
23.247046	5.54414e-30
23.231437	5.83512e-30
23.215828	6.14138e-30
23.200219	6.46371e-30
23.184610	6.80295e-30
23.169001	7.15999e-30
23.153392	7.53577e-30
23.137783	7.93128e-30
23.122174	8.34753e-30
23.106565	8.78563e-30
23.090957	9.24672e-30
23.075348	9.73201e-30
23.059739	1.02428e-29
23.044130	1.07803e-29
23.028521	1.13461e-29
23.012912	1.19415e-29
22.997303	1.25682e-29
22.981694	1.32278e-29
22.966085	1.3922e-29
22.950476	1.46526e-29
22.934867	1.54216e-29
22.919258	1.62309e-29
22.903649	1.70826e-29
22.888040	1.79791e-29
22.872431	1.89226e-29
22.856822	1.99156e-29
22.841213	2.09607e-29
22.825605	2.20607e-29
22.809996	2.32183e-29
22.794387	2.44367e-29
22.778778	2.57191e-29
22.763169	2.70687e-29
22.747560	2.84891e-29
22.731951	2.99841e-29
22.716342	3.15575e-29
22.700733	3.32134e-29
22.685124	3.49562e-29
22.669515	3.67905e-29
22.653906	3.8721e-29
22.638297	4.07528e-29
22.622688	4.28912e-29
22.607079	4.51418e-29
22.591470	4.75104e-29
22.575861	5.00034e-29
22.560253	5.26271e-29
22.544644	5.53885e-29
22.529035	5.82947e-29
22.513426	6.13534e-29
22.497817	6.45726e-29
22.482208	6.79607e-29
22.466599	7.15265e-29
22.450990	7.52794e-29
22.435381	7.92291e-29
22.419772	8.33861e-29
22.404163	8.77612e-29
22.388554	9.23658e-29
22.372945	9.72119e-29
22.357336	1.02312e-28
22.341727	1.0768e-28
22.326118	1.1333e-28
22.310509	1.19276e-28
22.294900	1.25533e-28
22.279292	1.32119e-28
22.263683	1.39051e-28
22.248074	1.46346e-28
22.232465	1.54024e-28
22.216856	1.62105e-28
22.201247	1.70609e-28
22.185638	1.7956e-28
22.170029	1.8898e-28
22.154420	1.98894e-28
22.138811	2.09328e-28
22.123202	2.2031e-28
22.107593	2.31867e-28
22.091984	2.44031e-28
22.076375	2.56833e-28
22.060766	2.70306e-28
22.045157	2.84486e-28
22.029548	2.9941e-28
22.013940	3.15117e-28
21.998331	3.31647e-28
21.982722	3.49045e-28
21.967113	3.67355e-28
21.951504	3.86625e-28
21.935895	4.06906e-28
21.920286	4.28251e-28
21.904677	4.50715e-28
21.889068	4.74358e-28
21.873459	4.9924e-28
21.857850	5.25428e-28
21.842241	5.52989e-28
21.826632	5.81995e-28
21.811023	6.12523e-28
21.795414	6.44652e-28
21.779805	6.78466e-28
21.764196	7.14053e-28
21.748588	7.51507e-28
21.732979	7.90925e-28
21.717370	8.3241e-28
21.701761	8.76071e-28
21.686152	9.22021e-28
21.670543	9.70382e-28
21.654934	1.02128e-27
21.639325	1.07484e-27
21.623716	1.13122e-27
21.608107	1.19055e-27
21.592498	1.25299e-27
21.576889	1.31871e-27
21.561280	1.38787e-27
21.545671	1.46066e-27
21.530062	1.53727e-27
21.514453	1.61789e-27
21.498844	1.70275e-27
21.483236	1.79205e-27
21.467627	1.88603e-27
21.452018	1.98494e-27
21.436409	2.08904e-27
21.420800	2.1986e-27
21.405191	2.31391e-27
21.389582	2.43525e-27
21.373973	2.56297e-27
21.358364	2.69738e-27
21.342755	2.83883e-27
21.327146	2.9877e-27
21.311537	3.14438e-27
21.295928	3.30928e-27
21.280319	3.48282e-27
21.264710	3.66546e-27
21.249101	3.85768e-27
21.233492	4.05997e-27
21.217884	4.27287e-27
21.202275	4.49693e-27
21.186666	4.73274e-27
21.171057	4.98092e-27
21.155448	5.24211e-27
21.139839	5.51699e-27
21.124230	5.80628e-27
21.108621	6.11074e-27
21.093012	6.43116e-27
21.077403	6.76838e-27
21.061794	7.12328e-27
21.046185	7.49678e-27
21.030576	7.88987e-27
21.014967	8.30357e-27
20.999358	8.73895e-27
20.983749	9.19716e-27
20.968140	9.67939e-27
20.952532	1.01869e-26
20.936923	1.0721e-26
20.921314	1.12831e-26
20.905705	1.18747e-26
20.890096	1.24973e-26
20.874487	1.31526e-26
20.858878	1.38421e-26
20.843269	1.45679e-26
20.827660	1.53316e-26
20.812051	1.61355e-26
20.796442	1.69814e-26
20.780833	1.78717e-26
20.765224	1.88087e-26
20.749615	1.97947e-26
20.734006	2.08325e-26
20.718397	2.19247e-26
20.702788	2.30741e-26
20.687179	2.42837e-26
20.671571	2.55568e-26
20.655962	2.68966e-26
20.640353	2.83066e-26
20.624744	2.97905e-26
20.609135	3.13522e-26
20.593526	3.29958e-26
20.577917	3.47255e-26
20.562308	3.65458e-26
20.546699	3.84616e-26
20.531090	4.04778e-26
20.515481	4.25997e-26
20.499872	4.48327e-26
20.484263	4.71828e-26
20.468654	4.96561e-26
20.453045	5.2259e-26
20.437436	5.49983e-26
20.421827	5.78812e-26
20.406219	6.09152e-26
20.390610	6.41081e-26
20.375001	6.74684e-26
20.359392	7.10049e-26
20.343783	7.47266e-26
20.328174	7.86434e-26
20.312565	8.27654e-26
20.296956	8.71035e-26
20.281347	9.16689e-26
20.265738	9.64736e-26
20.250129	1.0153e-25
20.234520	1.06851e-25
20.218911	1.12452e-25
20.203302	1.18345e-25
20.187693	1.24548e-25
20.172084	1.31076e-25
20.156475	1.37945e-25
20.140867	1.45175e-25
20.125258	1.52783e-25
20.109649	1.60791e-25
20.094040	1.69217e-25
20.078431	1.78086e-25
20.062822	1.87419e-25
20.047213	1.97241e-25
20.031604	2.07577e-25
20.015995	2.18456e-25
20.000386	2.29904e-25
19.984777	2.41952e-25
19.969168	2.54631e-25
19.953559	2.67975e-25
19.937950	2.82018e-25
19.922341	2.96796e-25
19.906732	3.12349e-25
19.891123	3.28717e-25
19.875515	3.45942e-25
19.859906	3.6407e-25
19.844297	3.83148e-25
19.828688	4.03225e-25
19.813079	4.24354e-25
19.797470	4.4659e-25
19.781861	4.6999e-25
19.766252	4.94617e-25
19.750643	5.20534e-25
19.735034	5.47808e-25
19.719425	5.76512e-25
19.703816	6.06719e-25
19.688207	6.38509e-25
19.672598	6.71964e-25
19.656989	7.07171e-25
19.641380	7.44223e-25
19.625771	7.83216e-25
19.610163	8.24251e-25
19.594554	8.67436e-25
19.578945	9.12883e-25
19.563336	9.60711e-25
19.547727	1.01104e-24
19.532118	1.06401e-24
19.516509	1.11976e-24
19.500900	1.17842e-24
19.485291	1.24016e-24
19.469682	1.30513e-24
19.454073	1.3735e-24
19.438464	1.44546e-24
19.422855	1.52118e-24
19.407246	1.60087e-24
19.391637	1.68474e-24
19.376028	1.77299e-24
19.360419	1.86587e-24
19.344811	1.96362e-24
19.329202	2.06648e-24
19.313593	2.17473e-24
19.297984	2.28865e-24
19.282375	2.40854e-24
19.266766	2.5347e-24
19.251157	2.66748e-24
19.235548	2.8072e-24
19.219939	2.95425e-24
19.204330	3.10899e-24
19.188721	3.27184e-24
19.173112	3.44322e-24
19.157503	3.62357e-24
19.141894	3.81337e-24
19.126285	4.0131e-24
19.110676	4.2233e-24
19.095067	4.4445e-24
19.079458	4.67729e-24
19.063850	4.92226e-24
19.048241	5.18007e-24
19.032632	5.45137e-24
19.017023	5.73688e-24
19.001414	6.03735e-24
18.985805	6.35354e-24
18.970196	6.68629e-24
18.954587	7.03647e-24
18.938978	7.40498e-24
18.923369	7.79278e-24
18.907760	8.2009e-24
18.892151	8.63038e-24
18.876542	9.08234e-24
18.860933	9.55797e-24
18.845324	1.00585e-23
18.829715	1.05853e-23
18.814106	1.11396e-23
18.798498	1.17229e-23
18.782889	1.23368e-23
18.767280	1.29828e-23
18.751671	1.36627e-23
18.736062	1.43781e-23
18.720453	1.5131e-23
18.704844	1.59233e-23
18.689235	1.67571e-23
18.673626	1.76345e-23
18.658017	1.85579e-23
18.642408	1.95296e-23
18.626799	2.05522e-23
18.611190	2.16283e-23
18.595581	2.27608e-23
18.579972	2.39525e-23
18.564363	2.52066e-23
18.548754	2.65264e-23
18.533146	2.79152e-23
18.517537	2.93768e-23
18.501928	3.09148e-23
18.486319	3.25334e-23
18.470710	3.42367e-23
18.455101	3.60291e-23
18.439492	3.79154e-23
18.423883	3.99004e-23
18.408274	4.19893e-23
18.392665	4.41875e-23
18.377056	4.65008e-23
18.361447	4.89352e-23
18.345838	5.1497e-23
18.330229	5.41928e-23
18.314620	5.70298e-23
18.299011	6.00152e-23
18.283402	6.31569e-23
18.267794	6.6463e-23
18.252185	6.99421e-23
18.236576	7.36033e-23
18.220967	7.74561e-23
18.205358	8.15106e-23
18.189749	8.57772e-23
18.174140	9.02671e-23
18.158531	9.4992e-23
18.142922	9.99642e-23
18.127313	1.05197e-22
18.111704	1.10703e-22
18.096095	1.16497e-22
18.080486	1.22594e-22
18.064877	1.29011e-22
18.049268	1.35763e-22
18.033659	1.42869e-22
18.018050	1.50346e-22
18.002442	1.58215e-22
17.986833	1.66496e-22
17.971224	1.75209e-22
17.955615	1.84379e-22
17.940006	1.94029e-22
17.924397	2.04183e-22
17.908788	2.14869e-22
17.893179	2.26113e-22
17.877570	2.37946e-22
17.861961	2.50398e-22
17.846352	2.63502e-22
17.830743	2.77291e-22
17.815134	2.91802e-22
17.799525	3.07072e-22
17.783916	3.2314e-22
17.768307	3.4005e-22
17.752698	3.57844e-22
17.737090	3.76568e-22
17.721481	3.96273e-22
17.705872	4.17008e-22
17.690263	4.38828e-22
17.674654	4.61789e-22
17.659045	4.85952e-22
17.643436	5.11378e-22
17.627827	5.38135e-22
17.612218	5.66291e-22
17.596609	5.9592e-22
17.581000	6.27098e-22
17.565391	6.59908e-22
17.549782	6.94434e-22
17.534173	7.30766e-22
17.518564	7.68998e-22
17.502955	8.09229e-22
17.487346	8.51565e-22
17.471737	8.96116e-22
17.456129	9.42996e-22
17.440520	9.92328e-22
17.424911	1.04424e-21
17.409302	1.09887e-21
17.393693	1.15635e-21
17.378084	1.21684e-21
17.362475	1.2805e-21
17.346866	1.34748e-21
17.331257	1.41797e-21
17.315648	1.49214e-21
17.300039	1.57019e-21
17.284430	1.65233e-21
17.268821	1.73875e-21
17.253212	1.8297e-21
17.237603	1.92541e-21
17.221994	2.02612e-21
17.206385	2.13209e-21
17.190777	2.24361e-21
17.175168	2.36095e-21
17.159559	2.48444e-21
17.143950	2.61438e-21
17.128341	2.75111e-21
17.112732	2.895e-21
17.097123	3.0464e-21
17.081514	3.20573e-21
17.065905	3.37338e-21
17.050296	3.5498e-21
17.034687	3.73544e-21
17.019078	3.93079e-21
17.003469	4.13635e-21
16.987860	4.35266e-21
16.972251	4.58028e-21
16.956642	4.8198e-21
16.941033	5.07183e-21
16.925425	5.33705e-21
16.909816	5.61613e-21
16.894207	5.9098e-21
16.878598	6.21882e-21
16.862989	6.544e-21
16.847380	6.88617e-21
16.831771	7.24623e-21
16.816162	7.62511e-21
16.800553	8.0238e-21
16.784944	8.44332e-21
16.769335	8.88478e-21
16.753726	9.34931e-21
16.738117	9.83812e-21
16.722508	1.03525e-20
16.706899	1.08937e-20
16.691290	1.14633e-20
16.675681	1.20626e-20
16.660073	1.26932e-20
16.644464	1.33568e-20
16.628855	1.4055e-20
16.613246	1.47898e-20
16.597637	1.55629e-20
16.582028	1.63765e-20
16.566419	1.72326e-20
16.550810	1.81334e-20
16.535201	1.90813e-20
16.519592	2.00787e-20
16.503983	2.11283e-20
16.488374	2.22326e-20
16.472765	2.33948e-20
16.457156	2.46176e-20
16.441547	2.59043e-20
16.425938	2.72583e-20
16.410329	2.8683e-20
16.394721	3.01821e-20
16.379112	3.17596e-20
16.363503	3.34195e-20
16.347894	3.51662e-20
16.332285	3.70041e-20
16.316676	3.8938e-20
16.301067	4.0973e-20
16.285458	4.31142e-20
16.269849	4.53674e-20
16.254240	4.77383e-20
16.238631	5.0233e-20
16.223022	5.28581e-20
16.207413	5.56202e-20
16.191804	5.85267e-20
16.176195	6.15851e-20
16.160586	6.48032e-20
16.144977	6.81894e-20
16.129369	7.17524e-20
16.113760	7.55017e-20
16.098151	7.94467e-20
16.082542	8.35978e-20
16.066933	8.79658e-20
16.051324	9.25619e-20
16.035715	9.7398e-20
16.020106	1.02487e-19
16.004497	1.07841e-19
15.988888	1.13476e-19
15.973279	1.19404e-19
15.957670	1.25642e-19
15.942061	1.32206e-19
15.926452	1.39113e-19
15.910843	1.4638e-19
15.895234	1.54027e-19
15.879625	1.62073e-19
15.864016	1.7054e-19
15.848408	1.79448e-19
15.832799	1.88822e-19
15.817190	1.98686e-19
15.801581	2.09064e-19
15.785972	2.19984e-19
15.770363	2.31475e-19
15.754754	2.43565e-19
15.739145	2.56287e-19
15.723536	2.69673e-19
15.707927	2.83758e-19
15.692318	2.98579e-19
15.676709	3.14173e-19
15.661100	3.30581e-19
15.645491	3.47847e-19
15.629882	3.66013e-19
15.614273	3.85128e-19
15.598664	4.05241e-19
15.583056	4.26404e-19
15.567447	4.48671e-19
15.551838	4.72101e-19
15.536229	4.96755e-19
15.520620	5.22695e-19
15.505011	5.49989e-19
15.489402	5.78708e-19
15.473793	6.08926e-19
15.458184	6.40722e-19
15.442575	6.74177e-19
15.426966	7.09378e-19
15.411357	7.46417e-19
15.395748	7.85389e-19
15.380139	8.26394e-19
15.364530	8.69541e-19
15.348921	9.14939e-19
15.333312	9.62706e-19
15.317704	1.01297e-18
15.302095	1.06585e-18
15.286486	1.12149e-18
15.270877	1.18004e-18
15.255268	1.24164e-18
15.239659	1.30646e-18
15.224050	1.37466e-18
15.208441	1.44642e-18
15.192832	1.52192e-18
15.177223	1.60136e-18
15.161614	1.68495e-18
15.146005	1.7729e-18
15.130396	1.86543e-18
15.114787	1.9628e-18
15.099178	2.06525e-18
15.083569	2.17304e-18
15.067960	2.28645e-18
15.052352	2.40578e-18
15.036743	2.53134e-18
15.021134	2.66345e-18
15.005525	2.80245e-18
14.989916	2.9487e-18
14.974307	3.10258e-18
14.958698	3.26449e-18
14.943089	3.43484e-18
14.927480	3.61409e-18
14.911871	3.80268e-18
14.896262	4.0011e-18
14.880653	4.20988e-18
14.865044	4.42955e-18
14.849435	4.66067e-18
14.833826	4.90385e-18
14.818217	5.15971e-18
14.802608	5.42892e-18
14.787000	5.71217e-18
14.771391	6.01018e-18
14.755782	6.32375e-18
14.740173	6.65366e-18
14.724564	7.00078e-18
14.708955	7.366e-18
14.693346	7.75026e-18
14.677737	8.15457e-18
14.662128	8.57995e-18
14.646519	9.02752e-18
14.630910	9.49843e-18
14.615301	9.99388e-18
14.599692	1.05152e-17
14.584083	1.10636e-17
14.568474	1.16407e-17
14.552865	1.22479e-17
14.537256	1.28867e-17
14.521648	1.35588e-17
14.506039	1.42659e-17
14.490430	1.501e-17
14.474821	1.57928e-17
14.459212	1.66164e-17
14.443603	1.74829e-17
14.427994	1.83946e-17
14.412385	1.93539e-17
14.396776	2.03631e-17
14.381167	2.1425e-17
14.365558	2.25422e-17
14.349949	2.37176e-17
14.334340	2.49543e-17
14.318731	2.62555e-17
14.303122	2.76244e-17
14.287513	2.90647e-17
14.271904	3.05801e-17
14.256295	3.21744e-17
14.240687	3.38519e-17
14.225078	3.56167e-17
14.209469	3.74735e-17
14.193860	3.94271e-17
14.178251	4.14825e-17
14.162642	4.36449e-17
14.147033	4.59201e-17
14.131424	4.83138e-17
14.115815	5.08322e-17
14.100206	5.34818e-17
14.084597	5.62695e-17
14.068988	5.92024e-17
14.053379	6.22881e-17
14.037770	6.55346e-17
14.022161	6.89502e-17
14.006552	7.25437e-17
13.990943	7.63244e-17
13.975335	8.03021e-17
13.959726	8.4487e-17
13.944117	8.88899e-17
13.928508	9.35221e-17
13.912899	9.83955e-17
13.897290	1.03523e-16
13.881681	1.08917e-16
13.866072	1.14593e-16
13.850463	1.20563e-16
13.834854	1.26845e-16
13.819245	1.33454e-16
13.803636	1.40408e-16
13.788027	1.47723e-16
13.772418	1.55419e-16
13.756809	1.63516e-16
13.741200	1.72035e-16
13.725591	1.80997e-16
13.709983	1.90426e-16
13.694374	2.00346e-16
13.678765	2.10782e-16
13.663156	2.21762e-16
13.647547	2.33313e-16
13.631938	2.45466e-16
13.616329	2.58251e-16
13.600720	2.71702e-16
13.585111	2.85853e-16
13.569502	3.00741e-16
13.553893	3.16404e-16
13.538284	3.32883e-16
13.522675	3.50219e-16
13.507066	3.68457e-16
13.491457	3.87645e-16
13.475848	4.07831e-16
13.460239	4.29068e-16
13.444631	4.5141e-16
13.429022	4.74915e-16
13.413413	4.99644e-16
13.397804	5.25659e-16
13.382195	5.53028e-16
13.366586	5.81821e-16
13.350977	6.12113e-16
13.335368	6.43981e-16
13.319759	6.77507e-16
13.304150	7.12777e-16
13.288541	7.49883e-16
13.272932	7.88919e-16
13.257323	8.29986e-16
13.241714	8.7319e-16
13.226105	9.18641e-16
13.210496	9.66457e-16
13.194887	1.01676e-15
13.179279	1.06968e-15
13.163670	1.12535e-15
13.148061	1.18392e-15
13.132452	1.24554e-15
13.116843	1.31036e-15
13.101234	1.37855e-15
13.085625	1.45029e-15
13.070016	1.52576e-15
13.054407	1.60515e-15
13.038798	1.68868e-15
13.023189	1.77654e-15
13.007580	1.86898e-15
12.991971	1.96622e-15
12.976362	2.06852e-15
12.960753	2.17614e-15
12.945144	2.28936e-15
12.929535	2.40846e-15
12.913927	2.53376e-15
12.898318	2.66556e-15
12.882709	2.80423e-15
12.867100	2.9501e-15
12.851491	3.10355e-15
12.835882	3.26498e-15
12.820273	3.4348e-15
12.804664	3.61345e-15
12.789055	3.80139e-15
12.773446	3.99909e-15
12.757837	4.20707e-15
12.742228	4.42586e-15
12.726619	4.65603e-15
12.711010	4.89815e-15
12.695401	5.15286e-15
12.679792	5.4208e-15
12.664183	5.70267e-15
12.648574	5.99918e-15
12.632966	6.3111e-15
12.617357	6.63923e-15
12.601748	6.98441e-15
12.586139	7.34753e-15
12.570530	7.72951e-15
12.554921	8.13133e-15
12.539312	8.55403e-15
12.523703	8.99869e-15
12.508094	9.46645e-15
12.492485	9.95851e-15
12.476876	1.04761e-14
12.461267	1.10206e-14
12.445658	1.15934e-14
12.430049	1.2196e-14
12.414440	1.28298e-14
12.398831	1.34965e-14
12.383222	1.41979e-14
12.367614	1.49357e-14
12.352005	1.57118e-14
12.336396	1.65282e-14
12.320787	1.73871e-14
12.305178	1.82905e-14
12.289569	1.92408e-14
12.273960	2.02404e-14
12.258351	2.1292e-14
12.242742	2.23981e-14
12.227133	2.35617e-14
12.211524	2.47857e-14
12.195915	2.60732e-14
12.180306	2.74275e-14
12.164697	2.88521e-14
12.149088	3.03507e-14
12.133479	3.19271e-14
12.117870	3.35853e-14
12.102262	3.53295e-14
12.086653	3.71643e-14
12.071044	3.90943e-14
12.055435	4.11244e-14
12.039826	4.32599e-14
12.024217	4.55062e-14
12.008608	4.7869e-14
11.992999	5.03544e-14
11.977390	5.29688e-14
11.961781	5.57188e-14
11.946172	5.86115e-14
11.930563	6.16543e-14
11.914954	6.48549e-14
11.899345	6.82215e-14
11.883736	7.17627e-14
11.868127	7.54876e-14
11.852518	7.94057e-14
11.836910	8.3527e-14
11.821301	8.78621e-14
11.805692	9.2422e-14
11.790083	9.72183e-14
11.774474	1.02263e-13
11.758865	1.0757e-13
11.743256	1.13152e-13
11.727647	1.19023e-13
11.712038	1.25199e-13
11.696429	1.31694e-13
11.680820	1.38527e-13
11.665211	1.45713e-13
11.649602	1.53273e-13
11.633993	1.61224e-13
11.618384	1.69587e-13
11.602775	1.78384e-13
11.587166	1.87636e-13
11.571558	1.97368e-13
11.555949	2.07605e-13
11.540340	2.18372e-13
11.524731	2.29696e-13
11.509122	2.41608e-13
11.493513	2.54137e-13
11.477904	2.67315e-13
11.462295	2.81176e-13
11.446686	2.95754e-13
11.431077	3.11088e-13
11.415468	3.27217e-13
11.399859	3.44181e-13
11.384250	3.62023e-13
11.368641	3.8079e-13
11.353032	4.00528e-13
11.337423	4.21289e-13
11.321814	4.43125e-13
11.306205	4.66092e-13
11.290597	4.90248e-13
11.274988	5.15654e-13
11.259379	5.42377e-13
11.243770	5.70482e-13
11.228161	6.00043e-13
11.212552	6.31135e-13
11.196943	6.63835e-13
11.181334	6.98229e-13
11.165725	7.34403e-13
11.150116	7.72449e-13
11.134507	8.12464e-13
11.118898	8.5455e-13
11.103289	8.98814e-13
11.087680	9.45369e-13
11.072071	9.94332e-13
11.056462	1.04583e-12
11.040853	1.09999e-12
11.025245	1.15695e-12
11.009636	1.21687e-12
10.994027	1.27988e-12
10.978418	1.34615e-12
10.962809	1.41584e-12
10.947200	1.48915e-12
10.931591	1.56624e-12
10.915982	1.64732e-12
10.900373	1.7326e-12
10.884764	1.82228e-12
10.869155	1.9166e-12
10.853546	2.0158e-12
10.837937	2.12013e-12
10.822328	2.22985e-12
10.806719	2.34524e-12
10.791110	2.4666e-12
10.775501	2.59423e-12
10.759893	2.72846e-12
10.744284	2.86963e-12
10.728675	3.01809e-12
10.713066	3.17423e-12
10.697457	3.33843e-12
10.681848	3.51112e-12
10.666239	3.69274e-12
10.650630	3.88373e-12
10.635021	4.0846e-12
10.619412	4.29584e-12
10.603803	4.51799e-12
10.588194	4.75162e-12
10.572585	4.99732e-12
10.556976	5.25571e-12
10.541367	5.52744e-12
10.525758	5.8132e-12
10.510149	6.11372e-12
10.494541	6.42976e-12
10.478932	6.76212e-12
10.463323	7.11164e-12
10.447714	7.4792e-12
10.432105	7.86574e-12
10.416496	8.27223e-12
10.400887	8.6997e-12
10.385278	9.14924e-12
10.369669	9.62197e-12
10.354060	1.01191e-11
10.338451	1.06419e-11
10.322842	1.11917e-11
10.307233	1.17698e-11
10.291624	1.23777e-11
10.276015	1.30171e-11
10.260406	1.36894e-11
10.244797	1.43963e-11
10.229189	1.51398e-11
10.213580	1.59216e-11
10.197971	1.67437e-11
10.182362	1.76082e-11
10.166753	1.85173e-11
10.151144	1.94732e-11
10.135535	2.04784e-11
10.119926	2.15355e-11
10.104317	2.26471e-11
10.088708	2.38159e-11
10.073099	2.5045e-11
10.057490	2.63375e-11
10.041881	2.76965e-11
10.026272	2.91256e-11
10.010663	3.06283e-11
9.995054	3.22085e-11
9.979445	3.387e-11
9.963837	3.56172e-11
9.948228	3.74543e-11
9.932619	3.93861e-11
9.917010	4.14174e-11
9.901401	4.35533e-11
9.885792	4.57992e-11
9.870183	4.81607e-11
9.854574	5.06438e-11
9.838965	5.32548e-11
9.823356	5.60002e-11
9.807747	5.88868e-11
9.792138	6.19221e-11
9.776529	6.51136e-11
9.760920	6.84694e-11
9.745311	7.19978e-11
9.729702	7.57078e-11
9.714093	7.96086e-11
9.698484	8.37102e-11
9.682876	8.80227e-11
9.667267	9.25571e-11
9.651658	9.73247e-11
9.636049	1.02337e-10
9.620440	1.07608e-10
9.604831	1.1315e-10
9.589222	1.18976e-10
9.573613	1.25102e-10
9.558004	1.31543e-10
9.542395	1.38315e-10
9.526786	1.45435e-10
9.511177	1.52921e-10
9.495568	1.60792e-10
9.479959	1.69067e-10
9.464350	1.77768e-10
9.448741	1.86915e-10
9.433132	1.96532e-10
9.417524	2.06643e-10
9.401915	2.17274e-10
9.386306	2.2845e-10
9.370697	2.40201e-10
9.355088	2.52554e-10
9.339479	2.65542e-10
9.323870	2.79197e-10
9.308261	2.93553e-10
9.292652	3.08645e-10
9.277043	3.24512e-10
9.261434	3.41193e-10
9.245825	3.5873e-10
9.230216	3.77167e-10
9.214607	3.9655e-10
9.198998	4.16926e-10
9.183389	4.38348e-10
9.167780	4.60869e-10
9.152172	4.84544e-10
9.136563	5.09433e-10
9.120954	5.35599e-10
9.105345	5.63105e-10
9.089736	5.92022e-10
9.074127	6.2242e-10
9.058518	6.54376e-10
9.042909	6.8797e-10
9.027300	7.23285e-10
9.011691	7.60409e-10
8.996082	7.99434e-10
8.980473	8.40459e-10
8.964864	8.83584e-10
8.949255	9.28917e-10
8.933646	9.76572e-10
8.918037	1.02667e-09
8.902428	1.07932e-09
8.886820	1.13468e-09
8.871211	1.19286e-09
8.855602	1.25403e-09
8.839993	1.31832e-09
8.824384	1.3859e-09
8.808775	1.45694e-09
8.793166	1.53161e-09
8.777557	1.6101e-09
8.761948	1.69261e-09
8.746339	1.77933e-09
8.730730	1.87049e-09
8.715121	1.9663e-09
8.699512	2.06701e-09
8.683903	2.17287e-09
8.668294	2.28413e-09
8.652685	2.40108e-09
8.637076	2.52401e-09
8.621468	2.65321e-09
8.605859	2.78901e-09
8.590250	2.93174e-09
8.574641	3.08176e-09
8.559032	3.23944e-09
8.543423	3.40516e-09
8.527814	3.57935e-09
8.512205	3.76242e-09
8.496596	3.95482e-09
8.480987	4.15705e-09
8.465378	4.36958e-09
8.449769	4.59296e-09
8.434160	4.82772e-09
8.418551	5.07445e-09
8.402942	5.33376e-09
8.387333	5.60629e-09
8.371724	5.8927e-09
8.356116	6.1937e-09
8.340507	6.51003e-09
8.324898	6.84248e-09
8.309289	7.19185e-09
8.293680	7.55902e-09
8.278071	7.94487e-09
8.262462	8.35037e-09
8.246853	8.7765e-09
8.231244	9.22432e-09
8.215635	9.69492e-09
8.200026	1.01895e-08
8.184417	1.07091e-08
8.168808	1.12553e-08
8.153199	1.18291e-08
8.137590	1.24322e-08
8.121981	1.30659e-08
8.106372	1.37318e-08
8.090763	1.44315e-08
8.075155	1.51668e-08
8.059546	1.59394e-08
8.043937	1.67512e-08
8.028328	1.76043e-08
8.012719	1.85006e-08
7.997110	1.94425e-08
7.981501	2.04321e-08
7.965892	2.1472e-08
7.950283	2.25646e-08
7.934674	2.37126e-08
7.919065	2.49187e-08
7.903456	2.61861e-08
7.887847	2.75177e-08
7.872238	2.89167e-08
7.856629	3.03866e-08
7.841020	3.1931e-08
7.825411	3.35535e-08
7.809803	3.52583e-08
7.794194	3.70493e-08
7.778585	3.89309e-08
7.762976	4.09077e-08
7.747367	4.29846e-08
7.731758	4.51665e-08
7.716149	4.74587e-08
7.700540	4.98668e-08
7.684931	5.23965e-08
7.669322	5.50541e-08
7.653713	5.7846e-08
7.638104	6.07789e-08
7.622495	6.38598e-08
7.606886	6.70963e-08
7.591277	7.04962e-08
7.575668	7.40675e-08
7.560059	7.78191e-08
7.544451	8.17598e-08
7.528842	8.58992e-08
7.513233	9.02473e-08
7.497624	9.48145e-08
7.482015	9.96117e-08
7.466406	1.04651e-07
7.450797	1.09943e-07
7.435188	1.15502e-07
7.419579	1.21341e-07
7.403970	1.27474e-07
7.388361	1.33915e-07
7.372752	1.4068e-07
7.357143	1.47785e-07
7.341534	1.55247e-07
7.325925	1.63084e-07
7.310316	1.71315e-07
7.294707	1.79959e-07
7.279099	1.89037e-07
7.263490	1.9857e-07
7.247881	2.08582e-07
7.232272	2.19096e-07
7.216663	2.30136e-07
7.201054	2.41731e-07
7.185445	2.53906e-07
7.169836	2.66691e-07
7.154227	2.80116e-07
7.138618	2.94213e-07
7.123009	3.09016e-07
7.107400	3.24559e-07
7.091791	3.40879e-07
7.076182	3.58015e-07
7.060573	3.76007e-07
7.044964	3.94898e-07
7.029355	4.14732e-07
7.013747	4.35556e-07
6.998138	4.5742e-07
6.982529	4.80373e-07
6.966920	5.04471e-07
6.951311	5.2977e-07
6.935702	5.5633e-07
6.920093	5.84212e-07
6.904484	6.13482e-07
6.888875	6.44208e-07
6.873266	6.76463e-07
6.857657	7.10321e-07
6.842048	7.45862e-07
6.826439	7.83168e-07
6.810830	8.22326e-07
6.795221	8.63428e-07
6.779612	9.06569e-07
6.764003	9.51849e-07
6.748395	9.99374e-07
6.732786	1.04925e-06
6.717177	1.1016e-06
6.701568	1.15654e-06
6.685959	1.2142e-06
6.670350	1.2747e-06
6.654741	1.3382e-06
6.639132	1.40484e-06
6.623523	1.47476e-06
6.607914	1.54813e-06
6.592305	1.62512e-06
6.576696	1.70591e-06
6.561087	1.79068e-06
6.545478	1.87961e-06
6.529869	1.97293e-06
6.514260	2.07083e-06
6.498651	2.17355e-06
6.483042	2.28131e-06
6.467434	2.39436e-06
6.451825	2.51295e-06
6.436216	2.63736e-06
6.420607	2.76787e-06
6.404998	2.90476e-06
6.389389	3.04835e-06
6.373780	3.19897e-06
6.358171	3.35694e-06
6.342562	3.52262e-06
6.326953	3.69639e-06
6.311344	3.87864e-06
6.295735	4.06976e-06
6.280126	4.27018e-06
6.264517	4.48036e-06
6.248908	4.70075e-06
6.233299	4.93185e-06
6.217690	5.17416e-06
6.202082	5.42823e-06
6.186473	5.6946e-06
6.170864	5.97386e-06
6.155255	6.26664e-06
6.139646	6.57356e-06
6.124037	6.8953e-06
6.108428	7.23255e-06
6.092819	7.58606e-06
6.077210	7.95659e-06
6.061601	8.34494e-06
6.045992	8.75194e-06
6.030383	9.17848e-06
6.014774	9.62547e-06
5.999165	1.00939e-05
5.983556	1.05847e-05
5.967947	1.10989e-05
5.952338	1.16377e-05
5.936730	1.22022e-05
5.921121	1.27936e-05
5.905512	1.34131e-05
5.889903	1.4062e-05
5.874294	1.47417e-05
5.858685	1.54536e-05
5.843076	1.61992e-05
5.827467	1.69799e-05
5.811858	1.77976e-05
5.796249	1.86537e-05
5.780640	1.95501e-05
5.765031	2.04886e-05
5.749422	2.14711e-05
5.733813	2.24996e-05
5.718204	2.35762e-05
5.702595	2.4703e-05
5.686986	2.58822e-05
5.671378	2.71163e-05
5.655769	2.84076e-05
5.640160	2.97588e-05
5.624551	3.11723e-05
5.608942	3.26511e-05
5.593333	3.41979e-05
5.577724	3.58157e-05
5.562115	3.75076e-05
5.546506	3.92769e-05
5.530897	4.11269e-05
5.515288	4.3061e-05
5.499679	4.50829e-05
5.484070	4.71963e-05
5.468461	4.9405e-05
5.452852	5.17131e-05
5.437243	5.41248e-05
5.421634	5.66443e-05
5.406026	5.92762e-05
5.390417	6.2025e-05
5.374808	6.48955e-05
5.359199	6.78927e-05
5.343590	7.10217e-05
5.327981	7.42876e-05
5.312372	7.7696e-05
5.296763	8.12524e-05
5.281154	8.49626e-05
5.265545	8.88325e-05
5.249936	9.28681e-05
5.234327	9.70756e-05
5.218718	0.000101461
5.203109	0.000106032
5.187500	0.000110794
5.171891	0.000115755
5.156282	0.000120921
5.140674	0.000126298
5.125065	0.000131896
5.109456	0.000137719
5.093847	0.000143777
5.078238	0.000150075
5.062629	0.000156621
5.047020	0.000163423
5.031411	0.000170487
5.015802	0.000177821
5.000193	0.000185431
4.984584	0.000193324
4.968975	0.000201507
4.953366	0.000209984
4.937757	0.000218761
4.922148	0.000227844
4.906539	0.000237237
4.890930	0.000246942
4.875321	0.000256962
4.859713	0.000267297
4.844104	0.000277948
4.828495	0.000288912
4.812886	0.000300185
4.797277	0.000311761
4.781668	0.00032363
4.766059	0.000335779
4.750450	0.000348191
4.734841	0.000360845
4.719232	0.000373715
4.703623	0.000386764
4.688014	0.000399951
4.672405	0.000413223
4.656796	0.000426513
4.641187	0.000439737
4.625578	0.00045279
4.609969	0.000465534
4.594361	0.000477789
4.578752	0.000489306
4.563143	0.000499714
4.547534	0.000508389
&
```
