## Supplementary material for "All-at-once RNA folding with 3D motif prediction framed by evolutionary information": RF01544_TB11Cs5H3.cacofold.helixcov

```
# RMs = 3 L = 79

# RM_HELIX NESTED 7-15 24-32, nbp = 8 nbp_cov = 0
# pvals: 0.648201,0.614207,0.614207,0.614207,0.157781,0.614207,0.614207,0.614207
# aggregated NONE
NESTED  ::::::<<-<<<<<<________>>>>>>->>:::::::::::::::::::::::::::::::::::::::
        :::::::::::::::::::::::::::::::::::::::::::::::::::::::::::::::::::::::

# RM_HELIX NESTED 2-3 39-41, nbp = 2 nbp_cov = 1
# pvals: 0.614207,1.05217e-05
# aggregated NONE
NESTED  :<<___________________________________>>:::::::::::::::::::::::::::::::
        ::<___________________________________>::::::::::::::::::::::::::::::::

# RM_HELIX NESTED 60-65 71-76, nbp = 6 nbp_cov = 0
# pvals: 0.614207,0.614207,0.614207,0.614207,0.614207,0.614207
# aggregated NONE
NESTED  :::::::::::::::::::::::::::::::::::::::::::::::::::<<<<<<_____>>>>>>:::
        :::::::::::::::::::::::::::::::::::::::::::::::::::::::::::::::::::::::
```
