## Supplementary material for "All-at-once RNA folding with 3D motif prediction framed by evolutionary information": RF01544_TB11Cs5H3.cacofold.power

```
# Power analysis of CaCoFold structure 
#
# Powertype = SINGLE SUBSTITUTIONS
# covary  left_pos      right_pos    substitutions      power
#----------------------------------------------------------------
          2		41		2		0.00
     *    3		39		5		0.11
          7		32		2		0.00
          8		31		1		0.00
          10		29		2		0.00
          11		28		1		0.00
          12		27		1		0.00
          13		26		1		0.00
          14		25		0		0.00
          15		24		1		0.00
          60		76		3		0.02
          61		75		0		0.00
          62		74		2		0.00
          63		73		2		0.00
          64		72		1		0.00
          65		71		0		0.00
#
# BPAIRS 16
# avg substitutions per BP  1.5
# BPAIRS expected to covary 0.1 +/- 0.3
# BPAIRS observed to covary 1
#
```
