## Supplementary material for "All-at-once RNA folding with 3D motif prediction framed by evolutionary information": RF01544_TB11Cs5H3.helixcov

```
# RMs = 3 L = 79

# RM_HELIX NESTED 27-32 45-50, nbp = 6 nbp_cov = 0
# pvals: 0.782905,0.92839,0.114841,0.614207,0.944066,0.63338
# aggregated NONE
NESTED  ::::::::::::::::::::::::::<<<<<<__________>>>>>>:::::::::::::::::::::::
        :::::::::::::::::::::::::::::::::::::::::::::::::::::::::::::::::::::::

# RM_HELIX NESTED 17-22 53-61, nbp = 5 nbp_cov = 0
# pvals: 0.614207,0.614207,0.0436338,0.857388,0.685455
# aggregated NONE
NESTED  ::::::::::::::::<<<-<<__________________________>>>>>::::::::::::::::::
        :::::::::::::::::::::::::::::::::::::::::::::::::::::::::::::::::::::::

# RM_HELIX NESTED 2-9 68-75, nbp = 8 nbp_cov = 0
# pvals: 0.614207,0.952497,0.989924,0.764946,0.614207,0.0172455,0.614207,0.614207
# aggregated NONE
NESTED  :<<<<<<<<__________________________________________________>>>>>>>>::::
        :::::::::::::::::::::::::::::::::::::::::::::::::::::::::::::::::::::::
```
