## Supplementary material for "All-at-once RNA folding with 3D motif prediction framed by evolutionary information": RF01544_TB11Cs5H3.surv

```
1.567712	0.0526316
0.985042	0.105263
0.076763	0.157895
-0.008924	0.526316
-0.043199	0.578947
-0.094611	0.631579
-0.163160	0.684211
-0.180298	0.736842
-0.265984	0.789474
-0.403083	0.842105
-0.454495	0.894737
-0.488770	0.947368
-0.797242	1
&
6.143385	0.000405515
3.692744	0.00081103
3.487096	0.00121655
3.435684	0.00162206
3.401409	0.00202758
3.247173	0.00243309
3.178623	0.00283861
2.784464	0.00324412
2.715915	0.00364964
2.698778	0.00405515
2.561679	0.00446067
2.510267	0.00486618
2.493129	0.0052717
2.475992	0.00567721
2.321756	0.00608273
2.236069	0.00648824
2.201794	0.00689376
2.167520	0.00729927
2.098970	0.00770479
2.064696	0.0081103
1.910459	0.00892133
1.859047	0.00932685
1.824773	0.00973236
1.790498	0.0101379
1.739086	0.0105434
1.670536	0.0113544
1.636262	0.0117599
1.619124	0.0121655
1.584850	0.0129765
1.567712	0.013382
1.533438	0.0137875
1.516300	0.0150041
1.447751	0.0154096
1.430614	0.0162206
1.413476	0.0166261
1.396339	0.0174371
1.379201	0.0178427
1.344927	0.0186537
1.327789	0.0190592
1.310652	0.0198702
1.259240	0.0206813
1.242103	0.0210868
1.207828	0.0223033
1.190691	0.0235199
1.173553	0.0239254
1.156416	0.0247364
1.139279	0.0255474
1.105004	0.025953
1.087866	0.026764
1.070729	0.027575
1.053592	0.0279805
1.036454	0.0283861
1.019317	0.0300081
1.002180	0.0304136
0.985042	0.0316302
0.967905	0.0320357
0.950768	0.0332522
0.899356	0.0336577
0.882218	0.0348743
0.865081	0.0352798
0.813669	0.0360908
0.796532	0.0364964
0.779394	0.0377129
0.745119	0.0381184
0.727982	0.039335
0.710845	0.040146
0.676570	0.0413625
0.642295	0.0429846
0.625158	0.0450122
0.608021	0.0474453
0.590883	0.0478508
0.573746	0.0490673
0.556609	0.0498783
0.522334	0.0515004
0.505197	0.0531225
0.488059	0.0547445
0.470922	0.0555556
0.453784	0.0579886
0.436647	0.0587997
0.419510	0.0608273
0.402372	0.0624493
0.385235	0.0632603
0.368098	0.0656934
0.350960	0.06691
0.333823	0.0681265
0.316686	0.0689376
0.299548	0.0701541
0.282411	0.0733982
0.265274	0.0746148
0.248136	0.0758313
0.230999	0.0778589
0.213862	0.0798865
0.196724	0.0815085
0.179587	0.0859692
0.162450	0.0888078
0.145312	0.0920519
0.128175	0.095296
0.111037	0.0985401
0.093900	0.101379
0.076763	0.103406
0.059625	0.105434
0.042488	0.109084
0.025351	0.1103
0.008213	0.173966
-0.008924	0.757097
-0.026061	0.760341
-0.043199	0.762774
-0.060336	0.769262
-0.077473	0.770884
-0.094611	0.777778
-0.111748	0.784266
-0.128885	0.796431
-0.146023	0.806975
-0.163160	0.81468
-0.180298	0.823601
-0.197435	0.837388
-0.214572	0.851582
-0.231710	0.863747
-0.248847	0.872263
-0.265984	0.87794
-0.283122	0.88605
-0.300259	0.892944
-0.317396	0.900243
-0.334534	0.905921
-0.351671	0.91322
-0.368808	0.918897
-0.385946	0.923358
-0.403083	0.927413
-0.420220	0.931873
-0.437358	0.933901
-0.454495	0.937956
-0.471633	0.943228
-0.488770	0.946472
-0.505907	0.951744
-0.523045	0.95296
-0.540182	0.954582
-0.557319	0.959043
-0.574457	0.962287
-0.591594	0.965937
-0.608731	0.967964
-0.625869	0.969992
-0.643006	0.972019
-0.660143	0.974453
-0.677281	0.976886
-0.694418	0.978913
-0.711555	0.980941
-0.728693	0.981752
-0.745830	0.983779
-0.762967	0.984996
-0.780105	0.985807
-0.797242	0.986618
-0.814380	0.98824
-0.831517	0.988646
-0.848654	0.990268
-0.865792	0.990673
-0.882929	0.99189
-0.900066	0.994323
-0.917204	0.995134
-0.934341	0.995945
-0.951478	0.99635
-0.968616	0.996756
-0.985753	0.997161
-1.020028	0.997567
-1.071440	0.997972
-1.088577	0.998378
-1.157127	0.998783
-1.242813	0.999189
-1.259951	0.999594
-1.328500	1
&
6.366171	2.01207e-06
5.937737	4.02414e-06
5.903462	6.03622e-06
5.817776	8.04829e-06
5.749226	1.00604e-05
5.732089	1.20724e-05
5.714951	1.60966e-05
5.697814	1.81087e-05
5.646402	2.41449e-05
5.629265	2.61569e-05
5.612127	2.8169e-05
5.594990	3.01811e-05
5.577853	3.42052e-05
5.560715	4.02414e-05
5.509303	4.22535e-05
5.492166	4.42656e-05
5.475028	5.23139e-05
5.457891	5.6338e-05
5.440754	6.23742e-05
5.423616	7.04225e-05
5.406479	7.44467e-05
5.372204	7.64588e-05
5.355067	8.2495e-05
5.337930	8.65191e-05
5.320792	9.25553e-05
5.303655	9.85915e-05
5.269380	0.000104628
5.252243	0.000108652
5.235106	0.000110664
5.217968	0.000120724
5.200831	0.000126761
5.183694	0.000130785
5.166556	0.000132797
5.149419	0.000136821
5.132281	0.000142857
5.115144	0.000146881
5.098007	0.000156942
5.080869	0.000169014
5.063732	0.00017505
5.046595	0.000181087
5.029457	0.000183099
5.012320	0.000189135
4.995183	0.000199195
4.978045	0.000205231
4.960908	0.000209256
4.943771	0.000217304
4.926633	0.000221328
4.909496	0.000239437
4.892359	0.000245473
4.875221	0.000253521
4.840946	0.000259557
4.823809	0.000267606
4.806672	0.000273642
4.772397	0.00028169
4.755260	0.000291751
4.738122	0.000295775
4.720985	0.000309859
4.703848	0.000313883
4.686710	0.000323944
4.669573	0.000336016
4.652436	0.000342052
4.635298	0.000352113
4.618161	0.000364185
4.601024	0.000374245
4.583886	0.000380282
4.566749	0.000382294
4.549612	0.000392354
4.532474	0.000400402
4.515337	0.000410463
4.498199	0.000412475
4.481062	0.000418511
4.446787	0.000422535
4.429650	0.000432596
4.412513	0.00043662
4.395375	0.000444668
4.378238	0.000454728
4.361101	0.00045674
4.343963	0.000464789
4.326826	0.000468813
4.309689	0.000476861
4.292551	0.000482897
4.275414	0.000488934
4.258277	0.000501006
4.241139	0.000507042
4.224002	0.000513078
4.206864	0.000525151
4.189727	0.000545272
4.172590	0.000557344
4.155452	0.000561368
4.138315	0.000569416
4.121178	0.000577465
4.104040	0.000583501
4.086903	0.000595573
4.069766	0.000603622
4.052628	0.000619718
4.035491	0.000633803
4.018354	0.000637827
4.001216	0.000645875
3.984079	0.000657948
3.966942	0.000665996
3.949804	0.000676056
3.932667	0.000690141
3.915530	0.000706237
3.898392	0.000716298
3.881255	0.000726358
3.864117	0.00072837
3.846980	0.000736419
3.829843	0.000742455
3.812705	0.000758551
3.795568	0.000768612
3.778431	0.000782696
3.761293	0.000804829
3.744156	0.00083501
3.727019	0.000869215
3.709881	0.000895372
3.692744	0.000925553
3.675607	0.000939638
3.658469	0.000979879
3.641332	0.00102616
3.624195	0.00106841
3.607057	0.0011006
3.589920	0.00114286
3.572782	0.00120926
3.555645	0.00127565
3.538508	0.00134608
3.521370	0.00142052
3.504233	0.00147082
3.487096	0.00154125
3.469958	0.00158551
3.452821	0.00164789
3.435684	0.0016841
3.418546	0.00175855
3.401409	0.00181489
3.384272	0.00185513
3.367134	0.00190543
3.349997	0.00197384
3.332860	0.00202012
3.315722	0.00207042
3.298585	0.00211469
3.281447	0.00215895
3.264310	0.00220322
3.247173	0.00224145
3.230035	0.00227163
3.212898	0.0022998
3.195761	0.00235815
3.178623	0.00240845
3.161486	0.00245272
3.144349	0.00250503
3.127211	0.00255936
3.110074	0.00260161
3.092937	0.00267002
3.075799	0.00274447
3.058662	0.0028169
3.041525	0.00288934
3.024387	0.00295171
3.007250	0.00302414
2.990113	0.00308048
2.972975	0.00314487
2.955838	0.0032334
2.938700	0.00331187
2.921563	0.00341046
2.904426	0.00346479
2.887288	0.00352314
2.870151	0.00359759
2.853014	0.00365996
2.835876	0.00373441
2.818739	0.00381489
2.801602	0.00389135
2.784464	0.0039497
2.767327	0.00404225
2.750190	0.00412877
2.733052	0.00419517
2.715915	0.00426157
2.698778	0.00434406
2.681640	0.00442455
2.664503	0.00449698
2.647365	0.00459356
2.630228	0.00469215
2.613091	0.00477264
2.595953	0.00486117
2.578816	0.00496982
2.561679	0.00507042
2.544541	0.00517505
2.527404	0.00531187
2.510267	0.00544064
2.493129	0.00558551
2.475992	0.00570825
2.458855	0.00581087
2.441717	0.00594165
2.424580	0.00606036
2.407443	0.00620121
2.390305	0.00632797
2.373168	0.00644668
2.356031	0.00657545
2.338893	0.00669215
2.321756	0.00683903
2.304618	0.00698189
2.287481	0.00710664
2.270344	0.00720523
2.253206	0.00733602
2.236069	0.00746076
2.218932	0.00756338
2.201794	0.00768008
2.184657	0.00783501
2.167520	0.00797384
2.150382	0.00807646
2.133245	0.00821127
2.116108	0.00835211
2.098970	0.00846479
2.081833	0.00858551
2.064696	0.00868209
2.047558	0.00878471
2.030421	0.00889135
2.013283	0.00897586
1.996146	0.00908652
1.979009	0.00919718
1.961871	0.00929376
1.944734	0.00937626
1.927597	0.00946076
1.910459	0.00952716
1.893322	0.00961771
1.876185	0.00974044
1.859047	0.00984105
1.841910	0.00992757
1.824773	0.0100543
1.807635	0.0102213
1.790498	0.0103883
1.773361	0.0105755
1.756223	0.010839
1.739086	0.0110785
1.721948	0.011328
1.704811	0.0116298
1.687674	0.012008
1.670536	0.0125734
1.653399	0.0131791
1.636262	0.0138632
1.619124	0.0145976
1.601987	0.0154467
1.584850	0.0163722
1.567712	0.0172455
1.550575	0.0180724
1.533438	0.0189557
1.516300	0.0197344
1.499163	0.020497
1.482026	0.0213541
1.464888	0.0222072
1.447751	0.0229296
1.430614	0.0236499
1.413476	0.024334
1.396339	0.0249658
1.379201	0.0255594
1.362064	0.0261247
1.344927	0.0267384
1.327789	0.0273461
1.310652	0.0280543
1.293515	0.0288491
1.276377	0.0294869
1.259240	0.0302133
1.242103	0.0307928
1.224965	0.0315996
1.207828	0.0324105
1.190691	0.0331167
1.173553	0.0338592
1.156416	0.0347706
1.139279	0.03567
1.122141	0.0366298
1.105004	0.0377062
1.087866	0.0386499
1.070729	0.0397485
1.053592	0.0405755
1.036454	0.0414688
1.019317	0.0422676
1.002180	0.0429376
0.985042	0.0436338
0.967905	0.0444105
0.950768	0.045159
0.933630	0.0458934
0.916493	0.0465875
0.899356	0.0472857
0.882218	0.0479497
0.865081	0.048505
0.847944	0.0492032
0.830806	0.0498169
0.813669	0.0504004
0.796532	0.050996
0.779394	0.0515795
0.762257	0.0522696
0.745119	0.0529416
0.727982	0.0536097
0.710845	0.0543662
0.693707	0.0552575
0.676570	0.0561408
0.659433	0.0570423
0.642295	0.0579276
0.625158	0.0589276
0.608021	0.0598873
0.590883	0.0608672
0.573746	0.0619416
0.556609	0.0631147
0.539471	0.0642656
0.522334	0.0654829
0.505197	0.0667847
0.488059	0.0679376
0.470922	0.069167
0.453784	0.0703702
0.436647	0.0714628
0.419510	0.072672
0.402372	0.0738169
0.385235	0.0749095
0.368098	0.0762052
0.350960	0.0774748
0.333823	0.0790262
0.316686	0.0807746
0.299548	0.0824527
0.282411	0.0840805
0.265274	0.0859356
0.248136	0.0879618
0.230999	0.089996
0.213862	0.0922052
0.196724	0.0944467
0.179587	0.0969376
0.162450	0.0995594
0.145312	0.102386
0.128175	0.105195
0.111037	0.108243
0.093900	0.111396
0.076763	0.114841
0.059625	0.118596
0.042488	0.122471
0.025351	0.127292
0.008213	0.157781
-0.008924	0.614207
-0.026061	0.622137
-0.043199	0.63338
-0.060336	0.648201
-0.077473	0.666209
-0.094611	0.685455
-0.111748	0.705491
-0.128885	0.726016
-0.146023	0.745887
-0.163160	0.764946
-0.180298	0.782905
-0.197435	0.799958
-0.214572	0.816072
-0.231710	0.83108
-0.248847	0.84501
-0.265984	0.857388
-0.283122	0.869131
-0.300259	0.879893
-0.317396	0.889915
-0.334534	0.899085
-0.351671	0.907487
-0.368808	0.915143
-0.385946	0.92203
-0.403083	0.92839
-0.420220	0.934093
-0.437358	0.939139
-0.454495	0.944066
-0.471633	0.948497
-0.488770	0.952497
-0.505907	0.956221
-0.523045	0.959616
-0.540182	0.962702
-0.557319	0.965777
-0.574457	0.968431
-0.591594	0.970911
-0.608731	0.973278
-0.625869	0.975408
-0.643006	0.977431
-0.660143	0.979332
-0.677281	0.980986
-0.694418	0.982557
-0.711555	0.98393
-0.728693	0.985372
-0.745830	0.986726
-0.762967	0.987897
-0.780105	0.988907
-0.797242	0.989924
-0.814380	0.990905
-0.831517	0.991742
-0.848654	0.992559
-0.865792	0.993304
-0.882929	0.993885
-0.900066	0.994408
-0.917204	0.994958
-0.934341	0.995421
-0.951478	0.995936
-0.968616	0.99634
-0.985753	0.996728
-1.002890	0.997097
-1.020028	0.997396
-1.037165	0.997686
-1.054302	0.997924
-1.071440	0.998149
-1.088577	0.998392
-1.105715	0.998622
-1.122852	0.998755
-1.139989	0.998879
-1.157127	0.999012
-1.174264	0.999133
-1.191401	0.999225
-1.208539	0.999316
-1.225676	0.999384
-1.242813	0.999459
-1.259951	0.999529
-1.277088	0.999581
-1.294225	0.999624
-1.311363	0.999664
-1.328500	0.999696
-1.345637	0.999718
-1.362775	0.999744
-1.379912	0.999787
-1.397049	0.999819
-1.414187	0.999849
-1.431324	0.999881
-1.448462	0.999899
-1.465599	0.999913
-1.482736	0.999926
-1.499874	0.99993
-1.517011	0.999946
-1.534148	0.99995
-1.551286	0.999952
-1.568423	0.999956
-1.585560	0.999966
-1.602698	0.99997
-1.654110	0.999972
-1.671247	0.999978
-1.688384	0.999984
-1.705522	0.999988
-1.722659	0.999994
-1.808346	0.999998
-1.876895	1
&
22.886578	1.05704e-26
22.869440	1.11216e-26
22.852303	1.17015e-26
22.835166	1.23117e-26
22.818028	1.29537e-26
22.800891	1.36292e-26
22.783754	1.43398e-26
22.766616	1.50875e-26
22.749479	1.58742e-26
22.732342	1.67019e-26
22.715204	1.75727e-26
22.698067	1.8489e-26
22.680930	1.94529e-26
22.663792	2.04671e-26
22.646655	2.15342e-26
22.629517	2.26569e-26
22.612380	2.38381e-26
22.595243	2.50809e-26
22.578105	2.63884e-26
22.560968	2.77641e-26
22.543831	2.92114e-26
22.526693	3.07342e-26
22.509556	3.23363e-26
22.492419	3.4022e-26
22.475281	3.57954e-26
22.458144	3.76613e-26
22.441007	3.96244e-26
22.423869	4.16898e-26
22.406732	4.38628e-26
22.389595	4.61491e-26
22.372457	4.85544e-26
22.355320	5.10851e-26
22.338182	5.37477e-26
22.321045	5.65489e-26
22.303908	5.94961e-26
22.286770	6.25969e-26
22.269633	6.58592e-26
22.252496	6.92915e-26
22.235358	7.29025e-26
22.218221	7.67017e-26
22.201084	8.06988e-26
22.183946	8.49042e-26
22.166809	8.93286e-26
22.149672	9.39834e-26
22.132534	9.88808e-26
22.115397	1.04033e-25
22.098260	1.09454e-25
22.081122	1.15157e-25
22.063985	1.21157e-25
22.046847	1.2747e-25
22.029710	1.34112e-25
22.012573	1.41099e-25
21.995435	1.48451e-25
21.978298	1.56185e-25
21.961161	1.64322e-25
21.944023	1.72883e-25
21.926886	1.8189e-25
21.909749	1.91366e-25
21.892611	2.01335e-25
21.875474	2.11823e-25
21.858337	2.22858e-25
21.841199	2.34467e-25
21.824062	2.46681e-25
21.806925	2.5953e-25
21.789787	2.73049e-25
21.772650	2.87272e-25
21.755513	3.02235e-25
21.738375	3.17977e-25
21.721238	3.34539e-25
21.704100	3.51964e-25
21.686963	3.70295e-25
21.669826	3.89581e-25
21.652688	4.09871e-25
21.635551	4.31218e-25
21.618414	4.53675e-25
21.601276	4.77302e-25
21.584139	5.02159e-25
21.567002	5.28309e-25
21.549864	5.55822e-25
21.532727	5.84766e-25
21.515590	6.15217e-25
21.498452	6.47252e-25
21.481315	6.80956e-25
21.464178	7.16414e-25
21.447040	7.53717e-25
21.429903	7.92962e-25
21.412765	8.34249e-25
21.395628	8.77686e-25
21.378491	9.23383e-25
21.361353	9.71458e-25
21.344216	1.02204e-24
21.327079	1.07525e-24
21.309941	1.13122e-24
21.292804	1.19012e-24
21.275667	1.25207e-24
21.258529	1.31725e-24
21.241392	1.38583e-24
21.224255	1.45797e-24
21.207117	1.53386e-24
21.189980	1.61371e-24
21.172843	1.6977e-24
21.155705	1.78607e-24
21.138568	1.87904e-24
21.121431	1.97684e-24
21.104293	2.07974e-24
21.087156	2.18798e-24
21.070018	2.30186e-24
21.052881	2.42166e-24
21.035744	2.54769e-24
21.018606	2.68029e-24
21.001469	2.81977e-24
20.984332	2.96652e-24
20.967194	3.1209e-24
20.950057	3.28331e-24
20.932920	3.45417e-24
20.915782	3.63391e-24
20.898645	3.823e-24
20.881508	4.02193e-24
20.864370	4.23121e-24
20.847233	4.45137e-24
20.830096	4.68298e-24
20.812958	4.92664e-24
20.795821	5.18297e-24
20.778683	5.45264e-24
20.761546	5.73632e-24
20.744409	6.03476e-24
20.727271	6.34872e-24
20.710134	6.67901e-24
20.692997	7.02647e-24
20.675859	7.392e-24
20.658722	7.77653e-24
20.641585	8.18107e-24
20.624447	8.60663e-24
20.607310	9.05433e-24
20.590173	9.5253e-24
20.573035	1.00208e-23
20.555898	1.0542e-23
20.538761	1.10903e-23
20.521623	1.16671e-23
20.504486	1.22739e-23
20.487349	1.29123e-23
20.470211	1.35838e-23
20.453074	1.42903e-23
20.435936	1.50335e-23
20.418799	1.58153e-23
20.401662	1.66377e-23
20.384524	1.7503e-23
20.367387	1.84131e-23
20.350250	1.93706e-23
20.333112	2.03779e-23
20.315975	2.14375e-23
20.298838	2.25522e-23
20.281700	2.37248e-23
20.264563	2.49583e-23
20.247426	2.6256e-23
20.230288	2.76211e-23
20.213151	2.90572e-23
20.196014	3.05678e-23
20.178876	3.2157e-23
20.161739	3.38288e-23
20.144601	3.55874e-23
20.127464	3.74374e-23
20.110327	3.93836e-23
20.093189	4.14308e-23
20.076052	4.35845e-23
20.058915	4.585e-23
20.041777	4.82333e-23
20.024640	5.07403e-23
20.007503	5.33776e-23
19.990365	5.6152e-23
19.973228	5.90704e-23
19.956091	6.21405e-23
19.938953	6.53701e-23
19.921816	6.87674e-23
19.904679	7.23412e-23
19.887541	7.61006e-23
19.870404	8.00553e-23
19.853266	8.42155e-23
19.836129	8.85917e-23
19.818992	9.31952e-23
19.801854	9.80378e-23
19.784717	1.03132e-22
19.767580	1.08491e-22
19.750442	1.14128e-22
19.733305	1.20057e-22
19.716168	1.26295e-22
19.699030	1.32857e-22
19.681893	1.39759e-22
19.664756	1.4702e-22
19.647618	1.54658e-22
19.630481	1.62692e-22
19.613344	1.71144e-22
19.596206	1.80034e-22
19.579069	1.89386e-22
19.561932	1.99224e-22
19.544794	2.09572e-22
19.527657	2.20458e-22
19.510519	2.31908e-22
19.493382	2.43953e-22
19.476245	2.56624e-22
19.459107	2.69952e-22
19.441970	2.83972e-22
19.424833	2.9872e-22
19.407695	3.14234e-22
19.390558	3.30552e-22
19.373421	3.47718e-22
19.356283	3.65775e-22
19.339146	3.84768e-22
19.322009	4.04748e-22
19.304871	4.25765e-22
19.287734	4.47872e-22
19.270597	4.71127e-22
19.253459	4.95588e-22
19.236322	5.21319e-22
19.219184	5.48385e-22
19.202047	5.76856e-22
19.184910	6.06804e-22
19.167772	6.38305e-22
19.150635	6.71442e-22
19.133498	7.06298e-22
19.116360	7.42962e-22
19.099223	7.81528e-22
19.082086	8.22096e-22
19.064948	8.64768e-22
19.047811	9.09654e-22
19.030674	9.56868e-22
19.013536	1.00653e-21
18.996399	1.05877e-21
18.979262	1.11372e-21
18.962124	1.17152e-21
18.944987	1.23232e-21
18.927850	1.29627e-21
18.910712	1.36354e-21
18.893575	1.4343e-21
18.876437	1.50873e-21
18.859300	1.58701e-21
18.842163	1.66936e-21
18.825025	1.75598e-21
18.807888	1.84709e-21
18.790751	1.94292e-21
18.773613	2.04373e-21
18.756476	2.14976e-21
18.739339	2.26129e-21
18.722201	2.3786e-21
18.705064	2.502e-21
18.687927	2.63179e-21
18.670789	2.76831e-21
18.653652	2.91191e-21
18.636515	3.06296e-21
18.619377	3.22183e-21
18.602240	3.38895e-21
18.585102	3.56472e-21
18.567965	3.74961e-21
18.550828	3.94408e-21
18.533690	4.14863e-21
18.516553	4.36378e-21
18.499416	4.59009e-21
18.482278	4.82812e-21
18.465141	5.07849e-21
18.448004	5.34184e-21
18.430866	5.61884e-21
18.413729	5.91019e-21
18.396592	6.21664e-21
18.379454	6.53896e-21
18.362317	6.878e-21
18.345180	7.2346e-21
18.328042	7.60968e-21
18.310905	8.00419e-21
18.293767	8.41914e-21
18.276630	8.85559e-21
18.259493	9.31466e-21
18.242355	9.79751e-21
18.225218	1.03054e-20
18.208081	1.08395e-20
18.190943	1.14014e-20
18.173806	1.19923e-20
18.156669	1.26139e-20
18.139531	1.32677e-20
18.122394	1.39553e-20
18.105257	1.46785e-20
18.088119	1.54392e-20
18.070982	1.62393e-20
18.053845	1.70808e-20
18.036707	1.79659e-20
18.019570	1.88969e-20
18.002433	1.9876e-20
17.985295	2.09059e-20
17.968158	2.19891e-20
17.951020	2.31284e-20
17.933883	2.43266e-20
17.916746	2.5587e-20
17.899608	2.69125e-20
17.882471	2.83067e-20
17.865334	2.97731e-20
17.848196	3.13154e-20
17.831059	3.29375e-20
17.813922	3.46436e-20
17.796784	3.64381e-20
17.779647	3.83254e-20
17.762510	4.03104e-20
17.745372	4.23981e-20
17.728235	4.4594e-20
17.711098	4.69034e-20
17.693960	4.93324e-20
17.676823	5.18871e-20
17.659685	5.4574e-20
17.642548	5.73999e-20
17.625411	6.03721e-20
17.608273	6.34981e-20
17.591136	6.67859e-20
17.573999	7.02437e-20
17.556861	7.38805e-20
17.539724	7.77055e-20
17.522587	8.17283e-20
17.505449	8.59593e-20
17.488312	9.04091e-20
17.471175	9.50892e-20
17.454037	1.00011e-19
17.436900	1.05188e-19
17.419763	1.10633e-19
17.402625	1.16359e-19
17.385488	1.22381e-19
17.368351	1.28715e-19
17.351213	1.35376e-19
17.334076	1.42382e-19
17.316938	1.49751e-19
17.299801	1.575e-19
17.282664	1.6565e-19
17.265526	1.74222e-19
17.248389	1.83236e-19
17.231252	1.92717e-19
17.214114	2.02688e-19
17.196977	2.13175e-19
17.179840	2.24204e-19
17.162702	2.35802e-19
17.145565	2.48001e-19
17.128428	2.6083e-19
17.111290	2.74323e-19
17.094153	2.88513e-19
17.077016	3.03436e-19
17.059878	3.19131e-19
17.042741	3.35637e-19
17.025603	3.52996e-19
17.008466	3.71252e-19
16.991329	3.90451e-19
16.974191	4.10643e-19
16.957054	4.31879e-19
16.939917	4.54211e-19
16.922779	4.77698e-19
16.905642	5.02398e-19
16.888505	5.28375e-19
16.871367	5.55693e-19
16.854230	5.84424e-19
16.837093	6.14638e-19
16.819955	6.46413e-19
16.802818	6.7983e-19
16.785681	7.14973e-19
16.768543	7.51931e-19
16.751406	7.90799e-19
16.734268	8.31674e-19
16.717131	8.7466e-19
16.699994	9.19866e-19
16.682856	9.67407e-19
16.665719	1.0174e-18
16.648582	1.06998e-18
16.631444	1.12527e-18
16.614307	1.18342e-18
16.597170	1.24457e-18
16.580032	1.30888e-18
16.562895	1.37651e-18
16.545758	1.44763e-18
16.528620	1.52242e-18
16.511483	1.60108e-18
16.494346	1.68379e-18
16.477208	1.77077e-18
16.460071	1.86225e-18
16.442934	1.95844e-18
16.425796	2.0596e-18
16.408659	2.16598e-18
16.391521	2.27785e-18
16.374384	2.3955e-18
16.357247	2.51921e-18
16.340109	2.64931e-18
16.322972	2.78613e-18
16.305835	2.93e-18
16.288697	3.0813e-18
16.271560	3.2404e-18
16.254423	3.40771e-18
16.237285	3.58365e-18
16.220148	3.76867e-18
16.203011	3.96324e-18
16.185873	4.16784e-18
16.168736	4.383e-18
16.151599	4.60925e-18
16.134461	4.84717e-18
16.117324	5.09737e-18
16.100186	5.36046e-18
16.083049	5.63713e-18
16.065912	5.92806e-18
16.048774	6.234e-18
16.031637	6.55571e-18
16.014500	6.89401e-18
15.997362	7.24975e-18
15.980225	7.62384e-18
15.963088	8.01721e-18
15.945950	8.43086e-18
15.928813	8.86583e-18
15.911676	9.32323e-18
15.894538	9.8042e-18
15.877401	1.031e-17
15.860264	1.08418e-17
15.843126	1.1401e-17
15.825989	1.19891e-17
15.808852	1.26075e-17
15.791714	1.32577e-17
15.774577	1.39415e-17
15.757439	1.46605e-17
15.740302	1.54165e-17
15.723165	1.62115e-17
15.706027	1.70474e-17
15.688890	1.79264e-17
15.671753	1.88507e-17
15.654615	1.98226e-17
15.637478	2.08445e-17
15.620341	2.19192e-17
15.603203	2.30491e-17
15.586066	2.42373e-17
15.568929	2.54866e-17
15.551791	2.68003e-17
15.534654	2.81816e-17
15.517517	2.96341e-17
15.500379	3.11613e-17
15.483242	3.27672e-17
15.466104	3.44558e-17
15.448967	3.62313e-17
15.431830	3.80983e-17
15.414692	4.00613e-17
15.397555	4.21254e-17
15.380418	4.42957e-17
15.363280	4.65777e-17
15.346143	4.89772e-17
15.329006	5.15002e-17
15.311868	5.41531e-17
15.294731	5.69424e-17
15.277594	5.98753e-17
15.260456	6.29592e-17
15.243319	6.62017e-17
15.226182	6.9611e-17
15.209044	7.31957e-17
15.191907	7.69649e-17
15.174770	8.0928e-17
15.157632	8.50949e-17
15.140495	8.94762e-17
15.123357	9.40828e-17
15.106220	9.89264e-17
15.089083	1.04019e-16
15.071945	1.09374e-16
15.054808	1.15004e-16
15.037671	1.20923e-16
15.020533	1.27147e-16
15.003396	1.33691e-16
14.986259	1.40571e-16
14.969121	1.47805e-16
14.951984	1.55411e-16
14.934847	1.63408e-16
14.917709	1.71816e-16
14.900572	1.80656e-16
14.883435	1.89951e-16
14.866297	1.99723e-16
14.849160	2.09998e-16
14.832022	2.208e-16
14.814885	2.32158e-16
14.797748	2.44099e-16
14.780610	2.56654e-16
14.763473	2.69854e-16
14.746336	2.83732e-16
14.729198	2.98323e-16
14.712061	3.13663e-16
14.694924	3.29792e-16
14.677786	3.46749e-16
14.660649	3.64577e-16
14.643512	3.8332e-16
14.626374	4.03026e-16
14.609237	4.23745e-16
14.592100	4.45527e-16
14.574962	4.68427e-16
14.557825	4.92504e-16
14.540687	5.17816e-16
14.523550	5.44428e-16
14.506413	5.72406e-16
14.489275	6.01821e-16
14.472138	6.32745e-16
14.455001	6.65256e-16
14.437863	6.99437e-16
14.420726	7.35371e-16
14.403589	7.73149e-16
14.386451	8.12866e-16
14.369314	8.54621e-16
14.352177	8.98518e-16
14.335039	9.44668e-16
14.317902	9.93185e-16
14.300765	1.04419e-15
14.283627	1.09781e-15
14.266490	1.15419e-15
14.249353	1.21345e-15
14.232215	1.27576e-15
14.215078	1.34125e-15
14.197940	1.41011e-15
14.180803	1.4825e-15
14.163666	1.5586e-15
14.146528	1.6386e-15
14.129391	1.72271e-15
14.112254	1.81112e-15
14.095116	1.90407e-15
14.077979	2.00179e-15
14.060842	2.10451e-15
14.043704	2.21249e-15
14.026567	2.32601e-15
14.009430	2.44535e-15
13.992292	2.5708e-15
13.975155	2.70268e-15
13.958018	2.84132e-15
13.940880	2.98706e-15
13.923743	3.14027e-15
13.906605	3.30132e-15
13.889468	3.47063e-15
13.872331	3.64861e-15
13.855193	3.8357e-15
13.838056	4.03237e-15
13.820919	4.23912e-15
13.803781	4.45645e-15
13.786644	4.68491e-15
13.769507	4.92506e-15
13.752369	5.17752e-15
13.735232	5.44289e-15
13.718095	5.72185e-15
13.700957	6.01509e-15
13.683820	6.32334e-15
13.666683	6.64736e-15
13.649545	6.98796e-15
13.632408	7.346e-15
13.615271	7.72235e-15
13.598133	8.11796e-15
13.580996	8.53381e-15
13.563858	8.97093e-15
13.546721	9.43042e-15
13.529584	9.91341e-15
13.512446	1.04211e-14
13.495309	1.09547e-14
13.478172	1.15157e-14
13.461034	1.21053e-14
13.443897	1.27251e-14
13.426760	1.33766e-14
13.409622	1.40613e-14
13.392485	1.47811e-14
13.375348	1.55377e-14
13.358210	1.63329e-14
13.341073	1.71688e-14
13.323936	1.80474e-14
13.306798	1.89709e-14
13.289661	1.99416e-14
13.272523	2.09619e-14
13.255386	2.20343e-14
13.238249	2.31615e-14
13.221111	2.43463e-14
13.203974	2.55916e-14
13.186837	2.69006e-14
13.169699	2.82763e-14
13.152562	2.97223e-14
13.135425	3.12422e-14
13.118287	3.28396e-14
13.101150	3.45187e-14
13.084013	3.62834e-14
13.066875	3.81382e-14
13.049738	4.00877e-14
13.032601	4.21367e-14
13.015463	4.42903e-14
12.998326	4.65537e-14
12.981188	4.89327e-14
12.964051	5.14331e-14
12.946914	5.4061e-14
12.929776	5.6823e-14
12.912639	5.97258e-14
12.895502	6.27768e-14
12.878364	6.59833e-14
12.861227	6.93534e-14
12.844090	7.28954e-14
12.826952	7.66179e-14
12.809815	8.05303e-14
12.792678	8.46421e-14
12.775540	8.89635e-14
12.758403	9.35052e-14
12.741266	9.82783e-14
12.724128	1.03295e-13
12.706991	1.08567e-13
12.689854	1.14108e-13
12.672716	1.19931e-13
12.655579	1.2605e-13
12.638441	1.32482e-13
12.621304	1.39241e-13
12.604167	1.46344e-13
12.587029	1.53809e-13
12.569892	1.61655e-13
12.552755	1.69899e-13
12.535617	1.78564e-13
12.518480	1.87669e-13
12.501343	1.97239e-13
12.484205	2.07295e-13
12.467068	2.17863e-13
12.449931	2.28969e-13
12.432793	2.4064e-13
12.415656	2.52905e-13
12.398519	2.65795e-13
12.381381	2.79339e-13
12.364244	2.93573e-13
12.347106	3.08531e-13
12.329969	3.2425e-13
12.312832	3.40768e-13
12.295694	3.58126e-13
12.278557	3.76366e-13
12.261420	3.95534e-13
12.244282	4.15677e-13
12.227145	4.36843e-13
12.210008	4.59085e-13
12.192870	4.82457e-13
12.175733	5.07018e-13
12.158596	5.32826e-13
12.141458	5.59945e-13
12.124321	5.88442e-13
12.107184	6.18387e-13
12.090046	6.49853e-13
12.072909	6.82916e-13
12.055772	7.17659e-13
12.038634	7.54166e-13
12.021497	7.92526e-13
12.004359	8.32834e-13
11.987222	8.75188e-13
11.970085	9.19691e-13
11.952947	9.66454e-13
11.935810	1.01559e-12
11.918673	1.06722e-12
11.901535	1.12146e-12
11.884398	1.17846e-12
11.867261	1.23836e-12
11.850123	1.30128e-12
11.832986	1.3674e-12
11.815849	1.43688e-12
11.798711	1.50987e-12
11.781574	1.58657e-12
11.764437	1.66715e-12
11.747299	1.75182e-12
11.730162	1.84078e-12
11.713024	1.93425e-12
11.695887	2.03245e-12
11.678750	2.13563e-12
11.661612	2.24404e-12
11.644475	2.35794e-12
11.627338	2.4776e-12
11.610200	2.60333e-12
11.593063	2.73542e-12
11.575926	2.8742e-12
11.558788	3.02001e-12
11.541651	3.17319e-12
11.524514	3.33413e-12
11.507376	3.50322e-12
11.490239	3.68086e-12
11.473102	3.86748e-12
11.455964	4.06355e-12
11.438827	4.26954e-12
11.421690	4.48594e-12
11.404552	4.71329e-12
11.387415	4.95214e-12
11.370277	5.20306e-12
11.353140	5.46667e-12
11.336003	5.7436e-12
11.318865	6.03452e-12
11.301728	6.34015e-12
11.284591	6.66122e-12
11.267453	6.99851e-12
11.250316	7.35285e-12
11.233179	7.72507e-12
11.216041	8.1161e-12
11.198904	8.52687e-12
11.181767	8.95838e-12
11.164629	9.41168e-12
11.147492	9.88786e-12
11.130355	1.03881e-11
11.113217	1.09135e-11
11.096080	1.14655e-11
11.078942	1.20453e-11
11.061805	1.26544e-11
11.044668	1.32941e-11
11.027530	1.39662e-11
11.010393	1.46721e-11
10.993256	1.54136e-11
10.976118	1.61926e-11
10.958981	1.70107e-11
10.941844	1.78701e-11
10.924706	1.87728e-11
10.907569	1.9721e-11
10.890432	2.07169e-11
10.873294	2.17631e-11
10.856157	2.28619e-11
10.839020	2.4016e-11
10.821882	2.52282e-11
10.804745	2.65015e-11
10.787607	2.78388e-11
10.770470	2.92435e-11
10.753333	3.07188e-11
10.736195	3.22684e-11
10.719058	3.38959e-11
10.701921	3.56052e-11
10.684783	3.74005e-11
10.667646	3.92861e-11
10.650509	4.12665e-11
10.633371	4.33465e-11
10.616234	4.55309e-11
10.599097	4.78252e-11
10.581959	5.02347e-11
10.564822	5.27653e-11
10.547685	5.54229e-11
10.530547	5.82141e-11
10.513410	6.11453e-11
10.496273	6.42238e-11
10.479135	6.74568e-11
10.461998	7.0852e-11
10.444860	7.44176e-11
10.427723	7.81621e-11
10.410586	8.20944e-11
10.393448	8.6224e-11
10.376311	9.05607e-11
10.359174	9.51147e-11
10.342036	9.98971e-11
10.324899	1.04919e-10
10.307762	1.10193e-10
10.290624	1.15731e-10
10.273487	1.21547e-10
10.256350	1.27653e-10
10.239212	1.34066e-10
10.222075	1.408e-10
10.204938	1.4787e-10
10.187800	1.55295e-10
10.170663	1.63091e-10
10.153525	1.71278e-10
10.136388	1.79874e-10
10.119251	1.889e-10
10.102113	1.98377e-10
10.084976	2.08328e-10
10.067839	2.18777e-10
10.050701	2.29748e-10
10.033564	2.41267e-10
10.016427	2.53361e-10
9.999289	2.6606e-10
9.982152	2.79393e-10
9.965015	2.93392e-10
9.947877	3.0809e-10
9.930740	3.23522e-10
9.913603	3.39723e-10
9.896465	3.56733e-10
9.879328	3.74592e-10
9.862191	3.93342e-10
9.845053	4.13026e-10
9.827916	4.33692e-10
9.810778	4.55388e-10
9.793641	4.78165e-10
9.776504	5.02078e-10
9.759366	5.27181e-10
9.742229	5.53535e-10
9.725092	5.81201e-10
9.707954	6.10245e-10
9.690817	6.40735e-10
9.673680	6.72741e-10
9.656542	7.06341e-10
9.639405	7.41611e-10
9.622268	7.78636e-10
9.605130	8.17502e-10
9.587993	8.58301e-10
9.570856	9.01126e-10
9.553718	9.4608e-10
9.536581	9.93268e-10
9.519443	1.0428e-09
9.502306	1.09479e-09
9.485169	1.14936e-09
9.468031	1.20664e-09
9.450894	1.26677e-09
9.433757	1.32987e-09
9.416619	1.39611e-09
9.399482	1.46563e-09
9.382345	1.5386e-09
9.365207	1.61518e-09
9.348070	1.69556e-09
9.330933	1.77992e-09
9.313795	1.86846e-09
9.296658	1.96139e-09
9.279521	2.05891e-09
9.262383	2.16126e-09
9.245246	2.26868e-09
9.228108	2.38141e-09
9.210971	2.49972e-09
9.193834	2.62387e-09
9.176696	2.75416e-09
9.159559	2.89089e-09
9.142422	3.03438e-09
9.125284	3.18495e-09
9.108147	3.34296e-09
9.091010	3.50877e-09
9.073872	3.68277e-09
9.056735	3.86535e-09
9.039598	4.05693e-09
9.022460	4.25796e-09
9.005323	4.46891e-09
8.988186	4.69024e-09
8.971048	4.92249e-09
8.953911	5.16618e-09
8.936774	5.42186e-09
8.919636	5.69014e-09
8.902499	5.97161e-09
8.885361	6.26694e-09
8.868224	6.57679e-09
8.851087	6.90188e-09
8.833949	7.24296e-09
8.816812	7.60079e-09
8.799675	7.9762e-09
8.782537	8.37005e-09
8.765400	8.78324e-09
8.748263	9.21671e-09
8.731125	9.67145e-09
8.713988	1.01485e-08
8.696851	1.06489e-08
8.679713	1.11739e-08
8.662576	1.17246e-08
8.645439	1.23023e-08
8.628301	1.29083e-08
8.611164	1.35439e-08
8.594026	1.42107e-08
8.576889	1.491e-08
8.559752	1.56436e-08
8.542614	1.6413e-08
8.525477	1.72201e-08
8.508340	1.80666e-08
8.491202	1.89544e-08
8.474065	1.98856e-08
8.456928	2.08622e-08
8.439790	2.18865e-08
8.422653	2.29607e-08
8.405516	2.40873e-08
8.388378	2.52688e-08
8.371241	2.65079e-08
8.354104	2.78073e-08
8.336966	2.917e-08
8.319829	3.0599e-08
8.302692	3.20975e-08
8.285554	3.36689e-08
8.268417	3.53167e-08
8.251279	3.70445e-08
8.234142	3.88562e-08
8.217005	4.07559e-08
8.199867	4.27478e-08
8.182730	4.48363e-08
8.165593	4.70261e-08
8.148455	4.93221e-08
8.131318	5.17292e-08
8.114181	5.4253e-08
8.097043	5.68989e-08
8.079906	5.96729e-08
8.062769	6.2581e-08
8.045631	6.56297e-08
8.028494	6.88258e-08
8.011357	7.21762e-08
7.994219	7.56884e-08
7.977082	7.93701e-08
7.959944	8.32294e-08
7.942807	8.72747e-08
7.925670	9.15151e-08
7.908532	9.59596e-08
7.891395	1.00618e-07
7.874258	1.05501e-07
7.857120	1.10619e-07
7.839983	1.15982e-07
7.822846	1.21604e-07
7.805708	1.27495e-07
7.788571	1.33669e-07
7.771434	1.40139e-07
7.754296	1.4692e-07
7.737159	1.54026e-07
7.720022	1.61472e-07
7.702884	1.69274e-07
7.685747	1.7745e-07
7.668610	1.86017e-07
7.651472	1.94994e-07
7.634335	2.04399e-07
7.617197	2.14253e-07
7.600060	2.24578e-07
7.582923	2.35395e-07
7.565785	2.46727e-07
7.548648	2.586e-07
7.531511	2.71037e-07
7.514373	2.84067e-07
7.497236	2.97715e-07
7.480099	3.12013e-07
7.462961	3.2699e-07
7.445824	3.42677e-07
7.428687	3.59108e-07
7.411549	3.76319e-07
7.394412	3.94344e-07
7.377275	4.13223e-07
7.360137	4.32995e-07
7.343000	4.53702e-07
7.325862	4.75387e-07
7.308725	4.98096e-07
7.291588	5.21876e-07
7.274450	5.46777e-07
7.257313	5.72852e-07
7.240176	6.00153e-07
7.223038	6.2874e-07
7.205901	6.5867e-07
7.188764	6.90006e-07
7.171626	7.22813e-07
7.154489	7.57159e-07
7.137352	7.93114e-07
7.120214	8.30753e-07
7.103077	8.70153e-07
7.085940	9.11396e-07
7.068802	9.54565e-07
7.051665	9.99749e-07
7.034527	1.04704e-06
7.017390	1.09653e-06
7.000253	1.14833e-06
6.983115	1.20254e-06
6.965978	1.25927e-06
6.948841	1.31863e-06
6.931703	1.38075e-06
6.914566	1.44575e-06
6.897429	1.51375e-06
6.880291	1.5849e-06
6.863154	1.65934e-06
6.846017	1.73722e-06
6.828879	1.81869e-06
6.811742	1.90392e-06
6.794605	1.99306e-06
6.777467	2.08631e-06
6.760330	2.18384e-06
6.743193	2.28585e-06
6.726055	2.39253e-06
6.708918	2.5041e-06
6.691780	2.62077e-06
6.674643	2.74278e-06
6.657506	2.87035e-06
6.640368	3.00374e-06
6.623231	3.1432e-06
6.606094	3.289e-06
6.588956	3.44142e-06
6.571819	3.60076e-06
6.554682	3.76732e-06
6.537544	3.94142e-06
6.520407	4.12339e-06
6.503270	4.31357e-06
6.486132	4.51232e-06
6.468995	4.72002e-06
6.451858	4.93705e-06
6.434720	5.16383e-06
6.417583	5.40077e-06
6.400445	5.64832e-06
6.383308	5.90693e-06
6.366171	6.17708e-06
6.349033	6.45928e-06
6.331896	6.75402e-06
6.314759	7.06186e-06
6.297621	7.38335e-06
6.280484	7.71907e-06
6.263347	8.06964e-06
6.246209	8.43567e-06
6.229072	8.81782e-06
6.211935	9.21678e-06
6.194797	9.63326e-06
6.177660	1.0068e-05
6.160523	1.05217e-05
6.143385	1.09952e-05
6.126248	1.14894e-05
6.109111	1.2005e-05
6.091973	1.25431e-05
6.074836	1.31044e-05
6.057698	1.36899e-05
6.040561	1.43007e-05
6.023424	1.49378e-05
6.006286	1.56023e-05
5.989149	1.62952e-05
5.972012	1.70176e-05
5.954874	1.77709e-05
5.937737	1.85562e-05
5.920600	1.93749e-05
5.903462	2.02281e-05
5.886325	2.11174e-05
5.869188	2.2044e-05
5.852050	2.30096e-05
5.834913	2.40155e-05
5.817776	2.50634e-05
5.800638	2.6155e-05
5.783501	2.72918e-05
5.766363	2.84756e-05
5.749226	2.97081e-05
5.732089	3.09914e-05
5.714951	3.23271e-05
5.697814	3.37174e-05
5.680677	3.51642e-05
5.663539	3.66696e-05
5.646402	3.82358e-05
5.629265	3.98649e-05
5.612127	4.15593e-05
5.594990	4.33212e-05
5.577853	4.51532e-05
5.560715	4.70576e-05
5.543578	4.90369e-05
5.526441	5.10939e-05
5.509303	5.32311e-05
5.492166	5.54513e-05
5.475028	5.77572e-05
5.457891	6.01518e-05
5.440754	6.26378e-05
5.423616	6.52184e-05
5.406479	6.78965e-05
5.389342	7.06752e-05
5.372204	7.35576e-05
5.355067	7.6547e-05
5.337930	7.96466e-05
5.320792	8.28597e-05
5.303655	8.61895e-05
5.286518	8.96395e-05
5.269380	9.32129e-05
5.252243	9.69133e-05
5.235106	0.000100744
5.217968	0.000104708
5.200831	0.00010881
5.183694	0.000113052
5.166556	0.000117438
5.149419	0.000121972
5.132281	0.000126656
5.115144	0.000131493
5.098007	0.000136488
5.080869	0.000141643
5.063732	0.00014696
5.046595	0.000152444
5.029457	0.000158095
5.012320	0.000163918
4.995183	0.000169913
4.978045	0.000176084
4.960908	0.000182431
4.943771	0.000188956
4.926633	0.00019566
4.909496	0.000202545
4.892359	0.000209609
4.875221	0.000216853
4.858084	0.000224277
4.840946	0.000231878
4.823809	0.000239655
4.806672	0.000247605
4.789534	0.000255725
4.772397	0.000264009
4.755260	0.000272454
4.738122	0.000281053
4.720985	0.000289798
4.703848	0.000298681
4.686710	0.000307692
4.669573	0.00031682
4.652436	0.000326051
4.635298	0.000335372
4.618161	0.000344765
4.601024	0.000354213
4.583886	0.000363695
4.566749	0.000373188
4.549612	0.000382668
4.532474	0.000392105
4.515337	0.000401469
4.498199	0.000410727
4.481062	0.000419841
4.463925	0.000428769
4.446787	0.000437468
4.429650	0.000445889
4.412513	0.000453977
4.395375	0.000461675
4.378238	0.000468919
4.361101	0.000475641
4.343963	0.000481766
4.326826	0.000487214
4.309689	0.000491897
4.292551	0.000495721
4.275414	0.000498586
4.258277	0.000500385
&
```
