## Supplementary material for "All-at-once RNA folding with 3D motif prediction framed by evolutionary information": RF01545_TB3Cs2H1.cacofold.helixcov

```
# RMs = 3 L = 69

# RM_HELIX NESTED 27-29 37-39, nbp = 3 nbp_cov = 0
# pvals: 0.152513,0.975213,0.975213
# aggregated NONE
NESTED  ::::::::::::::::::::::::::<<<_______>>>::::::::::::::::::::::::::::::
        :::::::::::::::::::::::::::::::::::::::::::::::::::::::::::::::::::::

# RM_HELIX NESTED 14-22 46-55, nbp = 8 nbp_cov = 0
# pvals: 0.975213,0.975213,0.975213,0.975213,0.975213,0.975213,0.975213,0.975213
# aggregated NONE
NESTED  :::::::::::::<<<<<<-<<_______________________>>->>>>->>::::::::::::::
        :::::::::::::::::::::::::::::::::::::::::::::::::::::::::::::::::::::

# RM_HELIX NESTED 3-8 60-65, nbp = 6 nbp_cov = 0
# pvals: 0.975213,0.975213,0.975213,0.975213,0.975213,0.975213
# aggregated NONE
NESTED  ::<<<<<<___________________________________________________>>>>>>::::
        :::::::::::::::::::::::::::::::::::::::::::::::::::::::::::::::::::::
```
