## Supplementary material for "All-at-once RNA folding with 3D motif prediction framed by evolutionary information": RF01545_TB3Cs2H1.helixcov

```
# RMs = 2 L = 69

# RM_HELIX NESTED 16-23 45-52, nbp = 8 nbp_cov = 0
# pvals: 0.975213,0.975213,0.975213,0.975213,0.0131728,0.975213,0.975213,0.152513
# aggregated NONE
NESTED  :::::::::::::::<<<<<<<<_____________________>>>>>>>>:::::::::::::::::
        :::::::::::::::::::::::::::::::::::::::::::::::::::::::::::::::::::::

# RM_HELIX NESTED 3-9 59-65, nbp = 7 nbp_cov = 0
# pvals: 0.975213,0.975213,0.975213,0.975213,0.975213,0.975213,0.152513
# aggregated NONE
NESTED  ::<<<<<<<_________________________________________________>>>>>>>::::
        :::::::::::::::::::::::::::::::::::::::::::::::::::::::::::::::::::::
```
