## Supplementary material for "All-at-once RNA folding with 3D motif prediction framed by evolutionary information": RF01545_TB3Cs2H1.surv

```
0.432634	0.0666667
0.000165	0.2
-0.005174	1
&
0.905472	0.000429
0.902476	0.001287
0.865102	0.003861
0.833067	0.004719
0.822389	0.00600601
0.736963	0.00643501
0.651537	0.00815101
0.646198	0.00986701
0.582129	0.010725
0.437973	0.016731
0.432634	0.01716
0.395260	0.019734
0.384582	0.020592
0.352547	0.02145
0.197713	0.023166
0.138982	0.026598
0.122965	0.027027
0.101608	0.027456
0.000165	0.157443
-0.005174	0.969541
-0.047887	0.970399
-0.085261	0.972115
-0.181365	0.974689
-0.250773	0.975118
-0.261451	0.97855
-0.266791	0.979408
-0.272130	0.981982
-0.314843	0.982411
-0.330860	0.983698
-0.341538	0.985414
-0.357556	0.989704
-0.373573	0.992278
-0.389590	0.993136
-0.469677	0.993565
-0.704598	0.996139
-0.747311	0.997426
-0.779346	0.999142
-0.811380	0.999571
-0.992910	1
&
2.263951	1.42086e-06
2.130473	4.26257e-06
2.125134	5.68343e-06
2.050386	7.10429e-06
2.039708	8.52515e-06
2.034369	9.94601e-06
2.023690	1.27877e-05
1.900891	1.42086e-05
1.676648	1.9892e-05
1.649952	2.27337e-05
1.596561	2.55754e-05
1.585883	2.69963e-05
1.527153	3.55215e-05
1.495118	3.69423e-05
1.484440	4.26257e-05
1.479101	4.40466e-05
1.452405	4.83092e-05
1.441727	5.25718e-05
1.436388	5.39926e-05
1.425709	5.68343e-05
1.409692	5.9676e-05
1.404353	6.96221e-05
1.399014	7.38846e-05
1.366979	7.95681e-05
1.345623	9.37766e-05
1.334944	9.51975e-05
1.329605	0.000100881
1.324266	0.000102302
1.318927	0.000103723
1.313588	0.000117931
1.297571	0.000133561
1.276214	0.000152032
1.270875	0.000156294
1.244179	0.000169082
1.238840	0.000173345
1.228162	0.000184712
1.212145	0.000188974
1.206806	0.000207445
1.201466	0.000220233
1.196127	0.000221654
1.190788	0.000240125
1.185449	0.000244388
1.174771	0.000247229
1.169432	0.000296959
1.164093	0.00029838
1.153414	0.000400682
1.148075	0.000402103
1.142736	0.000431941
1.137397	0.000473146
1.126719	0.000477408
1.121380	0.000485934
1.116041	0.00051293
1.110701	0.000548451
1.105362	0.000551293
1.100023	0.00056266
1.094684	0.000583973
1.089345	0.000660699
1.084006	0.000696221
1.078667	0.000709008
1.073328	0.000713271
1.067989	0.000718954
1.062649	0.000741688
1.057310	0.00074453
1.051971	0.000757317
1.046632	0.00076158
1.041293	0.000775789
1.035954	0.000781472
1.030615	0.000784314
1.025276	0.000886616
1.009258	0.000900824
1.003919	0.000905087
0.998580	0.000913612
0.982563	0.000917874
0.977224	0.000929241
0.971884	0.000930662
0.966545	0.000936346
0.961206	0.00094345
0.950528	0.00109974
0.939850	0.00111537
0.934511	0.0011239
0.929172	0.00118784
0.923832	0.00120205
0.918493	0.00121057
0.913154	0.00125462
0.907815	0.00128303
0.902476	0.0015942
0.897137	0.00174481
0.891798	0.00176329
0.886459	0.00182438
0.881119	0.0019892
0.875780	0.00204177
0.870441	0.00208724
0.865102	0.00273799
0.859763	0.00275789
0.854424	0.00278488
0.849085	0.00280051
0.843746	0.0028545
0.838407	0.00290708
0.833067	0.00313157
0.827728	0.00328502
0.822389	0.0036033
0.817050	0.00365729
0.811711	0.00382495
0.806372	0.0038761
0.801033	0.00412475
0.795694	0.00421
0.790355	0.00423842
0.785015	0.0043322
0.779676	0.0044004
0.774337	0.00459363
0.768998	0.00475703
0.763659	0.00484655
0.758320	0.00493606
0.752981	0.00497016
0.747642	0.00517192
0.742302	0.00519608
0.736963	0.00541631
0.731624	0.00549162
0.726285	0.00551151
0.720946	0.00553993
0.715607	0.00557971
0.710268	0.00561665
0.704929	0.00565786
0.699590	0.00567633
0.694250	0.00580421
0.688911	0.00582836
0.683572	0.00584825
0.678233	0.00590509
0.672894	0.00593066
0.667555	0.00597187
0.662216	0.0061509
0.656877	0.0063967
0.651537	0.00700909
0.646198	0.00756749
0.640859	0.007684
0.635520	0.00793123
0.630181	0.00813157
0.624842	0.0081813
0.619503	0.00827224
0.614164	0.00836885
0.608825	0.00841716
0.603485	0.00843706
0.598146	0.00847826
0.592807	0.0085351
0.587468	0.00872691
0.582129	0.00896988
0.576790	0.00915459
0.571451	0.00933078
0.566112	0.00940608
0.560772	0.00944018
0.555433	0.00959932
0.550094	0.00966184
0.544755	0.00969452
0.539416	0.00974282
0.534077	0.00975987
0.528738	0.00989059
0.523399	0.0100114
0.518060	0.0101037
0.512720	0.010152
0.507381	0.0102131
0.502042	0.0104049
0.496703	0.0105186
0.491364	0.0105215
0.486025	0.0105584
0.480686	0.0106564
0.475347	0.0106777
0.470008	0.010692
0.464668	0.0107999
0.459329	0.0108653
0.453990	0.0108923
0.448651	0.0109875
0.443312	0.0110784
0.437973	0.0129113
0.432634	0.0131728
0.427295	0.0134086
0.421955	0.0135479
0.416616	0.0136502
0.411277	0.0140224
0.405938	0.0140622
0.400599	0.0141006
0.395260	0.0149659
0.389921	0.0153993
0.384582	0.0156863
0.379243	0.0158056
0.373903	0.015834
0.368564	0.015915
0.363225	0.0159633
0.357886	0.0159847
0.352547	0.0162092
0.347208	0.0162575
0.341869	0.0163484
0.336530	0.01657
0.331190	0.0168741
0.325851	0.0169523
0.320512	0.0171014
0.315173	0.0171597
0.309834	0.0172094
0.304495	0.0172634
0.299156	0.0172748
0.293817	0.0174837
0.288478	0.0175476
0.283138	0.0176371
0.277799	0.0176527
0.272460	0.0176854
0.267121	0.0177181
0.261782	0.0177295
0.256443	0.0177352
0.251104	0.0177494
0.245765	0.0177891
0.240425	0.0178957
0.235086	0.0179923
0.229747	0.018035
0.224408	0.0182111
0.213730	0.0183575
0.208391	0.0183831
0.203052	0.0184527
0.197713	0.0189201
0.192373	0.0189216
0.187034	0.0189344
0.181695	0.019031
0.176356	0.0190708
0.171017	0.0191375
0.165678	0.0191802
0.160339	0.0192114
0.155000	0.0192612
0.149661	0.0193848
0.144321	0.0197215
0.138982	0.0209207
0.133643	0.0210188
0.128304	0.0214237
0.122965	0.0215317
0.117626	0.0222819
0.112287	0.0223615
0.106948	0.0224339
0.101608	0.0225718
0.096269	0.0226584
0.090930	0.0226684
0.085591	0.0227224
0.080252	0.0228502
0.074913	0.0228772
0.069574	0.022917
0.064235	0.0229625
0.058896	0.023052
0.053556	0.0230818
0.048217	0.0231046
0.042878	0.0231259
0.037539	0.0231529
0.032200	0.0232126
0.026861	0.023231
0.021522	0.0232396
0.016183	0.0233475
0.010843	0.0234172
0.005504	0.0234569
0.000165	0.152513
-0.005174	0.975213
-0.010513	0.975263
-0.015852	0.975298
-0.021191	0.975307
-0.026530	0.975341
-0.031869	0.975351
-0.037209	0.975375
-0.042548	0.975452
-0.047887	0.975753
-0.053226	0.97585
-0.058565	0.975868
-0.063904	0.975895
-0.069243	0.975924
-0.074582	0.975968
-0.079921	0.976107
-0.085261	0.976574
-0.090600	0.9766
-0.095939	0.976648
-0.101278	0.976776
-0.106617	0.976841
-0.111956	0.976968
-0.117295	0.977144
-0.122634	0.977197
-0.127974	0.977312
-0.133313	0.977575
-0.138652	0.977596
-0.143991	0.977629
-0.149330	0.977656
-0.154669	0.977749
-0.160008	0.977984
-0.165347	0.978076
-0.170686	0.978176
-0.176026	0.978379
-0.181365	0.979328
-0.186704	0.979412
-0.192043	0.979521
-0.197382	0.979571
-0.202721	0.979737
-0.208060	0.979804
-0.213399	0.980037
-0.218739	0.980119
-0.224078	0.98021
-0.229417	0.980421
-0.234756	0.980618
-0.240095	0.980828
-0.245434	0.980908
-0.250773	0.981097
-0.256112	0.981256
-0.261451	0.982245
-0.266791	0.98263
-0.272130	0.98351
-0.277469	0.983585
-0.282808	0.983654
-0.288147	0.983923
-0.293486	0.984092
-0.298825	0.984476
-0.304164	0.984868
-0.309504	0.985058
-0.314843	0.985389
-0.320182	0.985672
-0.325521	0.985909
-0.330860	0.986367
-0.336199	0.986438
-0.341538	0.987134
-0.346877	0.987218
-0.352216	0.987607
-0.357556	0.988868
-0.362895	0.989255
-0.368234	0.989352
-0.373573	0.990324
-0.378912	0.990512
-0.384251	0.99057
-0.389590	0.990935
-0.394929	0.991199
-0.400268	0.991525
-0.405608	0.991618
-0.410947	0.992006
-0.416286	0.992387
-0.421625	0.992658
-0.426964	0.992779
-0.432303	0.993025
-0.437642	0.993299
-0.442981	0.99337
-0.448321	0.993468
-0.453660	0.993488
-0.458999	0.993569
-0.464338	0.993605
-0.469677	0.99373
-0.475016	0.993777
-0.480355	0.993822
-0.485694	0.993924
-0.491033	0.993998
-0.496373	0.994118
-0.501712	0.994342
-0.507051	0.994403
-0.512390	0.994575
-0.517729	0.994611
-0.523068	0.994639
-0.528407	0.994643
-0.533746	0.99467
-0.539086	0.994781
-0.544425	0.994783
-0.549764	0.994849
-0.555103	0.994864
-0.560442	0.994893
-0.571120	0.994959
-0.576459	0.995007
-0.581798	0.995077
-0.587138	0.995085
-0.592477	0.995158
-0.597816	0.995195
-0.603155	0.995628
-0.608494	0.995686
-0.613833	0.99571
-0.619172	0.99575
-0.624511	0.995841
-0.629850	0.995871
-0.635190	0.995877
-0.640529	0.995898
-0.645868	0.995912
-0.651207	0.995928
-0.656546	0.996111
-0.661885	0.996135
-0.667224	0.996226
-0.672563	0.996266
-0.677903	0.99631
-0.683242	0.9964
-0.688581	0.996438
-0.693920	0.996458
-0.699259	0.996469
-0.704598	0.997114
-0.709937	0.99715
-0.715276	0.997226
-0.720615	0.997248
-0.725955	0.997268
-0.731294	0.997283
-0.736633	0.997293
-0.741972	0.997327
-0.747311	0.99767
-0.752650	0.997774
-0.757989	0.997803
-0.763328	0.997923
-0.768668	0.997961
-0.774007	0.997967
-0.779346	0.998426
-0.784685	0.998519
-0.790024	0.998581
-0.795363	0.9986
-0.800702	0.998606
-0.806041	0.99864
-0.811380	0.998795
-0.816720	0.998815
-0.822059	0.998879
-0.827398	0.99895
-0.832737	0.999008
-0.838076	0.999055
-0.843415	0.999074
-0.848754	0.999079
-0.854093	0.999149
-0.859433	0.999271
-0.864772	0.999288
-0.870111	0.999322
-0.875450	0.999452
-0.880789	0.999456
-0.886128	0.99953
-0.891467	0.99954
-0.896806	0.999545
-0.902145	0.999555
-0.907485	0.999567
-0.912824	0.999572
-0.918163	0.999577
-0.923502	0.999587
-0.928841	0.999622
-0.934180	0.999641
-0.939519	0.99965
-0.944858	0.999679
-0.950197	0.999687
-0.955537	0.999693
-0.966215	0.999696
-0.971554	0.999699
-0.976893	0.999713
-0.982232	0.999741
-0.987571	0.999771
-0.992910	0.999875
-0.998250	0.999908
-1.003589	0.999913
-1.008928	0.999915
-1.019606	0.999918
-1.024945	0.99992
-1.030284	0.999926
-1.035623	0.999928
-1.040962	0.999929
-1.067658	0.999932
-1.094354	0.999933
-1.099693	0.999945
-1.142406	0.999946
-1.158423	0.999952
-1.163762	0.999953
-1.174440	0.999962
-1.185119	0.999963
-1.190458	0.999982
-1.201136	0.999984
-1.206475	0.999986
-1.211814	0.999991
-1.297240	0.999994
-1.334614	1
&
```
