## Supplementary material for "All-at-once RNA folding with 3D motif prediction framed by evolutionary information": RF01546_TB6Cs1H1.helixcov

```
# RMs = 3 L = 68

# RM_HELIX NESTED 25-26 40-41, nbp = 2 nbp_cov = 0
# pvals: 0.779183,0.779183
# aggregated NONE
NESTED  ::::::::::::::::::::::::<<_____________>>:::::::::::::::::::::::::::
        ::::::::::::::::::::::::::::::::::::::::::::::::::::::::::::::::::::

# RM_HELIX NESTED 16-22 44-50, nbp = 7 nbp_cov = 0
# pvals: 0.779183,0.779183,0.779183,0.877133,0.779183,0.779183,0.98991
# aggregated NONE
NESTED  :::::::::::::::<<<<<<<_____________________>>>>>>>::::::::::::::::::
        ::::::::::::::::::::::::::::::::::::::::::::::::::::::::::::::::::::

# RM_HELIX NESTED 2-9 57-64, nbp = 7 nbp_cov = 0
# pvals: 0.779183,0.779183,0.839423,0.779183,0.779183,0.779183,0.779183
# aggregated NONE
NESTED  :<<-<<<<<_______________________________________________>>>>>->>::::
        ::::::::::::::::::::::::::::::::::::::::::::::::::::::::::::::::::::
```
