## Supplementary material for "All-at-once RNA folding with 3D motif prediction framed by evolutionary information": RF01546_TB6Cs1H1.power

```
# Power analysis of given structure 
#
# Powertype = SINGLE SUBSTITUTIONS
# covary  left_pos      right_pos    substitutions      power
#----------------------------------------------------------------
          2		64		0		0.00
          3		63		0		0.00
          5		61		2		0.00
          6		60		0		0.00
          7		59		0		0.00
          8		58		0		0.00
          9		57		0		0.00
          16		50		0		0.00
          17		49		0		0.00
          18		48		0		0.00
          19		47		4		0.07
          20		46		0		0.00
          21		45		0		0.00
          22		44		5		0.11
          25		41		1		0.00
          26		40		0		0.00
#
# BPAIRS 16
# avg substitutions per BP  0.8
# BPAIRS expected to covary 0.2 +/- 0.4
# BPAIRS observed to covary 0
#
```
