## Supplementary material for "All-at-once RNA folding with 3D motif prediction framed by evolutionary information": RF01546_TB6Cs1H1.surv

```
0.000540	0.0625
-0.017718	0.8125
-0.117342	0.875
-0.177116	0.9375
-0.715083	1
&
5.860072	0.000442087
5.561201	0.000884173
2.911214	0.00132626
2.711967	0.00176835
2.692043	0.00221043
2.572494	0.00265252
2.452946	0.00309461
2.154075	0.00353669
2.134151	0.00397878
2.034527	0.00486295
1.875129	0.00574713
1.735656	0.00618921
1.675882	0.0066313
1.655957	0.00707339
1.396936	0.00751547
1.377011	0.00795756
1.217614	0.00839965
1.137915	0.00884173
1.098065	0.00972591
1.058216	0.010168
0.978517	0.0114943
0.878894	0.0119363
0.839044	0.0128205
0.799195	0.0137047
0.719496	0.0141468
0.699571	0.0150309
0.679646	0.015473
0.639797	0.0159151
0.599948	0.0163572
0.580023	0.0167993
0.560098	0.0176835
0.520249	0.0181256
0.480399	0.0198939
0.460475	0.0207781
0.400700	0.0216622
0.380776	0.0225464
0.360851	0.0234306
0.340926	0.0247569
0.321002	0.0251989
0.301077	0.025641
0.281152	0.0260831
0.261227	0.0269673
0.241303	0.0278515
0.221378	0.0282935
0.201453	0.0296198
0.161604	0.0309461
0.141679	0.0322723
0.121754	0.0327144
0.101830	0.0335986
0.081905	0.0344828
0.061980	0.0366932
0.042056	0.0384615
0.022131	0.0411141
0.002206	0.0778073
-0.017718	0.900973
-0.037643	0.902741
-0.057568	0.907604
-0.077493	0.910256
-0.097417	0.916004
-0.117342	0.921309
-0.137267	0.927498
-0.157191	0.931477
-0.177116	0.93634
-0.197041	0.939434
-0.216966	0.942971
-0.236890	0.947834
-0.256815	0.952697
-0.276740	0.956676
-0.296664	0.961096
-0.316589	0.962865
-0.336514	0.965075
-0.356439	0.967728
-0.376363	0.969938
-0.396288	0.971706
-0.416213	0.974359
-0.436137	0.977454
-0.456062	0.980106
-0.475987	0.98099
-0.495912	0.983643
-0.515836	0.984969
-0.535761	0.986295
-0.575610	0.986737
-0.595535	0.988064
-0.615460	0.990274
-0.635385	0.992042
-0.655309	0.992485
-0.695159	0.992927
-0.735008	0.993811
-0.754933	0.994253
-0.774858	0.994695
-0.794782	0.995579
-0.814707	0.996021
-0.834632	0.996463
-0.854556	0.996905
-1.013954	0.99779
-1.053804	0.998232
-1.073728	0.998674
-1.093653	0.999116
-1.173352	0.999558
-1.312825	1
&
7.693146	2.19491e-06
7.175103	4.38982e-06
7.135254	6.58472e-06
7.055555	8.77963e-06
7.035630	1.09745e-05
6.975856	1.31694e-05
6.936007	1.53644e-05
6.916082	1.75593e-05
6.876232	1.97542e-05
6.756684	2.19491e-05
6.736759	2.4144e-05
6.637136	3.07287e-05
6.617211	3.29236e-05
6.597286	3.51185e-05
6.557437	3.73134e-05
6.537512	4.38982e-05
6.517588	4.8288e-05
6.497663	5.26778e-05
6.477738	5.70676e-05
6.457813	5.92625e-05
6.437889	6.58472e-05
6.417964	7.2432e-05
6.398039	7.46269e-05
6.378115	7.90167e-05
6.358190	8.12116e-05
6.338265	8.34065e-05
6.298416	8.56014e-05
6.278491	8.99912e-05
6.258566	0.000100966
6.238642	0.000109745
6.218717	0.000118525
6.198792	0.000133889
6.178867	0.000138279
6.158943	0.000147059
6.139018	0.000153644
6.119093	0.000166813
6.099169	0.000175593
6.079244	0.000186567
6.059319	0.000195347
6.039394	0.000201932
6.019470	0.000208516
5.999545	0.000221686
5.979620	0.000234855
5.959696	0.00024583
5.939771	0.000258999
5.919846	0.000263389
5.899921	0.000274363
5.879997	0.000283143
5.860072	0.000298507
5.840147	0.000305092
5.820223	0.000309482
5.800298	0.000320457
5.780373	0.000335821
5.760448	0.000344601
5.740524	0.00035338
5.720599	0.00036216
5.700674	0.000373134
5.680750	0.000377524
5.660825	0.000388499
5.640900	0.000397278
5.620975	0.000403863
5.601051	0.000414838
5.581126	0.000417032
5.561201	0.000428007
5.541277	0.000434592
5.521352	0.000452151
5.501427	0.000460931
5.481502	0.00046971
5.461578	0.0004741
5.441653	0.000485075
5.421728	0.000500439
5.401804	0.000511414
5.381879	0.000517998
5.361954	0.000528973
5.342029	0.000542142
5.322105	0.000550922
5.302180	0.000566286
5.282255	0.000575066
5.262331	0.00059043
5.242406	0.00059482
5.222481	0.000601405
5.202556	0.000618964
5.182632	0.000627744
5.162707	0.000634328
5.142782	0.000638718
5.122858	0.000649693
5.102933	0.000656277
5.083008	0.000665057
5.063083	0.000671642
5.043159	0.000684811
5.023234	0.000691396
5.003309	0.000702371
4.983385	0.00070676
4.963460	0.00071554
4.943535	0.000726514
4.923610	0.000733099
4.903686	0.000737489
4.883761	0.000739684
4.863836	0.000741879
4.843912	0.000750658
4.823987	0.000757243
4.804062	0.000766023
4.784137	0.000776997
4.764213	0.000779192
4.744288	0.000785777
4.704439	0.000792362
4.684514	0.000807726
4.664589	0.000809921
4.644664	0.000820896
4.624740	0.00082748
4.604815	0.000834065
4.584890	0.00084504
4.564966	0.000851624
4.545041	0.000858209
4.525116	0.000860404
4.505191	0.000862599
4.485267	0.000866989
4.465342	0.000873573
4.425493	0.000882353
4.405568	0.000893327
4.385643	0.000899912
4.365718	0.000908692
4.345794	0.000924056
4.325869	0.000928446
4.305944	0.000941615
4.286020	0.000959175
4.266095	0.000985514
4.246170	0.00100307
4.226245	0.00102722
4.206321	0.00105356
4.186396	0.00106892
4.166471	0.00108648
4.146547	0.00110404
4.126622	0.00113477
4.106697	0.00115891
4.086772	0.00117867
4.066848	0.00120061
4.046923	0.00122476
4.026998	0.00126427
4.007074	0.00130597
3.987149	0.00134328
3.967224	0.00136523
3.947300	0.0013784
3.927375	0.00140474
3.907450	0.00144205
3.887525	0.00145522
3.867601	0.00147278
3.847676	0.00148815
3.827751	0.00151229
3.807827	0.00153205
3.787902	0.00155399
3.767977	0.00155838
3.748052	0.00156936
3.728128	0.00157375
3.708203	0.00158692
3.688278	0.00160009
3.668354	0.00161545
3.648429	0.00164179
3.628504	0.00165496
3.608579	0.00166594
3.588655	0.0016791
3.568730	0.00170105
3.548805	0.00171203
3.528881	0.00172959
3.508956	0.00174276
3.489031	0.00175812
3.469106	0.00178007
3.449182	0.00182177
3.429257	0.00184811
3.409332	0.00187226
3.389408	0.00193591
3.369483	0.00201712
3.349558	0.00209394
3.329633	0.00215759
3.309709	0.00221027
3.289784	0.00227612
3.269859	0.0023288
3.249935	0.00237928
3.230010	0.0024144
3.210085	0.00244952
3.190160	0.00250219
3.170236	0.00255268
3.150311	0.00257902
3.130386	0.00264047
3.110462	0.00268218
3.090537	0.00272608
3.070612	0.00277656
3.050687	0.00283143
3.030763	0.00289069
3.010838	0.00294337
2.990913	0.00303336
2.970989	0.00309263
2.951064	0.00315408
2.931139	0.00320457
2.911214	0.00325724
2.891290	0.00329456
2.871365	0.00334065
2.851440	0.00338455
2.831516	0.00341528
2.811591	0.00345478
2.791666	0.0034899
2.771741	0.003536
2.751817	0.00359526
2.731892	0.00364355
2.711967	0.00366989
2.692043	0.00372695
2.672118	0.00378841
2.652193	0.00384548
2.632268	0.00390255
2.612344	0.00395083
2.592419	0.00401888
2.572494	0.00406497
2.552570	0.00412423
2.532645	0.00419666
2.512720	0.00424276
2.492795	0.00429982
2.472871	0.00435909
2.452946	0.0043986
2.433021	0.00447103
2.413097	0.00452151
2.393172	0.00459833
2.373247	0.00468613
2.353322	0.00477392
2.333398	0.0049144
2.313473	0.00502634
2.293548	0.00512511
2.273624	0.00521071
2.253699	0.0053007
2.233774	0.00537972
2.213849	0.00544557
2.193925	0.00550263
2.174000	0.00554873
2.154075	0.00562774
2.134151	0.00569579
2.114226	0.00576602
2.094301	0.00582529
2.074376	0.0059065
2.054452	0.00603819
2.034527	0.00619183
2.014602	0.00653424
1.994678	0.0068086
1.974753	0.00713565
1.954828	0.00748903
1.934903	0.00785338
1.914979	0.00816286
1.895054	0.00846356
1.875129	0.00877963
1.855205	0.00902107
1.835280	0.00929763
1.815355	0.00958736
1.795430	0.00983977
1.775506	0.0100373
1.755581	0.0102107
1.735656	0.0104104
1.715732	0.0105729
1.695807	0.010766
1.675882	0.0109284
1.655957	0.0110975
1.636033	0.0112643
1.616108	0.0114267
1.596183	0.0115606
1.576259	0.0117603
1.556334	0.0119688
1.536409	0.012151
1.516484	0.0123924
1.496560	0.0126734
1.476635	0.0129609
1.456710	0.0133033
1.436786	0.013705
1.416861	0.0139838
1.396936	0.0143437
1.377011	0.0146554
1.357087	0.0149078
1.337162	0.0151405
1.317237	0.015439
1.297313	0.0158077
1.277388	0.0162094
1.257463	0.0165825
1.237538	0.0168898
1.217614	0.0171664
1.197689	0.0174298
1.177764	0.01768
1.157840	0.0179456
1.137915	0.0182463
1.117990	0.0185228
1.098065	0.0188038
1.078141	0.0190913
1.058216	0.0194227
1.038291	0.0197432
1.018367	0.0201449
0.998442	0.0204982
0.978517	0.0209526
0.958592	0.0213565
0.938668	0.0217318
0.918743	0.0221642
0.898818	0.022601
0.878894	0.0230136
0.858969	0.0234855
0.839044	0.0239903
0.819119	0.0245742
0.799195	0.0251383
0.779270	0.0257155
0.759345	0.0263367
0.739421	0.0269359
0.719496	0.0276602
0.699571	0.0284087
0.679646	0.0291769
0.659722	0.0299254
0.639797	0.0305707
0.619872	0.031216
0.599948	0.0318657
0.580023	0.0325198
0.560098	0.0332024
0.540173	0.0339377
0.520249	0.0346554
0.500324	0.0354104
0.480399	0.0361787
0.460475	0.0370698
0.440550	0.0379807
0.420625	0.0389728
0.400700	0.0398617
0.380776	0.0408165
0.360851	0.0417932
0.340926	0.042928
0.321002	0.0442932
0.301077	0.0455992
0.281152	0.046892
0.261227	0.0481431
0.241303	0.0495369
0.221378	0.0510009
0.201453	0.0526076
0.181529	0.0542779
0.161604	0.0561326
0.141679	0.0580773
0.121754	0.06
0.101830	0.0619579
0.081905	0.0640211
0.061980	0.0663191
0.042056	0.0689355
0.022131	0.0719008
0.002206	0.0755092
-0.017718	0.779183
-0.037643	0.787204
-0.057568	0.798446
-0.077493	0.811201
-0.097417	0.825318
-0.117342	0.839423
-0.137267	0.852777
-0.157191	0.865525
-0.177116	0.877133
-0.197041	0.887875
-0.216966	0.897847
-0.236890	0.90723
-0.256815	0.915904
-0.276740	0.923661
-0.296664	0.931056
-0.316589	0.937711
-0.336514	0.943479
-0.356439	0.948626
-0.376363	0.953374
-0.396288	0.957623
-0.416213	0.961389
-0.436137	0.964739
-0.456062	0.9677
-0.475987	0.970419
-0.495912	0.972869
-0.515836	0.975261
-0.535761	0.977357
-0.555686	0.979225
-0.575610	0.981038
-0.595535	0.982599
-0.615460	0.984118
-0.635385	0.985419
-0.655309	0.986727
-0.675234	0.987891
-0.695159	0.988909
-0.715083	0.98991
-0.735008	0.990874
-0.754933	0.991637
-0.774858	0.992331
-0.794782	0.992981
-0.814707	0.993637
-0.834632	0.99417
-0.854556	0.994697
-0.874481	0.99516
-0.894406	0.99556
-0.914331	0.995937
-0.934255	0.996247
-0.954180	0.996585
-0.974105	0.996918
-0.994029	0.997162
-1.013954	0.997419
-1.033879	0.997623
-1.053804	0.997796
-1.073728	0.997987
-1.093653	0.998154
-1.113578	0.998314
-1.133502	0.998468
-1.153427	0.998637
-1.173352	0.998786
-1.193277	0.998916
-1.213201	0.999028
-1.233126	0.999113
-1.253051	0.999188
-1.272975	0.999273
-1.292900	0.999353
-1.312825	0.999432
-1.332750	0.999491
-1.352674	0.999532
-1.372599	0.999576
-1.392524	0.999607
-1.412448	0.999642
-1.432373	0.999669
-1.452298	0.999688
-1.472223	0.999723
-1.492147	0.999756
-1.512072	0.999789
-1.531997	0.999818
-1.551921	0.999831
-1.571846	0.999849
-1.591771	0.999866
-1.611696	0.999873
-1.631620	0.999901
-1.651545	0.999917
-1.671470	0.999923
-1.691394	0.999932
-1.711319	0.999939
-1.731244	0.999947
-1.751169	0.99995
-1.771093	0.999954
-1.810943	0.99996
-1.830867	0.999965
-1.850792	0.999967
-1.870717	0.999976
-1.890642	0.999978
-1.910566	0.99998
-1.930491	0.999982
-1.950416	0.999989
-2.050039	0.999991
-2.069964	0.999996
-2.149663	0.999998
-2.368835	1
&
25.565614	6.82598e-31
25.545689	7.27757e-31
25.525764	7.75903e-31
25.505840	8.27232e-31
25.485915	8.81957e-31
25.465990	9.40302e-31
25.446065	1.0025e-30
25.426141	1.06882e-30
25.406216	1.13953e-30
25.386291	1.2149e-30
25.366367	1.29527e-30
25.346442	1.38095e-30
25.326517	1.47229e-30
25.306592	1.56968e-30
25.286668	1.6735e-30
25.266743	1.7842e-30
25.246818	1.90221e-30
25.226894	2.02802e-30
25.206969	2.16216e-30
25.187044	2.30517e-30
25.167119	2.45763e-30
25.147195	2.62017e-30
25.127270	2.79346e-30
25.107345	2.97821e-30
25.087421	3.17517e-30
25.067496	3.38516e-30
25.047571	3.60903e-30
25.027646	3.84771e-30
25.007722	4.10216e-30
24.987797	4.37344e-30
24.967872	4.66265e-30
24.947948	4.97099e-30
24.928023	5.29971e-30
24.908098	5.65016e-30
24.888173	6.02378e-30
24.868249	6.4221e-30
24.848324	6.84675e-30
24.828399	7.29947e-30
24.808475	7.78212e-30
24.788550	8.29668e-30
24.768625	8.84525e-30
24.748700	9.43009e-30
24.728776	1.00536e-29
24.708851	1.07183e-29
24.688926	1.14269e-29
24.669002	1.21824e-29
24.649077	1.29878e-29
24.629152	1.38465e-29
24.609227	1.47619e-29
24.589303	1.57378e-29
24.569378	1.67783e-29
24.549453	1.78874e-29
24.529529	1.90699e-29
24.509604	2.03306e-29
24.489679	2.16745e-29
24.469754	2.31073e-29
24.449830	2.46348e-29
24.429905	2.62632e-29
24.409980	2.79992e-29
24.390056	2.985e-29
24.370131	3.18231e-29
24.350206	3.39265e-29
24.330281	3.6169e-29
24.310357	3.85596e-29
24.290432	4.11082e-29
24.270507	4.38252e-29
24.250583	4.67217e-29
24.230658	4.98096e-29
24.210733	5.31016e-29
24.190808	5.66111e-29
24.170884	6.03524e-29
24.150959	6.4341e-29
24.131034	6.8593e-29
24.111110	7.3126e-29
24.091185	7.79585e-29
24.071260	8.31103e-29
24.051335	8.86024e-29
24.031411	9.44574e-29
24.011486	1.00699e-28
23.991561	1.07353e-28
23.971637	1.14447e-28
23.951712	1.22009e-28
23.931787	1.30071e-28
23.911863	1.38665e-28
23.891938	1.47828e-28
23.872013	1.57595e-28
23.852088	1.68007e-28
23.832164	1.79108e-28
23.812239	1.90941e-28
23.792314	2.03556e-28
23.772390	2.17005e-28
23.752465	2.31341e-28
23.732540	2.46625e-28
23.712615	2.62918e-28
23.692691	2.80287e-28
23.672766	2.98803e-28
23.652841	3.18542e-28
23.632917	3.39585e-28
23.612992	3.62017e-28
23.593067	3.85931e-28
23.573142	4.11424e-28
23.553218	4.386e-28
23.533293	4.67571e-28
23.513368	4.98456e-28
23.493444	5.31379e-28
23.473519	5.66477e-28
23.453594	6.03892e-28
23.433669	6.43778e-28
23.413745	6.86297e-28
23.393820	7.31624e-28
23.373895	7.79944e-28
23.353971	8.31454e-28
23.334046	8.86365e-28
23.314121	9.44901e-28
23.294196	1.0073e-27
23.274272	1.07382e-27
23.254347	1.14474e-27
23.234422	1.22033e-27
23.214498	1.30091e-27
23.194573	1.38682e-27
23.174648	1.47839e-27
23.154723	1.57601e-27
23.134799	1.68008e-27
23.114874	1.79101e-27
23.094949	1.90927e-27
23.075025	2.03533e-27
23.055100	2.16972e-27
23.035175	2.31297e-27
23.015250	2.46568e-27
22.995326	2.62847e-27
22.975401	2.80201e-27
22.955476	2.98699e-27
22.935552	3.18419e-27
22.915627	3.3944e-27
22.895702	3.61848e-27
22.875777	3.85736e-27
22.855853	4.112e-27
22.835928	4.38344e-27
22.816003	4.67279e-27
22.796079	4.98124e-27
22.776154	5.31005e-27
22.756229	5.66055e-27
22.736304	6.03418e-27
22.716380	6.43247e-27
22.696455	6.85703e-27
22.676530	7.30961e-27
22.656606	7.79205e-27
22.636681	8.30633e-27
22.616756	8.85453e-27
22.596831	9.43891e-27
22.576907	1.00618e-26
22.556982	1.07259e-26
22.537057	1.14337e-26
22.517133	1.21882e-26
22.497208	1.29926e-26
22.477283	1.38499e-26
22.457358	1.47639e-26
22.437434	1.57381e-26
22.417509	1.67766e-26
22.397584	1.78836e-26
22.377660	1.90636e-26
22.357735	2.03215e-26
22.337810	2.16623e-26
22.317885	2.30915e-26
22.297961	2.46151e-26
22.278036	2.62391e-26
22.258111	2.79702e-26
22.238187	2.98156e-26
22.218262	3.17826e-26
22.198337	3.38793e-26
22.178412	3.61144e-26
22.158488	3.84968e-26
22.138563	4.10363e-26
22.118638	4.37433e-26
22.098714	4.66289e-26
22.078789	4.97047e-26
22.058864	5.29833e-26
22.038939	5.64781e-26
22.019015	6.02034e-26
21.999090	6.41743e-26
21.979165	6.8407e-26
21.959241	7.29189e-26
21.939316	7.77282e-26
21.919391	8.28545e-26
21.899466	8.83189e-26
21.879542	9.41436e-26
21.859617	1.00352e-25
21.839692	1.0697e-25
21.819768	1.14024e-25
21.799843	1.21544e-25
21.779918	1.29559e-25
21.759993	1.38102e-25
21.740069	1.47208e-25
21.720144	1.56915e-25
21.700219	1.67262e-25
21.680295	1.7829e-25
21.660370	1.90046e-25
21.640445	2.02576e-25
21.620520	2.15933e-25
21.600596	2.30169e-25
21.580671	2.45344e-25
21.560746	2.61519e-25
21.540822	2.7876e-25
21.520897	2.97137e-25
21.500972	3.16726e-25
21.481047	3.37605e-25
21.461123	3.5986e-25
21.441198	3.83581e-25
21.421273	4.08866e-25
21.401349	4.35817e-25
21.381424	4.64544e-25
21.361499	4.95163e-25
21.341574	5.27801e-25
21.321650	5.62588e-25
21.301725	5.99668e-25
21.281800	6.3919e-25
21.261876	6.81317e-25
21.241951	7.26219e-25
21.222026	7.74078e-25
21.202101	8.25091e-25
21.182177	8.79465e-25
21.162252	9.3742e-25
21.142327	9.99194e-25
21.122403	1.06504e-24
21.102478	1.13522e-24
21.082553	1.21002e-24
21.062628	1.28975e-24
21.042704	1.37473e-24
21.022779	1.46531e-24
21.002854	1.56185e-24
20.982930	1.66475e-24
20.963005	1.77443e-24
20.943080	1.89133e-24
20.923155	2.01594e-24
20.903231	2.14874e-24
20.883306	2.2903e-24
20.863381	2.44117e-24
20.843457	2.60198e-24
20.823532	2.77338e-24
20.803607	2.95607e-24
20.783682	3.15078e-24
20.763758	3.35832e-24
20.743833	3.57952e-24
20.723908	3.81528e-24
20.703984	4.06657e-24
20.684059	4.3344e-24
20.664134	4.61986e-24
20.644209	4.92411e-24
20.624285	5.2484e-24
20.604360	5.59404e-24
20.584435	5.96242e-24
20.564511	6.35506e-24
20.544586	6.77354e-24
20.524661	7.21957e-24
20.504736	7.69496e-24
20.484812	8.20164e-24
20.464887	8.74166e-24
20.444962	9.31723e-24
20.425038	9.93069e-24
20.405113	1.05845e-23
20.385188	1.12814e-23
20.365263	1.20241e-23
20.345339	1.28157e-23
20.325414	1.36594e-23
20.305489	1.45586e-23
20.285565	1.55169e-23
20.265640	1.65384e-23
20.245715	1.7627e-23
20.225790	1.87873e-23
20.205866	2.00239e-23
20.185941	2.13419e-23
20.166016	2.27466e-23
20.146092	2.42437e-23
20.126167	2.58393e-23
20.106242	2.75399e-23
20.086317	2.93524e-23
20.066393	3.12841e-23
20.046468	3.33428e-23
20.026543	3.5537e-23
20.006619	3.78755e-23
19.986694	4.03679e-23
19.966769	4.30241e-23
19.946845	4.58551e-23
19.926920	4.88723e-23
19.906995	5.20879e-23
19.887070	5.5515e-23
19.867146	5.91675e-23
19.847221	6.30602e-23
19.827296	6.72089e-23
19.807372	7.16304e-23
19.787447	7.63427e-23
19.767522	8.13648e-23
19.747597	8.67172e-23
19.727673	9.24214e-23
19.707748	9.85008e-23
19.687823	1.0498e-22
19.667899	1.11885e-22
19.647974	1.19244e-22
19.628049	1.27087e-22
19.608124	1.35445e-22
19.588200	1.44353e-22
19.568275	1.53847e-22
19.548350	1.63964e-22
19.528426	1.74747e-22
19.508501	1.86238e-22
19.488576	1.98485e-22
19.468651	2.11536e-22
19.448727	2.25446e-22
19.428802	2.4027e-22
19.408877	2.56068e-22
19.388953	2.72904e-22
19.369028	2.90846e-22
19.349103	3.09968e-22
19.329178	3.30347e-22
19.309254	3.52064e-22
19.289329	3.75208e-22
19.269404	3.99874e-22
19.249480	4.2616e-22
19.229555	4.54173e-22
19.209630	4.84026e-22
19.189705	5.15841e-22
19.169781	5.49746e-22
19.149856	5.85879e-22
19.129931	6.24385e-22
19.110007	6.65421e-22
19.090082	7.09153e-22
19.070157	7.55757e-22
19.050232	8.05422e-22
19.030308	8.5835e-22
19.010383	9.14754e-22
18.990458	9.74863e-22
18.970534	1.03892e-21
18.950609	1.10718e-21
18.930684	1.17993e-21
18.910759	1.25745e-21
18.890835	1.34007e-21
18.870910	1.42811e-21
18.850985	1.52193e-21
18.831061	1.62191e-21
18.811136	1.72846e-21
18.791211	1.842e-21
18.771286	1.96299e-21
18.751362	2.09194e-21
18.731437	2.22934e-21
18.711512	2.37577e-21
18.691588	2.53181e-21
18.671663	2.69809e-21
18.651738	2.87529e-21
18.631813	3.06412e-21
18.611889	3.26534e-21
18.591964	3.47977e-21
18.572039	3.70828e-21
18.552115	3.95178e-21
18.532190	4.21127e-21
18.512265	4.48778e-21
18.492340	4.78244e-21
18.472416	5.09644e-21
18.452491	5.43104e-21
18.432566	5.7876e-21
18.412642	6.16755e-21
18.392717	6.57243e-21
18.372792	7.00388e-21
18.352867	7.46364e-21
18.332943	7.95356e-21
18.313018	8.47562e-21
18.293093	9.03193e-21
18.273169	9.62474e-21
18.253244	1.02564e-20
18.233319	1.09296e-20
18.213394	1.16468e-20
18.193470	1.24112e-20
18.173545	1.32256e-20
18.153620	1.40935e-20
18.133696	1.50183e-20
18.113771	1.60037e-20
18.093846	1.70538e-20
18.073921	1.81727e-20
18.053997	1.9365e-20
18.034072	2.06355e-20
18.014147	2.19893e-20
17.994223	2.34319e-20
17.974298	2.4969e-20
17.954373	2.66069e-20
17.934448	2.83522e-20
17.914524	3.02119e-20
17.894599	3.21936e-20
17.874674	3.43051e-20
17.854750	3.6555e-20
17.834825	3.89524e-20
17.814900	4.1507e-20
17.794975	4.4229e-20
17.775051	4.71294e-20
17.755126	5.02198e-20
17.735201	5.35128e-20
17.715277	5.70216e-20
17.695352	6.07604e-20
17.675427	6.47441e-20
17.655502	6.89889e-20
17.635578	7.35117e-20
17.615653	7.8331e-20
17.595728	8.34659e-20
17.575804	8.89373e-20
17.555879	9.47671e-20
17.535954	1.00979e-19
17.516029	1.07597e-19
17.496105	1.1465e-19
17.476180	1.22164e-19
17.456255	1.3017e-19
17.436331	1.38701e-19
17.416406	1.4779e-19
17.396481	1.57475e-19
17.376556	1.67793e-19
17.356632	1.78788e-19
17.336707	1.90503e-19
17.316782	2.02984e-19
17.296858	2.16283e-19
17.276933	2.30453e-19
17.257008	2.4555e-19
17.237083	2.61636e-19
17.217159	2.78775e-19
17.197234	2.97035e-19
17.177309	3.16491e-19
17.157385	3.37221e-19
17.137460	3.59308e-19
17.117535	3.8284e-19
17.097610	4.07912e-19
17.077686	4.34625e-19
17.057761	4.63087e-19
17.037836	4.93411e-19
17.017912	5.25719e-19
16.997987	5.60142e-19
16.978062	5.96817e-19
16.958137	6.35891e-19
16.938213	6.77522e-19
16.918288	7.21877e-19
16.898363	7.69133e-19
16.878439	8.19481e-19
16.858514	8.73122e-19
16.838589	9.30272e-19
16.818664	9.9116e-19
16.798740	1.05603e-18
16.778815	1.12514e-18
16.758890	1.19878e-18
16.738966	1.27723e-18
16.719041	1.36081e-18
16.699116	1.44985e-18
16.679191	1.54472e-18
16.659267	1.64579e-18
16.639342	1.75346e-18
16.619417	1.86818e-18
16.599493	1.9904e-18
16.579568	2.12061e-18
16.559643	2.25933e-18
16.539718	2.40711e-18
16.519794	2.56456e-18
16.499869	2.7323e-18
16.479944	2.911e-18
16.460020	3.10138e-18
16.440095	3.3042e-18
16.420170	3.52027e-18
16.400245	3.75047e-18
16.380321	3.9957e-18
16.360396	4.25696e-18
16.340471	4.53529e-18
16.320547	4.8318e-18
16.300622	5.14768e-18
16.280697	5.4842e-18
16.260772	5.8427e-18
16.240848	6.22462e-18
16.220923	6.63148e-18
16.200998	7.06491e-18
16.181074	7.52666e-18
16.161149	8.01855e-18
16.141224	8.54257e-18
16.121299	9.10081e-18
16.101375	9.6955e-18
16.081450	1.0329e-17
16.061525	1.10039e-17
16.041601	1.17228e-17
16.021676	1.24887e-17
16.001751	1.33046e-17
15.981826	1.41737e-17
15.961902	1.50995e-17
15.941977	1.60858e-17
15.922052	1.71365e-17
15.902128	1.82557e-17
15.882203	1.9448e-17
15.862278	2.0718e-17
15.842354	2.20709e-17
15.822429	2.35121e-17
15.802504	2.50474e-17
15.782579	2.66828e-17
15.762655	2.84249e-17
15.742730	3.02806e-17
15.722805	3.22574e-17
15.702881	3.43631e-17
15.682956	3.66061e-17
15.663031	3.89954e-17
15.643106	4.15406e-17
15.623182	4.42517e-17
15.603257	4.71397e-17
15.583332	5.02159e-17
15.563408	5.34927e-17
15.543483	5.69831e-17
15.523558	6.07011e-17
15.503633	6.46614e-17
15.483709	6.88799e-17
15.463784	7.33734e-17
15.443859	7.81598e-17
15.423935	8.32581e-17
15.404010	8.86886e-17
15.384085	9.44731e-17
15.364160	1.00634e-16
15.344236	1.07197e-16
15.324311	1.14188e-16
15.304386	1.21634e-16
15.284462	1.29565e-16
15.264537	1.38012e-16
15.244612	1.4701e-16
15.224687	1.56594e-16
15.204763	1.66802e-16
15.184838	1.77675e-16
15.164913	1.89256e-16
15.144989	2.01591e-16
15.125064	2.1473e-16
15.105139	2.28723e-16
15.085214	2.43628e-16
15.065290	2.59504e-16
15.045365	2.76412e-16
15.025440	2.94422e-16
15.005516	3.13603e-16
14.985591	3.34033e-16
14.965666	3.55793e-16
14.945741	3.78969e-16
14.925817	4.03653e-16
14.905892	4.29943e-16
14.885967	4.57943e-16
14.866043	4.87765e-16
14.846118	5.19528e-16
14.826193	5.53356e-16
14.806268	5.89385e-16
14.786344	6.27758e-16
14.766419	6.68626e-16
14.746494	7.12152e-16
14.726570	7.58509e-16
14.706645	8.0788e-16
14.686720	8.60461e-16
14.666795	9.1646e-16
14.646871	9.76101e-16
14.626946	1.03962e-15
14.607021	1.10726e-15
14.587097	1.17931e-15
14.567172	1.25603e-15
14.547247	1.33774e-15
14.527322	1.42477e-15
14.507398	1.51744e-15
14.487473	1.61614e-15
14.467548	1.72125e-15
14.447624	1.83319e-15
14.427699	1.9524e-15
14.407774	2.07936e-15
14.387849	2.21456e-15
14.367925	2.35854e-15
14.348000	2.51187e-15
14.328075	2.67516e-15
14.308151	2.84905e-15
14.288226	3.03423e-15
14.268301	3.23144e-15
14.248376	3.44145e-15
14.228452	3.66509e-15
14.208527	3.90324e-15
14.188602	4.15685e-15
14.168678	4.42692e-15
14.148753	4.71452e-15
14.128828	5.02078e-15
14.108903	5.34691e-15
14.088979	5.6942e-15
14.069054	6.06402e-15
14.049129	6.45782e-15
14.029205	6.87717e-15
14.009280	7.32372e-15
13.989355	7.79923e-15
13.969430	8.30557e-15
13.949506	8.84475e-15
13.929581	9.41889e-15
13.909656	1.00302e-14
13.889732	1.06812e-14
13.869807	1.13744e-14
13.849882	1.21125e-14
13.829957	1.28985e-14
13.810033	1.37354e-14
13.790108	1.46265e-14
13.770183	1.55753e-14
13.750259	1.65857e-14
13.730334	1.76614e-14
13.710409	1.88069e-14
13.690484	2.00266e-14
13.670560	2.13252e-14
13.650635	2.2708e-14
13.630710	2.41802e-14
13.610786	2.57479e-14
13.590861	2.7417e-14
13.570936	2.91941e-14
13.551011	3.10863e-14
13.531087	3.3101e-14
13.511162	3.52461e-14
13.491237	3.753e-14
13.471313	3.99616e-14
13.451388	4.25506e-14
13.431463	4.53071e-14
13.411538	4.8242e-14
13.391614	5.13666e-14
13.371689	5.46934e-14
13.351764	5.82353e-14
13.331840	6.20062e-14
13.311915	6.6021e-14
13.291990	7.02953e-14
13.272065	7.4846e-14
13.252141	7.96908e-14
13.232216	8.48488e-14
13.212291	9.03402e-14
13.192367	9.61864e-14
13.172442	1.0241e-13
13.152517	1.09036e-13
13.132592	1.16091e-13
13.112668	1.236e-13
13.092743	1.31595e-13
13.072818	1.40107e-13
13.052894	1.49167e-13
13.032969	1.58813e-13
13.013044	1.69082e-13
12.993119	1.80014e-13
12.973195	1.91651e-13
12.953270	2.0404e-13
12.933345	2.17228e-13
12.913421	2.31267e-13
12.893496	2.46211e-13
12.873571	2.6212e-13
12.853646	2.79056e-13
12.833722	2.97084e-13
12.813797	3.16274e-13
12.793872	3.36702e-13
12.773948	3.58447e-13
12.754023	3.81595e-13
12.734098	4.06234e-13
12.714173	4.32462e-13
12.694249	4.6038e-13
12.674324	4.90098e-13
12.654399	5.2173e-13
12.634475	5.55401e-13
12.614550	5.91241e-13
12.594625	6.2939e-13
12.574700	6.69996e-13
12.554776	7.13216e-13
12.534851	7.59221e-13
12.514926	8.08187e-13
12.495002	8.60305e-13
12.475077	9.15779e-13
12.455152	9.74823e-13
12.435227	1.03767e-12
12.415303	1.10455e-12
12.395378	1.17575e-12
12.375453	1.25152e-12
12.355529	1.33216e-12
12.335604	1.418e-12
12.315679	1.50935e-12
12.295754	1.60657e-12
12.275830	1.71005e-12
12.255905	1.82018e-12
12.235980	1.93739e-12
12.216056	2.06213e-12
12.196131	2.19489e-12
12.176206	2.33617e-12
12.156281	2.48653e-12
12.136357	2.64656e-12
12.116432	2.81686e-12
12.096507	2.99809e-12
12.076583	3.19096e-12
12.056658	3.39622e-12
12.036733	3.61465e-12
12.016808	3.8471e-12
11.996884	4.09447e-12
11.976959	4.35771e-12
11.957034	4.63784e-12
11.937110	4.93594e-12
11.917185	5.25316e-12
11.897260	5.59072e-12
11.877336	5.94993e-12
11.857411	6.33216e-12
11.837486	6.7389e-12
11.817561	7.17171e-12
11.797637	7.63225e-12
11.777712	8.1223e-12
11.757787	8.64375e-12
11.737863	9.1986e-12
11.717938	9.78898e-12
11.698013	1.04172e-11
11.678088	1.10856e-11
11.658164	1.17968e-11
11.638239	1.25535e-11
11.618314	1.33587e-11
11.598390	1.42153e-11
11.578465	1.51268e-11
11.558540	1.60966e-11
11.538615	1.71284e-11
11.518691	1.82262e-11
11.498766	1.93942e-11
11.478841	2.06368e-11
11.458917	2.19589e-11
11.438992	2.33654e-11
11.419067	2.48618e-11
11.399142	2.64538e-11
11.379218	2.81475e-11
11.359293	2.99494e-11
11.339368	3.18663e-11
11.319444	3.39056e-11
11.299519	3.60751e-11
11.279594	3.8383e-11
11.259669	4.08382e-11
11.239745	4.345e-11
11.219820	4.62284e-11
11.199895	4.9184e-11
11.179971	5.2328e-11
11.160046	5.56725e-11
11.140121	5.92302e-11
11.120196	6.30146e-11
11.100272	6.70401e-11
11.080347	7.1322e-11
11.060422	7.58767e-11
11.040498	8.07214e-11
11.020573	8.58746e-11
11.000648	9.13558e-11
10.980723	9.71858e-11
10.960799	1.03387e-10
10.940874	1.09982e-10
10.920949	1.16997e-10
10.901025	1.24458e-10
10.881100	1.32394e-10
10.861175	1.40834e-10
10.841250	1.4981e-10
10.821326	1.59357e-10
10.801401	1.6951e-10
10.781476	1.80308e-10
10.761552	1.91792e-10
10.741627	2.04005e-10
10.721702	2.16993e-10
10.701777	2.30806e-10
10.681853	2.45495e-10
10.661928	2.61115e-10
10.642003	2.77727e-10
10.622079	2.95391e-10
10.602154	3.14176e-10
10.582229	3.3415e-10
10.562304	3.55391e-10
10.542380	3.77977e-10
10.522455	4.01994e-10
10.502530	4.27531e-10
10.482606	4.54685e-10
10.462681	4.83558e-10
10.442756	5.14258e-10
10.422831	5.469e-10
10.402907	5.81606e-10
10.382982	6.18507e-10
10.363057	6.5774e-10
10.343133	6.99453e-10
10.323208	7.43802e-10
10.303283	7.90951e-10
10.283358	8.41079e-10
10.263434	8.94371e-10
10.243509	9.51027e-10
10.223584	1.01126e-09
10.203660	1.07529e-09
10.183735	1.14336e-09
10.163810	1.21572e-09
10.143885	1.29264e-09
10.123961	1.37441e-09
10.104036	1.46134e-09
10.084111	1.55373e-09
10.064187	1.65195e-09
10.044262	1.75635e-09
10.024337	1.86731e-09
10.004412	1.98526e-09
9.984488	2.11063e-09
9.964563	2.24388e-09
9.944638	2.38551e-09
9.924714	2.53603e-09
9.904789	2.69602e-09
9.884864	2.86605e-09
9.864939	3.04675e-09
9.845015	3.2388e-09
9.825090	3.44289e-09
9.805165	3.65979e-09
9.785241	3.89029e-09
9.765316	4.13524e-09
9.745391	4.39554e-09
9.725466	4.67214e-09
9.705542	4.96607e-09
9.685617	5.2784e-09
9.665692	5.61027e-09
9.645768	5.96291e-09
9.625843	6.3376e-09
9.605918	6.73571e-09
9.585993	7.15871e-09
9.566069	7.60814e-09
9.546144	8.08563e-09
9.526219	8.59293e-09
9.506295	9.1319e-09
9.486370	9.70448e-09
9.466445	1.03128e-08
9.446520	1.0959e-08
9.426596	1.16455e-08
9.406671	1.23747e-08
9.386746	1.31494e-08
9.366822	1.39723e-08
9.346897	1.48463e-08
9.326972	1.57748e-08
9.307047	1.67609e-08
9.287123	1.78084e-08
9.267198	1.89209e-08
9.247273	2.01025e-08
9.227349	2.13574e-08
9.207424	2.26902e-08
9.187499	2.41057e-08
9.167574	2.56089e-08
9.147650	2.72052e-08
9.127725	2.89004e-08
9.107800	3.07006e-08
9.087876	3.26121e-08
9.067951	3.46419e-08
9.048026	3.67971e-08
9.028101	3.90856e-08
9.008177	4.15154e-08
8.988252	4.40952e-08
8.968327	4.68342e-08
8.948403	4.97421e-08
8.928478	5.28292e-08
8.908553	5.61066e-08
8.888628	5.95858e-08
8.868704	6.32792e-08
8.848779	6.71998e-08
8.828854	7.13615e-08
8.808930	7.57789e-08
8.789005	8.04676e-08
8.769080	8.54442e-08
8.749155	9.07261e-08
8.729231	9.63319e-08
8.709306	1.02281e-07
8.689381	1.08595e-07
8.669457	1.15295e-07
8.649532	1.22406e-07
8.629607	1.29951e-07
8.609682	1.37957e-07
8.589758	1.46452e-07
8.569833	1.55465e-07
8.549908	1.65028e-07
8.529984	1.75174e-07
8.510059	1.85938e-07
8.490134	1.97358e-07
8.470209	2.09472e-07
8.450285	2.22323e-07
8.430360	2.35954e-07
8.410435	2.50414e-07
8.390511	2.6575e-07
8.370586	2.82016e-07
8.350661	2.99268e-07
8.330736	3.17564e-07
8.310812	3.36967e-07
8.290887	3.57543e-07
8.270962	3.79362e-07
8.251038	4.02498e-07
8.231113	4.27029e-07
8.211188	4.53039e-07
8.191263	4.80615e-07
8.171339	5.0985e-07
8.151414	5.40843e-07
8.131489	5.73697e-07
8.111565	6.08524e-07
8.091640	6.45438e-07
8.071715	6.84564e-07
8.051790	7.26032e-07
8.031866	7.69981e-07
8.011941	8.16555e-07
7.992016	8.65909e-07
7.972092	9.18206e-07
7.952167	9.7362e-07
7.932242	1.03233e-06
7.912318	1.09453e-06
7.892393	1.16043e-06
7.872468	1.23024e-06
7.852543	1.30418e-06
7.832619	1.38251e-06
7.812694	1.46547e-06
7.792769	1.55332e-06
7.772845	1.64637e-06
7.752920	1.74489e-06
7.732995	1.84922e-06
7.713070	1.95969e-06
7.693146	2.07664e-06
7.673221	2.20046e-06
7.653296	2.33153e-06
7.633372	2.47026e-06
7.613447	2.61711e-06
7.593522	2.77253e-06
7.573597	2.937e-06
7.553673	3.11105e-06
7.533748	3.29522e-06
7.513823	3.49007e-06
7.493899	3.69621e-06
7.473974	3.91429e-06
7.454049	4.14496e-06
7.434124	4.38894e-06
7.414200	4.64697e-06
7.394275	4.91984e-06
7.374350	5.20838e-06
7.354426	5.51345e-06
7.334501	5.83597e-06
7.314576	6.17691e-06
7.294651	6.53728e-06
7.274727	6.91816e-06
7.254802	7.32067e-06
7.234877	7.74599e-06
7.214953	8.19537e-06
7.195028	8.67012e-06
7.175103	9.17162e-06
7.155178	9.7013e-06
7.135254	1.02607e-05
7.115329	1.08514e-05
7.095404	1.14751e-05
7.075480	1.21335e-05
7.055555	1.28285e-05
7.035630	1.3562e-05
7.015705	1.43361e-05
6.995781	1.51529e-05
6.975856	1.60146e-05
6.955931	1.69236e-05
6.936007	1.78822e-05
6.916082	1.88931e-05
6.896157	1.9959e-05
6.876232	2.10827e-05
6.856308	2.2267e-05
6.836383	2.35151e-05
6.816458	2.48302e-05
6.796534	2.62156e-05
6.776609	2.76748e-05
6.756684	2.92114e-05
6.736759	3.08293e-05
6.716835	3.25324e-05
6.696910	3.43248e-05
6.676985	3.62108e-05
6.657061	3.81948e-05
6.637136	4.02816e-05
6.617211	4.24758e-05
6.597286	4.47824e-05
6.577362	4.72067e-05
6.557437	4.97539e-05
6.537512	5.24295e-05
6.517588	5.52394e-05
6.497663	5.81893e-05
6.477738	6.12853e-05
6.457813	6.45337e-05
6.437889	6.79409e-05
6.417964	7.15134e-05
6.398039	7.5258e-05
6.378115	7.91815e-05
6.358190	8.3291e-05
6.338265	8.75937e-05
6.318340	9.20967e-05
6.298416	9.68075e-05
6.278491	0.000101733
6.258566	0.000106882
6.238642	0.00011226
6.218717	0.000117876
6.198792	0.000123737
6.178867	0.00012985
6.158943	0.000136222
6.139018	0.000142861
6.119093	0.000149772
6.099169	0.000156962
6.079244	0.000164437
6.059319	0.000172202
6.039394	0.000180262
6.019470	0.000188621
5.999545	0.000197282
5.979620	0.000206247
5.959696	0.000215517
5.939771	0.000225092
5.919846	0.000234969
5.899921	0.000245145
5.879997	0.000255614
5.860072	0.000266369
5.840147	0.000277399
5.820223	0.00028869
5.800298	0.000300226
5.780373	0.000311987
5.760448	0.000323947
5.740524	0.000336078
5.720599	0.000348347
5.700674	0.000360711
5.680750	0.000373126
5.660825	0.000385537
5.640900	0.000397881
5.620975	0.000410088
5.601051	0.000422075
5.581126	0.000433748
5.561201	0.000445001
5.541277	0.000455712
5.521352	0.00046574
5.501427	0.000474926
5.481502	0.000483084
5.461578	0.000490003
5.441653	0.000495428
5.421728	0.000499051
&
```
