## Supplementary material for "All-at-once RNA folding with 3D motif prediction framed by evolutionary information": RF01547_TB6Cs1H3.cacofold.helixcov

```
# RMs = 4 L = 67

# RM_HELIX NESTED 2-7 17-22, nbp = 6 nbp_cov = 0
# pvals: 0.837703,0.837703,0.0424578,0.837703,0.837703,0.837703
# aggregated NONE
NESTED  :<<<<<<_________>>>>>>::::::::::::::::::::::::::::::::::::::::::
        ::::::::::::::::::::::::::::::::::::::::::::::::::::::::::::::::

# RM_HELIX NESTED 39-40 56-57, nbp = 2 nbp_cov = 0
# pvals: 0.837703,0.837703
# aggregated NONE
NESTED  :::::::::::::::::::::::::::::::::::<<_______________>>::::::::::
        ::::::::::::::::::::::::::::::::::::::::::::::::::::::::::::::::

# RM_HELIX NESTED 33-35 60-62, nbp = 3 nbp_cov = 1
# pvals: 0.837703,0.99506,1.90021e-05
# aggregated NONE
NESTED  :::::::::::::::::::::::::::::<<<________________________>>>:::::
        :::::::::::::::::::::::::::::::<________________________>:::::::

# RM_IL pK-turn.rot 36-38 58-59, nbp = 0 nbp_cov = 0 nhl_b_cov 1/2
# aggregated NONE
RM_IL   ::::::::::::::::::::::::::::::::XXX:::::::::::::::::::xx:::::::: pK-turn.rot
```
