## Supplementary material for "All-at-once RNA folding with 3D motif prediction framed by evolutionary information": RF01547_TB6Cs1H3.cacofold.power

```
# Power analysis of CaCoFold structure 
#
# Powertype = SINGLE SUBSTITUTIONS
# covary  left_pos      right_pos    substitutions      power
#----------------------------------------------------------------
          2		22		0		0.00
          3		21		0		0.00
          4		20		3		0.02
          5		19		1		0.00
          6		18		0		0.00
          7		17		1		0.00
          33		62		1		0.00
          34		61		3		0.02
     *    35		60		4		0.07
          39		57		0		0.00
          40		56		3		0.02
#
# BPAIRS 11
# avg substitutions per BP  1.5
# BPAIRS expected to covary 0.1 +/- 0.3
# BPAIRS observed to covary 1
#
```
