## Supplementary material for "All-at-once RNA folding with 3D motif prediction framed by evolutionary information": RF01547_TB6Cs1H3.cov

```
#
# Method Target_E-val [cov_min,cov_max] [FP | TP True Found | Sen PPV F] 
# GTp    0.05           [-0.84,5.94]    [1 | 0 17 1 | 0.00 0.00 0.00] 
#
# #tests = 17 (base pairs) 1999 (others)
# in_given  left_pos       right_pos        score      E-value          pvalue      substitutions      power
#----------------------------------------------------------------------------------------------------------------
~	        35	        60	5.93716	0.0379851	1.90021e-05	4		0.07
```
