## Supplementary material for "All-at-once RNA folding with 3D motif prediction framed by evolutionary information": RF01547_TB6Cs1H3.helixcov

```
# RMs = 3 L = 67

# RM_HELIX NESTED 22-26 38-42, nbp = 5 nbp_cov = 0
# pvals: 0.837703,0.0574206,0.0292287,0.837703,0.837703
# aggregated NONE
NESTED  :::::::::::::::::::::<<<<<________>>>>>:::::::::::::::::::::::::
        ::::::::::::::::::::::::::::::::::::::::::::::::::::::::::::::::

# RM_HELIX NESTED 15-19 46-50, nbp = 5 nbp_cov = 0
# pvals: 0.837703,0.837703,0.837703,0.837703,0.837703
# aggregated NONE
NESTED  ::::::::::::::<<<<<_______________________>>>>>:::::::::::::::::
        ::::::::::::::::::::::::::::::::::::::::::::::::::::::::::::::::

# RM_HELIX NESTED 2-8 57-63, nbp = 7 nbp_cov = 0
# pvals: 0.837703,0.837703,0.02,0.852944,0.837703,0.0271726,0.837703
# aggregated NONE
NESTED  :<<<<<<<_____________________________________________>>>>>>>::::
        ::::::::::::::::::::::::::::::::::::::::::::::::::::::::::::::::
```
