## Supplementary material for "All-at-once RNA folding with 3D motif prediction framed by evolutionary information": RF01547_TB6Cs1H3.surv

```
0.665139	0.0588235
0.444100	0.117647
0.388840	0.176471
0.038861	0.235294
-0.016398	0.941176
-0.053238	1
&
5.933239	0.00050025
2.065054	0.0010005
1.622975	0.002001
1.567716	0.0030015
1.512456	0.00350175
1.475616	0.004002
1.401936	0.00450225
1.309836	0.0050025
1.254577	0.00550275
1.236157	0.006003
1.217737	0.0070035
1.125637	0.00750375
1.070377	0.0090045
1.051957	0.00950475
1.033538	0.010005
1.015118	0.0105053
0.904598	0.0110055
0.609879	0.012006
0.517780	0.0130065
0.499360	0.014007
0.480940	0.0150075
0.462520	0.0165083
0.444100	0.02001
0.425680	0.0205103
0.407260	0.0215108
0.370420	0.022011
0.352000	0.0230115
0.315160	0.0245123
0.204641	0.0250125
0.186221	0.0265133
0.167801	0.0275138
0.130961	0.028014
0.112541	0.0295148
0.094121	0.030015
0.075701	0.032016
0.057281	0.0335168
0.038861	0.0350175
0.020441	0.0370185
0.002022	0.0385193
-0.016398	0.903952
-0.034818	0.904452
-0.053238	0.906953
-0.071658	0.911956
-0.090078	0.916958
-0.108498	0.922461
-0.126918	0.930965
-0.145338	0.932966
-0.163758	0.94097
-0.182178	0.944472
-0.200598	0.947974
-0.219018	0.952976
-0.237438	0.95948
-0.255857	0.962481
-0.274277	0.966983
-0.292697	0.971486
-0.311117	0.974487
-0.329537	0.977989
-0.347957	0.982491
-0.366377	0.986493
-0.384797	0.988494
-0.421637	0.990495
-0.440057	0.991496
-0.476897	0.991996
-0.550576	0.992996
-0.587416	0.993997
-0.605836	0.994997
-0.624256	0.995498
-0.642676	0.996498
-0.679516	0.996998
-0.697936	0.997499
-0.716356	0.998499
-0.826875	0.9995
-0.845295	1
&
6.062178	2.48016e-06
5.859559	4.96032e-06
5.675360	7.44048e-06
5.620100	9.92063e-06
5.583260	1.4881e-05
5.564840	1.98413e-05
5.546420	2.23214e-05
5.528000	2.48016e-05
5.509580	2.72817e-05
5.491160	3.22421e-05
5.454321	3.72024e-05
5.435901	3.96825e-05
5.417481	4.46429e-05
5.399061	4.7123e-05
5.306961	5.20833e-05
5.251701	5.70437e-05
5.233281	6.2004e-05
5.214861	6.44841e-05
5.178022	7.19246e-05
5.159602	7.44048e-05
5.141182	7.68849e-05
5.122762	7.93651e-05
5.104342	8.18452e-05
5.085922	8.43254e-05
5.067502	9.4246e-05
5.049082	0.000109127
5.012242	0.000124008
4.975402	0.000126488
4.956982	0.000128968
4.938563	0.000138889
4.920143	0.000141369
4.883303	0.000143849
4.864883	0.00015377
4.828043	0.00015873
4.809623	0.00016369
4.791203	0.000168651
4.772783	0.000171131
4.754363	0.000188492
4.735943	0.000195933
4.717523	0.000205853
4.699103	0.000215774
4.680684	0.000218254
4.662264	0.000220734
4.643844	0.000225694
4.607004	0.000233135
4.588584	0.000235615
4.570164	0.000243056
4.551744	0.000255456
4.533324	0.000262897
4.514904	0.000265377
4.496484	0.000272817
4.478064	0.000275298
4.441224	0.000285218
4.422805	0.000297619
4.404385	0.000300099
4.385965	0.00030506
4.367545	0.0003125
4.349125	0.000324901
4.330705	0.000337302
4.312285	0.000344742
4.293865	0.000347222
4.275445	0.000352183
4.257025	0.000362103
4.238605	0.000367063
4.220185	0.000369544
4.201765	0.000376984
4.183345	0.000379464
4.146506	0.000384425
4.128086	0.000394345
4.109666	0.000399306
4.072826	0.000406746
4.054406	0.000416667
4.035986	0.000421627
4.017566	0.000429067
3.999146	0.000434028
3.980726	0.000441468
3.962306	0.000448909
3.943886	0.000456349
3.925466	0.00047123
3.907047	0.000481151
3.888627	0.000496032
3.870207	0.000513393
3.851787	0.000518353
3.833367	0.000525794
3.814947	0.000540675
3.796527	0.000553075
3.778107	0.000565476
3.759687	0.000577877
3.741267	0.000592758
3.722847	0.000595238
3.704427	0.000612599
3.686007	0.00062996
3.667587	0.000644841
3.649167	0.000657242
3.630748	0.000689484
3.612328	0.000699405
3.593908	0.000714286
3.575488	0.000726687
3.557068	0.000746528
3.538648	0.00077629
3.520228	0.000808532
3.501808	0.000843254
3.483388	0.000880456
3.464968	0.000927579
3.446548	0.000979663
3.428128	0.00102679
3.409708	0.00107143
3.391288	0.00111607
3.372869	0.00116071
3.354449	0.00119792
3.336029	0.00125992
3.317609	0.00132937
3.299189	0.00138393
3.280769	0.00144593
3.262349	0.00149306
3.243929	0.00153026
3.225509	0.00158482
3.207089	0.0016369
3.188669	0.00169147
3.170249	0.00174107
3.151829	0.00179563
3.133409	0.00184028
3.114990	0.001875
3.096570	0.00191716
3.078150	0.00195188
3.059730	0.00200149
3.041310	0.00205109
3.022890	0.00208333
3.004470	0.00212798
2.986050	0.00215526
2.967630	0.0022123
2.949210	0.00226438
2.930790	0.00229663
2.912370	0.00234375
2.893950	0.00239087
2.875530	0.00242063
2.857111	0.00245288
2.838691	0.0025
2.820271	0.00253968
2.801851	0.00258185
2.783431	0.00261905
2.765011	0.00264385
2.746591	0.00268105
2.728171	0.00273065
2.709751	0.00276786
2.691331	0.00281002
2.672911	0.0028249
2.654491	0.0028621
2.636071	0.00289187
2.617651	0.00292659
2.599232	0.00296627
2.580812	0.00299355
2.562392	0.00302827
2.543972	0.00306052
2.525552	0.00308284
2.507132	0.00311012
2.488712	0.00313988
2.470292	0.0031746
2.451872	0.00320685
2.433452	0.00323909
2.415032	0.00326637
2.396612	0.00328621
2.378192	0.00332837
2.359772	0.00336062
2.341353	0.00338542
2.322933	0.0034251
2.304513	0.00345982
2.286093	0.0035119
2.267673	0.00357391
2.249253	0.00364831
2.230833	0.0037128
2.212413	0.00375992
2.193993	0.0037996
2.175573	0.00383681
2.157153	0.00387401
2.138733	0.00394345
2.120313	0.00396577
2.101893	0.0040005
2.083474	0.00403274
2.065054	0.00406498
2.046634	0.00409722
2.028214	0.0041369
2.009794	0.00416171
1.991374	0.00420387
1.972954	0.00422867
1.954534	0.00426339
1.936114	0.0043006
1.917694	0.00432788
1.899274	0.00435516
1.880854	0.00437996
1.862434	0.00441468
1.844014	0.0044494
1.825595	0.00450397
1.807175	0.00453869
1.788755	0.00459077
1.770335	0.00463294
1.751915	0.00468254
1.733495	0.00475942
1.715075	0.00484375
1.696655	0.00495784
1.678235	0.00510913
1.659815	0.00519345
1.641395	0.00531746
1.622975	0.00551091
1.604555	0.005687
1.586135	0.00583085
1.567716	0.00604911
1.549296	0.00635417
1.530876	0.00671131
1.512456	0.00721478
1.494036	0.00772569
1.475616	0.00823661
1.457196	0.00865327
1.438776	0.00894593
1.420356	0.00923363
1.401936	0.00948165
1.383516	0.0097123
1.365096	0.00994296
1.346676	0.0101612
1.328256	0.0103819
1.309836	0.0106076
1.291417	0.0107515
1.272997	0.0109325
1.254577	0.0111161
1.236157	0.0112798
1.217737	0.0114087
1.199317	0.0115427
1.180897	0.0117138
1.162477	0.0119072
1.144057	0.012123
1.125637	0.0122966
1.107217	0.0125843
1.088797	0.0129762
1.070377	0.0132589
1.051957	0.013693
1.033538	0.014003
1.015118	0.0142981
0.996698	0.0146032
0.978278	0.0148189
0.959858	0.0149826
0.941438	0.0151513
0.923018	0.0153671
0.904598	0.015568
0.886178	0.0158011
0.867758	0.0159846
0.849338	0.0162004
0.830918	0.0164484
0.812498	0.0167212
0.794078	0.017004
0.775659	0.0172941
0.757239	0.0176166
0.738819	0.0179415
0.720399	0.0183532
0.701979	0.0189211
0.683559	0.0194122
0.665139	0.02
0.646719	0.0206275
0.628299	0.0212674
0.609879	0.0218998
0.591459	0.0224082
0.573039	0.0229836
0.554619	0.0235565
0.536199	0.0241716
0.517780	0.0247991
0.499360	0.0253695
0.480940	0.0259846
0.462520	0.0265055
0.444100	0.0271726
0.425680	0.0277927
0.407260	0.0285615
0.388840	0.0292287
0.370420	0.0298958
0.352000	0.0307242
0.333580	0.0318204
0.315160	0.0330853
0.296740	0.0345312
0.278320	0.0360491
0.259901	0.0374653
0.241481	0.0387054
0.223061	0.0399554
0.204641	0.0411756
0.186221	0.0424578
0.167801	0.0439063
0.149381	0.0454539
0.130961	0.0471627
0.112541	0.0488715
0.094121	0.0508482
0.075701	0.0528001
0.057281	0.0549851
0.038861	0.0574206
0.020441	0.0596974
0.002022	0.0627307
-0.016398	0.837703
-0.034818	0.844043
-0.053238	0.852944
-0.071658	0.862825
-0.090078	0.872458
-0.108498	0.881538
-0.126918	0.890317
-0.145338	0.89871
-0.163758	0.906825
-0.182178	0.914752
-0.200598	0.922016
-0.219018	0.92876
-0.237438	0.935025
-0.255857	0.940742
-0.274277	0.946225
-0.292697	0.951099
-0.311117	0.955595
-0.329537	0.959539
-0.347957	0.963224
-0.366377	0.966602
-0.384797	0.969742
-0.403217	0.972517
-0.421637	0.974958
-0.440057	0.977344
-0.458477	0.979402
-0.476897	0.981436
-0.495317	0.983132
-0.513736	0.98471
-0.532156	0.98619
-0.550576	0.98753
-0.568996	0.988837
-0.587416	0.989995
-0.605836	0.990982
-0.624256	0.991815
-0.642676	0.992654
-0.661096	0.99341
-0.679516	0.994053
-0.697936	0.994546
-0.716356	0.99506
-0.734776	0.995496
-0.753196	0.995947
-0.771615	0.996376
-0.790035	0.996684
-0.808455	0.997031
-0.826875	0.997289
-0.845295	0.997622
-0.863715	0.99786
-0.882135	0.998065
-0.900555	0.998261
-0.918975	0.998423
-0.937395	0.998586
-0.955815	0.998725
-0.974235	0.998867
-0.992655	0.998973
-1.011075	0.999107
-1.029495	0.999187
-1.047914	0.999251
-1.066334	0.999313
-1.084754	0.999375
-1.103174	0.999459
-1.121594	0.999514
-1.140014	0.999573
-1.158434	0.999638
-1.176854	0.999685
-1.195274	0.999717
-1.213694	0.999754
-1.232114	0.999782
-1.250534	0.999812
-1.268954	0.999829
-1.287374	0.999851
-1.305793	0.999871
-1.324213	0.999893
-1.342633	0.999896
-1.361053	0.999911
-1.379473	0.999923
-1.397893	0.999931
-1.416313	0.99994
-1.434733	0.999945
-1.453153	0.999953
-1.471573	0.999958
-1.489993	0.999963
-1.508413	0.999968
-1.526833	0.99997
-1.563672	0.999978
-1.600512	0.99998
-1.618932	0.999985
-1.729452	0.999988
-1.747872	0.99999
-1.821551	0.999995
-2.042591	0.999998
-2.079430	1
&
22.290136	2.05628e-19
22.271716	2.13359e-19
22.253296	2.21381e-19
22.234876	2.29705e-19
22.216456	2.38341e-19
22.198036	2.47301e-19
22.179616	2.56599e-19
22.161196	2.66245e-19
22.142776	2.76255e-19
22.124356	2.8664e-19
22.105936	2.97416e-19
22.087517	3.08597e-19
22.069097	3.20198e-19
22.050677	3.32234e-19
22.032257	3.44723e-19
22.013837	3.57682e-19
21.995417	3.71127e-19
21.976997	3.85078e-19
21.958577	3.99553e-19
21.940157	4.14571e-19
21.921737	4.30154e-19
21.903317	4.46323e-19
21.884897	4.63099e-19
21.866477	4.80505e-19
21.848057	4.98565e-19
21.829638	5.17304e-19
21.811218	5.36747e-19
21.792798	5.5692e-19
21.774378	5.77852e-19
21.755958	5.99569e-19
21.737538	6.22103e-19
21.719118	6.45483e-19
21.700698	6.69741e-19
21.682278	6.94911e-19
21.663858	7.21026e-19
21.645438	7.48123e-19
21.627018	7.76237e-19
21.608598	8.05407e-19
21.590178	8.35673e-19
21.571759	8.67076e-19
21.553339	8.99659e-19
21.534919	9.33465e-19
21.516499	9.68541e-19
21.498079	1.00494e-18
21.479659	1.0427e-18
21.461239	1.08188e-18
21.442819	1.12253e-18
21.424399	1.1647e-18
21.405979	1.20846e-18
21.387559	1.25387e-18
21.369139	1.30098e-18
21.350719	1.34986e-18
21.332299	1.40057e-18
21.313880	1.45319e-18
21.295460	1.50779e-18
21.277040	1.56444e-18
21.258620	1.62321e-18
21.240200	1.68419e-18
21.221780	1.74746e-18
21.203360	1.81311e-18
21.184940	1.88122e-18
21.166520	1.95189e-18
21.148100	2.02521e-18
21.129680	2.10129e-18
21.111260	2.18022e-18
21.092840	2.26212e-18
21.074420	2.34709e-18
21.056001	2.43526e-18
21.037581	2.52673e-18
21.019161	2.62163e-18
21.000741	2.7201e-18
20.982321	2.82227e-18
20.963901	2.92827e-18
20.945481	3.03826e-18
20.927061	3.15237e-18
20.908641	3.27077e-18
20.890221	3.39361e-18
20.871801	3.52106e-18
20.853381	3.65329e-18
20.834961	3.79049e-18
20.816541	3.93285e-18
20.798122	4.08054e-18
20.779702	4.23378e-18
20.761282	4.39277e-18
20.742862	4.55773e-18
20.724442	4.72888e-18
20.706022	4.90646e-18
20.687602	5.0907e-18
20.669182	5.28185e-18
20.650762	5.48018e-18
20.632342	5.68596e-18
20.613922	5.89945e-18
20.595502	6.12096e-18
20.577082	6.35079e-18
20.558662	6.58923e-18
20.540243	6.83663e-18
20.521823	7.09331e-18
20.503403	7.35963e-18
20.484983	7.63594e-18
20.466563	7.92262e-18
20.448143	8.22005e-18
20.429723	8.52865e-18
20.411303	8.84883e-18
20.392883	9.18102e-18
20.374463	9.52568e-18
20.356043	9.88327e-18
20.337623	1.02543e-17
20.319203	1.06392e-17
20.300783	1.10386e-17
20.282364	1.14529e-17
20.263944	1.18828e-17
20.245524	1.23289e-17
20.227104	1.27916e-17
20.208684	1.32718e-17
20.190264	1.37699e-17
20.171844	1.42867e-17
20.153424	1.48229e-17
20.135004	1.53793e-17
20.116584	1.59565e-17
20.098164	1.65553e-17
20.079744	1.71767e-17
20.061324	1.78213e-17
20.042904	1.84901e-17
20.024485	1.9184e-17
20.006065	1.99039e-17
19.987645	2.06508e-17
19.969225	2.14258e-17
19.950805	2.22298e-17
19.932385	2.3064e-17
19.913965	2.39294e-17
19.895545	2.48273e-17
19.877125	2.57589e-17
19.858705	2.67255e-17
19.840285	2.77282e-17
19.821865	2.87686e-17
19.803445	2.9848e-17
19.785025	3.09679e-17
19.766605	3.21298e-17
19.748186	3.33352e-17
19.729766	3.45859e-17
19.711346	3.58835e-17
19.692926	3.72297e-17
19.674506	3.86264e-17
19.656086	4.00754e-17
19.637666	4.15788e-17
19.619246	4.31386e-17
19.600826	4.47568e-17
19.582406	4.64357e-17
19.563986	4.81776e-17
19.545566	4.99848e-17
19.527146	5.18597e-17
19.508726	5.38049e-17
19.490307	5.58231e-17
19.471887	5.79169e-17
19.453467	6.00892e-17
19.435047	6.23429e-17
19.416627	6.46811e-17
19.398207	6.7107e-17
19.379787	6.96238e-17
19.361367	7.2235e-17
19.342947	7.4944e-17
19.324527	7.77546e-17
19.306107	8.06705e-17
19.287687	8.36957e-17
19.269267	8.68343e-17
19.250847	9.00905e-17
19.232428	9.34688e-17
19.214008	9.69737e-17
19.195588	1.0061e-16
19.177168	1.04382e-16
19.158748	1.08296e-16
19.140328	1.12357e-16
19.121908	1.1657e-16
19.103488	1.2094e-16
19.085068	1.25475e-16
19.066648	1.30179e-16
19.048228	1.3506e-16
19.029808	1.40123e-16
19.011388	1.45376e-16
18.992968	1.50826e-16
18.974549	1.56481e-16
18.956129	1.62347e-16
18.937709	1.68433e-16
18.919289	1.74747e-16
18.900869	1.81297e-16
18.882449	1.88093e-16
18.864029	1.95144e-16
18.845609	2.02458e-16
18.827189	2.10047e-16
18.808769	2.1792e-16
18.790349	2.26088e-16
18.771929	2.34561e-16
18.753509	2.43353e-16
18.735089	2.52473e-16
18.716670	2.61935e-16
18.698250	2.71752e-16
18.679830	2.81936e-16
18.661410	2.92502e-16
18.642990	3.03464e-16
18.624570	3.14836e-16
18.606150	3.26633e-16
18.587730	3.38873e-16
18.569310	3.51571e-16
18.550890	3.64745e-16
18.532470	3.78412e-16
18.514050	3.92591e-16
18.495630	4.07301e-16
18.477210	4.22562e-16
18.458791	4.38394e-16
18.440371	4.54819e-16
18.421951	4.71859e-16
18.403531	4.89537e-16
18.385111	5.07877e-16
18.366691	5.26904e-16
18.348271	5.46643e-16
18.329851	5.67121e-16
18.311431	5.88365e-16
18.293011	6.10406e-16
18.274591	6.33271e-16
18.256171	6.56992e-16
18.237751	6.81601e-16
18.219331	7.07132e-16
18.200912	7.33618e-16
18.182492	7.61096e-16
18.164072	7.89602e-16
18.145652	8.19175e-16
18.127232	8.49855e-16
18.108812	8.81684e-16
18.090392	9.14703e-16
18.071972	9.48959e-16
18.053552	9.84497e-16
18.035132	1.02136e-15
18.016712	1.05961e-15
17.998292	1.09929e-15
17.979872	1.14045e-15
17.961452	1.18316e-15
17.943033	1.22746e-15
17.924613	1.27342e-15
17.906193	1.3211e-15
17.887773	1.37057e-15
17.869353	1.42188e-15
17.850933	1.47512e-15
17.832513	1.53034e-15
17.814093	1.58764e-15
17.795673	1.64707e-15
17.777253	1.70873e-15
17.758833	1.7727e-15
17.740413	1.83906e-15
17.721993	1.9079e-15
17.703573	1.97932e-15
17.685154	2.05341e-15
17.666734	2.13027e-15
17.648314	2.21001e-15
17.629894	2.29273e-15
17.611474	2.37854e-15
17.593054	2.46757e-15
17.574634	2.55992e-15
17.556214	2.65573e-15
17.537794	2.75512e-15
17.519374	2.85822e-15
17.500954	2.96519e-15
17.482534	3.07615e-15
17.464114	3.19127e-15
17.445694	3.31068e-15
17.427274	3.43457e-15
17.408855	3.56308e-15
17.390435	3.69641e-15
17.372015	3.83471e-15
17.353595	3.97819e-15
17.335175	4.12704e-15
17.316755	4.28145e-15
17.298335	4.44163e-15
17.279915	4.6078e-15
17.261495	4.78018e-15
17.243075	4.95901e-15
17.224655	5.14452e-15
17.206235	5.33697e-15
17.187815	5.53661e-15
17.169395	5.74372e-15
17.150976	5.95857e-15
17.132556	6.18144e-15
17.114136	6.41265e-15
17.095716	6.6525e-15
17.077296	6.90132e-15
17.058876	7.15943e-15
17.040456	7.42719e-15
17.022036	7.70496e-15
17.003616	7.99311e-15
16.985196	8.29203e-15
16.966776	8.60211e-15
16.948356	8.92379e-15
16.929936	9.25749e-15
16.911516	9.60365e-15
16.893097	9.96275e-15
16.874677	1.03353e-14
16.856257	1.07217e-14
16.837837	1.11226e-14
16.819417	1.15384e-14
16.800997	1.19698e-14
16.782577	1.24173e-14
16.764157	1.28815e-14
16.745737	1.33631e-14
16.727317	1.38627e-14
16.708897	1.43809e-14
16.690477	1.49184e-14
16.672057	1.54761e-14
16.653637	1.60546e-14
16.635218	1.66547e-14
16.616798	1.72772e-14
16.598378	1.79229e-14
16.579958	1.85928e-14
16.561538	1.92877e-14
16.543118	2.00085e-14
16.524698	2.07562e-14
16.506278	2.15319e-14
16.487858	2.23366e-14
16.469438	2.31712e-14
16.451018	2.40371e-14
16.432598	2.49353e-14
16.414178	2.5867e-14
16.395758	2.68335e-14
16.377339	2.78361e-14
16.358919	2.88761e-14
16.340499	2.99549e-14
16.322079	3.10741e-14
16.303659	3.2235e-14
16.285239	3.34392e-14
16.266819	3.46884e-14
16.248399	3.59842e-14
16.229979	3.73284e-14
16.211559	3.87227e-14
16.193139	4.01691e-14
16.174719	4.16695e-14
16.156299	4.32258e-14
16.137879	4.48403e-14
16.119460	4.6515e-14
16.101040	4.82522e-14
16.082620	5.00542e-14
16.064200	5.19234e-14
16.045780	5.38625e-14
16.027360	5.58738e-14
16.008940	5.79602e-14
15.990520	6.01245e-14
15.972100	6.23695e-14
15.953680	6.46982e-14
15.935260	6.71138e-14
15.916840	6.96196e-14
15.898420	7.22188e-14
15.880000	7.49149e-14
15.861581	7.77117e-14
15.843161	8.06127e-14
15.824741	8.3622e-14
15.806321	8.67435e-14
15.787901	8.99814e-14
15.769481	9.33401e-14
15.751061	9.68241e-14
15.732641	1.00438e-13
15.714221	1.04187e-13
15.695801	1.08075e-13
15.677381	1.12108e-13
15.658961	1.16292e-13
15.640541	1.20632e-13
15.622121	1.25134e-13
15.603702	1.29803e-13
15.585282	1.34647e-13
15.566862	1.39671e-13
15.548442	1.44882e-13
15.530022	1.50288e-13
15.511602	1.55895e-13
15.493182	1.61711e-13
15.474762	1.67744e-13
15.456342	1.74002e-13
15.437922	1.80493e-13
15.419502	1.87226e-13
15.401082	1.9421e-13
15.382662	2.01454e-13
15.364242	2.08968e-13
15.345823	2.16763e-13
15.327403	2.24847e-13
15.308983	2.33233e-13
15.290563	2.41932e-13
15.272143	2.50954e-13
15.253723	2.60313e-13
15.235303	2.7002e-13
15.216883	2.80089e-13
15.198463	2.90533e-13
15.180043	3.01366e-13
15.161623	3.12603e-13
15.143203	3.24258e-13
15.124783	3.36347e-13
15.106363	3.48887e-13
15.087943	3.61894e-13
15.069524	3.75385e-13
15.051104	3.89378e-13
15.032684	4.03893e-13
15.014264	4.18948e-13
14.995844	4.34564e-13
14.977424	4.50761e-13
14.959004	4.67562e-13
14.940584	4.84987e-13
14.922164	5.03062e-13
14.903744	5.2181e-13
14.885324	5.41256e-13
14.866904	5.61425e-13
14.848484	5.82346e-13
14.830064	6.04045e-13
14.811645	6.26552e-13
14.793225	6.49896e-13
14.774805	6.7411e-13
14.756385	6.99225e-13
14.737965	7.25274e-13
14.719545	7.52293e-13
14.701125	7.80317e-13
14.682705	8.09385e-13
14.664285	8.39534e-13
14.645865	8.70804e-13
14.627445	9.03238e-13
14.609025	9.3688e-13
14.590605	9.71772e-13
14.572185	1.00796e-12
14.553766	1.0455e-12
14.535346	1.08443e-12
14.516926	1.12482e-12
14.498506	1.1667e-12
14.480086	1.21014e-12
14.461666	1.2552e-12
14.443246	1.30193e-12
14.424826	1.3504e-12
14.406406	1.40068e-12
14.387986	1.45282e-12
14.369566	1.5069e-12
14.351146	1.563e-12
14.332726	1.62118e-12
14.314306	1.68152e-12
14.295887	1.74411e-12
14.277467	1.80902e-12
14.259047	1.87634e-12
14.240627	1.94617e-12
14.222207	2.0186e-12
14.203787	2.09371e-12
14.185367	2.17162e-12
14.166947	2.25243e-12
14.148527	2.33624e-12
14.130107	2.42316e-12
14.111687	2.51331e-12
14.093267	2.60681e-12
14.074847	2.70379e-12
14.056427	2.80437e-12
14.038008	2.90869e-12
14.019588	3.01688e-12
14.001168	3.1291e-12
13.982748	3.24548e-12
13.964328	3.36618e-12
13.945908	3.49137e-12
13.927488	3.62121e-12
13.909068	3.75587e-12
13.890648	3.89554e-12
13.872228	4.04039e-12
13.853808	4.19062e-12
13.835388	4.34643e-12
13.816968	4.50802e-12
13.798548	4.67562e-12
13.780129	4.84944e-12
13.761709	5.02971e-12
13.743289	5.21668e-12
13.724869	5.41058e-12
13.706449	5.61169e-12
13.688029	5.82026e-12
13.669609	6.03657e-12
13.651189	6.26091e-12
13.632769	6.49358e-12
13.614349	6.73488e-12
13.595929	6.98514e-12
13.577509	7.24469e-12
13.559089	7.51387e-12
13.540669	7.79303e-12
13.522250	8.08256e-12
13.503830	8.38282e-12
13.485410	8.69423e-12
13.466990	9.01719e-12
13.448570	9.35213e-12
13.430150	9.69949e-12
13.411730	1.00597e-11
13.393310	1.04334e-11
13.374890	1.08208e-11
13.356470	1.12227e-11
13.338050	1.16394e-11
13.319630	1.20716e-11
13.301210	1.25198e-11
13.282790	1.29847e-11
13.264371	1.34667e-11
13.245951	1.39667e-11
13.227531	1.44852e-11
13.209111	1.50229e-11
13.190691	1.55805e-11
13.172271	1.61588e-11
13.153851	1.67585e-11
13.135431	1.73805e-11
13.117011	1.80255e-11
13.098591	1.86945e-11
13.080171	1.93882e-11
13.061751	2.01076e-11
13.043331	2.08537e-11
13.024911	2.16274e-11
13.006492	2.24297e-11
12.988072	2.32618e-11
12.969652	2.41248e-11
12.951232	2.50197e-11
12.932812	2.59477e-11
12.914392	2.69101e-11
12.895972	2.79081e-11
12.877552	2.89432e-11
12.859132	3.00165e-11
12.840712	3.11296e-11
12.822292	3.22839e-11
12.803872	3.34809e-11
12.785452	3.47222e-11
12.767032	3.60095e-11
12.748612	3.73445e-11
12.730193	3.87288e-11
12.711773	4.01644e-11
12.693353	4.16532e-11
12.674933	4.3197e-11
12.656513	4.4798e-11
12.638093	4.64582e-11
12.619673	4.81798e-11
12.601253	4.99651e-11
12.582833	5.18165e-11
12.564413	5.37364e-11
12.545993	5.57272e-11
12.527573	5.77918e-11
12.509153	5.99326e-11
12.490733	6.21527e-11
12.472314	6.44549e-11
12.453894	6.68422e-11
12.435474	6.93177e-11
12.417054	7.18848e-11
12.398634	7.45469e-11
12.380214	7.73073e-11
12.361794	8.01698e-11
12.343374	8.3138e-11
12.324954	8.6216e-11
12.306534	8.94078e-11
12.288114	9.27175e-11
12.269694	9.61495e-11
12.251274	9.97084e-11
12.232854	1.03399e-10
12.214435	1.07225e-10
12.196015	1.11193e-10
12.177595	1.15308e-10
12.159175	1.19575e-10
12.140755	1.23999e-10
12.122335	1.28587e-10
12.103915	1.33344e-10
12.085495	1.38277e-10
12.067075	1.43391e-10
12.048655	1.48695e-10
12.030235	1.54195e-10
12.011815	1.59897e-10
11.993395	1.6581e-10
11.974975	1.71942e-10
11.956556	1.783e-10
11.938136	1.84892e-10
11.919716	1.91727e-10
11.901296	1.98815e-10
11.882876	2.06165e-10
11.864456	2.13785e-10
11.846036	2.21687e-10
11.827616	2.2988e-10
11.809196	2.38376e-10
11.790776	2.47184e-10
11.772356	2.56318e-10
11.753936	2.65789e-10
11.735516	2.75608e-10
11.717096	2.8579e-10
11.698677	2.96347e-10
11.680257	3.07294e-10
11.661837	3.18644e-10
11.643417	3.30412e-10
11.624997	3.42614e-10
11.606577	3.55266e-10
11.588157	3.68384e-10
11.569737	3.81986e-10
11.551317	3.96088e-10
11.532897	4.10711e-10
11.514477	4.25872e-10
11.496057	4.41591e-10
11.477637	4.5789e-10
11.459217	4.74788e-10
11.440798	4.92309e-10
11.422378	5.10476e-10
11.403958	5.29311e-10
11.385538	5.4884e-10
11.367118	5.69087e-10
11.348698	5.9008e-10
11.330278	6.11846e-10
11.311858	6.34413e-10
11.293438	6.5781e-10
11.275018	6.82069e-10
11.256598	7.0722e-10
11.238178	7.33296e-10
11.219758	7.60332e-10
11.201338	7.88362e-10
11.182919	8.17423e-10
11.164499	8.47554e-10
11.146079	8.78792e-10
11.127659	9.11179e-10
11.109239	9.44757e-10
11.090819	9.79569e-10
11.072399	1.01566e-09
11.053979	1.05308e-09
11.035559	1.09187e-09
11.017139	1.13209e-09
10.998719	1.17379e-09
10.980299	1.21702e-09
10.961879	1.26184e-09
10.943459	1.30831e-09
10.925040	1.35648e-09
10.906620	1.40642e-09
10.888200	1.45819e-09
10.869780	1.51187e-09
10.851360	1.56752e-09
10.832940	1.62521e-09
10.814520	1.68502e-09
10.796100	1.74702e-09
10.777680	1.81131e-09
10.759260	1.87794e-09
10.740840	1.94703e-09
10.722420	2.01865e-09
10.704000	2.0929e-09
10.685580	2.16987e-09
10.667160	2.24967e-09
10.648741	2.33239e-09
10.630321	2.41814e-09
10.611901	2.50704e-09
10.593481	2.5992e-09
10.575061	2.69474e-09
10.556641	2.79379e-09
10.538221	2.89646e-09
10.519801	3.00289e-09
10.501381	3.11323e-09
10.482961	3.22761e-09
10.464541	3.34618e-09
10.446121	3.46909e-09
10.427701	3.5965e-09
10.409281	3.72859e-09
10.390862	3.8655e-09
10.372442	4.00744e-09
10.354022	4.15457e-09
10.335602	4.30708e-09
10.317182	4.46518e-09
10.298762	4.62907e-09
10.280342	4.79895e-09
10.261922	4.97505e-09
10.243502	5.15759e-09
10.225082	5.34681e-09
10.206662	5.54295e-09
10.188242	5.74627e-09
10.169822	5.95702e-09
10.151402	6.17547e-09
10.132983	6.40192e-09
10.114563	6.63664e-09
10.096143	6.87994e-09
10.077723	7.13213e-09
10.059303	7.39354e-09
10.040883	7.6645e-09
10.022463	7.94536e-09
10.004043	8.23648e-09
9.985623	8.53823e-09
9.967203	8.851e-09
9.948783	9.17519e-09
9.930363	9.51122e-09
9.911943	9.85951e-09
9.893523	1.02205e-08
9.875104	1.05947e-08
9.856684	1.09825e-08
9.838264	1.13845e-08
9.819844	1.18012e-08
9.801424	1.2233e-08
9.783004	1.26806e-08
9.764584	1.31445e-08
9.746164	1.36254e-08
9.727744	1.41237e-08
9.709324	1.46402e-08
9.690904	1.51756e-08
9.672484	1.57304e-08
9.654064	1.63055e-08
9.635644	1.69015e-08
9.617225	1.75192e-08
9.598805	1.81595e-08
9.580385	1.8823e-08
9.561965	1.95107e-08
9.543545	2.02234e-08
9.525125	2.09621e-08
9.506705	2.17276e-08
9.488285	2.2521e-08
9.469865	2.33433e-08
9.451445	2.41954e-08
9.433025	2.50786e-08
9.414605	2.59938e-08
9.396185	2.69424e-08
9.377765	2.79254e-08
9.359346	2.89441e-08
9.340926	2.99999e-08
9.322506	3.1094e-08
9.304086	3.22279e-08
9.285666	3.34029e-08
9.267246	3.46207e-08
9.248826	3.58826e-08
9.230406	3.71903e-08
9.211986	3.85455e-08
9.193566	3.99499e-08
9.175146	4.14052e-08
9.156726	4.29134e-08
9.138306	4.44762e-08
9.119886	4.60957e-08
9.101467	4.77739e-08
9.083047	4.95129e-08
9.064627	5.1315e-08
9.046207	5.31824e-08
9.027787	5.51174e-08
9.009367	5.71226e-08
8.990947	5.92003e-08
8.972527	6.13533e-08
8.954107	6.35843e-08
8.935687	6.58959e-08
8.917267	6.82913e-08
8.898847	7.07733e-08
8.880427	7.33451e-08
8.862007	7.60099e-08
8.843588	7.87711e-08
8.825168	8.16321e-08
8.806748	8.45965e-08
8.788328	8.7668e-08
8.769908	9.08506e-08
8.751488	9.41481e-08
8.733068	9.75647e-08
8.714648	1.01105e-07
8.696228	1.04772e-07
8.677808	1.08573e-07
8.659388	1.1251e-07
8.640968	1.16589e-07
8.622548	1.20816e-07
8.604128	1.25195e-07
8.585709	1.29731e-07
8.567289	1.34432e-07
8.548869	1.39301e-07
8.530449	1.44347e-07
8.512029	1.49573e-07
8.493609	1.54989e-07
8.475189	1.60599e-07
8.456769	1.66411e-07
8.438349	1.72432e-07
8.419929	1.7867e-07
8.401509	1.85132e-07
8.383089	1.91827e-07
8.364669	1.98762e-07
8.346249	2.05947e-07
8.327829	2.1339e-07
8.309410	2.211e-07
8.290990	2.29087e-07
8.272570	2.37362e-07
8.254150	2.45933e-07
8.235730	2.54811e-07
8.217310	2.64009e-07
8.198890	2.73536e-07
8.180470	2.83405e-07
8.162050	2.93628e-07
8.143630	3.04217e-07
8.125210	3.15185e-07
8.106790	3.26547e-07
8.088370	3.38316e-07
8.069950	3.50505e-07
8.051531	3.63132e-07
8.033111	3.7621e-07
8.014691	3.89755e-07
7.996271	4.03786e-07
7.977851	4.18318e-07
7.959431	4.33369e-07
7.941011	4.48958e-07
7.922591	4.65104e-07
7.904171	4.81827e-07
7.885751	4.99146e-07
7.867331	5.17084e-07
7.848911	5.35662e-07
7.830491	5.54902e-07
7.812071	5.74828e-07
7.793652	5.95464e-07
7.775232	6.16836e-07
7.756812	6.38969e-07
7.738392	6.6189e-07
7.719972	6.85628e-07
7.701552	7.10209e-07
7.683132	7.35665e-07
7.664712	7.62027e-07
7.646292	7.89325e-07
7.627872	8.17594e-07
7.609452	8.46867e-07
7.591032	8.77179e-07
7.572612	9.08567e-07
7.554192	9.41069e-07
7.535773	9.74724e-07
7.517353	1.00957e-06
7.498933	1.04566e-06
7.480513	1.08302e-06
7.462093	1.1217e-06
7.443673	1.16176e-06
7.425253	1.20323e-06
7.406833	1.24617e-06
7.388413	1.29063e-06
7.369993	1.33666e-06
7.351573	1.38431e-06
7.333153	1.43365e-06
7.314733	1.48473e-06
7.296313	1.53761e-06
7.277894	1.59236e-06
7.259474	1.64904e-06
7.241054	1.70772e-06
7.222634	1.76846e-06
7.204214	1.83134e-06
7.185794	1.89644e-06
7.167374	1.96382e-06
7.148954	2.03358e-06
7.130534	2.10578e-06
7.112114	2.18053e-06
7.093694	2.25789e-06
7.075274	2.33798e-06
7.056854	2.42087e-06
7.038434	2.50667e-06
7.020015	2.59547e-06
7.001595	2.68739e-06
6.983175	2.78252e-06
6.964755	2.88098e-06
6.946335	2.98289e-06
6.927915	3.08836e-06
6.909495	3.19751e-06
6.891075	3.31047e-06
6.872655	3.42737e-06
6.854235	3.54835e-06
6.835815	3.67355e-06
6.817395	3.80311e-06
6.798975	3.93718e-06
6.780555	4.07592e-06
6.762136	4.21948e-06
6.743716	4.36802e-06
6.725296	4.52173e-06
6.706876	4.68077e-06
6.688456	4.84533e-06
6.670036	5.0156e-06
6.651616	5.19176e-06
6.633196	5.37402e-06
6.614776	5.56259e-06
6.596356	5.75767e-06
6.577936	5.9595e-06
6.559516	6.16829e-06
6.541096	6.38429e-06
6.522676	6.60774e-06
6.504257	6.83888e-06
6.485837	7.07798e-06
6.467417	7.32531e-06
6.448997	7.58113e-06
6.430577	7.84575e-06
6.412157	8.11944e-06
6.393737	8.40253e-06
6.375317	8.69531e-06
6.356897	8.99811e-06
6.338477	9.31128e-06
6.320057	9.63515e-06
6.301637	9.97008e-06
6.283217	1.03164e-05
6.264797	1.06746e-05
6.246378	1.1045e-05
6.227958	1.14279e-05
6.209538	1.18239e-05
6.191118	1.22334e-05
6.172698	1.26567e-05
6.154278	1.30944e-05
6.135858	1.35469e-05
6.117438	1.40147e-05
6.099018	1.44983e-05
6.080598	1.49983e-05
6.062178	1.55151e-05
6.043758	1.60493e-05
6.025338	1.66015e-05
6.006918	1.71723e-05
5.988498	1.77622e-05
5.970079	1.83719e-05
5.951659	1.90021e-05
5.933239	1.96533e-05
5.914819	2.03263e-05
5.896399	2.10217e-05
5.877979	2.17403e-05
5.859559	2.24829e-05
5.841139	2.32501e-05
5.822719	2.40428e-05
5.804299	2.48618e-05
5.785879	2.57079e-05
5.767459	2.6582e-05
5.749039	2.74849e-05
5.730619	2.84176e-05
5.712200	2.93809e-05
5.693780	3.0376e-05
5.675360	3.14036e-05
5.656940	3.2465e-05
5.638520	3.3561e-05
5.620100	3.46928e-05
5.601680	3.58615e-05
5.583260	3.70682e-05
5.564840	3.83141e-05
5.546420	3.96004e-05
5.528000	4.09283e-05
5.509580	4.2299e-05
5.491160	4.37139e-05
5.472740	4.51743e-05
5.454321	4.66815e-05
5.435901	4.8237e-05
5.417481	4.98422e-05
5.399061	5.14986e-05
5.380641	5.32076e-05
5.362221	5.49709e-05
5.343801	5.67899e-05
5.325381	5.86664e-05
5.306961	6.06019e-05
5.288541	6.25982e-05
5.270121	6.4657e-05
5.251701	6.67801e-05
5.233281	6.89693e-05
5.214861	7.12265e-05
5.196442	7.35535e-05
5.178022	7.59523e-05
5.159602	7.84249e-05
5.141182	8.09732e-05
5.122762	8.35994e-05
5.104342	8.63055e-05
5.085922	8.90936e-05
5.067502	9.19659e-05
5.049082	9.49246e-05
5.030662	9.7972e-05
5.012242	0.00010111
4.993822	0.000104342
4.975402	0.000107669
4.956982	0.000111094
4.938563	0.000114619
4.920143	0.000118247
4.901723	0.00012198
4.883303	0.00012582
4.864883	0.000129771
4.846463	0.000133834
4.828043	0.000138012
4.809623	0.000142308
4.791203	0.000146724
4.772783	0.000151262
4.754363	0.000155925
4.735943	0.000160715
4.717523	0.000165635
4.699103	0.000170687
4.680684	0.000175874
4.662264	0.000181197
4.643844	0.000186659
4.625424	0.000192262
4.607004	0.000198009
4.588584	0.0002039
4.570164	0.000209937
4.551744	0.000216123
4.533324	0.000222459
4.514904	0.000228945
4.496484	0.000235583
4.478064	0.000242375
4.459644	0.000249319
4.441224	0.000256417
4.422805	0.000263669
4.404385	0.000271073
4.385965	0.00027863
4.367545	0.000286336
4.349125	0.000294192
4.330705	0.000302193
4.312285	0.000310337
4.293865	0.00031862
4.275445	0.000327036
4.257025	0.000335581
4.238605	0.000344247
4.220185	0.000353026
4.201765	0.000361909
4.183345	0.000370885
4.164926	0.000379942
4.146506	0.000389063
4.128086	0.000398234
4.109666	0.000407434
4.091246	0.000416641
4.072826	0.000425829
4.054406	0.000434968
4.035986	0.000444022
4.017566	0.000452951
3.999146	0.000461706
3.980726	0.00047023
3.962306	0.000478451
3.943886	0.000486284
3.925466	0.000493618
3.907047	0.000500309
3.888627	0.000506148
3.870207	0.000510797
&
```
