## Supplementary material for "All-at-once RNA folding with 3D motif prediction framed by evolutionary information": RF01548_TB6Cs1H4.cacofold.cov

```
#
# Method Target_E-val [cov_min,cov_max] [FP | TP True Found | Sen PPV F] 
# GTp    0.05           [-1.78,4.99]    [0 | 2 21 2 | 9.52 100.00 17.39] 
#
# in_CaCoFold in_given  left_pos      right_pos  score            E-value       pvalue       substitutions    power
#------------------------------------------------------------------------------------------------------------------------
*	*	         5	        70	3.74622	0.00147365	9.82432e-05	2		0.00
*	~	        30	        41	4.98816	0.00268087	9.20945e-07	4		0.07
```
