## Supplementary material for "All-at-once RNA folding with 3D motif prediction framed by evolutionary information": RF01548_TB6Cs1H4.cacofold.power

```
# Power analysis of CaCoFold structure 
#
# Powertype = SINGLE SUBSTITUTIONS
# covary  left_pos      right_pos    substitutions      power
#----------------------------------------------------------------
          2		73		3		0.02
          3		72		0		0.00
          4		71		0		0.00
     *    5		70		2		0.00
          6		69		0		0.00
          7		68		2		0.00
          8		67		3		0.02
          9		66		1		0.00
          10		65		1		0.00
          16		64		0		0.00
          17		63		0		0.00
          18		62		0		0.00
          20		59		0		0.00
          21		58		0		0.00
          25		51		0		0.00
          26		50		1		0.00
          27		49		2		0.00
          28		48		2		0.00
          29		47		0		0.00
     *    30		41		4		0.07
          31		40		2		0.00
#
# BPAIRS 21
# avg substitutions per BP  1.1
# BPAIRS expected to covary 0.1 +/- 0.3
# BPAIRS observed to covary 2
#
```
