## Supplementary material for "All-at-once RNA folding with 3D motif prediction framed by evolutionary information": RF01548_TB6Cs1H4.cov

```
#
# Method Target_E-val [cov_min,cov_max] [FP | TP True Found | Sen PPV F] 
# GTp    0.05           [-1.78,4.99]    [1 | 1 15 2 | 6.67 50.00 11.76] 
#
# #tests = 15 (base pairs) 2911 (others)
# in_given  left_pos       right_pos        score      E-value          pvalue      substitutions      power
#----------------------------------------------------------------------------------------------------------------
*	         5	        70	3.74622	0.00147365	9.82432e-05	2		0.00
~	        30	        41	4.98816	0.00268087	9.20945e-07	4		0.07
```
