## Supplementary material for "All-at-once RNA folding with 3D motif prediction framed by evolutionary information": RF01548_TB6Cs1H4.helixcov

```
# RMs = 3 L = 77

# RM_HELIX NESTED 25-29 47-51, nbp = 5 nbp_cov = 0
# pvals: 0.893659,0.893659,0.893659,0.898971,0.893659
# aggregated NONE
NESTED  ::::::::::::::::::::::::<<<<<_________________>>>>>::::::::::::::::::::::::::
        :::::::::::::::::::::::::::::::::::::::::::::::::::::::::::::::::::::::::::::

# RM_HELIX NESTED 17-20 58-61, nbp = 4 nbp_cov = 0
# pvals: 0.893659,0.893659,0.893659,0.893659
# aggregated NONE
NESTED  ::::::::::::::::<<<<_____________________________________>>>>::::::::::::::::
        :::::::::::::::::::::::::::::::::::::::::::::::::::::::::::::::::::::::::::::

# RM_HELIX NESTED 2-7 68-73, nbp = 6 nbp_cov = 1
# pvals: 0.95282,0.893659,0.893659,9.82432e-05,0.893659,0.00395249
# aggregated NONE
NESTED  :<<<<<<____________________________________________________________>>>>>>::::
        ::::<________________________________________________________________>:::::::
```
