## Supplementary material for "All-at-once RNA folding with 3D motif prediction framed by evolutionary information": RF01548_TB6Cs1H4.surv

```
3.734256	0.0666667
1.798555	0.133333
-0.005465	0.866667
-0.044969	0.933333
-0.255657	1
&
4.985219	0.000343525
3.352383	0.000687049
2.549133	0.00103057
2.272605	0.0013741
1.969740	0.00206115
1.956572	0.0027482
1.930236	0.00412229
1.903900	0.00480934
1.798555	0.00515287
1.759051	0.00583992
1.587867	0.00618344
1.548363	0.00687049
1.456187	0.00755754
1.377178	0.00824459
1.324506	0.00858811
1.271834	0.00893164
1.192826	0.00927516
1.074314	0.00961869
1.021642	0.0103057
1.008474	0.0109928
0.942633	0.0116798
0.824121	0.0120234
0.810953	0.0130539
0.784617	0.014428
0.771449	0.0147716
0.731945	0.0151151
0.692441	0.0158021
0.679273	0.0161457
0.652937	0.0164892
0.626601	0.0171762
0.600265	0.0175198
0.587097	0.0185503
0.560761	0.0188939
0.534425	0.0199244
0.468584	0.0206115
0.455416	0.020955
0.442248	0.021642
0.402744	0.0223291
0.336904	0.0233597
0.323736	0.0240467
0.310568	0.0243902
0.284232	0.0250773
0.257896	0.0254208
0.244728	0.0257643
0.218392	0.0267949
0.192056	0.028169
0.178888	0.0295431
0.165720	0.0309172
0.139384	0.0316043
0.126216	0.0343525
0.113048	0.034696
0.099880	0.0360701
0.086711	0.0364136
0.073543	0.0371007
0.034039	0.0374442
0.020871	0.0381312
0.007703	0.0388183
-0.005465	0.901408
-0.031801	0.903126
-0.044969	0.905187
-0.058137	0.908279
-0.071305	0.911371
-0.084473	0.913432
-0.097641	0.916524
-0.110809	0.919272
-0.123977	0.923738
-0.137145	0.928547
-0.150313	0.932669
-0.163481	0.938509
-0.176649	0.942288
-0.189817	0.945036
-0.202985	0.950189
-0.216153	0.951563
-0.229321	0.953281
-0.242489	0.956716
-0.255657	0.958777
-0.268825	0.961182
-0.281993	0.965304
-0.295161	0.968052
-0.308329	0.969083
-0.334665	0.971144
-0.347834	0.972175
-0.361002	0.972862
-0.374170	0.973205
-0.387338	0.975953
-0.400506	0.978014
-0.413674	0.979045
-0.426842	0.980076
-0.440010	0.980763
-0.453178	0.983511
-0.466346	0.984198
-0.479514	0.984885
-0.492682	0.985915
-0.532186	0.986603
-0.545354	0.98729
-0.558522	0.987633
-0.571690	0.98832
-0.584858	0.989694
-0.598026	0.990038
-0.637530	0.990381
-0.677034	0.990725
-0.703370	0.991068
-0.729706	0.991412
-0.769211	0.991755
-0.795547	0.993473
-0.835051	0.99416
-0.848219	0.994504
-0.887723	0.994847
-0.900891	0.995191
-0.953563	0.995878
-0.966731	0.996565
-0.993067	0.996908
-1.111579	0.997252
-1.137915	0.997595
-1.230092	0.997939
-1.374940	0.998282
-1.388108	0.998626
-1.480284	0.998969
-1.506620	0.999656
-1.796317	1
&
4.998387	1.70882e-06
4.735026	3.41763e-06
4.708690	5.12645e-06
4.669186	6.83527e-06
4.603346	1.02529e-05
4.590178	1.36705e-05
4.577010	1.53794e-05
4.537506	1.70882e-05
4.511170	1.8797e-05
4.498002	2.05058e-05
4.353153	2.22146e-05
4.300481	2.39234e-05
4.274145	2.56323e-05
4.260977	2.73411e-05
4.234641	3.07587e-05
4.181969	3.24675e-05
4.155633	3.41763e-05
4.089793	3.58852e-05
4.076625	4.10116e-05
4.063457	4.44293e-05
3.984449	4.61381e-05
3.971281	4.78469e-05
3.958112	5.12645e-05
3.918608	5.46822e-05
3.905440	5.6391e-05
3.892272	5.80998e-05
3.852768	6.32262e-05
3.839600	6.66439e-05
3.826432	7.17703e-05
3.813264	7.86056e-05
3.800096	8.03144e-05
3.773760	8.20232e-05
3.760592	8.54409e-05
3.747424	8.88585e-05
3.734256	9.05673e-05
3.721088	9.3985e-05
3.707920	0.00010082
3.694752	0.000105947
3.681584	0.000112782
3.668416	0.000119617
3.655248	0.000121326
3.628912	0.000124744
3.615744	0.00012987
3.602576	0.000138414
3.589408	0.000145249
3.576240	0.000153794
3.563072	0.000167464
3.549904	0.000177717
3.536736	0.000184552
3.523567	0.000196514
3.510399	0.000208476
3.497231	0.000222146
3.484063	0.000242652
3.470895	0.000254614
3.457727	0.000263158
3.444559	0.000278537
3.431391	0.00028879
3.418223	0.000302461
3.405055	0.00031784
3.391887	0.000322967
3.378719	0.000340055
3.365551	0.000367396
3.352383	0.000384484
3.339215	0.000408407
3.326047	0.000428913
3.312879	0.000444293
3.299711	0.000469925
3.286543	0.000492139
3.273375	0.000514354
3.260207	0.000526316
3.247039	0.00053486
3.233871	0.00054853
3.220703	0.000569036
3.207535	0.000591251
3.194367	0.00060663
3.181199	0.00062201
3.168031	0.000637389
3.154863	0.000657895
3.141695	0.000681818
3.128527	0.000700615
3.115359	0.000734792
3.102191	0.000741627
3.089022	0.000760424
3.075854	0.0007946
3.062686	0.000811688
3.049518	0.000825359
3.036350	0.0008527
3.023182	0.000871497
3.010014	0.000888585
2.996846	0.000898838
2.983678	0.000926179
2.970510	0.000943267
2.957342	0.000970608
2.944174	0.00100308
2.931006	0.00104067
2.917838	0.00105263
2.904670	0.00107485
2.891502	0.0011039
2.878334	0.00112953
2.865166	0.00115345
2.851998	0.00117225
2.838830	0.00119617
2.825662	0.00121497
2.812494	0.00124915
2.799326	0.00128332
2.786158	0.0012987
2.772990	0.0013175
2.759822	0.00136535
2.746654	0.00139781
2.733486	0.00142003
2.720318	0.00144395
2.707150	0.00147984
2.693982	0.00149863
2.680814	0.00151401
2.667645	0.00153794
2.654477	0.00158237
2.641309	0.00161996
2.628141	0.00164217
2.614973	0.00167977
2.601805	0.00170711
2.588637	0.0017242
2.575469	0.00176008
2.562301	0.0017823
2.549133	0.00180109
2.535965	0.00182502
2.522797	0.00184894
2.509629	0.00186774
2.496461	0.00188995
2.483293	0.001919
2.470125	0.00193438
2.456957	0.00194634
2.443789	0.0019566
2.430621	0.00196685
2.417453	0.00198394
2.404285	0.00198565
2.391117	0.0019959
2.377949	0.00201128
2.364781	0.00202495
2.351613	0.00203691
2.338445	0.00205229
2.325277	0.00206254
2.312109	0.00206767
2.298941	0.00208134
2.285773	0.00209159
2.272605	0.0021121
2.259437	0.00212064
2.246269	0.00213773
2.233100	0.00214627
2.219932	0.0021702
2.206764	0.00220096
2.193596	0.00221292
2.180428	0.00224368
2.167260	0.00227444
2.154092	0.00230007
2.140924	0.0023257
2.127756	0.00237013
2.114588	0.00239918
2.101420	0.00244703
2.088252	0.00251196
2.075084	0.0025393
2.061916	0.00257177
2.048748	0.0025974
2.035580	0.002635
2.022412	0.00267259
2.009244	0.00273411
1.996076	0.00277683
1.982908	0.00285202
1.969740	0.00288619
1.956572	0.0029648
1.943404	0.00301606
1.930236	0.00308612
1.917068	0.00318353
1.903900	0.00327239
1.890732	0.00334074
1.877564	0.00343472
1.864396	0.00355605
1.851228	0.00367567
1.838060	0.00373889
1.824892	0.00382946
1.811724	0.00388756
1.798555	0.00395249
1.785387	0.00402597
1.772219	0.00410116
1.759051	0.00420198
1.745883	0.0042447
1.732715	0.00432843
1.719547	0.00441729
1.706379	0.00448735
1.693211	0.00456767
1.680043	0.00462748
1.666875	0.00467191
1.653707	0.00471805
1.640539	0.00481545
1.627371	0.00493677
1.614203	0.00510082
1.601035	0.00534005
1.587867	0.00551948
1.574699	0.00571941
1.561531	0.00590909
1.548363	0.00611244
1.535195	0.00626452
1.522027	0.0064337
1.508859	0.00659433
1.495691	0.00679426
1.482523	0.00694463
1.469355	0.00713431
1.456187	0.00726931
1.443019	0.00743848
1.429851	0.00757177
1.416683	0.00777341
1.403515	0.00793746
1.390347	0.00807587
1.377178	0.00828776
1.364010	0.00843814
1.350842	0.00855947
1.337674	0.00873377
1.324506	0.0089149
1.311338	0.009108
1.298170	0.00925837
1.285002	0.00944293
1.271834	0.00957621
1.258666	0.00975564
1.245498	0.00993336
1.232330	0.0100837
1.219162	0.0102888
1.205994	0.0104716
1.192826	0.0106972
1.179658	0.010892
1.166490	0.0110219
1.153322	0.011203
1.140154	0.0113585
1.126986	0.011526
1.113818	0.0116302
1.100650	0.0117105
1.087482	0.0117977
1.074314	0.011907
1.061146	0.0120027
1.047978	0.0120916
1.034810	0.0122078
1.021642	0.0123377
1.008474	0.0124658
0.995306	0.0125496
0.982138	0.0126572
0.968970	0.0127375
0.955802	0.0128178
0.942633	0.0129272
0.929465	0.0130468
0.916297	0.0131596
0.903129	0.0133424
0.889961	0.0135304
0.876793	0.0136928
0.863625	0.0139303
0.850457	0.0141319
0.837289	0.0143489
0.824121	0.0146138
0.810953	0.0149197
0.797785	0.0152273
0.784617	0.0155554
0.771449	0.0158749
0.758281	0.0161757
0.745113	0.0164833
0.731945	0.0167738
0.718777	0.0170523
0.705609	0.0172796
0.692441	0.0175735
0.679273	0.0178554
0.666105	0.0181271
0.652937	0.018392
0.639769	0.018674
0.626601	0.0189457
0.613433	0.0193353
0.600265	0.0196992
0.587097	0.0201418
0.573929	0.0204768
0.560761	0.0208185
0.547593	0.0211603
0.534425	0.0214491
0.521256	0.0217806
0.508088	0.0221275
0.494920	0.0225478
0.481752	0.0229084
0.468584	0.0233647
0.455416	0.0238517
0.442248	0.0242652
0.429080	0.0247967
0.415912	0.0253349
0.402744	0.0258971
0.389576	0.02642
0.376408	0.0268865
0.363240	0.0274812
0.350072	0.0280297
0.336904	0.0285236
0.323736	0.0290414
0.310568	0.0295984
0.297400	0.0301094
0.284232	0.0307895
0.271064	0.0314234
0.257896	0.0321121
0.244728	0.0327888
0.231560	0.033539
0.218392	0.0344395
0.205224	0.0352785
0.192056	0.0361637
0.178888	0.0370882
0.165720	0.0379528
0.152552	0.0387902
0.139384	0.0397454
0.126216	0.040581
0.113048	0.0414081
0.099880	0.0421514
0.086711	0.0428862
0.073543	0.0435441
0.060375	0.044296
0.047207	0.0450769
0.034039	0.0459723
0.020871	0.0470232
0.007703	0.0483783
-0.005465	0.893659
-0.018633	0.895408
-0.031801	0.89717
-0.044969	0.898971
-0.058137	0.901162
-0.071305	0.90378
-0.084473	0.906921
-0.097641	0.910465
-0.110809	0.914113
-0.123977	0.9179
-0.137145	0.921427
-0.150313	0.925091
-0.163481	0.928686
-0.176649	0.932114
-0.189817	0.935697
-0.202985	0.939289
-0.216153	0.94265
-0.229321	0.946198
-0.242489	0.949641
-0.255657	0.95282
-0.268825	0.955824
-0.281993	0.958566
-0.295161	0.961205
-0.308329	0.96351
-0.321497	0.965673
-0.334665	0.967626
-0.347834	0.969337
-0.361002	0.970938
-0.374170	0.972339
-0.387338	0.973691
-0.400506	0.974928
-0.413674	0.976005
-0.426842	0.977095
-0.440010	0.978136
-0.453178	0.979079
-0.466346	0.980056
-0.479514	0.980899
-0.492682	0.981866
-0.505850	0.982773
-0.519018	0.983618
-0.532186	0.984405
-0.545354	0.985135
-0.558522	0.985842
-0.571690	0.98654
-0.584858	0.987218
-0.598026	0.987814
-0.611194	0.988387
-0.624362	0.988932
-0.637530	0.989499
-0.650698	0.990072
-0.663866	0.990547
-0.677034	0.990964
-0.690202	0.991379
-0.703370	0.991763
-0.716538	0.99217
-0.729706	0.992498
-0.742874	0.992905
-0.756042	0.993257
-0.769211	0.993612
-0.782379	0.993932
-0.795547	0.994176
-0.808715	0.994409
-0.821883	0.994636
-0.835051	0.994853
-0.848219	0.995094
-0.861387	0.995294
-0.874555	0.995501
-0.887723	0.995694
-0.900891	0.995861
-0.914059	0.996082
-0.927227	0.996234
-0.940395	0.996396
-0.953563	0.996521
-0.966731	0.996651
-0.979899	0.996784
-0.993067	0.996912
-1.006235	0.997076
-1.019403	0.997211
-1.032571	0.997343
-1.045739	0.997473
-1.058907	0.997565
-1.072075	0.997676
-1.085243	0.997792
-1.098411	0.997891
-1.111579	0.998014
-1.124747	0.998125
-1.137915	0.998213
-1.151083	0.9983
-1.164251	0.998395
-1.177419	0.998489
-1.190587	0.99857
-1.203756	0.998631
-1.216924	0.998696
-1.230092	0.998766
-1.243260	0.998831
-1.256428	0.998896
-1.269596	0.998946
-1.282764	0.99899
-1.295932	0.999024
-1.309100	0.999089
-1.322268	0.999151
-1.335436	0.999188
-1.348604	0.99924
-1.361772	0.999293
-1.374940	0.999339
-1.388108	0.999361
-1.401276	0.999388
-1.414444	0.999416
-1.427612	0.99946
-1.440780	0.999482
-1.453948	0.999515
-1.467116	0.999537
-1.480284	0.999566
-1.493452	0.999581
-1.506620	0.999604
-1.519788	0.999626
-1.532956	0.99966
-1.546124	0.999682
-1.559292	0.999708
-1.572460	0.999723
-1.585628	0.99974
-1.598796	0.999759
-1.611964	0.999768
-1.625133	0.999786
-1.638301	0.999803
-1.651469	0.999821
-1.664637	0.999829
-1.677805	0.999841
-1.690973	0.999855
-1.704141	0.99986
-1.717309	0.999865
-1.730477	0.999875
-1.743645	0.999882
-1.756813	0.999899
-1.769981	0.999911
-1.783149	0.99992
-1.796317	0.999923
-1.809485	0.999927
-1.822653	0.999933
-1.835821	0.999937
-1.862157	0.999947
-1.875325	0.99995
-1.888493	0.999954
-1.901661	0.999957
-1.927997	0.999959
-1.941165	0.999962
-1.954333	0.999966
-1.980669	0.999971
-1.993837	0.999974
-2.007005	0.999976
-2.033341	0.999979
-2.099182	0.999981
-2.112350	0.999985
-2.204526	0.999988
-2.244030	0.999991
-2.270366	0.999993
-2.296702	0.999998
-2.467886	1
&
20.115286	6.16478e-32
20.102118	6.48513e-32
20.088950	6.82213e-32
20.075782	7.17665e-32
20.062614	7.54958e-32
20.049446	7.9419e-32
20.036278	8.3546e-32
20.023110	8.78875e-32
20.009942	9.24545e-32
19.996774	9.72589e-32
19.983606	1.02313e-31
19.970438	1.0763e-31
19.957270	1.13222e-31
19.944102	1.19106e-31
19.930934	1.25295e-31
19.917766	1.31806e-31
19.904598	1.38655e-31
19.891430	1.4586e-31
19.878262	1.5344e-31
19.865094	1.61413e-31
19.851926	1.69801e-31
19.838757	1.78624e-31
19.825589	1.87906e-31
19.812421	1.9767e-31
19.799253	2.07942e-31
19.786085	2.18747e-31
19.772917	2.30114e-31
19.759749	2.42071e-31
19.746581	2.5465e-31
19.733413	2.67882e-31
19.720245	2.81802e-31
19.707077	2.96445e-31
19.693909	3.11849e-31
19.680741	3.28054e-31
19.667573	3.451e-31
19.654405	3.63032e-31
19.641237	3.81896e-31
19.628069	4.0174e-31
19.614901	4.22616e-31
19.601733	4.44576e-31
19.588565	4.67676e-31
19.575397	4.91978e-31
19.562229	5.17541e-31
19.549061	5.44434e-31
19.535893	5.72723e-31
19.522725	6.02482e-31
19.509557	6.33788e-31
19.496389	6.6672e-31
19.483221	7.01364e-31
19.470053	7.37807e-31
19.456885	7.76144e-31
19.443717	8.16473e-31
19.430549	8.58897e-31
19.417380	9.03526e-31
19.404212	9.50473e-31
19.391044	9.9986e-31
19.377876	1.05181e-30
19.364708	1.10646e-30
19.351540	1.16396e-30
19.338372	1.22444e-30
19.325204	1.28806e-30
19.312036	1.35498e-30
19.298868	1.42539e-30
19.285700	1.49945e-30
19.272532	1.57736e-30
19.259364	1.65932e-30
19.246196	1.74553e-30
19.233028	1.83623e-30
19.219860	1.93164e-30
19.206692	2.032e-30
19.193524	2.13758e-30
19.180356	2.24865e-30
19.167188	2.36549e-30
19.154020	2.48839e-30
19.140852	2.61768e-30
19.127684	2.75369e-30
19.114516	2.89677e-30
19.101348	3.04728e-30
19.088180	3.20561e-30
19.075012	3.37217e-30
19.061844	3.54738e-30
19.048676	3.73169e-30
19.035508	3.92558e-30
19.022340	4.12954e-30
19.009172	4.3441e-30
18.996004	4.5698e-30
18.982835	4.80724e-30
18.969667	5.05701e-30
18.956499	5.31975e-30
18.943331	5.59615e-30
18.930163	5.8869e-30
18.916995	6.19276e-30
18.903827	6.51452e-30
18.890659	6.85299e-30
18.877491	7.20904e-30
18.864323	7.58359e-30
18.851155	7.9776e-30
18.837987	8.39209e-30
18.824819	8.8281e-30
18.811651	9.28677e-30
18.798483	9.76927e-30
18.785315	1.02768e-29
18.772147	1.08108e-29
18.758979	1.13724e-29
18.745811	1.19633e-29
18.732643	1.25848e-29
18.719475	1.32387e-29
18.706307	1.39265e-29
18.693139	1.465e-29
18.679971	1.54112e-29
18.666803	1.62118e-29
18.653635	1.70541e-29
18.640467	1.79401e-29
18.627299	1.88722e-29
18.614131	1.98527e-29
18.600963	2.08841e-29
18.587795	2.19691e-29
18.574627	2.31105e-29
18.561459	2.43112e-29
18.548290	2.55742e-29
18.535122	2.69029e-29
18.521954	2.83005e-29
18.508786	2.97708e-29
18.495618	3.13175e-29
18.482450	3.29445e-29
18.469282	3.46561e-29
18.456114	3.64566e-29
18.442946	3.83506e-29
18.429778	4.0343e-29
18.416610	4.24389e-29
18.403442	4.46436e-29
18.390274	4.6963e-29
18.377106	4.94028e-29
18.363938	5.19693e-29
18.350770	5.46692e-29
18.337602	5.75093e-29
18.324434	6.0497e-29
18.311266	6.36399e-29
18.298098	6.69461e-29
18.284930	7.0424e-29
18.271762	7.40826e-29
18.258594	7.79312e-29
18.245426	8.19798e-29
18.232258	8.62386e-29
18.219090	9.07188e-29
18.205922	9.54316e-29
18.192754	1.00389e-28
18.179586	1.05605e-28
18.166418	1.11091e-28
18.153250	1.16862e-28
18.140082	1.22933e-28
18.126913	1.29319e-28
18.113745	1.36037e-28
18.100577	1.43104e-28
18.087409	1.50538e-28
18.074241	1.58358e-28
18.061073	1.66585e-28
18.047905	1.75239e-28
18.034737	1.84342e-28
18.021569	1.93919e-28
18.008401	2.03992e-28
17.995233	2.14589e-28
17.982065	2.25737e-28
17.968897	2.37464e-28
17.955729	2.49799e-28
17.942561	2.62776e-28
17.929393	2.76426e-28
17.916225	2.90786e-28
17.903057	3.05892e-28
17.889889	3.21782e-28
17.876721	3.38497e-28
17.863553	3.56081e-28
17.850385	3.74579e-28
17.837217	3.94037e-28
17.824049	4.14506e-28
17.810881	4.36038e-28
17.797713	4.58689e-28
17.784545	4.82516e-28
17.771377	5.07581e-28
17.758209	5.33947e-28
17.745041	5.61684e-28
17.731873	5.90861e-28
17.718705	6.21553e-28
17.705537	6.5384e-28
17.692368	6.87804e-28
17.679200	7.23532e-28
17.666032	7.61116e-28
17.652864	8.00653e-28
17.639696	8.42242e-28
17.626528	8.85992e-28
17.613360	9.32015e-28
17.600192	9.80428e-28
17.587024	1.03136e-27
17.573856	1.08493e-27
17.560688	1.14128e-27
17.547520	1.20057e-27
17.534352	1.26293e-27
17.521184	1.32853e-27
17.508016	1.39754e-27
17.494848	1.47013e-27
17.481680	1.5465e-27
17.468512	1.62683e-27
17.455344	1.71133e-27
17.442176	1.80022e-27
17.429008	1.89373e-27
17.415840	1.99209e-27
17.402672	2.09557e-27
17.389504	2.20442e-27
17.376336	2.31892e-27
17.363168	2.43937e-27
17.350000	2.56607e-27
17.336832	2.69936e-27
17.323664	2.83957e-27
17.310496	2.98706e-27
17.297328	3.14221e-27
17.284160	3.30542e-27
17.270991	3.47711e-27
17.257823	3.65772e-27
17.244655	3.8477e-27
17.231487	4.04755e-27
17.218319	4.25779e-27
17.205151	4.47894e-27
17.191983	4.71157e-27
17.178815	4.95629e-27
17.165647	5.21372e-27
17.152479	5.48453e-27
17.139311	5.76939e-27
17.126143	6.06905e-27
17.112975	6.38427e-27
17.099807	6.71587e-27
17.086639	7.06469e-27
17.073471	7.43162e-27
17.060303	7.81761e-27
17.047135	8.22365e-27
17.033967	8.65077e-27
17.020799	9.10008e-27
17.007631	9.57273e-27
16.994463	1.00699e-26
16.981295	1.05929e-26
16.968127	1.11431e-26
16.954959	1.17219e-26
16.941791	1.23307e-26
16.928623	1.29711e-26
16.915455	1.36448e-26
16.902287	1.43534e-26
16.889119	1.50989e-26
16.875951	1.58831e-26
16.862783	1.6708e-26
16.849615	1.75758e-26
16.836446	1.84886e-26
16.823278	1.94488e-26
16.810110	2.04589e-26
16.796942	2.15215e-26
16.783774	2.26392e-26
16.770606	2.3815e-26
16.757438	2.50519e-26
16.744270	2.6353e-26
16.731102	2.77216e-26
16.717934	2.91614e-26
16.704766	3.06758e-26
16.691598	3.2269e-26
16.678430	3.39449e-26
16.665262	3.57078e-26
16.652094	3.75623e-26
16.638926	3.9513e-26
16.625758	4.15651e-26
16.612590	4.37238e-26
16.599422	4.59945e-26
16.586254	4.83832e-26
16.573086	5.08959e-26
16.559918	5.35391e-26
16.546750	5.63196e-26
16.533582	5.92444e-26
16.520414	6.23212e-26
16.507246	6.55577e-26
16.494078	6.89623e-26
16.480910	7.25436e-26
16.467742	7.6311e-26
16.454574	8.0274e-26
16.441406	8.44428e-26
16.428238	8.88281e-26
16.415070	9.34411e-26
16.401901	9.82936e-26
16.388733	1.03398e-25
16.375565	1.08768e-25
16.362397	1.14416e-25
16.349229	1.20358e-25
16.336061	1.26608e-25
16.322893	1.33183e-25
16.309725	1.40099e-25
16.296557	1.47375e-25
16.283389	1.55028e-25
16.270221	1.63079e-25
16.257053	1.71547e-25
16.243885	1.80456e-25
16.230717	1.89827e-25
16.217549	1.99684e-25
16.204381	2.10054e-25
16.191213	2.20962e-25
16.178045	2.32436e-25
16.164877	2.44506e-25
16.151709	2.57203e-25
16.138541	2.70559e-25
16.125373	2.84609e-25
16.112205	2.99388e-25
16.099037	3.14935e-25
16.085869	3.31289e-25
16.072701	3.48492e-25
16.059533	3.66588e-25
16.046365	3.85624e-25
16.033197	4.05649e-25
16.020029	4.26713e-25
16.006861	4.48871e-25
15.993693	4.72179e-25
15.980524	4.96698e-25
15.967356	5.22489e-25
15.954188	5.4962e-25
15.941020	5.7816e-25
15.927852	6.08181e-25
15.914684	6.39762e-25
15.901516	6.72982e-25
15.888348	7.07927e-25
15.875180	7.44686e-25
15.862012	7.83354e-25
15.848844	8.24029e-25
15.835676	8.66817e-25
15.822508	9.11826e-25
15.809340	9.59172e-25
15.796172	1.00898e-24
15.783004	1.06137e-24
15.769836	1.11648e-24
15.756668	1.17445e-24
15.743500	1.23543e-24
15.730332	1.29958e-24
15.717164	1.36706e-24
15.703996	1.43804e-24
15.690828	1.5127e-24
15.677660	1.59125e-24
15.664492	1.67387e-24
15.651324	1.76078e-24
15.638156	1.85221e-24
15.624988	1.94838e-24
15.611820	2.04954e-24
15.598652	2.15595e-24
15.585484	2.26789e-24
15.572316	2.38565e-24
15.559148	2.50951e-24
15.545979	2.63981e-24
15.532811	2.77687e-24
15.519643	2.92105e-24
15.506475	3.07271e-24
15.493307	3.23225e-24
15.480139	3.40006e-24
15.466971	3.57659e-24
15.453803	3.76229e-24
15.440635	3.95763e-24
15.427467	4.16311e-24
15.414299	4.37925e-24
15.401131	4.60662e-24
15.387963	4.84579e-24
15.374795	5.09737e-24
15.361627	5.36202e-24
15.348459	5.64041e-24
15.335291	5.93325e-24
15.322123	6.24129e-24
15.308955	6.56533e-24
15.295787	6.90618e-24
15.282619	7.26473e-24
15.269451	7.6419e-24
15.256283	8.03864e-24
15.243115	8.45598e-24
15.229947	8.89499e-24
15.216779	9.35679e-24
15.203611	9.84256e-24
15.190443	1.03535e-23
15.177275	1.08911e-23
15.164107	1.14565e-23
15.150939	1.20512e-23
15.137771	1.26769e-23
15.124602	1.3335e-23
15.111434	1.40273e-23
15.098266	1.47555e-23
15.085098	1.55216e-23
15.071930	1.63273e-23
15.058762	1.7175e-23
15.045594	1.80666e-23
15.032426	1.90045e-23
15.019258	1.99911e-23
15.006090	2.10289e-23
14.992922	2.21206e-23
14.979754	2.32689e-23
14.966586	2.44769e-23
14.953418	2.57475e-23
14.940250	2.70842e-23
14.927082	2.84902e-23
14.913914	2.99692e-23
14.900746	3.15249e-23
14.887578	3.31614e-23
14.874410	3.48829e-23
14.861242	3.66937e-23
14.848074	3.85985e-23
14.834906	4.06022e-23
14.821738	4.27099e-23
14.808570	4.4927e-23
14.795402	4.72592e-23
14.782234	4.97124e-23
14.769066	5.2293e-23
14.755898	5.50075e-23
14.742730	5.78629e-23
14.729562	6.08665e-23
14.716394	6.40261e-23
14.703226	6.73496e-23
14.690057	7.08456e-23
14.676889	7.45231e-23
14.663721	7.83915e-23
14.650553	8.24607e-23
14.637385	8.6741e-23
14.624217	9.12436e-23
14.611049	9.59798e-23
14.597881	1.00962e-22
14.584713	1.06202e-22
14.571545	1.11715e-22
14.558377	1.17514e-22
14.545209	1.23614e-22
14.532041	1.3003e-22
14.518873	1.36779e-22
14.505705	1.43879e-22
14.492537	1.51347e-22
14.479369	1.59203e-22
14.466201	1.67466e-22
14.453033	1.76159e-22
14.439865	1.85302e-22
14.426697	1.9492e-22
14.413529	2.05037e-22
14.400361	2.1568e-22
14.387193	2.26874e-22
14.374025	2.3865e-22
14.360857	2.51037e-22
14.347689	2.64067e-22
14.334521	2.77772e-22
14.321353	2.9219e-22
14.308185	3.07355e-22
14.295017	3.23308e-22
14.281849	3.40088e-22
14.268681	3.57739e-22
14.255512	3.76307e-22
14.242344	3.95837e-22
14.229176	4.16382e-22
14.216008	4.37993e-22
14.202840	4.60725e-22
14.189672	4.84637e-22
14.176504	5.0979e-22
14.163336	5.36248e-22
14.150168	5.6408e-22
14.137000	5.93355e-22
14.123832	6.2415e-22
14.110664	6.56543e-22
14.097496	6.90617e-22
14.084328	7.2646e-22
14.071160	7.64162e-22
14.057992	8.03821e-22
14.044824	8.45538e-22
14.031656	8.8942e-22
14.018488	9.35579e-22
14.005320	9.84133e-22
13.992152	1.03521e-21
13.978984	1.08893e-21
13.965816	1.14544e-21
13.952648	1.20489e-21
13.939480	1.26742e-21
13.926312	1.33319e-21
13.913144	1.40238e-21
13.899976	1.47516e-21
13.886808	1.55171e-21
13.873640	1.63224e-21
13.860472	1.71694e-21
13.847304	1.80604e-21
13.834135	1.89977e-21
13.820967	1.99835e-21
13.807799	2.10206e-21
13.794631	2.21114e-21
13.781463	2.32589e-21
13.768295	2.44658e-21
13.755127	2.57354e-21
13.741959	2.70709e-21
13.728791	2.84757e-21
13.715623	2.99534e-21
13.702455	3.15077e-21
13.689287	3.31427e-21
13.676119	3.48626e-21
13.662951	3.66717e-21
13.649783	3.85746e-21
13.636615	4.05763e-21
13.623447	4.26818e-21
13.610279	4.48966e-21
13.597111	4.72263e-21
13.583943	4.96769e-21
13.570775	5.22546e-21
13.557607	5.49661e-21
13.544439	5.78182e-21
13.531271	6.08183e-21
13.518103	6.39741e-21
13.504935	6.72937e-21
13.491767	7.07854e-21
13.478599	7.44583e-21
13.465431	7.83218e-21
13.452263	8.23857e-21
13.439095	8.66605e-21
13.425927	9.11571e-21
13.412759	9.58869e-21
13.399590	1.00862e-20
13.386422	1.06096e-20
13.373254	1.116e-20
13.360086	1.17391e-20
13.346918	1.23482e-20
13.333750	1.29889e-20
13.320582	1.36628e-20
13.307414	1.43717e-20
13.294246	1.51174e-20
13.281078	1.59017e-20
13.267910	1.67267e-20
13.254742	1.75946e-20
13.241574	1.85075e-20
13.228406	1.94677e-20
13.215238	2.04777e-20
13.202070	2.15402e-20
13.188902	2.26577e-20
13.175734	2.38333e-20
13.162566	2.50698e-20
13.149398	2.63704e-20
13.136230	2.77386e-20
13.123062	2.91777e-20
13.109894	3.06914e-20
13.096726	3.22837e-20
13.083558	3.39586e-20
13.070390	3.57204e-20
13.057222	3.75735e-20
13.044054	3.95228e-20
13.030886	4.15732e-20
13.017718	4.373e-20
13.004550	4.59987e-20
12.991382	4.8385e-20
12.978214	5.08951e-20
12.965045	5.35354e-20
12.951877	5.63127e-20
12.938709	5.92341e-20
12.925541	6.2307e-20
12.912373	6.55392e-20
12.899205	6.89392e-20
12.886037	7.25155e-20
12.872869	7.62773e-20
12.859701	8.02342e-20
12.846533	8.43964e-20
12.833365	8.87744e-20
12.820197	9.33796e-20
12.807029	9.82236e-20
12.793861	1.03319e-19
12.780693	1.08678e-19
12.767525	1.14316e-19
12.754357	1.20246e-19
12.741189	1.26483e-19
12.728021	1.33044e-19
12.714853	1.39946e-19
12.701685	1.47205e-19
12.688517	1.54841e-19
12.675349	1.62873e-19
12.662181	1.71321e-19
12.649013	1.80208e-19
12.635845	1.89555e-19
12.622677	1.99387e-19
12.609509	2.0973e-19
12.596341	2.20608e-19
12.583173	2.32051e-19
12.570005	2.44087e-19
12.556837	2.56748e-19
12.543668	2.70065e-19
12.530500	2.84073e-19
12.517332	2.98807e-19
12.504164	3.14305e-19
12.490996	3.30607e-19
12.477828	3.47755e-19
12.464660	3.65792e-19
12.451492	3.84764e-19
12.438324	4.0472e-19
12.425156	4.25711e-19
12.411988	4.47791e-19
12.398820	4.71016e-19
12.385652	4.95445e-19
12.372484	5.21141e-19
12.359316	5.4817e-19
12.346148	5.766e-19
12.332980	6.06504e-19
12.319812	6.3796e-19
12.306644	6.71046e-19
12.293476	7.05848e-19
12.280308	7.42455e-19
12.267140	7.8096e-19
12.253972	8.21462e-19
12.240804	8.64064e-19
12.227636	9.08876e-19
12.214468	9.5601e-19
12.201300	1.00559e-18
12.188132	1.05774e-18
12.174964	1.11259e-18
12.161796	1.17029e-18
12.148628	1.23098e-18
12.135460	1.29482e-18
12.122292	1.36197e-18
12.109123	1.4326e-18
12.095955	1.50689e-18
12.082787	1.58503e-18
12.069619	1.66722e-18
12.056451	1.75368e-18
12.043283	1.84462e-18
12.030115	1.94028e-18
12.016947	2.04089e-18
12.003779	2.14672e-18
11.990611	2.25804e-18
11.977443	2.37513e-18
11.964275	2.49829e-18
11.951107	2.62784e-18
11.937939	2.7641e-18
11.924771	2.90743e-18
11.911603	3.05818e-18
11.898435	3.21676e-18
11.885267	3.38355e-18
11.872099	3.559e-18
11.858931	3.74354e-18
11.845763	3.93765e-18
11.832595	4.14182e-18
11.819427	4.35657e-18
11.806259	4.58246e-18
11.793091	4.82006e-18
11.779923	5.06998e-18
11.766755	5.33285e-18
11.753587	5.60935e-18
11.740419	5.90019e-18
11.727251	6.2061e-18
11.714083	6.52787e-18
11.700915	6.86632e-18
11.687746	7.22232e-18
11.674578	7.59677e-18
11.661410	7.99063e-18
11.648242	8.40492e-18
11.635074	8.84067e-18
11.621906	9.29902e-18
11.608738	9.78112e-18
11.595570	1.02882e-17
11.582402	1.08216e-17
11.569234	1.13826e-17
11.556066	1.19727e-17
11.542898	1.25934e-17
11.529730	1.32463e-17
11.516562	1.3933e-17
11.503394	1.46553e-17
11.490226	1.54151e-17
11.477058	1.62142e-17
11.463890	1.70548e-17
11.450722	1.79389e-17
11.437554	1.88688e-17
11.424386	1.9847e-17
11.411218	2.08758e-17
11.398050	2.1958e-17
11.384882	2.30963e-17
11.371714	2.42935e-17
11.358546	2.55529e-17
11.345378	2.68774e-17
11.332210	2.82707e-17
11.319042	2.97361e-17
11.305874	3.12775e-17
11.292706	3.28988e-17
11.279538	3.46041e-17
11.266370	3.63978e-17
11.253201	3.82844e-17
11.240033	4.02689e-17
11.226865	4.23561e-17
11.213697	4.45516e-17
11.200529	4.68608e-17
11.187361	4.92897e-17
11.174193	5.18445e-17
11.161025	5.45316e-17
11.147857	5.73581e-17
11.134689	6.0331e-17
11.121521	6.34579e-17
11.108353	6.67469e-17
11.095185	7.02063e-17
11.082017	7.38451e-17
11.068849	7.76723e-17
11.055681	8.16979e-17
11.042513	8.59321e-17
11.029345	9.03857e-17
11.016177	9.50701e-17
11.003009	9.99973e-17
10.989841	1.0518e-16
10.976673	1.10631e-16
10.963505	1.16364e-16
10.950337	1.22395e-16
10.937169	1.28738e-16
10.924001	1.35409e-16
10.910833	1.42427e-16
10.897665	1.49808e-16
10.884497	1.57571e-16
10.871329	1.65737e-16
10.858161	1.74325e-16
10.844993	1.83359e-16
10.831825	1.92861e-16
10.818656	2.02855e-16
10.805488	2.13367e-16
10.792320	2.24423e-16
10.779152	2.36052e-16
10.765984	2.48284e-16
10.752816	2.6115e-16
10.739648	2.74682e-16
10.726480	2.88915e-16
10.713312	3.03886e-16
10.700144	3.19632e-16
10.686976	3.36194e-16
10.673808	3.53613e-16
10.660640	3.71936e-16
10.647472	3.91207e-16
10.634304	4.11477e-16
10.621136	4.32797e-16
10.607968	4.55221e-16
10.594800	4.78807e-16
10.581632	5.03615e-16
10.568464	5.29708e-16
10.555296	5.57153e-16
10.542128	5.86019e-16
10.528960	6.1638e-16
10.515792	6.48315e-16
10.502624	6.81903e-16
10.489456	7.17231e-16
10.476288	7.54389e-16
10.463120	7.93472e-16
10.449952	8.34579e-16
10.436784	8.77816e-16
10.423616	9.23292e-16
10.410448	9.71123e-16
10.397279	1.02143e-15
10.384111	1.07435e-15
10.370943	1.13e-15
10.357775	1.18854e-15
10.344607	1.25011e-15
10.331439	1.31487e-15
10.318271	1.38298e-15
10.305103	1.45462e-15
10.291935	1.52997e-15
10.278767	1.60922e-15
10.265599	1.69258e-15
10.252431	1.78026e-15
10.239263	1.87247e-15
10.226095	1.96946e-15
10.212927	2.07147e-15
10.199759	2.17877e-15
10.186591	2.29162e-15
10.173423	2.41032e-15
10.160255	2.53516e-15
10.147087	2.66647e-15
10.133919	2.80458e-15
10.120751	2.94984e-15
10.107583	3.10262e-15
10.094415	3.26331e-15
10.081247	3.43233e-15
10.068079	3.61009e-15
10.054911	3.79706e-15
10.041743	3.99372e-15
10.028575	4.20055e-15
10.015407	4.41809e-15
10.002239	4.6469e-15
9.989071	4.88756e-15
9.975903	5.14067e-15
9.962734	5.40689e-15
9.949566	5.6869e-15
9.936398	5.9814e-15
9.923230	6.29115e-15
9.910062	6.61693e-15
9.896894	6.95959e-15
9.883726	7.31998e-15
9.870558	7.69903e-15
9.857390	8.09771e-15
9.844222	8.51702e-15
9.831054	8.95804e-15
9.817886	9.4219e-15
9.804718	9.90976e-15
9.791550	1.04229e-14
9.778382	1.09626e-14
9.765214	1.15302e-14
9.752046	1.21272e-14
9.738878	1.27551e-14
9.725710	1.34155e-14
9.712542	1.41101e-14
9.699374	1.48407e-14
9.686206	1.56091e-14
9.673038	1.64172e-14
9.659870	1.72672e-14
9.646702	1.81612e-14
9.633534	1.91014e-14
9.620366	2.00903e-14
9.607198	2.11304e-14
9.594030	2.22243e-14
9.580862	2.33749e-14
9.567694	2.4585e-14
9.554526	2.58577e-14
9.541357	2.71963e-14
9.528189	2.86041e-14
9.515021	3.00849e-14
9.501853	3.16423e-14
9.488685	3.32802e-14
9.475517	3.50029e-14
9.462349	3.68148e-14
9.449181	3.87205e-14
9.436013	4.07248e-14
9.422845	4.28327e-14
9.409677	4.50498e-14
9.396509	4.73816e-14
9.383341	4.98341e-14
9.370173	5.24134e-14
9.357005	5.51263e-14
9.343837	5.79795e-14
9.330669	6.09803e-14
9.317501	6.41365e-14
9.304333	6.74559e-14
9.291165	7.09471e-14
9.277997	7.46189e-14
9.264829	7.84807e-14
9.251661	8.25423e-14
9.238493	8.6814e-14
9.225325	9.13068e-14
9.212157	9.60319e-14
9.198989	1.01002e-13
9.185821	1.06228e-13
9.172653	1.11726e-13
9.159485	1.17507e-13
9.146317	1.23588e-13
9.133149	1.29983e-13
9.119981	1.36709e-13
9.106812	1.43783e-13
9.093644	1.51223e-13
9.080476	1.59048e-13
9.067308	1.67277e-13
9.054140	1.75933e-13
9.040972	1.85035e-13
9.027804	1.94609e-13
9.014636	2.04678e-13
9.001468	2.15268e-13
8.988300	2.26406e-13
8.975132	2.38119e-13
8.961964	2.50439e-13
8.948796	2.63395e-13
8.935628	2.77022e-13
8.922460	2.91354e-13
8.909292	3.06426e-13
8.896124	3.22279e-13
8.882956	3.38951e-13
8.869788	3.56485e-13
8.856620	3.74926e-13
8.843452	3.94321e-13
8.830284	4.14719e-13
8.817116	4.36171e-13
8.803948	4.58733e-13
8.790780	4.82461e-13
8.777612	5.07417e-13
8.764444	5.33663e-13
8.751276	5.61266e-13
8.738108	5.90296e-13
8.724940	6.20827e-13
8.711772	6.52937e-13
8.698604	6.86707e-13
8.685436	7.22223e-13
8.672267	7.59576e-13
8.659099	7.98859e-13
8.645931	8.40174e-13
8.632763	8.83624e-13
8.619595	9.29321e-13
8.606427	9.7738e-13
8.593259	1.02792e-12
8.580091	1.08108e-12
8.566923	1.13698e-12
8.553755	1.19578e-12
8.540587	1.25761e-12
8.527419	1.32264e-12
8.514251	1.39103e-12
8.501083	1.46296e-12
8.487915	1.5386e-12
8.474747	1.61816e-12
8.461579	1.70182e-12
8.448411	1.78981e-12
8.435243	1.88235e-12
8.422075	1.97967e-12
8.408907	2.08202e-12
8.395739	2.18966e-12
8.382571	2.30286e-12
8.369403	2.42192e-12
8.356235	2.54712e-12
8.343067	2.6788e-12
8.329899	2.81728e-12
8.316731	2.96291e-12
8.303563	3.11607e-12
8.290395	3.27715e-12
8.277227	3.44655e-12
8.264059	3.6247e-12
8.250890	3.81206e-12
8.237722	4.00909e-12
8.224554	4.21631e-12
8.211386	4.43423e-12
8.198218	4.66342e-12
8.185050	4.90444e-12
8.171882	5.15792e-12
8.158714	5.42449e-12
8.145546	5.70483e-12
8.132378	5.99965e-12
8.119210	6.3097e-12
8.106042	6.63577e-12
8.092874	6.97869e-12
8.079706	7.33931e-12
8.066538	7.71857e-12
8.053370	8.11741e-12
8.040202	8.53686e-12
8.027034	8.97796e-12
8.013866	9.44186e-12
8.000698	9.92971e-12
7.987530	1.04428e-11
7.974362	1.09823e-11
7.961194	1.15497e-11
7.948026	1.21464e-11
7.934858	1.27739e-11
7.921690	1.34339e-11
7.908522	1.41279e-11
7.895354	1.48577e-11
7.882186	1.56252e-11
7.869018	1.64324e-11
7.855850	1.72812e-11
7.842682	1.81739e-11
7.829514	1.91127e-11
7.816345	2.00999e-11
7.803177	2.11381e-11
7.790009	2.22299e-11
7.776841	2.3378e-11
7.763673	2.45854e-11
7.750505	2.58552e-11
7.737337	2.71905e-11
7.724169	2.85947e-11
7.711001	3.00715e-11
7.697833	3.16244e-11
7.684665	3.32575e-11
7.671497	3.49749e-11
7.658329	3.67809e-11
7.645161	3.86802e-11
7.631993	4.06774e-11
7.618825	4.27778e-11
7.605657	4.49865e-11
7.592489	4.73092e-11
7.579321	4.97518e-11
7.566153	5.23205e-11
7.552985	5.50216e-11
7.539817	5.78622e-11
7.526649	6.08493e-11
7.513481	6.39906e-11
7.500313	6.72939e-11
7.487145	7.07677e-11
7.473977	7.44207e-11
7.460809	7.82621e-11
7.447641	8.23017e-11
7.434473	8.65497e-11
7.421305	9.10169e-11
7.408137	9.57145e-11
7.394969	1.00654e-10
7.381800	1.05849e-10
7.368632	1.11312e-10
7.355464	1.17056e-10
7.342296	1.23097e-10
7.329128	1.29449e-10
7.315960	1.36129e-10
7.302792	1.43153e-10
7.289624	1.5054e-10
7.276456	1.58308e-10
7.263288	1.66476e-10
7.250120	1.75065e-10
7.236952	1.84097e-10
7.223784	1.93595e-10
7.210616	2.03582e-10
7.197448	2.14085e-10
7.184280	2.25129e-10
7.171112	2.36742e-10
7.157944	2.48954e-10
7.144776	2.61796e-10
7.131608	2.75299e-10
7.118440	2.89499e-10
7.105272	3.0443e-10
7.092104	3.20132e-10
7.078936	3.36642e-10
7.065768	3.54003e-10
7.052600	3.72259e-10
7.039432	3.91456e-10
7.026264	4.11643e-10
7.013096	4.32869e-10
6.999928	4.55189e-10
6.986760	4.7866e-10
6.973592	5.0334e-10
6.960423	5.29291e-10
6.947255	5.56579e-10
6.934087	5.85274e-10
6.920919	6.15446e-10
6.907751	6.47174e-10
6.894583	6.80535e-10
6.881415	7.15615e-10
6.868247	7.52502e-10
6.855079	7.91289e-10
6.841911	8.32073e-10
6.828743	8.74958e-10
6.815575	9.20052e-10
6.802407	9.67468e-10
6.789239	1.01733e-09
6.776071	1.06975e-09
6.762903	1.12488e-09
6.749735	1.18284e-09
6.736567	1.24379e-09
6.723399	1.30787e-09
6.710231	1.37526e-09
6.697063	1.44611e-09
6.683895	1.52061e-09
6.670727	1.59895e-09
6.657559	1.68132e-09
6.644391	1.76793e-09
6.631223	1.85899e-09
6.618055	1.95475e-09
6.604887	2.05543e-09
6.591719	2.16129e-09
6.578551	2.2726e-09
6.565383	2.38964e-09
6.552215	2.51269e-09
6.539047	2.64209e-09
6.525878	2.77813e-09
6.512710	2.92118e-09
6.499542	3.07159e-09
6.486374	3.22973e-09
6.473206	3.39601e-09
6.460038	3.57084e-09
6.446870	3.75467e-09
6.433702	3.94794e-09
6.420534	4.15116e-09
6.407366	4.36483e-09
6.394198	4.58949e-09
6.381030	4.82569e-09
6.367862	5.07405e-09
6.354694	5.33517e-09
6.341526	5.60971e-09
6.328358	5.89837e-09
6.315190	6.20187e-09
6.302022	6.52097e-09
6.288854	6.85647e-09
6.275686	7.20922e-09
6.262518	7.58009e-09
6.249350	7.97003e-09
6.236182	8.38e-09
6.223014	8.81104e-09
6.209846	9.26422e-09
6.196678	9.74069e-09
6.183510	1.02416e-08
6.170342	1.07683e-08
6.157174	1.13221e-08
6.144006	1.19042e-08
6.130838	1.25163e-08
6.117670	1.31598e-08
6.104501	1.38364e-08
6.091333	1.45477e-08
6.078165	1.52955e-08
6.064997	1.60818e-08
6.051829	1.69084e-08
6.038661	1.77774e-08
6.025493	1.86911e-08
6.012325	1.96516e-08
5.999157	2.06614e-08
5.985989	2.17231e-08
5.972821	2.28393e-08
5.959653	2.40127e-08
5.946485	2.52464e-08
5.933317	2.65433e-08
5.920149	2.79068e-08
5.906981	2.93402e-08
5.893813	3.08472e-08
5.880645	3.24315e-08
5.867477	3.4097e-08
5.854309	3.58479e-08
5.841141	3.76886e-08
5.827973	3.96238e-08
5.814805	4.16581e-08
5.801637	4.37967e-08
5.788469	4.6045e-08
5.775301	4.84085e-08
5.762133	5.08931e-08
5.748965	5.35051e-08
5.735797	5.6251e-08
5.722629	5.91375e-08
5.709461	6.2172e-08
5.696293	6.53619e-08
5.683125	6.87153e-08
5.669956	7.22404e-08
5.656788	7.5946e-08
5.643620	7.98415e-08
5.630452	8.39364e-08
5.617284	8.8241e-08
5.604116	9.2766e-08
5.590948	9.75227e-08
5.577780	1.02523e-07
5.564612	1.07779e-07
5.551444	1.13304e-07
5.538276	1.19112e-07
5.525108	1.25217e-07
5.511940	1.31634e-07
5.498772	1.3838e-07
5.485604	1.45471e-07
5.472436	1.52924e-07
5.459268	1.60759e-07
5.446100	1.68994e-07
5.432932	1.7765e-07
5.419764	1.86749e-07
5.406596	1.96313e-07
5.393428	2.06366e-07
5.380260	2.16933e-07
5.367092	2.28039e-07
5.353924	2.39713e-07
5.340756	2.51984e-07
5.327588	2.64881e-07
5.314420	2.78437e-07
5.301252	2.92685e-07
5.288084	3.07661e-07
5.274916	3.23401e-07
5.261748	3.39945e-07
5.248580	3.57334e-07
5.235411	3.7561e-07
5.222243	3.94818e-07
5.209075	4.15007e-07
5.195907	4.36225e-07
5.182739	4.58526e-07
5.169571	4.81964e-07
5.156403	5.06597e-07
5.143235	5.32486e-07
5.130067	5.59695e-07
5.116899	5.8829e-07
5.103731	6.18343e-07
5.090563	6.49927e-07
5.077395	6.8312e-07
5.064227	7.18004e-07
5.051059	7.54664e-07
5.037891	7.93192e-07
5.024723	8.3368e-07
5.011555	8.7623e-07
4.998387	9.20945e-07
4.985219	9.67935e-07
4.972051	1.01732e-06
4.958883	1.06921e-06
4.945715	1.12374e-06
4.932547	1.18105e-06
4.919379	1.24126e-06
4.906211	1.30454e-06
4.893043	1.37104e-06
4.879875	1.44091e-06
4.866707	1.51433e-06
4.853539	1.59148e-06
4.840371	1.67255e-06
4.827203	1.75773e-06
4.814034	1.84724e-06
4.800866	1.94128e-06
4.787698	2.0401e-06
4.774530	2.14393e-06
4.761362	2.25303e-06
4.748194	2.36765e-06
4.735026	2.48809e-06
4.721858	2.61463e-06
4.708690	2.74758e-06
4.695522	2.88726e-06
4.682354	3.03401e-06
4.669186	3.18819e-06
4.656018	3.35017e-06
4.642850	3.52035e-06
4.629682	3.69914e-06
4.616514	3.88696e-06
4.603346	4.08428e-06
4.590178	4.29156e-06
4.577010	4.50932e-06
4.563842	4.73808e-06
4.550674	4.97838e-06
4.537506	5.23081e-06
4.524338	5.49598e-06
4.511170	5.77452e-06
4.498002	6.0671e-06
4.484834	6.37443e-06
4.471666	6.69724e-06
4.458498	7.03631e-06
4.445330	7.39244e-06
4.432162	7.7665e-06
4.418994	8.15938e-06
4.405826	8.57201e-06
4.392658	9.00538e-06
4.379489	9.46052e-06
4.366321	9.93852e-06
4.353153	1.04405e-05
4.339985	1.09677e-05
4.326817	1.15213e-05
4.313649	1.21027e-05
4.300481	1.27132e-05
4.287313	1.33542e-05
4.274145	1.40274e-05
4.260977	1.47342e-05
4.247809	1.54764e-05
4.234641	1.62557e-05
4.221473	1.70738e-05
4.208305	1.79328e-05
4.195137	1.88347e-05
4.181969	1.97815e-05
4.168801	2.07755e-05
4.155633	2.1819e-05
4.142465	2.29144e-05
4.129297	2.40642e-05
4.116129	2.52712e-05
4.102961	2.65381e-05
4.089793	2.78678e-05
4.076625	2.92635e-05
4.063457	3.07283e-05
4.050289	3.22655e-05
4.037121	3.38788e-05
4.023953	3.55717e-05
4.010785	3.73482e-05
3.997617	3.92123e-05
3.984449	4.11682e-05
3.971281	4.32203e-05
3.958112	4.53733e-05
3.944944	4.7632e-05
3.931776	5.00014e-05
3.918608	5.24869e-05
3.905440	5.50939e-05
3.892272	5.78283e-05
3.879104	6.06961e-05
3.865936	6.37035e-05
3.852768	6.68573e-05
3.839600	7.01642e-05
3.826432	7.36314e-05
3.813264	7.72664e-05
3.800096	8.1077e-05
3.786928	8.50713e-05
3.773760	8.92578e-05
3.760592	9.36454e-05
3.747424	9.82432e-05
3.734256	0.000103061
3.721088	0.000108108
3.707920	0.000113395
3.694752	0.000118933
3.681584	0.000124733
3.668416	0.000130806
3.655248	0.000137165
3.642080	0.000143821
3.628912	0.000150787
3.615744	0.000158077
3.602576	0.000165703
3.589408	0.000173681
3.576240	0.000182023
3.563072	0.000190745
3.549904	0.000199861
3.536736	0.000209386
3.523567	0.000219335
3.510399	0.000229723
3.497231	0.000240566
3.484063	0.000251879
3.470895	0.000263675
3.457727	0.000275969
3.444559	0.000288774
3.431391	0.000302101
3.418223	0.000315959
3.405055	0.000330357
3.391887	0.000345298
3.378719	0.000360781
3.365551	0.000376798
3.352383	0.000393334
3.339215	0.000410357
3.326047	0.00042782
3.312879	0.000445642
3.299711	0.000463689
3.286543	0.000481727
3.273375	0.000499263
&
```
