## Supplementary material for "All-at-once RNA folding with 3D motif prediction framed by evolutionary information": RF01549_TB8Cs2H1.cacofold.helixcov

```
# RMs = 2 L = 67

# RM_HELIX NESTED 25-32 38-45, nbp = 8 nbp_cov = 0
# pvals: 0.110411,0.961589,0.849767,0.88224,0.0347957,0.700832,0.95438,0.837406
# aggregated NONE
NESTED  :::::::::::::::::::::::<<<<<<<<_____>>>>>>>>:::::::::::::::::::::
        :::::::::::::::::::::::::::::::::::::::::::::::::::::::::::::::::

# RM_HELIX NESTED 2-20 47-63, nbp = 16 nbp_cov = 0
# pvals: 0.630649,0.630649,0.630649,0.0995264,0.630649,0.630649,0.630649,0.630649,0.630649,0.129925,0.630649,0.630649,0.630649,0.630649,0.630649,0.94068
# aggregated NONE
NESTED  :<<<<<<<--<<<<<<<<<__________________________>>>>>>>>>>>>>>>>::::
        :::::::::::::::::::::::::::::::::::::::::::::::::::::::::::::::::
```
