## Supplementary material for "All-at-once RNA folding with 3D motif prediction framed by evolutionary information": RF01549_TB8Cs2H1.cacofold.power

```
# Power analysis of CaCoFold structure 
#
# Powertype = SINGLE SUBSTITUTIONS
# covary  left_pos      right_pos    substitutions      power
#----------------------------------------------------------------
          2		63		0		0.00
          3		62		1		0.00
          5		61		0		0.00
          6		59		4		0.07
          7		58		0		0.00
          8		57		1		0.00
          9		56		0		0.00
          12		55		0		0.00
          13		54		1		0.00
          14		53		1		0.00
          15		52		1		0.00
          16		51		0		0.00
          17		50		0		0.00
          18		49		1		0.00
          19		48		2		0.00
          20		47		3		0.02
          25		45		4		0.07
          26		44		4		0.07
          27		43		5		0.11
          28		42		6		0.16
          29		41		2		0.00
          30		40		2		0.00
          31		39		3		0.02
          32		38		2		0.00
#
# BPAIRS 24
# avg substitutions per BP  1.8
# BPAIRS expected to covary 0.5 +/- 0.7
# BPAIRS observed to covary 0
#
```
