## Supplementary material for "All-at-once RNA folding with 3D motif prediction framed by evolutionary information": RF01549_TB8Cs2H1.helixcov

```
# RMs = 3 L = 67

# RM_HELIX NESTED 21-25 36-40, nbp = 5 nbp_cov = 0
# pvals: 0.720673,0.0666731,0.900139,0.776543,0.630649
# aggregated NONE
NESTED  :::::::::::::::::::<<<<<__________>>>>>::::::::::::::::::::::::::
        :::::::::::::::::::::::::::::::::::::::::::::::::::::::::::::::::

# RM_HELIX NESTED 15-20 44-49, nbp = 6 nbp_cov = 0
# pvals: 0.630649,0.630649,0.630649,0.630649,0.0103101,0.0420793
# aggregated NONE
NESTED  :::::::::::::<<<<<<_______________________>>>>>>:::::::::::::::::
        :::::::::::::::::::::::::::::::::::::::::::::::::::::::::::::::::

# RM_HELIX NESTED 2-9 56-63, nbp = 7 nbp_cov = 0
# pvals: 0.630649,0.630649,0.630649,0.0995264,0.630649,0.630649,0.630649
# aggregated NONE
NESTED  :<<<<<<<______________________________________________>>>>>>>::::
        :::::::::::::::::::::::::::::::::::::::::::::::::::::::::::::::::
```
