## Supplementary material for "All-at-once RNA folding with 3D motif prediction framed by evolutionary information": RF01549_TB8Cs2H1.surv

```
2.139353	0.0555556
0.923424	0.111111
0.445026	0.166667
0.146027	0.222222
-0.013439	0.833333
-0.113105	0.888889
-0.172905	0.944444
-0.372238	1
&
5.986471	0.000484966
4.112745	0.0014549
3.295481	0.00242483
3.275548	0.0029098
2.976549	0.00387973
2.518084	0.00436469
2.418418	0.00484966
2.358618	0.00533463
2.318752	0.00581959
2.298819	0.00630456
2.278885	0.00727449
2.239019	0.00775946
2.179219	0.00824442
2.159286	0.00872939
2.059620	0.00969932
2.039686	0.0101843
1.979886	0.0111542
1.940020	0.0116392
1.800487	0.0126091
1.780554	0.0130941
1.760621	0.014549
1.680888	0.0150339
1.641021	0.0155189
1.621088	0.0169738
1.581221	0.0174588
1.361956	0.0184287
1.322089	0.0203686
1.262289	0.0208535
1.202490	0.0227934
1.182556	0.0232784
1.162623	0.0237633
1.142690	0.0242483
1.102823	0.0247333
1.062957	0.0257032
1.023090	0.0261882
0.983224	0.0271581
0.903491	0.0276431
0.883557	0.029098
0.863624	0.0300679
0.843691	0.0305529
0.823758	0.0310378
0.783891	0.0315228
0.763958	0.0334627
0.704158	0.0339476
0.684225	0.0344326
0.664292	0.0358875
0.644358	0.0363725
0.624425	0.0373424
0.604492	0.0378274
0.584559	0.0387973
0.544692	0.0392823
0.524759	0.0397672
0.504826	0.0417071
0.484892	0.0441319
0.464959	0.0455868
0.445026	0.0499515
0.425093	0.0518914
0.405159	0.0523763
0.385226	0.0538312
0.365293	0.057226
0.345360	0.0586809
0.325426	0.0596508
0.305493	0.0606208
0.265627	0.0625606
0.245693	0.0654704
0.225760	0.0674103
0.205827	0.070805
0.185894	0.071775
0.165960	0.0737148
0.146027	0.0766246
0.126094	0.0785645
0.106160	0.0805044
0.086227	0.0848691
0.066294	0.0887488
0.046361	0.0940834
0.026427	0.0969932
0.006494	0.121242
-0.013439	0.736178
-0.033372	0.746848
-0.053306	0.764791
-0.073239	0.776916
-0.093172	0.789525
-0.113105	0.805529
-0.133039	0.816683
-0.152972	0.830262
-0.172905	0.843841
-0.192838	0.855965
-0.212772	0.867119
-0.232705	0.875364
-0.252638	0.887488
-0.272571	0.896217
-0.292505	0.900097
-0.312438	0.908341
-0.332371	0.911251
-0.352304	0.916586
-0.372238	0.921435
-0.392171	0.927255
-0.412104	0.93356
-0.432037	0.940834
-0.451971	0.943744
-0.471904	0.949079
-0.491837	0.953443
-0.511770	0.958778
-0.531704	0.962173
-0.551637	0.966052
-0.571570	0.968962
-0.591503	0.970417
-0.611437	0.970902
-0.631370	0.971872
-0.651303	0.974782
-0.671236	0.975267
-0.691170	0.979146
-0.711103	0.981571
-0.731036	0.983026
-0.750970	0.984481
-0.770903	0.986906
-0.790836	0.987391
-0.810769	0.989816
-0.830703	0.991271
-0.870569	0.991756
-0.890502	0.992241
-0.910436	0.992726
-0.950302	0.99515
-0.970235	0.99709
-0.990169	0.997575
-1.049968	0.99903
-1.249301	1
&
7.441598	2.40385e-06
7.162533	4.80769e-06
7.142600	9.61538e-06
7.062867	1.20192e-05
7.042933	1.44231e-05
7.023000	1.68269e-05
7.003067	1.92308e-05
6.983134	2.16346e-05
6.943267	2.64423e-05
6.923334	3.60577e-05
6.903401	3.84615e-05
6.883467	4.08654e-05
6.863534	4.32692e-05
6.823668	5.52885e-05
6.783801	6.00962e-05
6.763868	6.73077e-05
6.743935	6.97115e-05
6.724001	7.21154e-05
6.684135	8.65385e-05
6.664201	8.89423e-05
6.644268	9.13462e-05
6.624335	9.375e-05
6.604402	9.61538e-05
6.584468	0.000100962
6.564535	0.000115385
6.544602	0.000125
6.524669	0.000137019
6.504735	0.000144231
6.484802	0.000149038
6.464869	0.000158654
6.444936	0.000170673
6.425002	0.000177885
6.405069	0.000182692
6.385136	0.0001875
6.365203	0.000206731
6.325336	0.000209135
6.305403	0.000216346
6.285470	0.000233173
6.265536	0.000245192
6.245603	0.000252404
6.225670	0.000259615
6.205737	0.000269231
6.185803	0.000274038
6.165870	0.000276442
6.145937	0.00028125
6.126004	0.000286058
6.106070	0.000290865
6.086137	0.000300481
6.046271	0.000322115
6.026337	0.000334135
6.006404	0.000348558
5.986471	0.000375
5.966538	0.000382212
5.946604	0.000401442
5.926671	0.000408654
5.906738	0.000425481
5.886805	0.000432692
5.866871	0.000444712
5.846938	0.000451923
5.827005	0.000461538
5.807072	0.000473558
5.787138	0.000483173
5.767205	0.000502404
5.747272	0.000519231
5.727338	0.000533654
5.707405	0.000550481
5.687472	0.000569712
5.667539	0.000586538
5.647605	0.000612981
5.627672	0.000627404
5.607739	0.000644231
5.587806	0.000670673
5.567872	0.000682692
5.547939	0.000692308
5.528006	0.000706731
5.508073	0.00071875
5.488139	0.000728365
5.468206	0.000747596
5.448273	0.000762019
5.428340	0.000776442
5.408406	0.000790865
5.388473	0.0008125
5.368540	0.000819712
5.348607	0.000826923
5.328673	0.000834135
5.308740	0.000853365
5.288807	0.000860577
5.268874	0.000879808
5.248940	0.000894231
5.229007	0.000915865
5.209074	0.000930288
5.189141	0.000935096
5.169207	0.0009375
5.149274	0.000951923
5.129341	0.000980769
5.109408	0.000987981
5.089474	0.001
5.069541	0.00101683
5.049608	0.00103125
5.029675	0.00105529
5.009741	0.00106731
4.989808	0.00109856
4.969875	0.00111538
4.949942	0.001125
4.930008	0.00113942
4.910075	0.00115865
4.870209	0.00117067
4.850275	0.00118029
4.830342	0.0011875
4.810409	0.00120913
4.790475	0.00122837
4.770542	0.00125962
4.750609	0.00127404
4.730676	0.00128606
4.710742	0.00129087
4.690809	0.00131971
4.670876	0.00132933
4.650943	0.00135577
4.631009	0.001375
4.611076	0.00138942
4.591143	0.00140625
4.571210	0.00141827
4.551276	0.00144231
4.531343	0.00148077
4.511410	0.00149519
4.491477	0.00151202
4.471543	0.00151683
4.451610	0.00153606
4.431677	0.00155529
4.411744	0.00156731
4.391810	0.00158654
4.371877	0.00160337
4.351944	0.001625
4.332011	0.00164904
4.312077	0.00166827
4.292144	0.0016899
4.272211	0.00170913
4.252278	0.00172356
4.232344	0.00174038
4.212411	0.00175721
4.192478	0.00177885
4.172545	0.00178365
4.152611	0.00180048
4.132678	0.0018101
4.112745	0.00182692
4.092812	0.00184856
4.072878	0.00188221
4.052945	0.00189183
4.033012	0.00190385
4.013079	0.00191827
3.993145	0.00194952
3.973212	0.00195913
3.953279	0.00198798
3.933346	0.00202644
3.913412	0.0020625
3.893479	0.00209375
3.873546	0.00213942
3.853612	0.00217548
3.833679	0.00222356
3.813746	0.00225481
3.793813	0.00230288
3.773879	0.00233654
3.753946	0.00239904
3.734013	0.00244712
3.714080	0.0025
3.694146	0.00254808
3.674213	0.00260096
3.654280	0.00263462
3.634347	0.0026899
3.614413	0.00273798
3.594480	0.00281971
3.574547	0.00288221
3.554614	0.00297356
3.534680	0.00303846
3.514747	0.00312019
3.494814	0.00321394
3.474881	0.00332933
3.454947	0.00345192
3.435014	0.00354567
3.415081	0.00366827
3.395148	0.00379327
3.375214	0.00390865
3.355281	0.00405048
3.335348	0.00420673
3.315415	0.00428846
3.295481	0.00438462
3.275548	0.00451923
3.255615	0.00468269
3.235682	0.00482452
3.215748	0.005
3.195815	0.00515385
3.175882	0.00527404
3.155949	0.005375
3.136015	0.00548558
3.116082	0.00558413
3.096149	0.00573798
3.076216	0.00584856
3.056282	0.00595673
3.036349	0.00607692
3.016416	0.00618029
2.996483	0.00628365
2.976549	0.00642308
2.956616	0.00650962
2.936683	0.00660337
2.916749	0.0066851
2.896816	0.00678606
2.876883	0.00684375
2.856950	0.00695433
2.837016	0.00709375
2.817083	0.00721394
2.797150	0.00733894
2.777217	0.00744712
2.757283	0.00755769
2.737350	0.00766587
2.717417	0.00776442
2.697484	0.00788702
2.677550	0.00798798
2.657617	0.00811538
2.637684	0.00820913
2.617751	0.00829808
2.597817	0.00838702
2.577884	0.00846875
2.557951	0.00853846
2.538018	0.0086274
2.518084	0.00872596
2.498151	0.0088149
2.478218	0.00889423
2.458285	0.00896154
2.438351	0.00903606
2.418418	0.00909615
2.398485	0.00918269
2.378552	0.00925721
2.358618	0.00933173
2.338685	0.00938702
2.318752	0.00947356
2.298819	0.0095601
2.278885	0.00964663
2.258952	0.00975481
2.239019	0.00983894
2.219086	0.0099375
2.199152	0.0100192
2.179219	0.0101082
2.159286	0.0102163
2.139353	0.0103101
2.119419	0.0104111
2.099486	0.0105385
2.079553	0.0106418
2.059620	0.0107524
2.039686	0.010875
2.019753	0.011012
1.999820	0.0111346
1.979886	0.0113173
1.959953	0.0115625
1.940020	0.0118942
1.920087	0.012238
1.900153	0.0126322
1.880220	0.0129856
1.860287	0.0134159
1.840354	0.0138413
1.820420	0.0142524
1.800487	0.0146851
1.780554	0.0151082
1.760621	0.0155216
1.740687	0.0159639
1.720754	0.0164688
1.700821	0.0170048
1.680888	0.0176106
1.660954	0.0182692
1.641021	0.0190986
1.621088	0.0199519
1.601155	0.0208173
1.581221	0.0215553
1.561288	0.0223077
1.541355	0.0230889
1.521422	0.0238221
1.501488	0.0245264
1.481555	0.0252981
1.461622	0.0260577
1.441689	0.0267885
1.421755	0.0273462
1.401822	0.0279591
1.381889	0.0285817
1.361956	0.0290769
1.342022	0.029625
1.322089	0.0301971
1.302156	0.0308125
1.282223	0.0313365
1.262289	0.0319255
1.242356	0.0325072
1.222423	0.0330625
1.202490	0.0336058
1.182556	0.0342115
1.162623	0.0347957
1.142690	0.0353894
1.122757	0.0359904
1.102823	0.0365553
1.082890	0.0371178
1.062957	0.0377091
1.043023	0.0382837
1.023090	0.0388702
1.003157	0.0394663
0.983224	0.0400481
0.963290	0.040649
0.943357	0.0413437
0.923424	0.0420793
0.903491	0.042851
0.883557	0.0435793
0.863624	0.0443125
0.843691	0.0451058
0.823758	0.0459231
0.803824	0.04675
0.783891	0.0475673
0.763958	0.0483774
0.744025	0.0492933
0.724091	0.0503125
0.704158	0.0512115
0.684225	0.0522284
0.664292	0.0531538
0.644358	0.0542524
0.624425	0.0553462
0.604492	0.0565793
0.584559	0.0578582
0.564625	0.0592308
0.544692	0.0605264
0.524759	0.0617308
0.504826	0.0629663
0.484892	0.0641683
0.464959	0.0654639
0.445026	0.0666731
0.425093	0.067988
0.405159	0.0693245
0.385226	0.0707332
0.365293	0.072274
0.345360	0.0739255
0.325426	0.0757957
0.305493	0.0778293
0.285560	0.0800481
0.265627	0.0825505
0.245693	0.0850913
0.225760	0.0876466
0.205827	0.0905649
0.185894	0.0934111
0.165960	0.0964688
0.146027	0.0995264
0.126094	0.102813
0.106160	0.106534
0.086227	0.110411
0.066294	0.114478
0.046361	0.118916
0.026427	0.123784
0.006494	0.129925
-0.013439	0.630649
-0.033372	0.646526
-0.053306	0.663769
-0.073239	0.68174
-0.093172	0.700832
-0.113105	0.720673
-0.133039	0.739851
-0.152972	0.758611
-0.172905	0.776543
-0.192838	0.793476
-0.212772	0.809322
-0.232705	0.823666
-0.252638	0.837406
-0.272571	0.849767
-0.292505	0.861329
-0.312438	0.872026
-0.332371	0.88224
-0.352304	0.891464
-0.372238	0.900139
-0.392171	0.908488
-0.412104	0.915959
-0.432037	0.922959
-0.451971	0.929353
-0.471904	0.935339
-0.491837	0.94068
-0.511770	0.945772
-0.531704	0.95
-0.551637	0.95438
-0.571570	0.958127
-0.591503	0.961589
-0.611437	0.964916
-0.631370	0.967868
-0.651303	0.970618
-0.671236	0.973166
-0.691170	0.975363
-0.711103	0.977425
-0.731036	0.979373
-0.750970	0.981209
-0.770903	0.982781
-0.790836	0.984238
-0.810769	0.985625
-0.830703	0.986906
-0.850636	0.988135
-0.870569	0.989111
-0.890502	0.990067
-0.910436	0.990971
-0.930369	0.991834
-0.950302	0.992512
-0.970235	0.993171
-0.990169	0.993827
-1.010102	0.994462
-1.030035	0.994978
-1.049968	0.995457
-1.069902	0.995873
-1.089835	0.996281
-1.109768	0.996635
-1.129701	0.996981
-1.149635	0.997315
-1.169568	0.997589
-1.189501	0.997844
-1.209434	0.998062
-1.229368	0.998269
-1.249301	0.998483
-1.269234	0.998618
-1.289167	0.998743
-1.309101	0.998901
-1.329034	0.999046
-1.348967	0.999156
-1.368900	0.99925
-1.388834	0.999351
-1.408767	0.999421
-1.428700	0.999517
-1.448633	0.999591
-1.468567	0.999642
-1.488500	0.999692
-1.508433	0.999724
-1.528366	0.99976
-1.548300	0.999798
-1.568233	0.99982
-1.588166	0.999837
-1.608099	0.999844
-1.628033	0.999851
-1.647966	0.99987
-1.667899	0.999889
-1.687833	0.999901
-1.707766	0.999911
-1.727699	0.999918
-1.747632	0.99993
-1.767566	0.999942
-1.787499	0.999947
-1.807432	0.99995
-1.827365	0.999957
-1.847299	0.999964
-1.867232	0.999971
-1.887165	0.999978
-1.927032	0.999986
-1.966898	0.99999
-2.046631	0.999993
-2.066564	0.999995
-2.146297	0.999998
-2.166231	1
&
25.062596	3.79715e-30
25.042663	4.05087e-30
25.022730	4.32154e-30
25.002796	4.61029e-30
24.982863	4.91833e-30
24.962930	5.24695e-30
24.942997	5.59752e-30
24.923063	5.9715e-30
24.903130	6.37047e-30
24.883197	6.79609e-30
24.863264	7.25014e-30
24.843330	7.73452e-30
24.823397	8.25125e-30
24.803464	8.8025e-30
24.783531	9.39057e-30
24.763597	1.00179e-29
24.743664	1.06872e-29
24.723731	1.14011e-29
24.703798	1.21627e-29
24.683864	1.29752e-29
24.663931	1.3842e-29
24.643998	1.47667e-29
24.624065	1.57531e-29
24.604131	1.68054e-29
24.584198	1.79279e-29
24.564265	1.91255e-29
24.544332	2.0403e-29
24.524398	2.17658e-29
24.504465	2.32197e-29
24.484532	2.47706e-29
24.464599	2.64251e-29
24.444665	2.81901e-29
24.424732	3.00729e-29
24.404799	3.20815e-29
24.384866	3.42242e-29
24.364932	3.65099e-29
24.344999	3.89483e-29
24.325066	4.15495e-29
24.305133	4.43244e-29
24.285199	4.72846e-29
24.265266	5.04425e-29
24.245333	5.38112e-29
24.225399	5.74048e-29
24.205466	6.12383e-29
24.185533	6.53278e-29
24.165600	6.96903e-29
24.145666	7.43441e-29
24.125733	7.93086e-29
24.105800	8.46045e-29
24.085867	9.0254e-29
24.065933	9.62807e-29
24.046000	1.0271e-28
24.026067	1.09568e-28
24.006134	1.16884e-28
23.986200	1.24688e-28
23.966267	1.33014e-28
23.946334	1.41895e-28
23.926401	1.51369e-28
23.906467	1.61475e-28
23.886534	1.72256e-28
23.866601	1.83757e-28
23.846668	1.96025e-28
23.826734	2.09112e-28
23.806801	2.23073e-28
23.786868	2.37966e-28
23.766935	2.53852e-28
23.747001	2.70799e-28
23.727068	2.88877e-28
23.707135	3.08162e-28
23.687202	3.28733e-28
23.667268	3.50678e-28
23.647335	3.74087e-28
23.627402	3.99059e-28
23.607469	4.25697e-28
23.587535	4.54113e-28
23.567602	4.84425e-28
23.547669	5.1676e-28
23.527736	5.51252e-28
23.507802	5.88047e-28
23.487869	6.27297e-28
23.467936	6.69166e-28
23.448003	7.13829e-28
23.428069	7.61472e-28
23.408136	8.12294e-28
23.388203	8.66508e-28
23.368270	9.24339e-28
23.348336	9.86028e-28
23.328403	1.05183e-27
23.308470	1.12203e-27
23.288536	1.19691e-27
23.268603	1.27679e-27
23.248670	1.36199e-27
23.228737	1.45288e-27
23.208803	1.54983e-27
23.188870	1.65326e-27
23.168937	1.76358e-27
23.149004	1.88126e-27
23.129070	2.00679e-27
23.109137	2.1407e-27
23.089204	2.28354e-27
23.069271	2.43591e-27
23.049337	2.59844e-27
23.029404	2.77181e-27
23.009471	2.95675e-27
22.989538	3.15403e-27
22.969604	3.36446e-27
22.949671	3.58893e-27
22.929738	3.82838e-27
22.909805	4.08379e-27
22.889871	4.35624e-27
22.869938	4.64687e-27
22.850005	4.95687e-27
22.830072	5.28756e-27
22.810138	5.64029e-27
22.790205	6.01655e-27
22.770272	6.41791e-27
22.750339	6.84603e-27
22.730405	7.30271e-27
22.710472	7.78984e-27
22.690539	8.30946e-27
22.670606	8.86372e-27
22.650672	9.45495e-27
22.630739	1.00856e-26
22.610806	1.07583e-26
22.590873	1.14759e-26
22.570939	1.22413e-26
22.551006	1.30577e-26
22.531073	1.39286e-26
22.511140	1.48576e-26
22.491206	1.58485e-26
22.471273	1.69055e-26
22.451340	1.80329e-26
22.431407	1.92355e-26
22.411473	2.05183e-26
22.391540	2.18866e-26
22.371607	2.33462e-26
22.351673	2.4903e-26
22.331740	2.65637e-26
22.311807	2.8335e-26
22.291874	3.02244e-26
22.271940	3.22398e-26
22.252007	3.43896e-26
22.232074	3.66826e-26
22.212141	3.91285e-26
22.192207	4.17374e-26
22.172274	4.45203e-26
22.152341	4.74886e-26
22.132408	5.06548e-26
22.112474	5.4032e-26
22.092541	5.76343e-26
22.072608	6.14768e-26
22.052675	6.55753e-26
22.032741	6.9947e-26
22.012808	7.461e-26
21.992875	7.95839e-26
21.972942	8.48892e-26
21.953008	9.0548e-26
21.933075	9.6584e-26
21.913142	1.03022e-25
21.893209	1.0989e-25
21.873275	1.17215e-25
21.853342	1.25028e-25
21.833409	1.33361e-25
21.813476	1.4225e-25
21.793542	1.51732e-25
21.773609	1.61845e-25
21.753676	1.72631e-25
21.733743	1.84137e-25
21.713809	1.96409e-25
21.693876	2.09499e-25
21.673943	2.23461e-25
21.654010	2.38354e-25
21.634076	2.54238e-25
21.614143	2.71181e-25
21.594210	2.89252e-25
21.574277	3.08528e-25
21.554343	3.29087e-25
21.534410	3.51016e-25
21.514477	3.74406e-25
21.494544	3.99354e-25
21.474610	4.25964e-25
21.454677	4.54347e-25
21.434744	4.8462e-25
21.414810	5.16909e-25
21.394877	5.51349e-25
21.374944	5.88084e-25
21.355011	6.27265e-25
21.335077	6.69055e-25
21.315144	7.13629e-25
21.295211	7.61172e-25
21.275278	8.1188e-25
21.255344	8.65966e-25
21.235411	9.23654e-25
21.215478	9.85184e-25
21.195545	1.05081e-24
21.175611	1.12081e-24
21.155678	1.19547e-24
21.135745	1.2751e-24
21.115812	1.36003e-24
21.095878	1.45062e-24
21.075945	1.54724e-24
21.056012	1.6503e-24
21.036079	1.76021e-24
21.016145	1.87745e-24
20.996212	2.00248e-24
20.976279	2.13585e-24
20.956346	2.27809e-24
20.936412	2.42981e-24
20.916479	2.59162e-24
20.896546	2.76421e-24
20.876613	2.94829e-24
20.856679	3.14462e-24
20.836746	3.35402e-24
20.816813	3.57736e-24
20.796880	3.81556e-24
20.776946	4.06963e-24
20.757013	4.3406e-24
20.737080	4.62961e-24
20.717147	4.93786e-24
20.697213	5.26662e-24
20.677280	5.61727e-24
20.657347	5.99125e-24
20.637414	6.39013e-24
20.617480	6.81555e-24
20.597547	7.26928e-24
20.577614	7.75321e-24
20.557681	8.26935e-24
20.537747	8.81983e-24
20.517814	9.40695e-24
20.497881	1.00331e-23
20.477947	1.0701e-23
20.458014	1.14133e-23
20.438081	1.2173e-23
20.418148	1.29832e-23
20.398214	1.38474e-23
20.378281	1.4769e-23
20.358348	1.5752e-23
20.338415	1.68003e-23
20.318481	1.79184e-23
20.298548	1.91109e-23
20.278615	2.03828e-23
20.258682	2.17392e-23
20.238748	2.31859e-23
20.218815	2.47288e-23
20.198882	2.63744e-23
20.178949	2.81294e-23
20.159015	3.00012e-23
20.139082	3.19975e-23
20.119149	3.41265e-23
20.099216	3.63972e-23
20.079282	3.88189e-23
20.059349	4.14016e-23
20.039416	4.41562e-23
20.019483	4.70939e-23
19.999549	5.0227e-23
19.979616	5.35685e-23
19.959683	5.71322e-23
19.939750	6.09328e-23
19.919816	6.49863e-23
19.899883	6.93092e-23
19.879950	7.39197e-23
19.860017	7.88367e-23
19.840083	8.40806e-23
19.820150	8.96732e-23
19.800217	9.56377e-23
19.780284	1.01999e-22
19.760350	1.08783e-22
19.740417	1.16018e-22
19.720484	1.23734e-22
19.700551	1.31963e-22
19.680617	1.40739e-22
19.660684	1.50098e-22
19.640751	1.6008e-22
19.620817	1.70725e-22
19.600884	1.82078e-22
19.580951	1.94185e-22
19.561018	2.07097e-22
19.541084	2.20868e-22
19.521151	2.35553e-22
19.501218	2.51215e-22
19.481285	2.67918e-22
19.461351	2.8573e-22
19.441418	3.04727e-22
19.421485	3.24986e-22
19.401552	3.46591e-22
19.381618	3.69633e-22
19.361685	3.94205e-22
19.341752	4.2041e-22
19.321819	4.48356e-22
19.301885	4.7816e-22
19.281952	5.09943e-22
19.262019	5.43839e-22
19.242086	5.79986e-22
19.222152	6.18536e-22
19.202219	6.59646e-22
19.182286	7.03487e-22
19.162353	7.50241e-22
19.142419	8.00102e-22
19.122486	8.53274e-22
19.102553	9.09978e-22
19.082620	9.7045e-22
19.062686	1.03494e-21
19.042753	1.10371e-21
19.022820	1.17705e-21
19.002887	1.25526e-21
18.982953	1.33866e-21
18.963020	1.42761e-21
18.943087	1.52246e-21
18.923154	1.62361e-21
18.903220	1.73148e-21
18.883287	1.84651e-21
18.863354	1.96919e-21
18.843421	2.1e-21
18.823487	2.23951e-21
18.803554	2.38827e-21
18.783621	2.54692e-21
18.763688	2.7161e-21
18.743754	2.89651e-21
18.723821	3.0889e-21
18.703888	3.29406e-21
18.683954	3.51284e-21
18.664021	3.74615e-21
18.644088	3.99495e-21
18.624155	4.26026e-21
18.604221	4.54318e-21
18.584288	4.84488e-21
18.564355	5.16661e-21
18.544422	5.5097e-21
18.524488	5.87556e-21
18.504555	6.2657e-21
18.484622	6.68173e-21
18.464689	7.12537e-21
18.444755	7.59846e-21
18.424822	8.10294e-21
18.404889	8.64091e-21
18.384956	9.21457e-21
18.365022	9.82629e-21
18.345089	1.04786e-20
18.325156	1.11742e-20
18.305223	1.1916e-20
18.285289	1.27069e-20
18.265356	1.35504e-20
18.245423	1.44498e-20
18.225490	1.54089e-20
18.205556	1.64316e-20
18.185623	1.75221e-20
18.165690	1.8685e-20
18.145757	1.99251e-20
18.125823	2.12474e-20
18.105890	2.26573e-20
18.085957	2.41609e-20
18.066024	2.57641e-20
18.046090	2.74737e-20
18.026157	2.92966e-20
18.006224	3.12405e-20
17.986291	3.33133e-20
17.966357	3.55235e-20
17.946424	3.78803e-20
17.926491	4.03934e-20
17.906558	4.30731e-20
17.886624	4.59305e-20
17.866691	4.89773e-20
17.846758	5.22262e-20
17.826825	5.56905e-20
17.806891	5.93844e-20
17.786958	6.33232e-20
17.767025	6.75232e-20
17.747091	7.20015e-20
17.727158	7.67768e-20
17.707225	8.18685e-20
17.687292	8.72978e-20
17.667358	9.30869e-20
17.647425	9.92598e-20
17.627492	1.05842e-19
17.607559	1.1286e-19
17.587625	1.20343e-19
17.567692	1.28322e-19
17.547759	1.3683e-19
17.527826	1.45902e-19
17.507892	1.55575e-19
17.487959	1.65889e-19
17.468026	1.76886e-19
17.448093	1.88612e-19
17.428159	2.01115e-19
17.408226	2.14446e-19
17.388293	2.2866e-19
17.368360	2.43816e-19
17.348426	2.59976e-19
17.328493	2.77206e-19
17.308560	2.95577e-19
17.288627	3.15166e-19
17.268693	3.36052e-19
17.248760	3.58321e-19
17.228827	3.82065e-19
17.208894	4.07382e-19
17.188960	4.34375e-19
17.169027	4.63156e-19
17.149094	4.93843e-19
17.129161	5.26561e-19
17.109227	5.61447e-19
17.089294	5.98641e-19
17.069361	6.38299e-19
17.049428	6.80582e-19
17.029494	7.25665e-19
17.009561	7.73732e-19
16.989628	8.24981e-19
16.969695	8.79623e-19
16.949761	9.37881e-19
16.929828	9.99996e-19
16.909895	1.06622e-18
16.889962	1.13683e-18
16.870028	1.21211e-18
16.850095	1.29238e-18
16.830162	1.37796e-18
16.810228	1.4692e-18
16.790295	1.56647e-18
16.770362	1.67019e-18
16.750429	1.78077e-18
16.730495	1.89866e-18
16.710562	2.02435e-18
16.690629	2.15836e-18
16.670696	2.30124e-18
16.650762	2.45356e-18
16.630829	2.61597e-18
16.610896	2.78911e-18
16.590963	2.97371e-18
16.571029	3.17052e-18
16.551096	3.38035e-18
16.531163	3.60405e-18
16.511230	3.84255e-18
16.491296	4.09682e-18
16.471363	4.36791e-18
16.451430	4.65692e-18
16.431497	4.96504e-18
16.411563	5.29354e-18
16.391630	5.64375e-18
16.371697	6.01712e-18
16.351764	6.41518e-18
16.331830	6.83955e-18
16.311897	7.29197e-18
16.291964	7.7743e-18
16.272031	8.28851e-18
16.252097	8.83671e-18
16.232164	9.42114e-18
16.212231	1.00442e-17
16.192298	1.07084e-17
16.172364	1.14166e-17
16.152431	1.21715e-17
16.132498	1.29763e-17
16.112565	1.38343e-17
16.092631	1.4749e-17
16.072698	1.57241e-17
16.052765	1.67636e-17
16.032832	1.78719e-17
16.012898	1.90533e-17
15.992965	2.03128e-17
15.973032	2.16554e-17
15.953099	2.30868e-17
15.933165	2.46127e-17
15.913232	2.62393e-17
15.893299	2.79734e-17
15.873365	2.98221e-17
15.853432	3.17928e-17
15.833499	3.38936e-17
15.813566	3.61331e-17
15.793632	3.85206e-17
15.773699	4.10656e-17
15.753766	4.37787e-17
15.733833	4.66708e-17
15.713899	4.97539e-17
15.693966	5.30406e-17
15.674033	5.65441e-17
15.654100	6.02789e-17
15.634166	6.42602e-17
15.614233	6.85043e-17
15.594300	7.30284e-17
15.574367	7.78511e-17
15.554433	8.29921e-17
15.534500	8.84722e-17
15.514567	9.43139e-17
15.494634	1.00541e-16
15.474700	1.07179e-16
15.454767	1.14255e-16
15.434834	1.21798e-16
15.414901	1.29838e-16
15.394967	1.38408e-16
15.375034	1.47544e-16
15.355101	1.57283e-16
15.335168	1.67663e-16
15.315234	1.78728e-16
15.295301	1.90523e-16
15.275368	2.03096e-16
15.255435	2.16497e-16
15.235501	2.30782e-16
15.215568	2.46009e-16
15.195635	2.6224e-16
15.175702	2.7954e-16
15.155768	2.97981e-16
15.135835	3.17638e-16
15.115902	3.3859e-16
15.095969	3.60923e-16
15.076035	3.84728e-16
15.056102	4.10101e-16
15.036169	4.37146e-16
15.016236	4.65974e-16
14.996302	4.96701e-16
14.976369	5.29452e-16
14.956436	5.64361e-16
14.936502	6.01569e-16
14.916569	6.41229e-16
14.896636	6.835e-16
14.876703	7.28556e-16
14.856769	7.76579e-16
14.836836	8.27765e-16
14.816903	8.82322e-16
14.796970	9.40471e-16
14.777036	1.00245e-15
14.757103	1.06851e-15
14.737170	1.13891e-15
14.717237	1.21396e-15
14.697303	1.29394e-15
14.677370	1.37919e-15
14.657437	1.47005e-15
14.637504	1.56688e-15
14.617570	1.6701e-15
14.597637	1.7801e-15
14.577704	1.89734e-15
14.557771	2.0223e-15
14.537837	2.15548e-15
14.517904	2.29742e-15
14.497971	2.44869e-15
14.478038	2.60992e-15
14.458104	2.78176e-15
14.438171	2.96489e-15
14.418238	3.16008e-15
14.398305	3.36809e-15
14.378371	3.58979e-15
14.358438	3.82607e-15
14.338505	4.07788e-15
14.318572	4.34624e-15
14.298638	4.63225e-15
14.278705	4.93707e-15
14.258772	5.26192e-15
14.238839	5.60812e-15
14.218905	5.97707e-15
14.198972	6.37028e-15
14.179039	6.78932e-15
14.159106	7.2359e-15
14.139172	7.71182e-15
14.119239	8.21901e-15
14.099306	8.75953e-15
14.079373	9.33555e-15
14.059439	9.94941e-15
14.039506	1.06036e-14
14.019573	1.13007e-14
13.999639	1.20437e-14
13.979706	1.28354e-14
13.959773	1.36791e-14
13.939840	1.45782e-14
13.919906	1.55363e-14
13.899973	1.65574e-14
13.880040	1.76454e-14
13.860107	1.88049e-14
13.840173	2.00405e-14
13.820240	2.13572e-14
13.800307	2.27603e-14
13.780374	2.42555e-14
13.760440	2.58487e-14
13.740507	2.75465e-14
13.720574	2.93557e-14
13.700641	3.12836e-14
13.680707	3.33379e-14
13.660774	3.5527e-14
13.640841	3.78596e-14
13.620908	4.03453e-14
13.600974	4.29939e-14
13.581041	4.58161e-14
13.561108	4.88235e-14
13.541175	5.20279e-14
13.521241	5.54425e-14
13.501308	5.90808e-14
13.481375	6.29576e-14
13.461442	6.70885e-14
13.441508	7.14901e-14
13.421575	7.61801e-14
13.401642	8.11774e-14
13.381709	8.65021e-14
13.361775	9.21756e-14
13.341842	9.82208e-14
13.321909	1.04662e-13
13.301976	1.11525e-13
13.282042	1.18837e-13
13.262109	1.26628e-13
13.242176	1.3493e-13
13.222243	1.43774e-13
13.202309	1.53198e-13
13.182376	1.63239e-13
13.162443	1.73937e-13
13.142509	1.85335e-13
13.122576	1.97479e-13
13.102643	2.10417e-13
13.082710	2.24202e-13
13.062776	2.38889e-13
13.042843	2.54537e-13
13.022910	2.71208e-13
13.002977	2.88969e-13
12.983043	3.07892e-13
12.963110	3.28053e-13
12.943177	3.49531e-13
12.923244	3.72414e-13
12.903310	3.96793e-13
12.883377	4.22765e-13
12.863444	4.50435e-13
12.843511	4.79913e-13
12.823577	5.11318e-13
12.803644	5.44774e-13
12.783711	5.80417e-13
12.763778	6.18387e-13
12.743844	6.58838e-13
12.723911	7.01931e-13
12.703978	7.47839e-13
12.684045	7.96744e-13
12.664111	8.48842e-13
12.644178	9.04341e-13
12.624245	9.63464e-13
12.604312	1.02645e-12
12.584378	1.09354e-12
12.564445	1.16501e-12
12.544512	1.24114e-12
12.524579	1.32225e-12
12.504645	1.40864e-12
12.484712	1.50067e-12
12.464779	1.5987e-12
12.444846	1.70312e-12
12.424912	1.81435e-12
12.404979	1.93284e-12
12.385046	2.05905e-12
12.365113	2.19349e-12
12.345179	2.33669e-12
12.325246	2.48922e-12
12.305313	2.6517e-12
12.285380	2.82476e-12
12.265446	3.00909e-12
12.245513	3.20544e-12
12.225580	3.41457e-12
12.205646	3.63732e-12
12.185713	3.87458e-12
12.165780	4.12728e-12
12.145847	4.39644e-12
12.125913	4.68312e-12
12.105980	4.98845e-12
12.086047	5.31366e-12
12.066114	5.66003e-12
12.046180	6.02894e-12
12.026247	6.42185e-12
12.006314	6.84031e-12
11.986381	7.28599e-12
11.966447	7.76065e-12
11.946514	8.26618e-12
11.926581	8.80457e-12
11.906648	9.37796e-12
11.886714	9.98861e-12
11.866781	1.0639e-11
11.846848	1.13316e-11
11.826915	1.20692e-11
11.806981	1.28547e-11
11.787048	1.36912e-11
11.767115	1.45821e-11
11.747182	1.55308e-11
11.727248	1.65411e-11
11.707315	1.7617e-11
11.687382	1.87627e-11
11.667449	1.99828e-11
11.647515	2.12821e-11
11.627582	2.26656e-11
11.607649	2.41389e-11
11.587716	2.57078e-11
11.567782	2.73784e-11
11.547849	2.91573e-11
11.527916	3.10516e-11
11.507983	3.30686e-11
11.488049	3.52164e-11
11.468116	3.75034e-11
11.448183	3.99385e-11
11.428250	4.25314e-11
11.408316	4.52923e-11
11.388383	4.82319e-11
11.368450	5.13619e-11
11.348517	5.46946e-11
11.328583	5.8243e-11
11.308650	6.2021e-11
11.288717	6.60435e-11
11.268783	7.03263e-11
11.248850	7.48861e-11
11.228917	7.97408e-11
11.208984	8.49095e-11
11.189050	9.04124e-11
11.169117	9.62711e-11
11.149184	1.02508e-10
11.129251	1.09149e-10
11.109317	1.16218e-10
11.089384	1.23744e-10
11.069451	1.31757e-10
11.049518	1.40286e-10
11.029584	1.49367e-10
11.009651	1.59033e-10
10.989718	1.69324e-10
10.969785	1.80278e-10
10.949851	1.9194e-10
10.929918	2.04354e-10
10.909985	2.17568e-10
10.890052	2.31634e-10
10.870118	2.46608e-10
10.850185	2.62546e-10
10.830252	2.79512e-10
10.810319	2.97571e-10
10.790385	3.16793e-10
10.770452	3.37253e-10
10.750519	3.59031e-10
10.730586	3.82211e-10
10.710652	4.06883e-10
10.690719	4.33143e-10
10.670786	4.61093e-10
10.650853	4.9084e-10
10.630919	5.22501e-10
10.610986	5.56198e-10
10.591053	5.92061e-10
10.571120	6.30229e-10
10.551186	6.7085e-10
10.531253	7.14081e-10
10.511320	7.60089e-10
10.491387	8.09051e-10
10.471453	8.61157e-10
10.451520	9.16608e-10
10.431587	9.75617e-10
10.411654	1.03841e-09
10.391720	1.10524e-09
10.371787	1.17634e-09
10.351854	1.25201e-09
10.331920	1.33253e-09
10.311987	1.41821e-09
10.292054	1.50938e-09
10.272121	1.60639e-09
10.252187	1.70961e-09
10.232254	1.81943e-09
10.212321	1.93629e-09
10.192388	2.06063e-09
10.172454	2.19292e-09
10.152521	2.33367e-09
10.132588	2.48342e-09
10.112655	2.64274e-09
10.092721	2.81224e-09
10.072788	2.99258e-09
10.052855	3.18443e-09
10.032922	3.38853e-09
10.012988	3.60566e-09
9.993055	3.83665e-09
9.973122	4.08238e-09
9.953189	4.34378e-09
9.933255	4.62185e-09
9.913322	4.91764e-09
9.893389	5.23228e-09
9.873456	5.56697e-09
9.853522	5.92298e-09
9.833589	6.30165e-09
9.813656	6.70442e-09
9.793723	7.13283e-09
9.773789	7.58848e-09
9.753856	8.07311e-09
9.733923	8.58855e-09
9.713990	9.13675e-09
9.694056	9.71977e-09
9.674123	1.03398e-08
9.654190	1.09992e-08
9.634257	1.17005e-08
9.614323	1.24463e-08
9.594390	1.32393e-08
9.574457	1.40827e-08
9.554524	1.49795e-08
9.534590	1.59331e-08
9.514657	1.69471e-08
9.494724	1.80253e-08
9.474791	1.91718e-08
9.454857	2.03907e-08
9.434924	2.16868e-08
9.414991	2.30648e-08
9.395057	2.45299e-08
9.375124	2.60876e-08
9.355191	2.77436e-08
9.335258	2.95041e-08
9.315324	3.13757e-08
9.295391	3.33654e-08
9.275458	3.54805e-08
9.255525	3.77289e-08
9.235591	4.01189e-08
9.215658	4.26594e-08
9.195725	4.53598e-08
9.175792	4.82301e-08
9.155858	5.12809e-08
9.135925	5.45235e-08
9.115992	5.79698e-08
9.096059	6.16325e-08
9.076125	6.55251e-08
9.056192	6.9662e-08
9.036259	7.40582e-08
9.016326	7.87301e-08
8.996392	8.36947e-08
8.976459	8.89701e-08
8.956526	9.45758e-08
8.936593	1.00532e-07
8.916659	1.06861e-07
8.896726	1.13585e-07
8.876793	1.2073e-07
8.856860	1.2832e-07
8.836926	1.36384e-07
8.816993	1.44951e-07
8.797060	1.54052e-07
8.777127	1.63719e-07
8.757193	1.73989e-07
8.737260	1.84898e-07
8.717327	1.96485e-07
8.697394	2.08792e-07
8.677460	2.21863e-07
8.657527	2.35746e-07
8.637594	2.50491e-07
8.617661	2.66149e-07
8.597727	2.82778e-07
8.577794	3.00436e-07
8.557861	3.19187e-07
8.537928	3.39097e-07
8.517994	3.60238e-07
8.498061	3.82685e-07
8.478128	4.06516e-07
8.458194	4.31818e-07
8.438261	4.58679e-07
8.418328	4.87193e-07
8.398395	5.17463e-07
8.378461	5.49593e-07
8.358528	5.83698e-07
8.338595	6.19897e-07
8.318662	6.58317e-07
8.298728	6.99092e-07
8.278795	7.42364e-07
8.258862	7.88284e-07
8.238929	8.37013e-07
8.218995	8.88718e-07
8.199062	9.4358e-07
8.179129	1.00179e-06
8.159196	1.06354e-06
8.139262	1.12906e-06
8.119329	1.19856e-06
8.099396	1.27228e-06
8.079463	1.35048e-06
8.059529	1.43342e-06
8.039596	1.52139e-06
8.019663	1.61468e-06
7.999730	1.71361e-06
7.979796	1.81852e-06
7.959863	1.92976e-06
7.939930	2.0477e-06
7.919997	2.17274e-06
7.900063	2.30531e-06
7.880130	2.44583e-06
7.860197	2.59479e-06
7.840264	2.75267e-06
7.820330	2.92001e-06
7.800397	3.09734e-06
7.780464	3.28527e-06
7.760531	3.4844e-06
7.740597	3.69538e-06
7.720664	3.91891e-06
7.700731	4.15572e-06
7.680798	4.40657e-06
7.660864	4.67227e-06
7.640931	4.95368e-06
7.620998	5.2517e-06
7.601065	5.56729e-06
7.581131	5.90145e-06
7.561198	6.25525e-06
7.541265	6.62979e-06
7.521331	7.02628e-06
7.501398	7.44593e-06
7.481465	7.89008e-06
7.461532	8.36009e-06
7.441598	8.85744e-06
7.421665	9.38363e-06
7.401732	9.94031e-06
7.381799	1.05291e-05
7.361865	1.1152e-05
7.341932	1.18106e-05
7.321999	1.25071e-05
7.302066	1.32435e-05
7.282132	1.40219e-05
7.262199	1.48448e-05
7.242266	1.57145e-05
7.222333	1.66335e-05
7.202399	1.76046e-05
7.182466	1.86305e-05
7.162533	1.97141e-05
7.142600	2.08585e-05
7.122666	2.20671e-05
7.102733	2.3343e-05
7.082800	2.469e-05
7.062867	2.61116e-05
7.042933	2.76118e-05
7.023000	2.91946e-05
7.003067	3.08643e-05
6.983134	3.26254e-05
6.963200	3.44823e-05
6.943267	3.644e-05
6.923334	3.85035e-05
6.903401	4.0678e-05
6.883467	4.29691e-05
6.863534	4.53823e-05
6.843601	4.79235e-05
6.823668	5.0599e-05
6.803734	5.34151e-05
6.783801	5.63782e-05
6.763868	5.94954e-05
6.743935	6.27736e-05
6.724001	6.622e-05
6.704068	6.98423e-05
6.684135	7.3648e-05
6.664201	7.76452e-05
6.644268	8.1842e-05
6.624335	8.62466e-05
6.604402	9.08677e-05
6.584468	9.57138e-05
6.564535	0.000100794
6.544602	0.000106117
6.524669	0.000111691
6.504735	0.000117526
6.484802	0.000123631
6.464869	0.000130015
6.444936	0.000136687
6.425002	0.000143654
6.405069	0.000150927
6.385136	0.000158512
6.365203	0.000166418
6.345269	0.000174652
6.325336	0.00018322
6.305403	0.000192128
6.285470	0.00020138
6.265536	0.000210981
6.245603	0.000220932
6.225670	0.000231234
6.205737	0.000241885
6.185803	0.000252883
6.165870	0.00026422
6.145937	0.000275889
6.126004	0.000287876
6.106070	0.000300166
6.086137	0.000312737
6.066204	0.000325564
6.046271	0.000338615
6.026337	0.000351852
6.006404	0.000365226
5.986471	0.000378684
5.966538	0.000392158
5.946604	0.00040557
5.926671	0.000418827
5.906738	0.000431818
5.886805	0.000444412
5.866871	0.000456454
5.846938	0.000467757
5.827005	0.000478094
5.807072	0.000487184
5.787138	0.000494666
5.767205	0.000500039
&
```
