## Supplementary material for "All-at-once RNA folding with 3D motif prediction framed by evolutionary information": RF01550_TB8Cs3H1.cacofold.helixcov

```
# RMs = 2 L = 63

# RM_HELIX NESTED 13-25 31-44, nbp = 13 nbp_cov = 0
# pvals: 0.771508,0.771508,0.771508,0.771508,0.771508,0.069255,0.880476,0.771508,0.999977,0.0137455,0.0366206,0.069255,0.86638
# aggregated NONE
NESTED  ::::::::::::<<<<<<<<<<<<<_____>>>>>>>->>>>>>:::::::::::::::::::
        :::::::::::::::::::::::::::::::::::::::::::::::::::::::::::::::

# RM_HELIX NESTED 2-7 51-56, nbp = 6 nbp_cov = 0
# pvals: 0.771508,0.771508,0.0646569,0.771508,0.771508,0.771508
# aggregated NONE
NESTED  :<<<<<<___________________________________________>>>>>>:::::::
        :::::::::::::::::::::::::::::::::::::::::::::::::::::::::::::::
```
