## Supplementary material for "All-at-once RNA folding with 3D motif prediction framed by evolutionary information": RF01550_TB8Cs3H1.cacofold.power

```
# Power analysis of CaCoFold structure 
#
# Powertype = SINGLE SUBSTITUTIONS
# covary  left_pos      right_pos    substitutions      power
#----------------------------------------------------------------
          2		56		0		0.00
          3		55		0		0.00
          4		54		3		0.02
          5		53		0		0.00
          6		52		0		0.00
          7		51		1		0.00
          13		44		0		0.00
          14		43		0		0.00
          15		42		0		0.00
          16		41		1		0.00
          17		40		0		0.00
          18		39		4		0.07
          19		37		6		0.16
          20		36		0		0.00
          21		35		5		0.11
          22		34		2		0.00
          23		33		2		0.00
          24		32		2		0.00
          25		31		5		0.11
#
# BPAIRS 19
# avg substitutions per BP  1.6
# BPAIRS expected to covary 0.5 +/- 0.6
# BPAIRS observed to covary 0
#
```
