## Supplementary material for "All-at-once RNA folding with 3D motif prediction framed by evolutionary information": RF01550_TB8Cs3H1.helixcov

```
# RMs = 2 L = 63

# RM_HELIX NESTED 14-24 32-43, nbp = 10 nbp_cov = 0
# pvals: 0.771508,0.771508,0.771508,0.771508,0.069255,0.880476,0.771508,0.0137455,0.0366206,0.069255
# aggregated NONE
NESTED  :::::::::::::<<<<<<<-<<<_______>>>->>->>>>>::::::::::::::::::::
        :::::::::::::::::::::::::::::::::::::::::::::::::::::::::::::::

# RM_HELIX NESTED 2-7 51-56, nbp = 6 nbp_cov = 0
# pvals: 0.771508,0.771508,0.0646569,0.771508,0.771508,0.771508
# aggregated NONE
NESTED  :<<<<<<___________________________________________>>>>>>:::::::
        :::::::::::::::::::::::::::::::::::::::::::::::::::::::::::::::
```
