## Supplementary material for "All-at-once RNA folding with 3D motif prediction framed by evolutionary information": RF01550_TB8Cs3H1.surv

```
1.353597	0.0625
0.407464	0.125
0.045364	0.1875
0.010322	0.3125
-0.001359	0.9375
-0.211610	1
&
7.088799	0.000516262
3.269225	0.00103252
3.035612	0.00154879
2.358134	0.00206505
2.171243	0.00258131
1.762420	0.0041301
1.750740	0.00464636
1.704017	0.00516262
1.692336	0.00567888
1.575530	0.00619515
1.540488	0.00671141
1.517127	0.00722767
1.353597	0.00774393
1.318555	0.0082602
1.271833	0.00877646
1.225110	0.00929272
1.213430	0.00980898
1.119984	0.0103252
1.096623	0.0113578
1.073262	0.011874
1.038220	0.0123903
0.921413	0.0129066
0.909732	0.0134228
0.886371	0.0144553
0.863010	0.0149716
0.851329	0.0160041
0.816287	0.0165204
0.769565	0.0175529
0.734523	0.0185854
0.722842	0.0191017
0.711161	0.019618
0.676119	0.0206505
0.652758	0.0211668
0.547632	0.021683
0.524271	0.0221993
0.500910	0.0232318
0.477548	0.0237481
0.430826	0.0247806
0.419145	0.0252969
0.407464	0.0273619
0.384103	0.0278782
0.372422	0.0283944
0.349061	0.0299432
0.337380	0.0304595
0.325700	0.0309757
0.314019	0.031492
0.302338	0.0320083
0.267296	0.0325245
0.243935	0.0330408
0.232254	0.033557
0.220574	0.0340733
0.208893	0.0356221
0.197212	0.0371709
0.185532	0.0376871
0.173851	0.0382034
0.162170	0.0397522
0.150490	0.0402685
0.138809	0.0428498
0.115448	0.0454311
0.103767	0.0459473
0.092087	0.0469799
0.080406	0.0480124
0.068725	0.0485287
0.057045	0.0500774
0.045364	0.05111
0.033683	0.0516262
0.022003	0.0521425
0.010322	0.0536913
-0.001359	0.87713
-0.013039	0.878162
-0.024720	0.879711
-0.036401	0.88126
-0.048081	0.88539
-0.059762	0.891585
-0.071443	0.896231
-0.083123	0.900878
-0.094804	0.903459
-0.106485	0.909654
-0.118165	0.912752
-0.129846	0.919463
-0.141527	0.923077
-0.153207	0.929272
-0.164888	0.931853
-0.176569	0.934435
-0.188249	0.935983
-0.199930	0.937016
-0.211610	0.938565
-0.223291	0.939081
-0.234972	0.94063
-0.246652	0.942695
-0.258333	0.944244
-0.270014	0.947341
-0.281694	0.949406
-0.293375	0.951471
-0.305056	0.954569
-0.316736	0.957666
-0.328417	0.959732
-0.340098	0.961797
-0.351778	0.963862
-0.363459	0.964378
-0.375140	0.965927
-0.386820	0.968508
-0.398501	0.970057
-0.410182	0.971089
-0.421862	0.972638
-0.433543	0.974703
-0.445224	0.976768
-0.456904	0.978317
-0.468585	0.97935
-0.503627	0.980382
-0.515308	0.980898
-0.526988	0.982963
-0.538669	0.983996
-0.550350	0.985028
-0.562030	0.985545
-0.573711	0.986061
-0.585391	0.987093
-0.608753	0.98761
-0.632114	0.988126
-0.643795	0.988642
-0.667156	0.989158
-0.678837	0.990191
-0.690517	0.990707
-0.725559	0.991224
-0.737240	0.99174
-0.760601	0.992256
-0.772282	0.992772
-0.783963	0.993289
-0.819005	0.994321
-0.877408	0.995354
-0.912450	0.99587
-1.017576	0.996386
-1.029256	0.996902
-1.052618	0.997419
-1.075979	0.997935
-1.099340	0.998451
-1.286231	0.998967
-1.344634	0.999484
-1.636650	1
&
7.894765	2.56016e-06
7.135522	5.12033e-06
6.948631	7.68049e-06
6.855186	1.02407e-05
6.808464	1.28008e-05
6.785102	1.79211e-05
6.773422	2.04813e-05
6.726699	2.30415e-05
6.679976	2.56016e-05
6.668296	3.32821e-05
6.644934	3.58423e-05
6.633254	4.09626e-05
6.609892	4.35228e-05
6.598212	4.60829e-05
6.586531	4.86431e-05
6.563170	5.12033e-05
6.551489	5.63236e-05
6.539809	6.14439e-05
6.516447	6.40041e-05
6.504767	6.91244e-05
6.493086	7.68049e-05
6.458044	8.19252e-05
6.446363	9.21659e-05
6.423002	9.47261e-05
6.411321	9.98464e-05
6.387960	0.000107527
6.364599	0.000112647
6.341237	0.000115207
6.329557	0.000117768
6.282834	0.000122888
6.271153	0.000125448
6.259473	0.000133129
6.247792	0.000135689
6.236111	0.000138249
6.212750	0.000140809
6.201070	0.000143369
6.189389	0.000145929
6.177708	0.00014849
6.166028	0.00015361
6.154347	0.00015617
6.142666	0.00016385
6.095944	0.000171531
6.084263	0.000174091
6.049221	0.000176651
5.990818	0.000179211
5.967456	0.000181772
5.955776	0.000189452
5.932414	0.000192012
5.874011	0.000194572
5.850650	0.000197133
5.838969	0.000199693
5.815608	0.000202253
5.792247	0.000204813
5.780566	0.000207373
5.745524	0.000209933
5.698801	0.000215054
5.640398	0.000217614
5.581995	0.000220174
5.558633	0.000225294
5.535272	0.000227855
5.500230	0.000230415
5.476869	0.000232975
5.441827	0.000235535
5.418466	0.000238095
5.383424	0.000240655
5.360062	0.000243216
5.313340	0.000250896
5.289978	0.000256016
5.219894	0.000258577
5.138130	0.000261137
5.126449	0.000263697
5.079727	0.000271377
5.033004	0.000273938
4.997962	0.000276498
4.986281	0.000279058
4.927878	0.000284178
4.869475	0.000286738
4.811071	0.000289299
4.799391	0.000291859
4.787710	0.000294419
4.752668	0.000296979
4.740988	0.000299539
4.717626	0.000302099
4.682584	0.000304659
4.659223	0.00030722
4.647542	0.00031234
4.624181	0.0003149
4.600820	0.00031746
4.577458	0.00032002
4.565778	0.000322581
4.530736	0.000325141
4.519055	0.000330261
4.495694	0.000332821
4.425610	0.000335381
4.413929	0.000340502
4.390568	0.000345622
4.378887	0.000348182
4.367207	0.000350742
4.343845	0.000353303
4.320484	0.000355863
4.308803	0.000358423
4.285442	0.000363543
4.250400	0.000366103
4.238719	0.000368664
4.215358	0.000378904
4.191997	0.000381464
4.180316	0.000389145
4.156955	0.000391705
4.133593	0.000396825
4.121913	0.000399386
4.110232	0.000404506
4.063510	0.000407066
4.040148	0.000409626
4.028468	0.000412186
3.993426	0.000414747
3.981745	0.000430108
3.970064	0.000437788
3.958384	0.000442908
3.946703	0.000460829
3.935022	0.000478751
3.923342	0.000494112
3.911661	0.000509473
3.899980	0.000527394
3.888300	0.000550435
3.876619	0.000565796
3.864938	0.000606759
3.853258	0.00062468
3.841577	0.000647721
3.829896	0.000683564
3.818216	0.000719406
3.806535	0.000760369
3.794854	0.000801331
3.783174	0.000855095
3.771493	0.000896057
3.759812	0.000929339
3.748132	0.00100358
3.736451	0.00105991
3.724770	0.00112391
3.713090	0.00116743
3.701409	0.0012596
3.689729	0.00130568
3.678048	0.00135945
3.666367	0.00143369
3.654687	0.00152074
3.643006	0.00156682
3.631325	0.00164107
3.619645	0.00173067
3.607964	0.00181516
3.596283	0.0018638
3.584603	0.0019406
3.572922	0.00201741
3.561241	0.00208141
3.549561	0.0021531
3.537880	0.0022299
3.526199	0.00231183
3.514519	0.00238095
3.502838	0.00247824
3.491157	0.00255504
3.479477	0.00264977
3.467796	0.00271121
3.456115	0.0027829
3.444435	0.00285202
3.432754	0.00292115
3.421073	0.00301331
3.409393	0.00310292
3.397712	0.00316692
3.386031	0.00324629
3.374351	0.00333333
3.362670	0.00341014
3.350990	0.0034767
3.339309	0.00356119
3.327628	0.00363031
3.315948	0.00368664
3.304267	0.00373272
3.292586	0.00382488
3.280906	0.00387609
3.269225	0.00393241
3.257544	0.00398361
3.245864	0.0040425
3.234183	0.00412186
3.222502	0.00418075
3.210822	0.00423451
3.199141	0.00430108
3.187460	0.004383
3.175780	0.00447005
3.164099	0.00454941
3.152418	0.00463134
3.140738	0.00470046
3.129057	0.00477727
3.117376	0.00486943
3.105696	0.00493856
3.094015	0.005
3.082334	0.00505888
3.070654	0.00511265
3.058973	0.00517921
3.047292	0.00523297
3.035612	0.00530466
3.023931	0.00537122
3.012250	0.00544803
3.000570	0.00554275
2.988889	0.00560676
2.977209	0.00567076
2.965528	0.00575525
2.953847	0.00584997
2.942167	0.0059447
2.930486	0.00599846
2.918805	0.00603687
2.907125	0.00608039
2.895444	0.00613927
2.883763	0.00619048
2.872083	0.0062468
2.860402	0.0062852
2.848721	0.00634409
2.837041	0.00641577
2.825360	0.00646953
2.813679	0.00652074
2.801999	0.00657962
2.790318	0.00660522
2.778637	0.00664107
2.766957	0.00669483
2.755276	0.00676395
2.743595	0.00679211
2.731915	0.00683052
2.720234	0.00685612
2.708553	0.00689708
2.696873	0.00693804
2.685192	0.00698413
2.673511	0.00702765
2.661831	0.00706861
2.650150	0.00709421
2.638470	0.00712494
2.626789	0.00715566
2.615108	0.0071915
2.603428	0.00721198
2.591747	0.00724526
2.580066	0.00726318
2.568386	0.00728367
2.556705	0.00730927
2.545024	0.00732975
2.533344	0.00735535
2.521663	0.00738095
2.509982	0.00740399
2.498302	0.00742192
2.486621	0.00743472
2.474940	0.00744752
2.463260	0.00745008
2.451579	0.007468
2.439898	0.00749104
2.428218	0.00751664
2.416537	0.00753712
2.404856	0.0075448
2.393176	0.00755504
2.381495	0.0075704
2.369814	0.00758833
2.358134	0.00759601
2.346453	0.00761137
2.334772	0.00762161
2.323092	0.00763441
2.311411	0.00765489
2.299730	0.00766769
2.288050	0.00767793
2.276369	0.00769329
2.264689	0.00770609
2.253008	0.00772145
2.241327	0.00774194
2.229647	0.0077701
2.217966	0.00780082
2.206285	0.00783666
2.194605	0.0078853
2.182924	0.00791859
2.171243	0.00796467
2.159563	0.00801331
2.147882	0.00804916
2.136201	0.00810036
2.124521	0.0081362
2.112840	0.00816436
2.101159	0.00822069
2.089479	0.00826165
2.077798	0.00831029
2.066117	0.00834869
2.054437	0.00837942
2.042756	0.00844342
2.031075	0.00848694
2.019395	0.00854071
2.007714	0.00856631
1.996033	0.00860727
1.984353	0.00863543
1.972672	0.0086764
1.960991	0.00871224
1.949311	0.0087532
1.937630	0.00879928
1.925950	0.00881976
1.914269	0.00885305
1.902588	0.00888377
1.890908	0.00892217
1.879227	0.00895801
1.867546	0.00898874
1.855866	0.0090297
1.844185	0.00908602
1.832504	0.00915771
1.820824	0.00923963
1.809143	0.00933692
1.797462	0.00944444
1.785782	0.00956221
1.774101	0.0096723
1.762420	0.00980799
1.750740	0.00992063
1.739059	0.0100512
1.727378	0.0101767
1.715698	0.0102995
1.704017	0.0104634
1.692336	0.0105863
1.680656	0.0107194
1.668975	0.0108346
1.657294	0.0109601
1.645614	0.0110804
1.633933	0.0112186
1.622252	0.0113185
1.610572	0.0114414
1.598891	0.011531
1.587210	0.0116334
1.575530	0.011723
1.563849	0.0118356
1.552169	0.0119022
1.540488	0.0120097
1.528807	0.0120993
1.517127	0.0121813
1.505446	0.0122734
1.493765	0.0123528
1.482085	0.0124475
1.470404	0.0125499
1.458723	0.0126498
1.447043	0.0127291
1.435362	0.0128367
1.423681	0.0129416
1.412001	0.0130594
1.400320	0.0131823
1.388639	0.0133154
1.376959	0.0134229
1.365278	0.0135663
1.353597	0.0137455
1.341917	0.0139068
1.330236	0.0140783
1.318555	0.014278
1.306875	0.0144649
1.295194	0.014616
1.283513	0.0147824
1.271833	0.0149283
1.260152	0.0150486
1.248471	0.0152125
1.236791	0.0153891
1.225110	0.0155581
1.213430	0.0157296
1.201749	0.0158909
1.190068	0.0160881
1.178388	0.0162903
1.166707	0.01649
1.155026	0.0166411
1.143346	0.0168331
1.131665	0.0170328
1.119984	0.0172504
1.108304	0.0174629
1.096623	0.0176651
1.084942	0.0179314
1.073262	0.0181592
1.061581	0.0183615
1.049900	0.0185433
1.038220	0.0187942
1.026539	0.0190527
1.014858	0.0193164
1.003178	0.0196083
0.991497	0.0198874
0.979816	0.0201254
0.968136	0.0203994
0.956455	0.0206733
0.944774	0.0209191
0.933094	0.0211828
0.921413	0.0214593
0.909732	0.0216999
0.898052	0.0220072
0.886371	0.0222811
0.874690	0.0225294
0.863010	0.0228725
0.851329	0.0232309
0.839649	0.0234562
0.827968	0.0237583
0.816287	0.0240911
0.804607	0.024447
0.792926	0.0247977
0.781245	0.0250973
0.769565	0.0254634
0.757884	0.0257988
0.746203	0.026193
0.734523	0.026531
0.722842	0.0268126
0.711161	0.0270661
0.699481	0.0273349
0.687800	0.0276293
0.676119	0.0278648
0.664439	0.0281797
0.652758	0.0284204
0.641077	0.0286713
0.629397	0.0289299
0.617716	0.0291603
0.606035	0.029424
0.594355	0.0296493
0.582674	0.0298746
0.570993	0.0301997
0.559313	0.0305428
0.547632	0.0308321
0.535951	0.0311598
0.524271	0.0315335
0.512590	0.0319073
0.500910	0.0322785
0.489229	0.0327496
0.477548	0.0332181
0.465868	0.0337046
0.454187	0.0342678
0.442506	0.0348233
0.430826	0.0354403
0.419145	0.0360266
0.407464	0.0366206
0.395784	0.0372837
0.384103	0.0378981
0.372422	0.0385791
0.360742	0.0392243
0.349061	0.0397977
0.337380	0.0403661
0.325700	0.0410138
0.314019	0.0415566
0.302338	0.0421582
0.290658	0.0427189
0.278977	0.0433794
0.267296	0.0440937
0.255616	0.044872
0.243935	0.0456528
0.232254	0.0466743
0.220574	0.0476805
0.208893	0.0487993
0.197212	0.0499155
0.185532	0.0510445
0.173851	0.0521198
0.162170	0.0532386
0.150490	0.0542371
0.138809	0.0551869
0.127129	0.0563159
0.115448	0.0573656
0.103767	0.0583077
0.092087	0.059488
0.080406	0.0606144
0.068725	0.0617358
0.057045	0.0631311
0.045364	0.0646569
0.033683	0.0660573
0.022003	0.0675704
0.010322	0.069255
-0.001359	0.771508
-0.013039	0.773935
-0.024720	0.776807
-0.036401	0.780701
-0.048081	0.785433
-0.059762	0.790653
-0.071443	0.796554
-0.083123	0.802714
-0.094804	0.809281
-0.106485	0.815968
-0.118165	0.822977
-0.129846	0.830097
-0.141527	0.837192
-0.153207	0.844626
-0.164888	0.852094
-0.176569	0.859058
-0.188249	0.86638
-0.199930	0.873625
-0.211610	0.880476
-0.223291	0.887125
-0.234972	0.893815
-0.246652	0.90021
-0.258333	0.906288
-0.270014	0.911869
-0.281694	0.917279
-0.293375	0.92264
-0.305056	0.927611
-0.316736	0.93264
-0.328417	0.937197
-0.340098	0.941367
-0.351778	0.945228
-0.363459	0.948922
-0.375140	0.952455
-0.386820	0.955837
-0.398501	0.958968
-0.410182	0.961884
-0.421862	0.964542
-0.433543	0.967025
-0.445224	0.969473
-0.456904	0.971836
-0.468585	0.973938
-0.480266	0.975893
-0.491946	0.977796
-0.503627	0.979457
-0.515308	0.981106
-0.526988	0.982576
-0.538669	0.983938
-0.550350	0.985266
-0.562030	0.986523
-0.573711	0.987596
-0.585391	0.988602
-0.597072	0.989629
-0.608753	0.990597
-0.620433	0.991403
-0.632114	0.992135
-0.643795	0.99286
-0.655475	0.993428
-0.667156	0.994042
-0.678837	0.994613
-0.690517	0.995079
-0.702198	0.995525
-0.713879	0.995945
-0.725559	0.996316
-0.737240	0.996628
-0.748921	0.9969
-0.760601	0.997184
-0.772282	0.997486
-0.783963	0.997693
-0.795643	0.997908
-0.807324	0.998123
-0.819005	0.998341
-0.830685	0.998479
-0.842366	0.998602
-0.854047	0.998712
-0.865727	0.998838
-0.877408	0.998971
-0.889089	0.999073
-0.900769	0.999147
-0.912450	0.99926
-0.924130	0.999314
-0.935811	0.999368
-0.947492	0.999411
-0.959172	0.999455
-0.970853	0.999496
-0.982534	0.999526
-0.994214	0.999565
-1.005895	0.999608
-1.017576	0.999662
-1.029256	0.999693
-1.040937	0.999711
-1.052618	0.999752
-1.064298	0.999775
-1.075979	0.999805
-1.087660	0.999823
-1.099340	0.999841
-1.111021	0.999854
-1.122702	0.999875
-1.134382	0.99989
-1.146063	0.999892
-1.157744	0.999895
-1.169424	0.999903
-1.181105	0.999923
-1.192786	0.999936
-1.204466	0.999941
-1.216147	0.999944
-1.227828	0.999946
-1.239508	0.999951
-1.251189	0.999959
-1.262870	0.999967
-1.274550	0.999974
-1.286231	0.999977
-1.309592	0.999982
-1.332953	0.999985
-1.379676	0.999987
-1.414718	0.99999
-1.438079	0.999992
-1.484802	0.999995
-1.543205	0.999997
-1.706734	1
&
25.894655	2.65484e-10
25.882974	2.67494e-10
25.871294	2.69519e-10
25.859613	2.7156e-10
25.847932	2.73616e-10
25.836252	2.75687e-10
25.824571	2.77774e-10
25.812890	2.79878e-10
25.801210	2.81997e-10
25.789529	2.84132e-10
25.777849	2.86283e-10
25.766168	2.8845e-10
25.754487	2.90634e-10
25.742807	2.92835e-10
25.731126	2.95052e-10
25.719445	2.97286e-10
25.707765	2.99537e-10
25.696084	3.01805e-10
25.684403	3.0409e-10
25.672723	3.06393e-10
25.661042	3.08712e-10
25.649361	3.1105e-10
25.637681	3.13405e-10
25.626000	3.15778e-10
25.614319	3.18169e-10
25.602639	3.20578e-10
25.590958	3.23006e-10
25.579277	3.25451e-10
25.567597	3.27916e-10
25.555916	3.30399e-10
25.544235	3.329e-10
25.532555	3.35421e-10
25.520874	3.37961e-10
25.509193	3.4052e-10
25.497513	3.43098e-10
25.485832	3.45696e-10
25.474151	3.48314e-10
25.462471	3.50951e-10
25.450790	3.53609e-10
25.439110	3.56286e-10
25.427429	3.58984e-10
25.415748	3.61702e-10
25.404068	3.64441e-10
25.392387	3.67201e-10
25.380706	3.69982e-10
25.369026	3.72783e-10
25.357345	3.75606e-10
25.345664	3.7845e-10
25.333984	3.81316e-10
25.322303	3.84204e-10
25.310622	3.87113e-10
25.298942	3.90044e-10
25.287261	3.92998e-10
25.275580	3.95974e-10
25.263900	3.98972e-10
25.252219	4.01994e-10
25.240538	4.05038e-10
25.228858	4.08105e-10
25.217177	4.11196e-10
25.205496	4.14309e-10
25.193816	4.17447e-10
25.182135	4.20608e-10
25.170454	4.23793e-10
25.158774	4.27003e-10
25.147093	4.30236e-10
25.135412	4.33494e-10
25.123732	4.36777e-10
25.112051	4.40085e-10
25.100370	4.43418e-10
25.088690	4.46776e-10
25.077009	4.50159e-10
25.065329	4.53568e-10
25.053648	4.57003e-10
25.041967	4.60464e-10
25.030287	4.63951e-10
25.018606	4.67465e-10
25.006925	4.71005e-10
24.995245	4.74572e-10
24.983564	4.78166e-10
24.971883	4.81787e-10
24.960203	4.85436e-10
24.948522	4.89113e-10
24.936841	4.92817e-10
24.925161	4.96549e-10
24.913480	5.0031e-10
24.901799	5.04099e-10
24.890119	5.07917e-10
24.878438	5.11763e-10
24.866757	5.15639e-10
24.855077	5.19544e-10
24.843396	5.23479e-10
24.831715	5.27444e-10
24.820035	5.31439e-10
24.808354	5.35464e-10
24.796673	5.39519e-10
24.784993	5.43605e-10
24.773312	5.47722e-10
24.761631	5.51871e-10
24.749951	5.56051e-10
24.738270	5.60262e-10
24.726590	5.64505e-10
24.714909	5.68781e-10
24.703228	5.73089e-10
24.691548	5.7743e-10
24.679867	5.81803e-10
24.668186	5.8621e-10
24.656506	5.9065e-10
24.644825	5.95123e-10
24.633144	5.99631e-10
24.621464	6.04173e-10
24.609783	6.08749e-10
24.598102	6.1336e-10
24.586422	6.18005e-10
24.574741	6.22686e-10
24.563060	6.27403e-10
24.551380	6.32155e-10
24.539699	6.36943e-10
24.528018	6.41768e-10
24.516338	6.46629e-10
24.504657	6.51527e-10
24.492976	6.56462e-10
24.481296	6.61434e-10
24.469615	6.66444e-10
24.457934	6.71492e-10
24.446254	6.76579e-10
24.434573	6.81703e-10
24.422892	6.86867e-10
24.411212	6.9207e-10
24.399531	6.97312e-10
24.387850	7.02594e-10
24.376170	7.07916e-10
24.364489	7.13279e-10
24.352809	7.18682e-10
24.341128	7.24126e-10
24.329447	7.29611e-10
24.317767	7.35138e-10
24.306086	7.40706e-10
24.294405	7.46317e-10
24.282725	7.51971e-10
24.271044	7.57667e-10
24.259363	7.63407e-10
24.247683	7.69189e-10
24.236002	7.75016e-10
24.224321	7.80887e-10
24.212641	7.86803e-10
24.200960	7.92763e-10
24.189279	7.98768e-10
24.177599	8.04819e-10
24.165918	8.10916e-10
24.154237	8.17059e-10
24.142557	8.23249e-10
24.130876	8.29485e-10
24.119195	8.35769e-10
24.107515	8.42101e-10
24.095834	8.4848e-10
24.084153	8.54908e-10
24.072473	8.61384e-10
24.060792	8.6791e-10
24.049111	8.74485e-10
24.037431	8.8111e-10
24.025750	8.87785e-10
24.014070	8.94511e-10
24.002389	9.01287e-10
23.990708	9.08115e-10
23.979028	9.14995e-10
23.967347	9.21927e-10
23.955666	9.28912e-10
23.943986	9.35949e-10
23.932305	9.4304e-10
23.920624	9.50184e-10
23.908944	9.57383e-10
23.897263	9.64636e-10
23.885582	9.71945e-10
23.873902	9.79308e-10
23.862221	9.86728e-10
23.850540	9.94204e-10
23.838860	1.00174e-09
23.827179	1.00933e-09
23.815498	1.01697e-09
23.803818	1.02468e-09
23.792137	1.03244e-09
23.780456	1.04026e-09
23.768776	1.04814e-09
23.757095	1.05609e-09
23.745414	1.06409e-09
23.733734	1.07215e-09
23.722053	1.08027e-09
23.710372	1.08846e-09
23.698692	1.0967e-09
23.687011	1.10501e-09
23.675330	1.11339e-09
23.663650	1.12182e-09
23.651969	1.13032e-09
23.640289	1.13889e-09
23.628608	1.14752e-09
23.616927	1.15621e-09
23.605247	1.16497e-09
23.593566	1.1738e-09
23.581885	1.18269e-09
23.570205	1.19165e-09
23.558524	1.20068e-09
23.546843	1.20978e-09
23.535163	1.21895e-09
23.523482	1.22818e-09
23.511801	1.23749e-09
23.500121	1.24687e-09
23.488440	1.25631e-09
23.476759	1.26583e-09
23.465079	1.27543e-09
23.453398	1.28509e-09
23.441717	1.29483e-09
23.430037	1.30464e-09
23.418356	1.31453e-09
23.406675	1.32449e-09
23.394995	1.33452e-09
23.383314	1.34464e-09
23.371633	1.35482e-09
23.359953	1.36509e-09
23.348272	1.37543e-09
23.336591	1.38586e-09
23.324911	1.39636e-09
23.313230	1.40694e-09
23.301550	1.4176e-09
23.289869	1.42834e-09
23.278188	1.43917e-09
23.266508	1.45007e-09
23.254827	1.46106e-09
23.243146	1.47214e-09
23.231466	1.48329e-09
23.219785	1.49453e-09
23.208104	1.50586e-09
23.196424	1.51727e-09
23.184743	1.52877e-09
23.173062	1.54035e-09
23.161382	1.55203e-09
23.149701	1.56379e-09
23.138020	1.57564e-09
23.126340	1.58758e-09
23.114659	1.59961e-09
23.102978	1.61173e-09
23.091298	1.62395e-09
23.079617	1.63625e-09
23.067936	1.64866e-09
23.056256	1.66115e-09
23.044575	1.67374e-09
23.032894	1.68642e-09
23.021214	1.6992e-09
23.009533	1.71208e-09
22.997852	1.72506e-09
22.986172	1.73813e-09
22.974491	1.7513e-09
22.962810	1.76458e-09
22.951130	1.77795e-09
22.939449	1.79143e-09
22.927769	1.805e-09
22.916088	1.81868e-09
22.904407	1.83247e-09
22.892727	1.84636e-09
22.881046	1.86035e-09
22.869365	1.87445e-09
22.857685	1.88866e-09
22.846004	1.90297e-09
22.834323	1.91739e-09
22.822643	1.93193e-09
22.810962	1.94657e-09
22.799281	1.96132e-09
22.787601	1.97619e-09
22.775920	1.99117e-09
22.764239	2.00626e-09
22.752559	2.02147e-09
22.740878	2.03679e-09
22.729197	2.05222e-09
22.717517	2.06778e-09
22.705836	2.08345e-09
22.694155	2.09925e-09
22.682475	2.11516e-09
22.670794	2.13119e-09
22.659113	2.14734e-09
22.647433	2.16362e-09
22.635752	2.18002e-09
22.624071	2.19654e-09
22.612391	2.21319e-09
22.600710	2.22997e-09
22.589030	2.24687e-09
22.577349	2.2639e-09
22.565668	2.28106e-09
22.553988	2.29836e-09
22.542307	2.31578e-09
22.530626	2.33333e-09
22.518946	2.35102e-09
22.507265	2.36884e-09
22.495584	2.3868e-09
22.483904	2.40489e-09
22.472223	2.42312e-09
22.460542	2.44149e-09
22.448862	2.46e-09
22.437181	2.47864e-09
22.425500	2.49743e-09
22.413820	2.51637e-09
22.402139	2.53544e-09
22.390458	2.55466e-09
22.378778	2.57403e-09
22.367097	2.59354e-09
22.355416	2.6132e-09
22.343736	2.63301e-09
22.332055	2.65297e-09
22.320374	2.67308e-09
22.308694	2.69335e-09
22.297013	2.71377e-09
22.285332	2.73434e-09
22.273652	2.75507e-09
22.261971	2.77595e-09
22.250290	2.797e-09
22.238610	2.8182e-09
22.226929	2.83957e-09
22.215249	2.8611e-09
22.203568	2.88279e-09
22.191887	2.90464e-09
22.180207	2.92666e-09
22.168526	2.94885e-09
22.156845	2.97121e-09
22.145165	2.99373e-09
22.133484	3.01643e-09
22.121803	3.0393e-09
22.110123	3.06234e-09
22.098442	3.08556e-09
22.086761	3.10895e-09
22.075081	3.13253e-09
22.063400	3.15628e-09
22.051719	3.18021e-09
22.040039	3.20432e-09
22.028358	3.22861e-09
22.016677	3.25309e-09
22.004997	3.27776e-09
21.993316	3.30261e-09
21.981635	3.32765e-09
21.969955	3.35288e-09
21.958274	3.3783e-09
21.946593	3.40392e-09
21.934913	3.42972e-09
21.923232	3.45573e-09
21.911551	3.48193e-09
21.899871	3.50833e-09
21.888190	3.53493e-09
21.876510	3.56174e-09
21.864829	3.58874e-09
21.853148	3.61595e-09
21.841468	3.64337e-09
21.829787	3.671e-09
21.818106	3.69883e-09
21.806426	3.72688e-09
21.794745	3.75514e-09
21.783064	3.78361e-09
21.771384	3.8123e-09
21.759703	3.84121e-09
21.748022	3.87034e-09
21.736342	3.89969e-09
21.724661	3.92926e-09
21.712980	3.95905e-09
21.701300	3.98907e-09
21.689619	4.01932e-09
21.677938	4.0498e-09
21.666258	4.08051e-09
21.654577	4.11146e-09
21.642896	4.14263e-09
21.631216	4.17405e-09
21.619535	4.2057e-09
21.607854	4.23759e-09
21.596174	4.26973e-09
21.584493	4.30211e-09
21.572812	4.33473e-09
21.561132	4.3676e-09
21.549451	4.40073e-09
21.537770	4.4341e-09
21.526090	4.46773e-09
21.514409	4.50161e-09
21.502729	4.53575e-09
21.491048	4.57014e-09
21.479367	4.6048e-09
21.467687	4.63972e-09
21.456006	4.67491e-09
21.444325	4.71036e-09
21.432645	4.74609e-09
21.420964	4.78208e-09
21.409283	4.81835e-09
21.397603	4.85489e-09
21.385922	4.89171e-09
21.374241	4.92881e-09
21.362561	4.96619e-09
21.350880	5.00386e-09
21.339199	5.04181e-09
21.327519	5.08004e-09
21.315838	5.11857e-09
21.304157	5.15739e-09
21.292477	5.19651e-09
21.280796	5.23592e-09
21.269115	5.27563e-09
21.257435	5.31565e-09
21.245754	5.35596e-09
21.234073	5.39659e-09
21.222393	5.43752e-09
21.210712	5.47876e-09
21.199031	5.52032e-09
21.187351	5.56219e-09
21.175670	5.60437e-09
21.163990	5.64688e-09
21.152309	5.68971e-09
21.140628	5.73287e-09
21.128948	5.77635e-09
21.117267	5.82017e-09
21.105586	5.86431e-09
21.093906	5.9088e-09
21.082225	5.95362e-09
21.070544	5.99877e-09
21.058864	6.04428e-09
21.047183	6.09012e-09
21.035502	6.13632e-09
21.023822	6.18287e-09
21.012141	6.22977e-09
21.000460	6.27702e-09
20.988780	6.32464e-09
20.977099	6.37261e-09
20.965418	6.42095e-09
20.953738	6.46966e-09
20.942057	6.51874e-09
20.930376	6.56819e-09
20.918696	6.61801e-09
20.907015	6.66821e-09
20.895334	6.7188e-09
20.883654	6.76977e-09
20.871973	6.82112e-09
20.860292	6.87287e-09
20.848612	6.925e-09
20.836931	6.97754e-09
20.825250	7.03047e-09
20.813570	7.0838e-09
20.801889	7.13754e-09
20.790209	7.19169e-09
20.778528	7.24625e-09
20.766847	7.30122e-09
20.755167	7.35661e-09
20.743486	7.41242e-09
20.731805	7.46866e-09
20.720125	7.52532e-09
20.708444	7.58241e-09
20.696763	7.63993e-09
20.685083	7.6979e-09
20.673402	7.7563e-09
20.661721	7.81514e-09
20.650041	7.87444e-09
20.638360	7.93418e-09
20.626679	7.99437e-09
20.614999	8.05503e-09
20.603318	8.11614e-09
20.591637	8.17772e-09
20.579957	8.23976e-09
20.568276	8.30228e-09
20.556595	8.36527e-09
20.544915	8.42874e-09
20.533234	8.49269e-09
20.521553	8.55713e-09
20.509873	8.62205e-09
20.498192	8.68747e-09
20.486511	8.75339e-09
20.474831	8.8198e-09
20.463150	8.88672e-09
20.451470	8.95415e-09
20.439789	9.02209e-09
20.428108	9.09055e-09
20.416428	9.15953e-09
20.404747	9.22903e-09
20.393066	9.29905e-09
20.381386	9.36961e-09
20.369705	9.44071e-09
20.358024	9.51235e-09
20.346344	9.58452e-09
20.334663	9.65725e-09
20.322982	9.73053e-09
20.311302	9.80437e-09
20.299621	9.87877e-09
20.287940	9.95373e-09
20.276260	1.00293e-08
20.264579	1.01054e-08
20.252898	1.0182e-08
20.241218	1.02593e-08
20.229537	1.03372e-08
20.217856	1.04156e-08
20.206176	1.04947e-08
20.194495	1.05743e-08
20.182814	1.06545e-08
20.171134	1.07354e-08
20.159453	1.08169e-08
20.147772	1.08989e-08
20.136092	1.09817e-08
20.124411	1.1065e-08
20.112730	1.1149e-08
20.101050	1.12336e-08
20.089369	1.13188e-08
20.077689	1.14047e-08
20.066008	1.14913e-08
20.054327	1.15785e-08
20.042647	1.16664e-08
20.030966	1.17549e-08
20.019285	1.18441e-08
20.007605	1.1934e-08
19.995924	1.20246e-08
19.984243	1.21158e-08
19.972563	1.22078e-08
19.960882	1.23004e-08
19.949201	1.23938e-08
19.937521	1.24879e-08
19.925840	1.25826e-08
19.914159	1.26781e-08
19.902479	1.27744e-08
19.890798	1.28713e-08
19.879117	1.2969e-08
19.867437	1.30674e-08
19.855756	1.31666e-08
19.844075	1.32666e-08
19.832395	1.33673e-08
19.820714	1.34687e-08
19.809033	1.3571e-08
19.797353	1.3674e-08
19.785672	1.37777e-08
19.773991	1.38823e-08
19.762311	1.39877e-08
19.750630	1.40939e-08
19.738950	1.42009e-08
19.727269	1.43086e-08
19.715588	1.44173e-08
19.703908	1.45267e-08
19.692227	1.4637e-08
19.680546	1.47481e-08
19.668866	1.486e-08
19.657185	1.49728e-08
19.645504	1.50865e-08
19.633824	1.5201e-08
19.622143	1.53164e-08
19.610462	1.54327e-08
19.598782	1.55498e-08
19.587101	1.56678e-08
19.575420	1.57868e-08
19.563740	1.59066e-08
19.552059	1.60274e-08
19.540378	1.6149e-08
19.528698	1.62716e-08
19.517017	1.63952e-08
19.505336	1.65196e-08
19.493656	1.6645e-08
19.481975	1.67714e-08
19.470294	1.68987e-08
19.458614	1.7027e-08
19.446933	1.71563e-08
19.435252	1.72865e-08
19.423572	1.74178e-08
19.411891	1.755e-08
19.400210	1.76832e-08
19.388530	1.78175e-08
19.376849	1.79528e-08
19.365169	1.80891e-08
19.353488	1.82264e-08
19.341807	1.83648e-08
19.330127	1.85042e-08
19.318446	1.86447e-08
19.306765	1.87863e-08
19.295085	1.89289e-08
19.283404	1.90726e-08
19.271723	1.92174e-08
19.260043	1.93633e-08
19.248362	1.95104e-08
19.236681	1.96585e-08
19.225001	1.98078e-08
19.213320	1.99582e-08
19.201639	2.01097e-08
19.189959	2.02624e-08
19.178278	2.04162e-08
19.166597	2.05713e-08
19.154917	2.07275e-08
19.143236	2.08849e-08
19.131555	2.10434e-08
19.119875	2.12032e-08
19.108194	2.13642e-08
19.096513	2.15265e-08
19.084833	2.16899e-08
19.073152	2.18546e-08
19.061471	2.20206e-08
19.049791	2.21878e-08
19.038110	2.23563e-08
19.026430	2.2526e-08
19.014749	2.26971e-08
19.003068	2.28695e-08
18.991388	2.30431e-08
18.979707	2.32181e-08
18.968026	2.33944e-08
18.956346	2.35721e-08
18.944665	2.37511e-08
18.932984	2.39315e-08
18.921304	2.41132e-08
18.909623	2.42963e-08
18.897942	2.44809e-08
18.886262	2.46668e-08
18.874581	2.48541e-08
18.862900	2.50429e-08
18.851220	2.5233e-08
18.839539	2.54247e-08
18.827858	2.56178e-08
18.816178	2.58123e-08
18.804497	2.60084e-08
18.792816	2.62059e-08
18.781136	2.64049e-08
18.769455	2.66055e-08
18.757774	2.68075e-08
18.746094	2.70111e-08
18.734413	2.72163e-08
18.722732	2.7423e-08
18.711052	2.76313e-08
18.699371	2.78412e-08
18.687690	2.80526e-08
18.676010	2.82657e-08
18.664329	2.84804e-08
18.652649	2.86967e-08
18.640968	2.89147e-08
18.629287	2.91343e-08
18.617607	2.93556e-08
18.605926	2.95786e-08
18.594245	2.98032e-08
18.582565	3.00296e-08
18.570884	3.02577e-08
18.559203	3.04876e-08
18.547523	3.07191e-08
18.535842	3.09525e-08
18.524161	3.11876e-08
18.512481	3.14245e-08
18.500800	3.16632e-08
18.489119	3.19038e-08
18.477439	3.21461e-08
18.465758	3.23903e-08
18.454077	3.26364e-08
18.442397	3.28843e-08
18.430716	3.31341e-08
18.419035	3.33858e-08
18.407355	3.36394e-08
18.395674	3.3895e-08
18.383993	3.41525e-08
18.372313	3.44119e-08
18.360632	3.46733e-08
18.348951	3.49368e-08
18.337271	3.52022e-08
18.325590	3.54696e-08
18.313910	3.57391e-08
18.302229	3.60106e-08
18.290548	3.62842e-08
18.278868	3.65599e-08
18.267187	3.68376e-08
18.255506	3.71175e-08
18.243826	3.73995e-08
18.232145	3.76836e-08
18.220464	3.79699e-08
18.208784	3.82584e-08
18.197103	3.85491e-08
18.185422	3.8842e-08
18.173742	3.91371e-08
18.162061	3.94345e-08
18.150380	3.97341e-08
18.138700	4.0036e-08
18.127019	4.03402e-08
18.115338	4.06467e-08
18.103658	4.09556e-08
18.091977	4.12668e-08
18.080296	4.15803e-08
18.068616	4.18963e-08
18.056935	4.22146e-08
18.045254	4.25354e-08
18.033574	4.28586e-08
18.021893	4.31843e-08
18.010212	4.35124e-08
17.998532	4.38431e-08
17.986851	4.41762e-08
17.975170	4.45119e-08
17.963490	4.48502e-08
17.951809	4.5191e-08
17.940129	4.55344e-08
17.928448	4.58804e-08
17.916767	4.62291e-08
17.905087	4.65804e-08
17.893406	4.69344e-08
17.881725	4.72911e-08
17.870045	4.76505e-08
17.858364	4.80126e-08
17.846683	4.83775e-08
17.835003	4.87451e-08
17.823322	4.91156e-08
17.811641	4.94888e-08
17.799961	4.9865e-08
17.788280	5.02439e-08
17.776599	5.06258e-08
17.764919	5.10106e-08
17.753238	5.13982e-08
17.741557	5.17889e-08
17.729877	5.21825e-08
17.718196	5.25791e-08
17.706515	5.29787e-08
17.694835	5.33814e-08
17.683154	5.37871e-08
17.671473	5.41959e-08
17.659793	5.46079e-08
17.648112	5.50229e-08
17.636431	5.54411e-08
17.624751	5.58625e-08
17.613070	5.62872e-08
17.601390	5.6715e-08
17.589709	5.71461e-08
17.578028	5.75805e-08
17.566348	5.80181e-08
17.554667	5.84592e-08
17.542986	5.89035e-08
17.531306	5.93513e-08
17.519625	5.98024e-08
17.507944	6.0257e-08
17.496264	6.07151e-08
17.484583	6.11766e-08
17.472902	6.16417e-08
17.461222	6.21103e-08
17.449541	6.25824e-08
17.437860	6.30582e-08
17.426180	6.35375e-08
17.414499	6.40205e-08
17.402818	6.45072e-08
17.391138	6.49976e-08
17.379457	6.54918e-08
17.367776	6.59897e-08
17.356096	6.64913e-08
17.344415	6.69968e-08
17.332734	6.75062e-08
17.321054	6.80194e-08
17.309373	6.85365e-08
17.297692	6.90576e-08
17.286012	6.95827e-08
17.274331	7.01117e-08
17.262650	7.06447e-08
17.250970	7.11819e-08
17.239289	7.17231e-08
17.227609	7.22684e-08
17.215928	7.28179e-08
17.204247	7.33715e-08
17.192567	7.39294e-08
17.180886	7.44915e-08
17.169205	7.50579e-08
17.157525	7.56286e-08
17.145844	7.62037e-08
17.134163	7.67831e-08
17.122483	7.73669e-08
17.110802	7.79552e-08
17.099121	7.8548e-08
17.087441	7.91453e-08
17.075760	7.97471e-08
17.064079	8.03535e-08
17.052399	8.09645e-08
17.040718	8.15802e-08
17.029037	8.22006e-08
17.017357	8.28257e-08
17.005676	8.34555e-08
16.993995	8.40902e-08
16.982315	8.47296e-08
16.970634	8.5374e-08
16.958953	8.60232e-08
16.947273	8.66774e-08
16.935592	8.73366e-08
16.923911	8.80008e-08
16.912231	8.86701e-08
16.900550	8.93444e-08
16.888870	9.00239e-08
16.877189	9.07086e-08
16.865508	9.13984e-08
16.853828	9.20936e-08
16.842147	9.2794e-08
16.830466	9.34997e-08
16.818786	9.42109e-08
16.807105	9.49274e-08
16.795424	9.56494e-08
16.783744	9.63769e-08
16.772063	9.71099e-08
16.760382	9.78486e-08
16.748702	9.85928e-08
16.737021	9.93427e-08
16.725340	1.00098e-07
16.713660	1.0086e-07
16.701979	1.01627e-07
16.690298	1.024e-07
16.678618	1.03179e-07
16.666937	1.03964e-07
16.655256	1.04755e-07
16.643576	1.05551e-07
16.631895	1.06354e-07
16.620214	1.07163e-07
16.608534	1.07978e-07
16.596853	1.088e-07
16.585172	1.09628e-07
16.573492	1.10462e-07
16.561811	1.11302e-07
16.550130	1.12149e-07
16.538450	1.13002e-07
16.526769	1.13861e-07
16.515089	1.14728e-07
16.503408	1.156e-07
16.491727	1.1648e-07
16.480047	1.17366e-07
16.468366	1.18259e-07
16.456685	1.19159e-07
16.445005	1.20065e-07
16.433324	1.20979e-07
16.421643	1.21899e-07
16.409963	1.22827e-07
16.398282	1.23761e-07
16.386601	1.24703e-07
16.374921	1.25652e-07
16.363240	1.26608e-07
16.351559	1.27571e-07
16.339879	1.28542e-07
16.328198	1.2952e-07
16.316517	1.30505e-07
16.304837	1.31498e-07
16.293156	1.32499e-07
16.281475	1.33507e-07
16.269795	1.34523e-07
16.258114	1.35546e-07
16.246433	1.36578e-07
16.234753	1.37617e-07
16.223072	1.38664e-07
16.211391	1.3972e-07
16.199711	1.40783e-07
16.188030	1.41854e-07
16.176350	1.42934e-07
16.164669	1.44021e-07
16.152988	1.45117e-07
16.141308	1.46222e-07
16.129627	1.47334e-07
16.117946	1.48456e-07
16.106266	1.49585e-07
16.094585	1.50724e-07
16.082904	1.51871e-07
16.071224	1.53027e-07
16.059543	1.54191e-07
16.047862	1.55365e-07
16.036182	1.56547e-07
16.024501	1.57739e-07
16.012820	1.58939e-07
16.001140	1.60149e-07
15.989459	1.61368e-07
15.977778	1.62596e-07
15.966098	1.63834e-07
15.954417	1.65081e-07
15.942736	1.66337e-07
15.931056	1.67603e-07
15.919375	1.68879e-07
15.907694	1.70165e-07
15.896014	1.7146e-07
15.884333	1.72765e-07
15.872652	1.7408e-07
15.860972	1.75405e-07
15.849291	1.76741e-07
15.837610	1.78086e-07
15.825930	1.79442e-07
15.814249	1.80808e-07
15.802569	1.82184e-07
15.790888	1.83571e-07
15.779207	1.84968e-07
15.767527	1.86376e-07
15.755846	1.87795e-07
15.744165	1.89225e-07
15.732485	1.90666e-07
15.720804	1.92117e-07
15.709123	1.9358e-07
15.697443	1.95054e-07
15.685762	1.96539e-07
15.674081	1.98035e-07
15.662401	1.99543e-07
15.650720	2.01062e-07
15.639039	2.02593e-07
15.627359	2.04135e-07
15.615678	2.0569e-07
15.603997	2.07256e-07
15.592317	2.08834e-07
15.580636	2.10424e-07
15.568955	2.12026e-07
15.557275	2.1364e-07
15.545594	2.15267e-07
15.533913	2.16906e-07
15.522233	2.18558e-07
15.510552	2.20222e-07
15.498871	2.21899e-07
15.487191	2.23589e-07
15.475510	2.25292e-07
15.463830	2.27007e-07
15.452149	2.28736e-07
15.440468	2.30478e-07
15.428788	2.32233e-07
15.417107	2.34001e-07
15.405426	2.35784e-07
15.393746	2.37579e-07
15.382065	2.39388e-07
15.370384	2.41212e-07
15.358704	2.43049e-07
15.347023	2.449e-07
15.335342	2.46765e-07
15.323662	2.48644e-07
15.311981	2.50538e-07
15.300300	2.52446e-07
15.288620	2.54369e-07
15.276939	2.56306e-07
15.265258	2.58258e-07
15.253578	2.60226e-07
15.241897	2.62208e-07
15.230216	2.64205e-07
15.218536	2.66217e-07
15.206855	2.68245e-07
15.195174	2.70288e-07
15.183494	2.72347e-07
15.171813	2.74422e-07
15.160132	2.76512e-07
15.148452	2.78618e-07
15.136771	2.80741e-07
15.125090	2.8288e-07
15.113410	2.85034e-07
15.101729	2.87206e-07
15.090049	2.89394e-07
15.078368	2.91598e-07
15.066687	2.9382e-07
15.055007	2.96058e-07
15.043326	2.98314e-07
15.031645	3.00586e-07
15.019965	3.02876e-07
15.008284	3.05184e-07
14.996603	3.07509e-07
14.984923	3.09852e-07
14.973242	3.12213e-07
14.961561	3.14592e-07
14.949881	3.16988e-07
14.938200	3.19404e-07
14.926519	3.21837e-07
14.914839	3.2429e-07
14.903158	3.2676e-07
14.891477	3.2925e-07
14.879797	3.31759e-07
14.868116	3.34287e-07
14.856435	3.36834e-07
14.844755	3.39401e-07
14.833074	3.41987e-07
14.821393	3.44593e-07
14.809713	3.47219e-07
14.798032	3.49865e-07
14.786351	3.52531e-07
14.774671	3.55218e-07
14.762990	3.57925e-07
14.751310	3.60653e-07
14.739629	3.63401e-07
14.727948	3.66171e-07
14.716268	3.68961e-07
14.704587	3.71773e-07
14.692906	3.74607e-07
14.681226	3.77462e-07
14.669545	3.80338e-07
14.657864	3.83237e-07
14.646184	3.86158e-07
14.634503	3.89101e-07
14.622822	3.92067e-07
14.611142	3.95056e-07
14.599461	3.98067e-07
14.587780	4.01101e-07
14.576100	4.04158e-07
14.564419	4.07239e-07
14.552738	4.10343e-07
14.541058	4.13471e-07
14.529377	4.16623e-07
14.517696	4.19799e-07
14.506016	4.22999e-07
14.494335	4.26223e-07
14.482654	4.29473e-07
14.470974	4.32747e-07
14.459293	4.36046e-07
14.447612	4.3937e-07
14.435932	4.42719e-07
14.424251	4.46095e-07
14.412570	4.49496e-07
14.400890	4.52922e-07
14.389209	4.56376e-07
14.377529	4.59855e-07
14.365848	4.63361e-07
14.354167	4.66894e-07
14.342487	4.70454e-07
14.330806	4.74041e-07
14.319125	4.77655e-07
14.307445	4.81297e-07
14.295764	4.84967e-07
14.284083	4.88665e-07
14.272403	4.92391e-07
14.260722	4.96146e-07
14.249041	4.99929e-07
14.237361	5.03741e-07
14.225680	5.07583e-07
14.213999	5.11453e-07
14.202319	5.15353e-07
14.190638	5.19283e-07
14.178957	5.23244e-07
14.167277	5.27234e-07
14.155596	5.31255e-07
14.143915	5.35306e-07
14.132235	5.39389e-07
14.120554	5.43502e-07
14.108873	5.47647e-07
14.097193	5.51824e-07
14.085512	5.56033e-07
14.073831	5.60274e-07
14.062151	5.64547e-07
14.050470	5.68853e-07
14.038790	5.73192e-07
14.027109	5.77564e-07
14.015428	5.81969e-07
14.003748	5.86408e-07
13.992067	5.90881e-07
13.980386	5.95389e-07
13.968706	5.9993e-07
13.957025	6.04507e-07
13.945344	6.09118e-07
13.933664	6.13765e-07
13.921983	6.18447e-07
13.910302	6.23165e-07
13.898622	6.27919e-07
13.886941	6.32709e-07
13.875260	6.37536e-07
13.863580	6.424e-07
13.851899	6.47301e-07
13.840218	6.52239e-07
13.828538	6.57215e-07
13.816857	6.6223e-07
13.805176	6.67282e-07
13.793496	6.72373e-07
13.781815	6.77504e-07
13.770134	6.82673e-07
13.758454	6.87882e-07
13.746773	6.93131e-07
13.735092	6.9842e-07
13.723412	7.03749e-07
13.711731	7.09119e-07
13.700050	7.1453e-07
13.688370	7.19983e-07
13.676689	7.25477e-07
13.665009	7.31013e-07
13.653328	7.36591e-07
13.641647	7.42213e-07
13.629967	7.47877e-07
13.618286	7.53584e-07
13.606605	7.59336e-07
13.594925	7.65131e-07
13.583244	7.7097e-07
13.571563	7.76854e-07
13.559883	7.82783e-07
13.548202	7.88758e-07
13.536521	7.94778e-07
13.524841	8.00844e-07
13.513160	8.06957e-07
13.501479	8.13116e-07
13.489799	8.19323e-07
13.478118	8.25577e-07
13.466437	8.31879e-07
13.454757	8.38229e-07
13.443076	8.44627e-07
13.431395	8.51075e-07
13.419715	8.57572e-07
13.408034	8.64118e-07
13.396353	8.70715e-07
13.384673	8.77362e-07
13.372992	8.8406e-07
13.361311	8.90809e-07
13.349631	8.9761e-07
13.337950	9.04463e-07
13.326270	9.11369e-07
13.314589	9.18327e-07
13.302908	9.25338e-07
13.291228	9.32403e-07
13.279547	9.39522e-07
13.267866	9.46696e-07
13.256186	9.53925e-07
13.244505	9.61208e-07
13.232824	9.68548e-07
13.221144	9.75944e-07
13.209463	9.83396e-07
13.197782	9.90906e-07
13.186102	9.98473e-07
13.174421	1.0061e-06
13.162740	1.01378e-06
13.151060	1.02152e-06
13.139379	1.02932e-06
13.127698	1.03718e-06
13.116018	1.04511e-06
13.104337	1.05309e-06
13.092656	1.06113e-06
13.080976	1.06923e-06
13.069295	1.0774e-06
13.057614	1.08563e-06
13.045934	1.09392e-06
13.034253	1.10228e-06
13.022572	1.1107e-06
13.010892	1.11918e-06
12.999211	1.12773e-06
12.987530	1.13634e-06
12.975850	1.14502e-06
12.964169	1.15377e-06
12.952489	1.16259e-06
12.940808	1.17147e-06
12.929127	1.18042e-06
12.917447	1.18943e-06
12.905766	1.19852e-06
12.894085	1.20768e-06
12.882405	1.2169e-06
12.870724	1.2262e-06
12.859043	1.23557e-06
12.847363	1.24501e-06
12.835682	1.25452e-06
12.824001	1.26411e-06
12.812321	1.27377e-06
12.800640	1.2835e-06
12.788959	1.29331e-06
12.777279	1.30319e-06
12.765598	1.31315e-06
12.753917	1.32318e-06
12.742237	1.33329e-06
12.730556	1.34348e-06
12.718875	1.35375e-06
12.707195	1.36409e-06
12.695514	1.37452e-06
12.683833	1.38502e-06
12.672153	1.39561e-06
12.660472	1.40627e-06
12.648791	1.41702e-06
12.637111	1.42785e-06
12.625430	1.43876e-06
12.613750	1.44976e-06
12.602069	1.46084e-06
12.590388	1.47201e-06
12.578708	1.48326e-06
12.567027	1.4946e-06
12.555346	1.50602e-06
12.543666	1.51753e-06
12.531985	1.52914e-06
12.520304	1.54082e-06
12.508624	1.5526e-06
12.496943	1.56447e-06
12.485262	1.57643e-06
12.473582	1.58849e-06
12.461901	1.60063e-06
12.450220	1.61287e-06
12.438540	1.6252e-06
12.426859	1.63762e-06
12.415178	1.65014e-06
12.403498	1.66276e-06
12.391817	1.67548e-06
12.380136	1.68829e-06
12.368456	1.7012e-06
12.356775	1.7142e-06
12.345094	1.72731e-06
12.333414	1.74052e-06
12.321733	1.75383e-06
12.310052	1.76724e-06
12.298372	1.78076e-06
12.286691	1.79438e-06
12.275010	1.8081e-06
12.263330	1.82193e-06
12.251649	1.83586e-06
12.239969	1.8499e-06
12.228288	1.86405e-06
12.216607	1.87831e-06
12.204927	1.89268e-06
12.193246	1.90715e-06
12.181565	1.92174e-06
12.169885	1.93644e-06
12.158204	1.95125e-06
12.146523	1.96618e-06
12.134843	1.98122e-06
12.123162	1.99638e-06
12.111481	2.01165e-06
12.099801	2.02704e-06
12.088120	2.04254e-06
12.076439	2.05817e-06
12.064759	2.07392e-06
12.053078	2.08978e-06
12.041397	2.10577e-06
12.029717	2.12189e-06
12.018036	2.13812e-06
12.006355	2.15448e-06
11.994675	2.17097e-06
11.982994	2.18758e-06
11.971313	2.20432e-06
11.959633	2.22119e-06
11.947952	2.23818e-06
11.936271	2.25531e-06
11.924591	2.27257e-06
11.912910	2.28996e-06
11.901230	2.30749e-06
11.889549	2.32515e-06
11.877868	2.34294e-06
11.866188	2.36087e-06
11.854507	2.37894e-06
11.842826	2.39715e-06
11.831146	2.4155e-06
11.819465	2.43399e-06
11.807784	2.45262e-06
11.796104	2.47139e-06
11.784423	2.49031e-06
11.772742	2.50937e-06
11.761062	2.52858e-06
11.749381	2.54794e-06
11.737700	2.56745e-06
11.726020	2.5871e-06
11.714339	2.60691e-06
11.702658	2.62687e-06
11.690978	2.64698e-06
11.679297	2.66725e-06
11.667616	2.68767e-06
11.655936	2.70825e-06
11.644255	2.72899e-06
11.632574	2.74988e-06
11.620894	2.77094e-06
11.609213	2.79216e-06
11.597532	2.81354e-06
11.585852	2.83508e-06
11.574171	2.8568e-06
11.562490	2.87867e-06
11.550810	2.90072e-06
11.539129	2.92294e-06
11.527449	2.94532e-06
11.515768	2.96788e-06
11.504087	2.99061e-06
11.492407	3.01352e-06
11.480726	3.0366e-06
11.469045	3.05986e-06
11.457365	3.0833e-06
11.445684	3.10692e-06
11.434003	3.13072e-06
11.422323	3.1547e-06
11.410642	3.17887e-06
11.398961	3.20322e-06
11.387281	3.22776e-06
11.375600	3.25249e-06
11.363919	3.27741e-06
11.352239	3.30252e-06
11.340558	3.32783e-06
11.328877	3.35332e-06
11.317197	3.37902e-06
11.305516	3.40491e-06
11.293835	3.431e-06
11.282155	3.45729e-06
11.270474	3.48379e-06
11.258793	3.51048e-06
11.247113	3.53739e-06
11.235432	3.5645e-06
11.223751	3.59181e-06
11.212071	3.61934e-06
11.200390	3.64708e-06
11.188710	3.67504e-06
11.177029	3.7032e-06
11.165348	3.73159e-06
11.153668	3.76019e-06
11.141987	3.78902e-06
11.130306	3.81806e-06
11.118626	3.84733e-06
11.106945	3.87682e-06
11.095264	3.90654e-06
11.083584	3.93649e-06
11.071903	3.96667e-06
11.060222	3.99708e-06
11.048542	4.02773e-06
11.036861	4.05861e-06
11.025180	4.08973e-06
11.013500	4.12109e-06
11.001819	4.15269e-06
10.990138	4.18453e-06
10.978458	4.21662e-06
10.966777	4.24896e-06
10.955096	4.28154e-06
10.943416	4.31438e-06
10.931735	4.34746e-06
10.920054	4.38081e-06
10.908374	4.41441e-06
10.896693	4.44826e-06
10.885012	4.48238e-06
10.873332	4.51676e-06
10.861651	4.55141e-06
10.849970	4.58632e-06
10.838290	4.6215e-06
10.826609	4.65696e-06
10.814929	4.69268e-06
10.803248	4.72868e-06
10.791567	4.76496e-06
10.779887	4.80152e-06
10.768206	4.83836e-06
10.756525	4.87548e-06
10.744845	4.91289e-06
10.733164	4.95059e-06
10.721483	4.98857e-06
10.709803	5.02685e-06
10.698122	5.06543e-06
10.686441	5.1043e-06
10.674761	5.14347e-06
10.663080	5.18294e-06
10.651399	5.22272e-06
10.639719	5.2628e-06
10.628038	5.3032e-06
10.616357	5.3439e-06
10.604677	5.38492e-06
10.592996	5.42625e-06
10.581315	5.4679e-06
10.569635	5.50988e-06
10.557954	5.55217e-06
10.546273	5.5948e-06
10.534593	5.63775e-06
10.522912	5.68103e-06
10.511231	5.72465e-06
10.499551	5.7686e-06
10.487870	5.81289e-06
10.476190	5.85752e-06
10.464509	5.9025e-06
10.452828	5.94782e-06
10.441148	5.9935e-06
10.429467	6.03952e-06
10.417786	6.0859e-06
10.406106	6.13264e-06
10.394425	6.17974e-06
10.382744	6.2272e-06
10.371064	6.27503e-06
10.359383	6.32322e-06
10.347702	6.37179e-06
10.336022	6.42074e-06
10.324341	6.47006e-06
10.312660	6.51976e-06
10.300980	6.56984e-06
10.289299	6.62031e-06
10.277618	6.67117e-06
10.265938	6.72243e-06
10.254257	6.77408e-06
10.242576	6.82612e-06
10.230896	6.87857e-06
10.219215	6.93143e-06
10.207534	6.98469e-06
10.195854	7.03836e-06
10.184173	7.09245e-06
10.172492	7.14695e-06
10.160812	7.20188e-06
10.149131	7.25723e-06
10.137450	7.313e-06
10.125770	7.36921e-06
10.114089	7.42585e-06
10.102409	7.48293e-06
10.090728	7.54045e-06
10.079047	7.59841e-06
10.067367	7.65682e-06
10.055686	7.71569e-06
10.044005	7.775e-06
10.032325	7.83478e-06
10.020644	7.89502e-06
10.008963	7.95572e-06
9.997283	8.01689e-06
9.985602	8.07853e-06
9.973921	8.14065e-06
9.962241	8.20325e-06
9.950560	8.26634e-06
9.938879	8.32991e-06
9.927199	8.39397e-06
9.915518	8.45853e-06
9.903837	8.52358e-06
9.892157	8.58914e-06
9.880476	8.65521e-06
9.868795	8.72179e-06
9.857115	8.78888e-06
9.845434	8.85649e-06
9.833753	8.92462e-06
9.822073	8.99328e-06
9.810392	9.06247e-06
9.798711	9.1322e-06
9.787031	9.20246e-06
9.775350	9.27327e-06
9.763670	9.34462e-06
9.751989	9.41653e-06
9.740308	9.48899e-06
9.728628	9.56202e-06
9.716947	9.63561e-06
9.705266	9.70976e-06
9.693586	9.7845e-06
9.681905	9.85981e-06
9.670224	9.9357e-06
9.658544	1.00122e-05
9.646863	1.00893e-05
9.635182	1.01669e-05
9.623502	1.02452e-05
9.611821	1.03241e-05
9.600140	1.04035e-05
9.588460	1.04836e-05
9.576779	1.05644e-05
9.565098	1.06457e-05
9.553418	1.07277e-05
9.541737	1.08103e-05
9.530056	1.08935e-05
9.518376	1.09774e-05
9.506695	1.1062e-05
9.495014	1.11472e-05
9.483334	1.1233e-05
9.471653	1.13196e-05
9.459972	1.14068e-05
9.448292	1.14946e-05
9.436611	1.15832e-05
9.424930	1.16724e-05
9.413250	1.17623e-05
9.401569	1.1853e-05
9.389889	1.19443e-05
9.378208	1.20363e-05
9.366527	1.21291e-05
9.354847	1.22225e-05
9.343166	1.23167e-05
9.331485	1.24116e-05
9.319805	1.25073e-05
9.308124	1.26037e-05
9.296443	1.27008e-05
9.284763	1.27987e-05
9.273082	1.28974e-05
9.261401	1.29968e-05
9.249721	1.3097e-05
9.238040	1.3198e-05
9.226359	1.32997e-05
9.214679	1.34023e-05
9.202998	1.35056e-05
9.191317	1.36097e-05
9.179637	1.37147e-05
9.167956	1.38205e-05
9.156275	1.3927e-05
9.144595	1.40344e-05
9.132914	1.41427e-05
9.121233	1.42518e-05
9.109553	1.43617e-05
9.097872	1.44725e-05
9.086191	1.45841e-05
9.074511	1.46966e-05
9.062830	1.481e-05
9.051150	1.49243e-05
9.039469	1.50394e-05
9.027788	1.51555e-05
9.016108	1.52724e-05
9.004427	1.53902e-05
8.992746	1.5509e-05
8.981066	1.56287e-05
8.969385	1.57493e-05
8.957704	1.58709e-05
8.946024	1.59934e-05
8.934343	1.61168e-05
8.922662	1.62412e-05
8.910982	1.63666e-05
8.899301	1.6493e-05
8.887620	1.66203e-05
8.875940	1.67486e-05
8.864259	1.6878e-05
8.852578	1.70083e-05
8.840898	1.71396e-05
8.829217	1.7272e-05
8.817536	1.74054e-05
8.805856	1.75398e-05
8.794175	1.76753e-05
8.782494	1.78118e-05
8.770814	1.79494e-05
8.759133	1.8088e-05
8.747452	1.82278e-05
8.735772	1.83686e-05
8.724091	1.85105e-05
8.712410	1.86535e-05
8.700730	1.87977e-05
8.689049	1.89429e-05
8.677369	1.90893e-05
8.665688	1.92369e-05
8.654007	1.93855e-05
8.642327	1.95354e-05
8.630646	1.96864e-05
8.618965	1.98385e-05
8.607285	1.99919e-05
8.595604	2.01465e-05
8.583923	2.03022e-05
8.572243	2.04592e-05
8.560562	2.06174e-05
8.548881	2.07768e-05
8.537201	2.09375e-05
8.525520	2.10994e-05
8.513839	2.12626e-05
8.502159	2.1427e-05
8.490478	2.15928e-05
8.478797	2.17598e-05
8.467117	2.19281e-05
8.455436	2.20978e-05
8.443755	2.22687e-05
8.432075	2.2441e-05
8.420394	2.26147e-05
8.408713	2.27897e-05
8.397033	2.2966e-05
8.385352	2.31438e-05
8.373671	2.33229e-05
8.361991	2.35034e-05
8.350310	2.36853e-05
8.338630	2.38687e-05
8.326949	2.40535e-05
8.315268	2.42397e-05
8.303588	2.44274e-05
8.291907	2.46165e-05
8.280226	2.48071e-05
8.268546	2.49992e-05
8.256865	2.51928e-05
8.245184	2.53879e-05
8.233504	2.55846e-05
8.221823	2.57828e-05
8.210142	2.59825e-05
8.198462	2.61838e-05
8.186781	2.63866e-05
8.175100	2.65911e-05
8.163420	2.67971e-05
8.151739	2.70048e-05
8.140058	2.7214e-05
8.128378	2.74249e-05
8.116697	2.76375e-05
8.105016	2.78517e-05
8.093336	2.80676e-05
8.081655	2.82852e-05
8.069974	2.85045e-05
8.058294	2.87255e-05
8.046613	2.89482e-05
8.034932	2.91727e-05
8.023252	2.93989e-05
8.011571	2.96269e-05
7.999890	2.98567e-05
7.988210	3.00883e-05
7.976529	3.03217e-05
7.964849	3.05569e-05
7.953168	3.0794e-05
7.941487	3.10329e-05
7.929807	3.12737e-05
7.918126	3.15163e-05
7.906445	3.17609e-05
7.894765	3.20074e-05
7.883084	3.22558e-05
7.871403	3.25062e-05
7.859723	3.27586e-05
7.848042	3.30129e-05
7.836361	3.32692e-05
7.824681	3.35275e-05
7.813000	3.37878e-05
7.801319	3.40502e-05
7.789639	3.43147e-05
7.777958	3.45812e-05
7.766277	3.48498e-05
7.754597	3.51205e-05
7.742916	3.53933e-05
7.731235	3.56683e-05
7.719555	3.59454e-05
7.707874	3.62248e-05
7.696193	3.65063e-05
7.684513	3.679e-05
7.672832	3.70759e-05
7.661151	3.73641e-05
7.649471	3.76546e-05
7.637790	3.79473e-05
7.626110	3.82424e-05
7.614429	3.85397e-05
7.602748	3.88394e-05
7.591068	3.91415e-05
7.579387	3.94459e-05
7.567706	3.97527e-05
7.556026	4.00619e-05
7.544345	4.03736e-05
7.532664	4.06877e-05
7.520984	4.10043e-05
7.509303	4.13234e-05
7.497622	4.16449e-05
7.485942	4.19691e-05
7.474261	4.22957e-05
7.462580	4.2625e-05
7.450900	4.29568e-05
7.439219	4.32913e-05
7.427538	4.36283e-05
7.415858	4.39681e-05
7.404177	4.43105e-05
7.392496	4.46556e-05
7.380816	4.50034e-05
7.369135	4.5354e-05
7.357454	4.57073e-05
7.345774	4.60635e-05
7.334093	4.64224e-05
7.322412	4.67842e-05
7.310732	4.71488e-05
7.299051	4.75163e-05
7.287370	4.78867e-05
7.275690	4.826e-05
7.264009	4.86363e-05
7.252329	4.90155e-05
7.240648	4.93977e-05
7.228967	4.9783e-05
7.217287	5.01713e-05
7.205606	5.05626e-05
7.193925	5.09571e-05
7.182245	5.13547e-05
7.170564	5.17554e-05
7.158883	5.21593e-05
7.147203	5.25663e-05
7.135522	5.29766e-05
7.123841	5.33902e-05
7.112161	5.3807e-05
7.100480	5.42271e-05
7.088799	5.46505e-05
7.077119	5.50773e-05
7.065438	5.55075e-05
7.053757	5.59411e-05
7.042077	5.63781e-05
7.030396	5.68185e-05
7.018715	5.72625e-05
7.007035	5.771e-05
6.995354	5.8161e-05
6.983673	5.86156e-05
6.971993	5.90738e-05
6.960312	5.95356e-05
6.948631	6.00012e-05
6.936951	6.04704e-05
6.925270	6.09433e-05
6.913590	6.14199e-05
6.901909	6.19004e-05
6.890228	6.23847e-05
6.878548	6.28728e-05
6.866867	6.33648e-05
6.855186	6.38607e-05
6.843506	6.43606e-05
6.831825	6.48644e-05
6.820144	6.53722e-05
6.808464	6.58841e-05
6.796783	6.64e-05
6.785102	6.69201e-05
6.773422	6.74443e-05
6.761741	6.79726e-05
6.750060	6.85052e-05
6.738380	6.9042e-05
6.726699	6.95831e-05
6.715018	7.01285e-05
6.703338	7.06782e-05
6.691657	7.12323e-05
6.679976	7.17909e-05
6.668296	7.23539e-05
6.656615	7.29213e-05
6.644934	7.34933e-05
6.633254	7.40699e-05
6.621573	7.46511e-05
6.609892	7.52369e-05
6.598212	7.58274e-05
6.586531	7.64226e-05
6.574850	7.70226e-05
6.563170	7.76274e-05
6.551489	7.8237e-05
6.539809	7.88515e-05
6.528128	7.94709e-05
6.516447	8.00952e-05
6.504767	8.07246e-05
6.493086	8.13589e-05
6.481405	8.19984e-05
6.469725	8.2643e-05
6.458044	8.32927e-05
6.446363	8.39477e-05
6.434683	8.46079e-05
6.423002	8.52734e-05
6.411321	8.59443e-05
6.399641	8.66205e-05
6.387960	8.73021e-05
6.376279	8.79893e-05
6.364599	8.86819e-05
6.352918	8.93801e-05
6.341237	9.00839e-05
6.329557	9.07934e-05
6.317876	9.15086e-05
6.306195	9.22295e-05
6.294515	9.29563e-05
6.282834	9.36889e-05
6.271153	9.44274e-05
6.259473	9.51718e-05
6.247792	9.59222e-05
6.236111	9.66787e-05
6.224431	9.74413e-05
6.212750	9.821e-05
6.201070	9.89849e-05
6.189389	9.97661e-05
6.177708	0.000100554
6.166028	0.000101347
6.154347	0.000102148
6.142666	0.000102954
6.130986	0.000103768
6.119305	0.000104588
6.107624	0.000105414
6.095944	0.000106247
6.084263	0.000107087
6.072582	0.000107934
6.060902	0.000108787
6.049221	0.000109648
6.037540	0.000110515
6.025860	0.00011139
6.014179	0.000112271
6.002498	0.00011316
5.990818	0.000114056
5.979137	0.000114959
5.967456	0.00011587
5.955776	0.000116788
5.944095	0.000117713
5.932414	0.000118646
5.920734	0.000119587
5.909053	0.000120535
5.897372	0.000121491
5.885692	0.000122455
5.874011	0.000123427
5.862330	0.000124406
5.850650	0.000125394
5.838969	0.000126389
5.827289	0.000127393
5.815608	0.000128405
5.803927	0.000129426
5.792247	0.000130454
5.780566	0.000131491
5.768885	0.000132537
5.757205	0.000133591
5.745524	0.000134654
5.733843	0.000135725
5.722163	0.000136805
5.710482	0.000137895
5.698801	0.000138993
5.687121	0.0001401
5.675440	0.000141216
5.663759	0.000142342
5.652079	0.000143476
5.640398	0.00014462
5.628717	0.000145774
5.617037	0.000146937
5.605356	0.00014811
5.593675	0.000149292
5.581995	0.000150484
5.570314	0.000151686
5.558633	0.000152898
5.546953	0.00015412
5.535272	0.000155352
5.523591	0.000156594
5.511911	0.000157847
5.500230	0.00015911
5.488550	0.000160384
5.476869	0.000161668
5.465188	0.000162962
5.453508	0.000164268
5.441827	0.000165585
5.430146	0.000166912
5.418466	0.000168251
5.406785	0.0001696
5.395104	0.000170961
5.383424	0.000172334
5.371743	0.000173718
5.360062	0.000175113
5.348382	0.00017652
5.336701	0.00017794
5.325020	0.00017937
5.313340	0.000180813
5.301659	0.000182269
5.289978	0.000183736
5.278298	0.000185216
5.266617	0.000186708
5.254936	0.000188213
5.243256	0.000189731
5.231575	0.000191261
5.219894	0.000192804
5.208214	0.000194361
5.196533	0.000195931
5.184852	0.000197514
5.173172	0.00019911
5.161491	0.00020072
5.149810	0.000202344
5.138130	0.000203982
5.126449	0.000205634
5.114769	0.0002073
5.103088	0.00020898
5.091407	0.000210674
5.079727	0.000212383
5.068046	0.000214107
5.056365	0.000215846
5.044685	0.000217599
5.033004	0.000219368
5.021323	0.000221152
5.009643	0.000222952
4.997962	0.000224767
4.986281	0.000226598
4.974601	0.000228444
4.962920	0.000230307
4.951239	0.000232186
4.939559	0.000234081
4.927878	0.000235993
4.916197	0.000237922
4.904517	0.000239868
4.892836	0.000241831
4.881155	0.000243811
4.869475	0.000245808
4.857794	0.000247823
4.846113	0.000249856
4.834433	0.000251907
4.822752	0.000253976
4.811071	0.000256064
4.799391	0.00025817
4.787710	0.000260295
4.776030	0.000262439
4.764349	0.000264602
4.752668	0.000266785
4.740988	0.000268987
4.729307	0.00027121
4.717626	0.000273452
4.705946	0.000275715
4.694265	0.000277998
4.682584	0.000280302
4.670904	0.000282628
4.659223	0.000284974
4.647542	0.000287342
4.635862	0.000289732
4.624181	0.000292144
4.612500	0.000294579
4.600820	0.000297036
4.589139	0.000299516
4.577458	0.000302019
4.565778	0.000304546
4.554097	0.000307097
4.542416	0.000309671
4.530736	0.000312271
4.519055	0.000314895
4.507374	0.000317544
4.495694	0.000320218
4.484013	0.000322919
4.472332	0.000325646
4.460652	0.000328399
4.448971	0.000331179
4.437290	0.000333987
4.425610	0.000336822
4.413929	0.000339685
4.402249	0.000342577
4.390568	0.000345499
4.378887	0.000348449
4.367207	0.00035143
4.355526	0.000354442
4.343845	0.000357484
4.332165	0.000360558
4.320484	0.000363664
4.308803	0.000366803
4.297123	0.000369975
4.285442	0.000373182
4.273761	0.000376423
4.262081	0.000379699
4.250400	0.000383012
4.238719	0.000386362
4.227039	0.000389749
4.215358	0.000393175
4.203677	0.000396641
4.191997	0.000400148
4.180316	0.000403696
4.168635	0.000407287
4.156955	0.000410921
4.145274	0.000414602
4.133593	0.000418329
4.121913	0.000422105
4.110232	0.00042593
4.098551	0.000429808
4.086871	0.00043374
4.075190	0.000437728
4.063510	0.000441775
4.051829	0.000445885
4.040148	0.00045006
4.028468	0.000454304
4.016787	0.000458623
4.005106	0.000463022
3.993426	0.000467507
3.981745	0.000472088
3.970064	0.000476776
3.958384	0.000481585
3.946703	0.000486537
3.935022	0.000491664
3.923342	0.000497024
3.911661	0.00050274
&
```
