## Supplementary material for "All-at-once RNA folding with 3D motif prediction framed by evolutionary information": RF01551_TB8Cs4H2.cacofold.helixcov

```
# RMs = 3 L = 71

# RM_HELIX NESTED 25-31 39-45, nbp = 7 nbp_cov = 0
# pvals: 0.952905,0.952905,0.952905,0.952905,0.952905,0.981518,0.96052
# aggregated NONE
NESTED  ::::::::::::::::::::::::<<<<<<<_______>>>>>>>::::::::::::::::::::::::::
        :::::::::::::::::::::::::::::::::::::::::::::::::::::::::::::::::::::::

# RM_HELIX NESTED 16-21 49-54, nbp = 6 nbp_cov = 0
# pvals: 0.952905,0.952905,0.952905,0.952905,0.998052,0.95841
# aggregated NONE
NESTED  :::::::::::::::<<<<<<___________________________>>>>>>:::::::::::::::::
        :::::::::::::::::::::::::::::::::::::::::::::::::::::::::::::::::::::::

# RM_HELIX NESTED 4-9 62-67, nbp = 6 nbp_cov = 0
# pvals: 0.952905,0.952905,0.952905,0.952905,0.952905,0.952905
# aggregated NONE
NESTED  :::<<<<<<____________________________________________________>>>>>>::::
        :::::::::::::::::::::::::::::::::::::::::::::::::::::::::::::::::::::::
```
