## Supplementary material for "All-at-once RNA folding with 3D motif prediction framed by evolutionary information": RF01551_TB8Cs4H2.surv

```
-0.000000	0.0666667
-0.001030	0.933333
-0.587688	1
&
1.881432	0.000404858
1.533306	0.000809717
1.494625	0.00161943
1.120711	0.00242915
1.107818	0.00323887
1.004669	0.00364372
0.991775	0.00404858
0.920861	0.00526316
0.907967	0.00647773
0.727457	0.00890688
0.721010	0.011336
0.695223	0.0129555
0.688776	0.0153846
0.650096	0.0161943
0.643649	0.017004
0.611415	0.0206478
0.604968	0.0214575
0.598521	0.0238866
0.579181	0.0242915
0.559841	0.0267206
0.553394	0.0283401
0.521160	0.0299595
0.501819	0.0307692
0.495373	0.0315789
0.488926	0.0323887
0.450245	0.0348178
0.405118	0.0360324
0.372884	0.037247
0.321309	0.0380567
0.205267	0.0404858
0.198820	0.0417004
0.179480	0.0433198
0.089225	0.0489879
0.076331	0.0493927
0.063438	0.0518219
0.018310	0.0526316
-0.001030	0.941296
-0.020371	0.944939
-0.065498	0.947368
-0.117072	0.948988
-0.136413	0.950202
-0.168647	0.951012
-0.220221	0.952227
-0.297582	0.953441
-0.304029	0.954656
-0.310476	0.95587
-0.342710	0.95668
-0.349157	0.95749
-0.394284	0.958704
-0.400731	0.959919
-0.407178	0.963563
-0.413625	0.964372
-0.420071	0.968016
-0.439412	0.968421
-0.445859	0.969231
-0.458752	0.97166
-0.465199	0.972874
-0.471646	0.976113
-0.484539	0.977733
-0.490986	0.979352
-0.503880	0.979757
-0.516773	0.981377
-0.523220	0.981781
-0.529667	0.982591
-0.536114	0.983401
-0.542560	0.98502
-0.568348	0.98583
-0.587688	0.98664
-0.600582	0.989069
-0.607028	0.989474
-0.613475	0.990688
-0.619922	0.991093
-0.684390	0.992308
-0.723071	0.994737
-0.755304	0.996356
-0.761751	0.996761
-0.781092	0.997571
-0.787538	0.99919
-0.813326	1
&
2.052701	1.34138e-06
2.049049	4.02414e-06
2.036155	6.70691e-06
2.029708	9.38967e-06
2.016815	1.07311e-05
1.997474	1.60966e-05
1.965241	1.7438e-05
1.958794	2.01207e-05
1.945900	2.14621e-05
1.939453	2.28035e-05
1.926560	2.95104e-05
1.920113	3.21932e-05
1.913666	3.35345e-05
1.907219	3.62173e-05
1.900773	3.75587e-05
1.887879	4.5607e-05
1.881432	8.58484e-05
1.868539	9.1214e-05
1.862092	9.25553e-05
1.855645	0.000100604
1.849198	0.000108652
1.842752	0.000136821
1.836305	0.000142186
1.829858	0.000143528
1.823411	0.000150235
1.810518	0.000152918
1.804071	0.000162307
1.797624	0.000167673
1.791177	0.000178404
1.784730	0.000198524
1.778284	0.000207914
1.771837	0.000217304
1.765390	0.000219987
1.758943	0.000241449
1.752496	0.000245473
1.746050	0.000248156
1.739603	0.00028169
1.733156	0.000284373
1.726709	0.000285714
1.720263	0.000287056
1.713816	0.000309859
1.707369	0.00032059
1.700922	0.000340711
1.694475	0.000358149
1.688029	0.00037827
1.681582	0.000389001
1.675135	0.000402414
1.668688	0.000406439
1.662241	0.000410463
1.655795	0.000415828
1.649348	0.000442656
1.642901	0.000457411
1.636454	0.000496311
1.630007	0.000500335
1.623561	0.000509725
1.617114	0.000521797
1.610667	0.000536553
1.604220	0.000545942
1.597774	0.000558015
1.591327	0.000564722
1.584880	0.000579477
1.578433	0.000600939
1.571986	0.000613011
1.565540	0.000615694
1.559093	0.000622401
1.552646	0.000629108
1.546199	0.000638498
1.539752	0.000647887
1.533306	0.000694836
1.526859	0.000735077
1.520412	0.000749832
1.513965	0.000764588
1.507519	0.000768612
1.501072	0.000780684
1.494625	0.000849095
1.488178	0.000867874
1.481731	0.000879946
1.475285	0.000890677
1.468838	0.000898726
1.462391	0.000905433
1.455944	0.000924212
1.449497	0.000926895
1.443051	0.000945674
1.436604	0.000949698
1.430157	0.000968478
1.417263	0.00100335
1.410817	0.00100469
1.404370	0.00102347
1.397923	0.00104225
1.391476	0.00104359
1.385030	0.00105567
1.378583	0.00105969
1.372136	0.00107981
1.365689	0.00109993
1.359242	0.00111871
1.352796	0.00114554
1.346349	0.00117103
1.339902	0.00117639
1.333455	0.00118712
1.327008	0.00121797
1.320562	0.00122468
1.314115	0.00124212
1.307668	0.00126761
1.301221	0.00127163
1.294774	0.00129175
1.288328	0.00129846
1.281881	0.00130248
1.275434	0.00130785
1.268987	0.00131724
1.262541	0.0013387
1.256094	0.00135345
1.249647	0.00136687
1.243200	0.00138565
1.236753	0.00139638
1.230307	0.00140845
1.223860	0.00142857
1.217413	0.00144064
1.210966	0.00145674
1.204519	0.00147015
1.198073	0.0014943
1.191626	0.00151174
1.185179	0.00152515
1.178732	0.00154527
1.172285	0.00158551
1.165839	0.00160698
1.159392	0.00164588
1.152945	0.00166465
1.146498	0.00170221
1.140052	0.00174245
1.133605	0.00177599
1.127158	0.00183233
1.120711	0.00196244
1.114264	0.00200134
1.107818	0.00213682
1.101371	0.00218645
1.094924	0.00222267
1.088477	0.00228303
1.082030	0.00232864
1.075584	0.0023729
1.069137	0.00247485
1.062690	0.00253655
1.056243	0.00260899
1.049796	0.00267874
1.043350	0.00275252
1.036903	0.00279946
1.030456	0.00286385
1.024009	0.00296311
1.017563	0.00300738
1.011116	0.00307847
1.004669	0.0031603
0.998222	0.00319383
0.991775	0.00332126
0.985329	0.00341247
0.978882	0.00357612
0.972435	0.00374648
0.965988	0.00385915
0.959541	0.0040161
0.953095	0.00419852
0.946648	0.00432596
0.940201	0.00443863
0.933754	0.00453789
0.927307	0.00467874
0.920861	0.00495909
0.914414	0.00507981
0.907967	0.00528236
0.901520	0.00538967
0.895074	0.00546881
0.888627	0.00560027
0.882180	0.00564319
0.875733	0.0058055
0.869286	0.00587928
0.862840	0.00593561
0.856393	0.00600939
0.849946	0.0060617
0.843499	0.00612341
0.837052	0.00621596
0.830606	0.00627498
0.824159	0.00632461
0.817712	0.00641315
0.811265	0.00655801
0.804818	0.00668545
0.798372	0.00677666
0.791925	0.00688665
0.785478	0.0070503
0.779031	0.00726626
0.772585	0.00750637
0.766138	0.00769014
0.759691	0.00788867
0.753244	0.0081006
0.746797	0.00833803
0.740351	0.00851911
0.733904	0.00885312
0.727457	0.00924212
0.721010	0.00971026
0.714563	0.0100805
0.708117	0.0105191
0.701670	0.0108142
0.695223	0.0113602
0.688776	0.0119879
0.682330	0.0123152
0.675883	0.0128518
0.669436	0.013163
0.662989	0.0136821
0.656542	0.0140161
0.650096	0.014507
0.643649	0.0150771
0.637202	0.0153763
0.630755	0.0158055
0.624308	0.0162777
0.617862	0.0168893
0.611415	0.0176875
0.604968	0.0182361
0.598521	0.0191482
0.592074	0.0194903
0.585628	0.0198565
0.579181	0.0202468
0.572734	0.0205191
0.566287	0.0208089
0.559841	0.02123
0.553394	0.021662
0.546947	0.0218887
0.540500	0.0221207
0.534053	0.0226908
0.527607	0.022943
0.521160	0.0233065
0.514713	0.0235708
0.508266	0.0237237
0.501819	0.0239651
0.495373	0.024228
0.488926	0.0245366
0.482479	0.0247726
0.476032	0.0251469
0.469585	0.0252891
0.463139	0.0254755
0.456692	0.0256901
0.450245	0.026059
0.443798	0.0263863
0.437352	0.0265822
0.430905	0.0268048
0.424458	0.0269443
0.418011	0.027104
0.411564	0.02734
0.405118	0.0276928
0.398671	0.0278833
0.392224	0.0280322
0.385777	0.0281784
0.379330	0.0282938
0.372884	0.0285339
0.366437	0.0286975
0.359990	0.0289121
0.353543	0.0291174
0.347096	0.0293172
0.340650	0.0294621
0.334203	0.0295573
0.327756	0.0297103
0.321309	0.0298793
0.314863	0.0300215
0.308416	0.0301087
0.301969	0.0302186
0.295522	0.0304762
0.289075	0.030609
0.282629	0.0306881
0.276182	0.0308169
0.269735	0.0308947
0.263288	0.031002
0.256841	0.0311536
0.250395	0.0312649
0.243948	0.0314447
0.237501	0.0315962
0.231054	0.0317317
0.224607	0.0318524
0.218161	0.0319249
0.211714	0.0320711
0.205267	0.0324896
0.198820	0.0327337
0.192374	0.0328759
0.185927	0.0329926
0.179480	0.0333172
0.173033	0.0335533
0.166586	0.0336928
0.160140	0.0338699
0.153693	0.0341583
0.147246	0.0345137
0.140799	0.034774
0.134352	0.0349966
0.127906	0.0352032
0.121459	0.0354245
0.115012	0.0356244
0.108565	0.0358149
0.102118	0.0362146
0.095672	0.0365768
0.089225	0.0373293
0.082778	0.0375721
0.076331	0.0379356
0.069885	0.0381784
0.063438	0.0386144
0.056991	0.0389685
0.050544	0.0392005
0.044097	0.0394742
0.037651	0.0398068
0.031204	0.040114
0.024757	0.0403568
0.018310	0.0409027
0.011863	0.0410771
0.005417	0.0413991
-0.001030	0.952905
-0.007477	0.95319
-0.013924	0.953581
-0.020371	0.954157
-0.026817	0.954355
-0.033264	0.954708
-0.039711	0.955113
-0.046158	0.955357
-0.052604	0.955496
-0.059051	0.955694
-0.065498	0.95613
-0.071945	0.956406
-0.078392	0.956645
-0.084838	0.956778
-0.091285	0.956915
-0.097732	0.957099
-0.104179	0.957349
-0.110626	0.957616
-0.117072	0.957871
-0.123519	0.958024
-0.129966	0.9582
-0.136413	0.95841
-0.142859	0.958561
-0.149306	0.958708
-0.155753	0.958884
-0.162200	0.959006
-0.168647	0.959176
-0.175093	0.95927
-0.181540	0.95947
-0.187987	0.959559
-0.194434	0.959705
-0.200881	0.959854
-0.207327	0.960111
-0.213774	0.960259
-0.220221	0.96052
-0.226668	0.960685
-0.233115	0.960876
-0.239561	0.961096
-0.246008	0.96128
-0.252455	0.96154
-0.258902	0.96186
-0.265348	0.962173
-0.271795	0.962602
-0.278242	0.962913
-0.284689	0.963123
-0.291136	0.963494
-0.297582	0.963873
-0.304029	0.964474
-0.310476	0.96492
-0.316923	0.965362
-0.323370	0.965761
-0.329816	0.966271
-0.336263	0.966765
-0.342710	0.967261
-0.349157	0.967886
-0.355604	0.968355
-0.362050	0.968826
-0.368497	0.969454
-0.374944	0.969905
-0.381391	0.97057
-0.387837	0.971113
-0.394284	0.971673
-0.400731	0.972389
-0.407178	0.973336
-0.413625	0.974036
-0.420071	0.97484
-0.426518	0.975327
-0.432965	0.975911
-0.439412	0.976502
-0.445859	0.977104
-0.452305	0.977717
-0.458752	0.9783
-0.465199	0.978978
-0.471646	0.979976
-0.478093	0.980368
-0.484539	0.981011
-0.490986	0.981518
-0.497433	0.982034
-0.503880	0.982337
-0.510326	0.983151
-0.516773	0.983665
-0.523220	0.984247
-0.529667	0.984911
-0.536114	0.985473
-0.542560	0.986102
-0.549007	0.98642
-0.555454	0.987014
-0.561901	0.987426
-0.568348	0.987777
-0.574794	0.988213
-0.581241	0.988664
-0.587688	0.989362
-0.594135	0.989816
-0.600582	0.990423
-0.607028	0.99077
-0.613475	0.99114
-0.619922	0.991514
-0.626369	0.991775
-0.632815	0.992039
-0.639262	0.992335
-0.645709	0.992498
-0.652156	0.992833
-0.658603	0.992995
-0.665049	0.993378
-0.671496	0.993649
-0.677943	0.993909
-0.684390	0.994251
-0.690837	0.994601
-0.697283	0.994842
-0.703730	0.995062
-0.710177	0.995289
-0.716624	0.995517
-0.723071	0.995932
-0.729517	0.996133
-0.735964	0.996358
-0.742411	0.99661
-0.748858	0.996777
-0.755304	0.997093
-0.761751	0.997294
-0.768198	0.997457
-0.774645	0.9976
-0.781092	0.997783
-0.787538	0.998052
-0.793985	0.998134
-0.800432	0.998335
-0.806879	0.998492
-0.813326	0.998702
-0.819772	0.998761
-0.826219	0.998872
-0.832666	0.99897
-0.839113	0.999044
-0.845560	0.99915
-0.852006	0.999192
-0.858453	0.999235
-0.864900	0.999274
-0.871347	0.999302
-0.877793	0.999333
-0.884240	0.99938
-0.890687	0.999415
-0.897134	0.999435
-0.903581	0.999465
-0.910027	0.999484
-0.916474	0.999504
-0.922921	0.999525
-0.929368	0.999544
-0.935815	0.999564
-0.942261	0.999576
-0.948708	0.999591
-0.955155	0.999604
-0.961602	0.999618
-0.968049	0.999642
-0.974495	0.999673
-0.980942	0.999686
-0.987389	0.999697
-0.993836	0.999716
-1.000282	0.999725
-1.006729	0.999734
-1.013176	0.999738
-1.019623	0.999751
-1.026070	0.999753
-1.032516	0.999771
-1.038963	0.999776
-1.045410	0.999781
-1.051857	0.999789
-1.058304	0.999801
-1.064750	0.999808
-1.071197	0.999811
-1.077644	0.999815
-1.084091	0.999816
-1.090537	0.999822
-1.096984	0.999827
-1.103431	0.999832
-1.109878	0.999839
-1.116325	0.999847
-1.122771	0.999848
-1.129218	0.999855
-1.135665	0.999866
-1.142112	0.999873
-1.148559	0.999886
-1.155005	0.999891
-1.161452	0.999898
-1.167899	0.999903
-1.174346	0.999911
-1.180793	0.999918
-1.187239	0.999929
-1.193686	0.999944
-1.206580	0.999946
-1.213026	0.999948
-1.219473	0.999953
-1.225920	0.999954
-1.232367	0.999956
-1.245260	0.999957
-1.251707	0.99996
-1.271048	0.999962
-1.277494	0.999965
-1.290388	0.999968
-1.303282	0.999972
-1.316175	0.999973
-1.322622	0.999975
-1.329069	0.999976
-1.335515	0.999977
-1.341962	0.99998
-1.354856	0.999983
-1.361303	0.999985
-1.387090	0.999988
-1.432217	0.999989
-1.483792	0.999992
-1.509579	0.999993
-1.522472	0.999996
-1.548260	0.999999
-1.606281	1
&
```
