## Supplementary material for "All-at-once RNA folding with 3D motif prediction framed by evolutionary information": RF01552_TB9Cs1H2.cacofold.helixcov

```
# RMs = 3 L = 86

# RM_HELIX NESTED 3-5 12-14, nbp = 3 nbp_cov = 0
# pvals: 0.746993,0.746993,0.746993
# aggregated NONE
NESTED  ::<<<______>>>::::::::::::::::::::::::::::::::::::::::::::::::::::::::::::::::::::::::
        ::::::::::::::::::::::::::::::::::::::::::::::::::::::::::::::::::::::::::::::::::::::

# RM_HELIX NESTED 16-32 39-54, nbp = 16 nbp_cov = 0
# pvals: 0.746993,0.746993,0.746993,0.131631,0.985484,0.99355,0.207854,0.96,0.746993,0.053606,0.839636,0.870272,0.823399,0.839636,0.839636,0.895579
# aggregated NONE
NESTED  :::::::::::::::<<<<<<-<<<<<<<<<<______>>>>>>>>>>>>>>>>::::::::::::::::::::::::::::::::
        ::::::::::::::::::::::::::::::::::::::::::::::::::::::::::::::::::::::::::::::::::::::

# RM_HELIX NESTED 56-65 70-79, nbp = 10 nbp_cov = 0
# pvals: 0.746993,0.207854,0.131631,0.839636,0.774276,0.746993,0.975034,0.746993,0.746993,0.746993
# aggregated NONE
NESTED  :::::::::::::::::::::::::::::::::::::::::::::::::::::::<<<<<<<<<<____>>>>>>>>>>:::::::
        ::::::::::::::::::::::::::::::::::::::::::::::::::::::::::::::::::::::::::::::::::::::
```
