## Supplementary material for "All-at-once RNA folding with 3D motif prediction framed by evolutionary information": RF01552_TB9Cs1H2.cacofold.power

```
# Power analysis of CaCoFold structure 
#
# Powertype = SINGLE SUBSTITUTIONS
# covary  left_pos      right_pos    substitutions      power
#----------------------------------------------------------------
          3		14		0		0.00
          4		13		0		0.00
          5		12		0		0.00
          16		54		0		0.00
          17		53		0		0.00
          18		52		0		0.00
          19		51		1		0.00
          20		50		2		0.00
          21		49		4		0.07
          23		48		2		0.00
          24		47		2		0.00
          25		46		0		0.00
          26		45		3		0.02
          27		44		1		0.00
          28		43		1		0.00
          29		42		0		0.00
          30		41		0		0.00
          31		40		1		0.00
          32		39		1		0.00
          56		79		1		0.00
          57		78		1		0.00
          58		77		1		0.00
          59		76		4		0.07
          60		75		2		0.00
          61		74		1		0.00
          62		73		2		0.00
          63		72		1		0.00
          64		71		0		0.00
          65		70		0		0.00
#
# BPAIRS 29
# avg substitutions per BP  1.1
# BPAIRS expected to covary 0.1 +/- 0.4
# BPAIRS observed to covary 0
#
```
