## Supplementary material for "All-at-once RNA folding with 3D motif prediction framed by evolutionary information": RF01552_TB9Cs1H2.helixcov

```
# RMs = 2 L = 86

# RM_HELIX NESTED 15-17 64-66, nbp = 3 nbp_cov = 0
# pvals: 0.746993,0.746993,0.746993
# aggregated NONE
NESTED  ::::::::::::::<<<______________________________________________>>>::::::::::::::::::::
        ::::::::::::::::::::::::::::::::::::::::::::::::::::::::::::::::::::::::::::::::::::::

# RM_HELIX NESTED 3-8 74-79, nbp = 5 nbp_cov = 0
# pvals: 0.746993,0.746993,0.746993,0.746993,0.746993
# aggregated NONE
NESTED  ::<<<-<<_________________________________________________________________>>->>>:::::::
        ::::::::::::::::::::::::::::::::::::::::::::::::::::::::::::::::::::::::::::::::::::::
```
