## Supplementary material for "All-at-once RNA folding with 3D motif prediction framed by evolutionary information": RF01552_TB9Cs1H2.surv

```
-0.000269	0.125
-0.015881	1
&
4.236267	0.000274198
3.955288	0.000548396
3.655577	0.000822594
3.355866	0.00109679
3.243475	0.00137099
2.906300	0.00164519
2.850104	0.00219358
2.718981	0.00246778
2.288146	0.00274198
2.231950	0.00356457
2.175755	0.00383877
1.876044	0.00411297
1.819848	0.00438717
1.801116	0.00466137
1.651261	0.00493556
1.632529	0.00548396
1.576333	0.00630655
1.557601	0.00658075
1.538869	0.00685495
1.501405	0.00712915
1.389013	0.00740335
1.370282	0.00767754
1.351550	0.00795174
1.295354	0.00822594
1.276622	0.00959693
1.257890	0.0104195
1.182962	0.0112421
1.145498	0.0117905
1.126766	0.0126131
1.108035	0.0137099
1.089303	0.0142583
1.051839	0.0153551
1.033107	0.0156293
1.014375	0.0161777
0.976911	0.0164519
0.958179	0.0172745
0.939447	0.0178229
0.920715	0.0180971
0.883251	0.0186455
0.864519	0.0238552
0.845788	0.0241294
0.827056	0.0246778
0.808324	0.024952
0.789592	0.0252262
0.752128	0.0255004
0.695932	0.0274198
0.677200	0.0301618
0.602272	0.0312586
0.583540	0.031807
0.564809	0.0329038
0.546077	0.0334522
0.508613	0.0337264
0.489881	0.0340005
0.471149	0.0348231
0.452417	0.0350973
0.433685	0.0353715
0.414953	0.0356457
0.396221	0.0375651
0.377489	0.0378393
0.358757	0.0381135
0.340025	0.0394845
0.321293	0.0397587
0.302562	0.0408555
0.283830	0.0427749
0.265098	0.0430491
0.246366	0.0435975
0.227634	0.0457911
0.208902	0.0466137
0.190170	0.0468879
0.171438	0.0493556
0.152706	0.049904
0.133974	0.052646
0.115242	0.0542912
0.096510	0.0548396
0.077778	0.059501
0.059046	0.0625171
0.040315	0.0685495
0.021583	0.121196
0.002851	0.183987
-0.015881	0.782287
-0.034613	0.808336
-0.053345	0.823965
-0.072077	0.840691
-0.090809	0.860982
-0.109541	0.877708
-0.128273	0.890595
-0.147005	0.901563
-0.165737	0.914999
-0.184469	0.922402
-0.203201	0.929805
-0.221933	0.938305
-0.240664	0.942418
-0.259396	0.948999
-0.278128	0.953112
-0.296860	0.956951
-0.315592	0.959145
-0.334324	0.961886
-0.353056	0.96408
-0.371788	0.966548
-0.390520	0.968467
-0.409252	0.971758
-0.427984	0.973403
-0.446716	0.975322
-0.465448	0.976693
-0.484180	0.977516
-0.502911	0.978338
-0.521643	0.980532
-0.540375	0.982451
-0.559107	0.984371
-0.577839	0.985193
-0.596571	0.985742
-0.634035	0.98629
-0.652767	0.987113
-0.671499	0.987661
-0.690231	0.987935
-0.708963	0.988484
-0.727695	0.989032
-0.746427	0.989306
-0.783890	0.990403
-0.802622	0.990951
-0.821354	0.991774
-0.840086	0.992322
-0.896282	0.992871
-0.915014	0.993419
-0.952478	0.994242
-0.971210	0.994516
-0.989942	0.99479
-1.008674	0.995887
-1.046137	0.996435
-1.083601	0.99671
-1.102333	0.996984
-1.195993	0.998081
-1.233457	0.998355
-1.289653	0.998903
-1.327116	0.999177
-1.495704	0.999726
-1.776683	1
&
6.577758	1.36799e-06
6.446635	2.73598e-06
6.259315	4.10397e-06
5.922141	6.83995e-06
5.884677	8.20793e-06
5.865945	1.36799e-05
5.828481	1.91518e-05
5.809749	2.59918e-05
5.791017	2.73598e-05
5.734821	2.87278e-05
5.716089	3.14637e-05
5.697357	3.28317e-05
5.678625	3.55677e-05
5.659894	3.96717e-05
5.603698	4.10397e-05
5.584966	4.24077e-05
5.566234	4.51436e-05
5.547502	4.92476e-05
5.528770	5.06156e-05
5.510038	5.47196e-05
5.491306	5.74555e-05
5.472574	6.01915e-05
5.453842	6.15595e-05
5.416378	6.29275e-05
5.397647	6.83995e-05
5.378915	7.25034e-05
5.360183	7.79754e-05
5.322719	8.07114e-05
5.303987	8.20793e-05
5.285255	8.61833e-05
5.266523	8.89193e-05
5.229059	9.02873e-05
5.191595	9.16553e-05
5.172863	9.71272e-05
5.154131	9.98632e-05
5.041740	0.000101231
4.985544	0.000106703
4.966812	0.000108071
4.891884	0.000109439
4.835689	0.000110807
4.816957	0.000112175
4.779493	0.000113543
4.760761	0.000114911
4.723297	0.000116279
4.704565	0.000119015
4.667101	0.000120383
4.573442	0.000125855
4.554710	0.000127223
4.479782	0.000131327
4.461050	0.000132695
4.442318	0.000135431
4.423586	0.000140903
4.404854	0.000142271
4.367390	0.000145007
4.311195	0.000149111
4.292463	0.000150479
4.273731	0.000158687
4.254999	0.000161423
4.198803	0.000162791
4.180071	0.000165527
4.161339	0.000168263
4.142607	0.000169631
4.123875	0.000175103
4.105143	0.000177839
4.086411	0.000184679
4.067679	0.000192886
4.048948	0.000194254
4.030216	0.00020383
4.011484	0.000209302
3.992752	0.000218878
3.974020	0.000229822
3.955288	0.000240766
3.936556	0.000259918
3.917824	0.000280438
3.899092	0.000302326
3.880360	0.000329685
3.861628	0.000365253
3.842896	0.000403557
3.824164	0.000454172
3.805432	0.000508892
3.786701	0.000555404
3.767969	0.000606019
3.749237	0.000664843
3.730505	0.000723666
3.711773	0.000794802
3.693041	0.000867305
3.674309	0.000949384
3.655577	0.00102189
3.636845	0.00110807
3.618113	0.00121751
3.599381	0.00131737
3.580649	0.00141724
3.561917	0.00151026
3.543185	0.00159918
3.524454	0.00166347
3.505722	0.00173598
3.486990	0.00179891
3.468258	0.00185089
3.449526	0.00190424
3.430794	0.00194528
3.412062	0.00198358
3.393330	0.00202736
3.374598	0.0020643
3.355866	0.00210397
3.337134	0.00213133
3.318402	0.00216689
3.299670	0.00221204
3.280938	0.00224761
3.262206	0.00229001
3.243475	0.00233105
3.224743	0.00236799
3.206011	0.00240492
3.187279	0.00245554
3.168547	0.00249795
3.149815	0.00255814
3.131083	0.00259234
3.112351	0.00263611
3.093619	0.00268399
3.074887	0.00271956
3.056155	0.00276881
3.037423	0.00279754
3.018691	0.00284679
2.999959	0.00288098
2.981228	0.00291929
2.962496	0.00295349
2.943764	0.003
2.925032	0.00302873
2.906300	0.0030684
2.887568	0.00310807
2.868836	0.00314774
2.850104	0.00316963
2.831372	0.00321888
2.812640	0.00325581
2.793908	0.00328591
2.775176	0.00332558
2.756444	0.00335431
2.737712	0.0033803
2.718981	0.00342134
2.700249	0.00345417
2.681517	0.00350205
2.662785	0.00355677
2.644053	0.00359644
2.625321	0.00363201
2.606589	0.00367852
2.587857	0.00371819
2.569125	0.00375923
2.550393	0.0038249
2.531661	0.00389056
2.512929	0.00394938
2.494197	0.00399316
2.475465	0.00405062
2.456734	0.00412038
2.438002	0.004171
2.419270	0.00422572
2.400538	0.00426539
2.381806	0.00432285
2.363074	0.00440219
2.344342	0.00449111
2.325610	0.00454993
2.306878	0.00459097
2.288146	0.00463475
2.269414	0.00467715
2.250682	0.00471409
2.231950	0.00474145
2.213218	0.00478523
2.194486	0.00482353
2.175755	0.00487825
2.157023	0.00494528
2.138291	0.0050383
2.119559	0.00514911
2.100827	0.00523256
2.082095	0.00533379
2.063363	0.00538851
2.044631	0.00546648
2.025899	0.00552668
2.007167	0.00558276
1.988435	0.00564569
1.969703	0.00571409
1.950971	0.00578112
1.932239	0.00587141
1.913508	0.00595349
1.894776	0.00606566
1.876044	0.00615869
1.857312	0.00627633
1.838580	0.00643092
1.819848	0.00661423
1.801116	0.00675923
1.782384	0.00696306
1.763652	0.00716689
1.744920	0.00732285
1.726188	0.00748427
1.707456	0.00764843
1.688724	0.00784952
1.669992	0.00806977
1.651261	0.00844186
1.632529	0.0087223
1.613797	0.00889193
1.595065	0.00908892
1.576333	0.00925308
1.557601	0.00942134
1.538869	0.00953488
1.520137	0.009658
1.501405	0.00983311
1.482673	0.0100834
1.463941	0.0103242
1.445209	0.010554
1.426477	0.0107442
1.407745	0.0108878
1.389013	0.0110328
1.370282	0.0111915
1.351550	0.0113789
1.332818	0.0115746
1.314086	0.0118714
1.295354	0.0122353
1.276622	0.0126785
1.257890	0.0130944
1.239158	0.0136484
1.220426	0.0148016
1.201694	0.0158126
1.182962	0.0168372
1.164230	0.0177743
1.145498	0.0185663
1.126766	0.0191778
1.108035	0.0196566
1.089303	0.0201218
1.070571	0.0205486
1.051839	0.0208974
1.033107	0.0213365
1.014375	0.0217264
0.995643	0.0221094
0.976911	0.0224911
0.958179	0.0227934
0.939447	0.0231341
0.920715	0.0234295
0.901983	0.0237114
0.883251	0.0241778
0.864519	0.0247401
0.845788	0.0253393
0.827056	0.0259302
0.808324	0.0266238
0.789592	0.0274213
0.770860	0.0283516
0.752128	0.0294295
0.733396	0.0306867
0.714664	0.0318933
0.695932	0.0329713
0.677200	0.0341026
0.658468	0.0353393
0.639736	0.0364186
0.621004	0.0376607
0.602272	0.0386553
0.583540	0.0397059
0.564809	0.0405992
0.546077	0.041342
0.527345	0.0419754
0.508613	0.0425226
0.489881	0.0430178
0.471149	0.0435636
0.452417	0.0441176
0.433685	0.0447223
0.414953	0.0454309
0.396221	0.0461751
0.377489	0.0468618
0.358757	0.0476635
0.340025	0.0485636
0.321293	0.0495581
0.302562	0.0506047
0.283830	0.051606
0.265098	0.0526621
0.246366	0.053606
0.227634	0.0546785
0.208902	0.055658
0.190170	0.0566416
0.171438	0.0576731
0.152706	0.0588057
0.133974	0.0600205
0.115242	0.0614241
0.096510	0.0638181
0.077778	0.0677209
0.059046	0.0706785
0.040315	0.0763611
0.021583	0.131631
0.002851	0.207854
-0.015881	0.746993
-0.034613	0.774276
-0.053345	0.789075
-0.072077	0.806765
-0.090809	0.823399
-0.109541	0.839636
-0.128273	0.85504
-0.147005	0.870272
-0.165737	0.88383
-0.184469	0.895579
-0.203201	0.905607
-0.221933	0.914934
-0.240664	0.923383
-0.259396	0.930587
-0.278128	0.937096
-0.296860	0.942665
-0.315592	0.947488
-0.334324	0.951498
-0.353056	0.954765
-0.371788	0.957543
-0.390520	0.96
-0.409252	0.96217
-0.427984	0.96419
-0.446716	0.966022
-0.465448	0.967778
-0.484180	0.969368
-0.502911	0.970855
-0.521643	0.972383
-0.540375	0.97372
-0.559107	0.975034
-0.577839	0.97636
-0.596571	0.977639
-0.615303	0.978715
-0.634035	0.979737
-0.652767	0.980803
-0.671499	0.981933
-0.690231	0.982847
-0.708963	0.983811
-0.727695	0.984627
-0.746427	0.985484
-0.765158	0.986223
-0.783890	0.98703
-0.802622	0.987845
-0.821354	0.988569
-0.840086	0.989237
-0.858818	0.989885
-0.877550	0.99052
-0.896282	0.991252
-0.915014	0.991821
-0.933746	0.992378
-0.952478	0.992984
-0.971210	0.99355
-0.989942	0.994057
-1.008674	0.994617
-1.027405	0.995118
-1.046137	0.995555
-1.064869	0.996064
-1.083601	0.996473
-1.102333	0.996856
-1.121065	0.997182
-1.139797	0.997525
-1.158529	0.997848
-1.177261	0.998092
-1.195993	0.99835
-1.214725	0.99856
-1.233457	0.99875
-1.252189	0.998892
-1.270921	0.999027
-1.289653	0.999156
-1.308384	0.999275
-1.327116	0.999383
-1.345848	0.999487
-1.364580	0.999576
-1.383312	0.999642
-1.402044	0.999702
-1.420776	0.999751
-1.439508	0.999802
-1.458240	0.999834
-1.476972	0.999856
-1.495704	0.999873
-1.514436	0.999895
-1.533168	0.999911
-1.551900	0.999921
-1.570631	0.99994
-1.589363	0.999963
-1.608095	0.999973
-1.626827	0.999979
-1.645559	0.999981
-1.664291	0.999982
-1.683023	0.999988
-1.720487	0.999989
-1.757951	0.99999
-1.776683	0.999995
-1.795415	0.999996
-1.814147	0.999997
-1.870342	0.999999
-2.020198	1
&
23.324104	1.54861e-14
23.305372	1.58339e-14
23.286640	1.61896e-14
23.267908	1.65532e-14
23.249176	1.6925e-14
23.230444	1.73052e-14
23.211712	1.76939e-14
23.192980	1.80913e-14
23.174248	1.84977e-14
23.155516	1.89132e-14
23.136784	1.93381e-14
23.118052	1.97725e-14
23.099320	2.02166e-14
23.080589	2.06708e-14
23.061857	2.11351e-14
23.043125	2.16099e-14
23.024393	2.20954e-14
23.005661	2.25918e-14
22.986929	2.30993e-14
22.968197	2.36183e-14
22.949465	2.41489e-14
22.930733	2.46914e-14
22.912001	2.52461e-14
22.893269	2.58133e-14
22.874537	2.63933e-14
22.855805	2.69863e-14
22.837073	2.75926e-14
22.818341	2.82126e-14
22.799610	2.88465e-14
22.780878	2.94946e-14
22.762146	3.01574e-14
22.743414	3.0835e-14
22.724682	3.15278e-14
22.705950	3.22363e-14
22.687218	3.29606e-14
22.668486	3.37013e-14
22.649754	3.44586e-14
22.631022	3.52329e-14
22.612290	3.60247e-14
22.593558	3.68342e-14
22.574826	3.76619e-14
22.556094	3.85083e-14
22.537363	3.93737e-14
22.518631	4.02586e-14
22.499899	4.11633e-14
22.481167	4.20884e-14
22.462435	4.30343e-14
22.443703	4.40015e-14
22.424971	4.49904e-14
22.406239	4.60016e-14
22.387507	4.70355e-14
22.368775	4.80927e-14
22.350043	4.91736e-14
22.331311	5.02788e-14
22.312579	5.14089e-14
22.293847	5.25645e-14
22.275116	5.3746e-14
22.256384	5.49541e-14
22.237652	5.61893e-14
22.218920	5.74524e-14
22.200188	5.87438e-14
22.181456	6.00643e-14
22.162724	6.14145e-14
22.143992	6.27951e-14
22.125260	6.42068e-14
22.106528	6.56501e-14
22.087796	6.7126e-14
22.069064	6.86351e-14
22.050332	7.01781e-14
22.031600	7.17558e-14
22.012868	7.3369e-14
21.994137	7.50185e-14
21.975405	7.67051e-14
21.956673	7.84297e-14
21.937941	8.01931e-14
21.919209	8.19961e-14
21.900477	8.38397e-14
21.881745	8.57248e-14
21.863013	8.76523e-14
21.844281	8.96231e-14
21.825549	9.16383e-14
21.806817	9.36989e-14
21.788085	9.58058e-14
21.769353	9.79601e-14
21.750621	1.00163e-13
21.731890	1.02415e-13
21.713158	1.04718e-13
21.694426	1.07073e-13
21.675694	1.09481e-13
21.656962	1.11943e-13
21.638230	1.14461e-13
21.619498	1.17035e-13
21.600766	1.19667e-13
21.582034	1.22358e-13
21.563302	1.2511e-13
21.544570	1.27924e-13
21.525838	1.30801e-13
21.507106	1.33743e-13
21.488374	1.36751e-13
21.469643	1.39827e-13
21.450911	1.42972e-13
21.432179	1.46187e-13
21.413447	1.49476e-13
21.394715	1.52838e-13
21.375983	1.56276e-13
21.357251	1.59791e-13
21.338519	1.63385e-13
21.319787	1.67061e-13
21.301055	1.70819e-13
21.282323	1.74662e-13
21.263591	1.78591e-13
21.244859	1.82608e-13
21.226127	1.86716e-13
21.207396	1.90917e-13
21.188664	1.95212e-13
21.169932	1.99604e-13
21.151200	2.04095e-13
21.132468	2.08686e-13
21.113736	2.13382e-13
21.095004	2.18182e-13
21.076272	2.23091e-13
21.057540	2.28111e-13
21.038808	2.33244e-13
21.020076	2.38492e-13
21.001344	2.43858e-13
20.982612	2.49345e-13
20.963880	2.54956e-13
20.945148	2.60693e-13
20.926417	2.66559e-13
20.907685	2.72557e-13
20.888953	2.78691e-13
20.870221	2.84962e-13
20.851489	2.91375e-13
20.832757	2.97932e-13
20.814025	3.04637e-13
20.795293	3.11493e-13
20.776561	3.18504e-13
20.757829	3.25672e-13
20.739097	3.33001e-13
20.720365	3.40496e-13
20.701633	3.4816e-13
20.682901	3.55996e-13
20.664170	3.64009e-13
20.645438	3.72202e-13
20.626706	3.8058e-13
20.607974	3.89146e-13
20.589242	3.97905e-13
20.570510	4.06862e-13
20.551778	4.16021e-13
20.533046	4.25386e-13
20.514314	4.34961e-13
20.495582	4.44753e-13
20.476850	4.54765e-13
20.458118	4.65003e-13
20.439386	4.75471e-13
20.420654	4.86175e-13
20.401923	4.97121e-13
20.383191	5.08313e-13
20.364459	5.19757e-13
20.345727	5.31459e-13
20.326995	5.43425e-13
20.308263	5.5566e-13
20.289531	5.68171e-13
20.270799	5.80964e-13
20.252067	5.94046e-13
20.233335	6.07422e-13
20.214603	6.21099e-13
20.195871	6.35085e-13
20.177139	6.49386e-13
20.158407	6.64009e-13
20.139675	6.78962e-13
20.120944	6.94252e-13
20.102212	7.09886e-13
20.083480	7.25873e-13
20.064748	7.4222e-13
20.046016	7.58935e-13
20.027284	7.76028e-13
20.008552	7.93505e-13
19.989820	8.11377e-13
19.971088	8.29651e-13
19.952356	8.48338e-13
19.933624	8.67445e-13
19.914892	8.86983e-13
19.896160	9.06962e-13
19.877428	9.27391e-13
19.858697	9.48281e-13
19.839965	9.69642e-13
19.821233	9.91484e-13
19.802501	1.01382e-12
19.783769	1.03666e-12
19.765037	1.06001e-12
19.746305	1.08389e-12
19.727573	1.10831e-12
19.708841	1.13328e-12
19.690109	1.15881e-12
19.671377	1.18492e-12
19.652645	1.21161e-12
19.633913	1.23891e-12
19.615181	1.26682e-12
19.596450	1.29537e-12
19.577718	1.32455e-12
19.558986	1.3544e-12
19.540254	1.38492e-12
19.521522	1.41612e-12
19.502790	1.44803e-12
19.484058	1.48066e-12
19.465326	1.51403e-12
19.446594	1.54815e-12
19.427862	1.58303e-12
19.409130	1.61871e-12
19.390398	1.65519e-12
19.371666	1.69249e-12
19.352934	1.73063e-12
19.334202	1.76964e-12
19.315471	1.80952e-12
19.296739	1.8503e-12
19.278007	1.89201e-12
19.259275	1.93465e-12
19.240543	1.97826e-12
19.221811	2.02285e-12
19.203079	2.06845e-12
19.184347	2.11507e-12
19.165615	2.16275e-12
19.146883	2.2115e-12
19.128151	2.26135e-12
19.109419	2.31233e-12
19.090687	2.36446e-12
19.071955	2.41776e-12
19.053224	2.47227e-12
19.034492	2.52801e-12
19.015760	2.585e-12
18.997028	2.64328e-12
18.978296	2.70288e-12
18.959564	2.76382e-12
18.940832	2.82614e-12
18.922100	2.88986e-12
18.903368	2.95502e-12
18.884636	3.02165e-12
18.865904	3.08979e-12
18.847172	3.15946e-12
18.828440	3.23071e-12
18.809708	3.30356e-12
18.790977	3.37806e-12
18.772245	3.45424e-12
18.753513	3.53214e-12
18.734781	3.6118e-12
18.716049	3.69325e-12
18.697317	3.77655e-12
18.678585	3.86172e-12
18.659853	3.94882e-12
18.641121	4.03789e-12
18.622389	4.12897e-12
18.603657	4.2221e-12
18.584925	4.31733e-12
18.566193	4.41472e-12
18.547461	4.5143e-12
18.528730	4.61614e-12
18.509998	4.72027e-12
18.491266	4.82675e-12
18.472534	4.93564e-12
18.453802	5.04699e-12
18.435070	5.16085e-12
18.416338	5.27728e-12
18.397606	5.39635e-12
18.378874	5.5181e-12
18.360142	5.6426e-12
18.341410	5.76991e-12
18.322678	5.9001e-12
18.303946	6.03323e-12
18.285214	6.16937e-12
18.266482	6.30858e-12
18.247751	6.45094e-12
18.229019	6.59651e-12
18.210287	6.74537e-12
18.191555	6.8976e-12
18.172823	7.05326e-12
18.154091	7.21244e-12
18.135359	7.37521e-12
18.116627	7.54166e-12
18.097895	7.71188e-12
18.079163	7.88594e-12
18.060431	8.06393e-12
18.041699	8.24594e-12
18.022967	8.43207e-12
18.004235	8.6224e-12
17.985504	8.81703e-12
17.966772	9.01606e-12
17.948040	9.21959e-12
17.929308	9.42772e-12
17.910576	9.64055e-12
17.891844	9.85819e-12
17.873112	1.00808e-11
17.854380	1.03083e-11
17.835648	1.05411e-11
17.816916	1.07791e-11
17.798184	1.10224e-11
17.779452	1.12713e-11
17.760720	1.15258e-11
17.741988	1.17861e-11
17.723257	1.20522e-11
17.704525	1.23244e-11
17.685793	1.26027e-11
17.667061	1.28873e-11
17.648329	1.31783e-11
17.629597	1.34759e-11
17.610865	1.37802e-11
17.592133	1.40915e-11
17.573401	1.44097e-11
17.554669	1.47352e-11
17.535937	1.5068e-11
17.517205	1.54083e-11
17.498473	1.57563e-11
17.479741	1.61122e-11
17.461009	1.64762e-11
17.442278	1.68484e-11
17.423546	1.7229e-11
17.404814	1.76182e-11
17.386082	1.80162e-11
17.367350	1.84232e-11
17.348618	1.88394e-11
17.329886	1.92651e-11
17.311154	1.97003e-11
17.292422	2.01454e-11
17.273690	2.06006e-11
17.254958	2.10661e-11
17.236226	2.15421e-11
17.217494	2.20288e-11
17.198762	2.25266e-11
17.180031	2.30356e-11
17.161299	2.35562e-11
17.142567	2.40885e-11
17.123835	2.46329e-11
17.105103	2.51896e-11
17.086371	2.57589e-11
17.067639	2.63411e-11
17.048907	2.69364e-11
17.030175	2.75453e-11
17.011443	2.81679e-11
16.992711	2.88045e-11
16.973979	2.94556e-11
16.955247	3.01215e-11
16.936515	3.08024e-11
16.917784	3.14987e-11
16.899052	3.22108e-11
16.880320	3.2939e-11
16.861588	3.36836e-11
16.842856	3.44452e-11
16.824124	3.52239e-11
16.805392	3.60203e-11
16.786660	3.68348e-11
16.767928	3.76676e-11
16.749196	3.85194e-11
16.730464	3.93904e-11
16.711732	4.02811e-11
16.693000	4.1192e-11
16.674268	4.21235e-11
16.655536	4.30761e-11
16.636805	4.40503e-11
16.618073	4.50466e-11
16.599341	4.60654e-11
16.580609	4.71072e-11
16.561877	4.81727e-11
16.543145	4.92623e-11
16.524413	5.03766e-11
16.505681	5.15161e-11
16.486949	5.26814e-11
16.468217	5.38732e-11
16.449485	5.50919e-11
16.430753	5.63382e-11
16.412021	5.76128e-11
16.393289	5.89162e-11
16.374558	6.02492e-11
16.355826	6.16123e-11
16.337094	6.30064e-11
16.318362	6.4432e-11
16.299630	6.58899e-11
16.280898	6.73809e-11
16.262166	6.89056e-11
16.243434	7.04649e-11
16.224702	7.20596e-11
16.205970	7.36903e-11
16.187238	7.53581e-11
16.168506	7.70636e-11
16.149774	7.88077e-11
16.131042	8.05914e-11
16.112311	8.24156e-11
16.093579	8.42811e-11
16.074847	8.61888e-11
16.056115	8.81398e-11
16.037383	9.01351e-11
16.018651	9.21755e-11
15.999919	9.42623e-11
15.981187	9.63963e-11
15.962455	9.85787e-11
15.943723	1.00811e-10
15.924991	1.03093e-10
15.906259	1.05427e-10
15.887527	1.07815e-10
15.868795	1.10256e-10
15.850064	1.12753e-10
15.831332	1.15306e-10
15.812600	1.17917e-10
15.793868	1.20587e-10
15.775136	1.23318e-10
15.756404	1.26111e-10
15.737672	1.28968e-10
15.718940	1.31889e-10
15.700208	1.34876e-10
15.681476	1.37931e-10
15.662744	1.41055e-10
15.644012	1.44251e-10
15.625280	1.47518e-10
15.606548	1.5086e-10
15.587816	1.54278e-10
15.569085	1.57773e-10
15.550353	1.61348e-10
15.531621	1.65004e-10
15.512889	1.68742e-10
15.494157	1.72566e-10
15.475425	1.76476e-10
15.456693	1.80475e-10
15.437961	1.84565e-10
15.419229	1.88747e-10
15.400497	1.93025e-10
15.381765	1.97399e-10
15.363033	2.01873e-10
15.344301	2.06449e-10
15.325569	2.11128e-10
15.306838	2.15913e-10
15.288106	2.20808e-10
15.269374	2.25813e-10
15.250642	2.30932e-10
15.231910	2.36167e-10
15.213178	2.41521e-10
15.194446	2.46997e-10
15.175714	2.52597e-10
15.156982	2.58324e-10
15.138250	2.64181e-10
15.119518	2.70171e-10
15.100786	2.76297e-10
15.082054	2.82563e-10
15.063322	2.8897e-10
15.044591	2.95524e-10
15.025859	3.02226e-10
15.007127	3.0908e-10
14.988395	3.1609e-10
14.969663	3.2326e-10
14.950931	3.30592e-10
14.932199	3.38091e-10
14.913467	3.4576e-10
14.894735	3.53603e-10
14.876003	3.61625e-10
14.857271	3.69829e-10
14.838539	3.78219e-10
14.819807	3.868e-10
14.801075	3.95577e-10
14.782343	4.04552e-10
14.763612	4.13732e-10
14.744880	4.2312e-10
14.726148	4.32722e-10
14.707416	4.42542e-10
14.688684	4.52585e-10
14.669952	4.62856e-10
14.651220	4.73361e-10
14.632488	4.84105e-10
14.613756	4.95093e-10
14.595024	5.06331e-10
14.576292	5.17825e-10
14.557560	5.2958e-10
14.538828	5.41602e-10
14.520096	5.53898e-10
14.501365	5.66473e-10
14.482633	5.79334e-10
14.463901	5.92488e-10
14.445169	6.05941e-10
14.426437	6.197e-10
14.407705	6.33772e-10
14.388973	6.48165e-10
14.370241	6.62884e-10
14.351509	6.77939e-10
14.332777	6.93336e-10
14.314045	7.09083e-10
14.295313	7.25189e-10
14.276581	7.41661e-10
14.257849	7.58509e-10
14.239118	7.75739e-10
14.220386	7.93362e-10
14.201654	8.11386e-10
14.182922	8.2982e-10
14.164190	8.48674e-10
14.145458	8.67956e-10
14.126726	8.87678e-10
14.107994	9.07849e-10
14.089262	9.28479e-10
14.070530	9.49579e-10
14.051798	9.71159e-10
14.033066	9.93231e-10
14.014334	1.01581e-09
13.995602	1.03889e-09
13.976870	1.06251e-09
13.958139	1.08666e-09
13.939407	1.11136e-09
13.920675	1.13663e-09
13.901943	1.16247e-09
13.883211	1.1889e-09
13.864479	1.21593e-09
13.845747	1.24357e-09
13.827015	1.27185e-09
13.808283	1.30077e-09
13.789551	1.33035e-09
13.770819	1.36061e-09
13.752087	1.39155e-09
13.733355	1.4232e-09
13.714623	1.45557e-09
13.695892	1.48868e-09
13.677160	1.52254e-09
13.658428	1.55717e-09
13.639696	1.5926e-09
13.620964	1.62883e-09
13.602232	1.66589e-09
13.583500	1.70379e-09
13.564768	1.74255e-09
13.546036	1.78221e-09
13.527304	1.82276e-09
13.508572	1.86424e-09
13.489840	1.90666e-09
13.471108	1.95006e-09
13.452376	1.99444e-09
13.433645	2.03984e-09
13.414913	2.08627e-09
13.396181	2.13376e-09
13.377449	2.18233e-09
13.358717	2.23201e-09
13.339985	2.28283e-09
13.321253	2.3348e-09
13.302521	2.38796e-09
13.283789	2.44234e-09
13.265057	2.49795e-09
13.246325	2.55483e-09
13.227593	2.61302e-09
13.208861	2.67253e-09
13.190129	2.73339e-09
13.171398	2.79565e-09
13.152666	2.85933e-09
13.133934	2.92447e-09
13.115202	2.99109e-09
13.096470	3.05923e-09
13.077738	3.12893e-09
13.059006	3.20022e-09
13.040274	3.27313e-09
13.021542	3.34772e-09
13.002810	3.424e-09
12.984078	3.50203e-09
12.965346	3.58184e-09
12.946614	3.66348e-09
12.927882	3.74698e-09
12.909150	3.83238e-09
12.890419	3.91974e-09
12.871687	4.0091e-09
12.852955	4.1005e-09
12.834223	4.19398e-09
12.815491	4.28961e-09
12.796759	4.38741e-09
12.778027	4.48746e-09
12.759295	4.58979e-09
12.740563	4.69446e-09
12.721831	4.80152e-09
12.703099	4.91103e-09
12.684367	5.02305e-09
12.665635	5.13763e-09
12.646903	5.25482e-09
12.628172	5.3747e-09
12.609440	5.49732e-09
12.590708	5.62274e-09
12.571976	5.75104e-09
12.553244	5.88227e-09
12.534512	6.0165e-09
12.515780	6.1538e-09
12.497048	6.29424e-09
12.478316	6.4379e-09
12.459584	6.58484e-09
12.440852	6.73515e-09
12.422120	6.8889e-09
12.403388	7.04616e-09
12.384656	7.20703e-09
12.365925	7.37158e-09
12.347193	7.53989e-09
12.328461	7.71206e-09
12.309729	7.88818e-09
12.290997	8.06832e-09
12.272265	8.25259e-09
12.253533	8.44108e-09
12.234801	8.63389e-09
12.216069	8.83111e-09
12.197337	9.03286e-09
12.178605	9.23922e-09
12.159873	9.45031e-09
12.141141	9.66624e-09
12.122409	9.88712e-09
12.103677	1.01131e-08
12.084946	1.03442e-08
12.066214	1.05806e-08
12.047482	1.08224e-08
12.028750	1.10698e-08
12.010018	1.13228e-08
11.991286	1.15817e-08
11.972554	1.18465e-08
11.953822	1.21173e-08
11.935090	1.23944e-08
11.916358	1.26778e-08
11.897626	1.29677e-08
11.878894	1.32643e-08
11.860162	1.35677e-08
11.841430	1.3878e-08
11.822699	1.41955e-08
11.803967	1.45202e-08
11.785235	1.48524e-08
11.766503	1.51922e-08
11.747771	1.55398e-08
11.729039	1.58954e-08
11.710307	1.62591e-08
11.691575	1.66312e-08
11.672843	1.70119e-08
11.654111	1.74013e-08
11.635379	1.77996e-08
11.616647	1.82071e-08
11.597915	1.86239e-08
11.579183	1.90503e-08
11.560452	1.94865e-08
11.541720	1.99327e-08
11.522988	2.03892e-08
11.504256	2.08561e-08
11.485524	2.13338e-08
11.466792	2.18225e-08
11.448060	2.23224e-08
11.429328	2.28338e-08
11.410596	2.33569e-08
11.391864	2.38921e-08
11.373132	2.44395e-08
11.354400	2.49996e-08
11.335668	2.55725e-08
11.316936	2.61586e-08
11.298204	2.67582e-08
11.279473	2.73716e-08
11.260741	2.79991e-08
11.242009	2.8641e-08
11.223277	2.92977e-08
11.204545	2.99695e-08
11.185813	3.06567e-08
11.167081	3.13598e-08
11.148349	3.20791e-08
11.129617	3.28149e-08
11.110885	3.35677e-08
11.092153	3.43377e-08
11.073421	3.51256e-08
11.054689	3.59315e-08
11.035957	3.6756e-08
11.017226	3.75995e-08
10.998494	3.84625e-08
10.979762	3.93453e-08
10.961030	4.02484e-08
10.942298	4.11724e-08
10.923566	4.21177e-08
10.904834	4.30847e-08
10.886102	4.4074e-08
10.867370	4.50862e-08
10.848638	4.61216e-08
10.829906	4.7181e-08
10.811174	4.82647e-08
10.792442	4.93735e-08
10.773710	5.05078e-08
10.754979	5.16683e-08
10.736247	5.28555e-08
10.717515	5.40702e-08
10.698783	5.53129e-08
10.680051	5.65842e-08
10.661319	5.78849e-08
10.642587	5.92156e-08
10.623855	6.0577e-08
10.605123	6.19699e-08
10.586391	6.33949e-08
10.567659	6.48528e-08
10.548927	6.63444e-08
10.530195	6.78704e-08
10.511463	6.94317e-08
10.492732	7.1029e-08
10.474000	7.26633e-08
10.455268	7.43353e-08
10.436536	7.60459e-08
10.417804	7.77961e-08
10.399072	7.95867e-08
10.380340	8.14188e-08
10.361608	8.32932e-08
10.342876	8.52109e-08
10.324144	8.7173e-08
10.305412	8.91804e-08
10.286680	9.12343e-08
10.267948	9.33357e-08
10.249216	9.54857e-08
10.230484	9.76855e-08
10.211753	9.99362e-08
10.193021	1.02239e-07
10.174289	1.04595e-07
10.155557	1.07006e-07
10.136825	1.09472e-07
10.118093	1.11996e-07
10.099361	1.14578e-07
10.080629	1.1722e-07
10.061897	1.19923e-07
10.043165	1.22688e-07
10.024433	1.25518e-07
10.005701	1.28413e-07
9.986969	1.31376e-07
9.968237	1.34407e-07
9.949506	1.37508e-07
9.930774	1.40681e-07
9.912042	1.43928e-07
9.893310	1.47251e-07
9.874578	1.5065e-07
9.855846	1.54128e-07
9.837114	1.57687e-07
9.818382	1.61328e-07
9.799650	1.65054e-07
9.780918	1.68867e-07
9.762186	1.72768e-07
9.743454	1.76759e-07
9.724722	1.80843e-07
9.705990	1.85022e-07
9.687259	1.89299e-07
9.668527	1.93674e-07
9.649795	1.98151e-07
9.631063	2.02733e-07
9.612331	2.0742e-07
9.593599	2.12217e-07
9.574867	2.17126e-07
9.556135	2.22148e-07
9.537403	2.27287e-07
9.518671	2.32546e-07
9.499939	2.37927e-07
9.481207	2.43434e-07
9.462475	2.49068e-07
9.443743	2.54834e-07
9.425011	2.60734e-07
9.406280	2.66771e-07
9.387548	2.72949e-07
9.368816	2.79271e-07
9.350084	2.8574e-07
9.331352	2.9236e-07
9.312620	2.99134e-07
9.293888	3.06066e-07
9.275156	3.1316e-07
9.256424	3.20419e-07
9.237692	3.27847e-07
9.218960	3.35449e-07
9.200228	3.43227e-07
9.181496	3.51188e-07
9.162764	3.59334e-07
9.144033	3.6767e-07
9.125301	3.76201e-07
9.106569	3.84931e-07
9.087837	3.93865e-07
9.069105	4.03008e-07
9.050373	4.12364e-07
9.031641	4.21939e-07
9.012909	4.31738e-07
8.994177	4.41765e-07
8.975445	4.52028e-07
8.956713	4.6253e-07
8.937981	4.73278e-07
8.919249	4.84277e-07
8.900517	4.95533e-07
8.881786	5.07053e-07
8.863054	5.18843e-07
8.844322	5.30908e-07
8.825590	5.43257e-07
8.806858	5.55894e-07
8.788126	5.68827e-07
8.769394	5.82064e-07
8.750662	5.9561e-07
8.731930	6.09475e-07
8.713198	6.23664e-07
8.694466	6.38186e-07
8.675734	6.53049e-07
8.657002	6.6826e-07
8.638270	6.83828e-07
8.619538	6.99762e-07
8.600807	7.16069e-07
8.582075	7.3276e-07
8.563343	7.49842e-07
8.544611	7.67326e-07
8.525879	7.85221e-07
8.507147	8.03536e-07
8.488415	8.22282e-07
8.469683	8.41468e-07
8.450951	8.61106e-07
8.432219	8.81206e-07
8.413487	9.01779e-07
8.394755	9.22835e-07
8.376023	9.44388e-07
8.357291	9.66448e-07
8.338560	9.89028e-07
8.319828	1.01214e-06
8.301096	1.0358e-06
8.282364	1.06001e-06
8.263632	1.08479e-06
8.244900	1.11016e-06
8.226168	1.13613e-06
8.207436	1.16271e-06
8.188704	1.18992e-06
8.169972	1.21777e-06
8.151240	1.24627e-06
8.132508	1.27545e-06
8.113776	1.30532e-06
8.095044	1.3359e-06
8.076313	1.3672e-06
8.057581	1.39924e-06
8.038849	1.43203e-06
8.020117	1.4656e-06
8.001385	1.49997e-06
7.982653	1.53515e-06
7.963921	1.57116e-06
7.945189	1.60803e-06
7.926457	1.64577e-06
7.907725	1.6844e-06
7.888993	1.72395e-06
7.870261	1.76444e-06
7.851529	1.80589e-06
7.832797	1.84832e-06
7.814066	1.89176e-06
7.795334	1.93623e-06
7.776602	1.98175e-06
7.757870	2.02836e-06
7.739138	2.07607e-06
7.720406	2.12492e-06
7.701674	2.17493e-06
7.682942	2.22613e-06
7.664210	2.27855e-06
7.645478	2.33222e-06
7.626746	2.38716e-06
7.608014	2.44342e-06
7.589282	2.50101e-06
7.570550	2.55998e-06
7.551818	2.62035e-06
7.533087	2.68216e-06
7.514355	2.74545e-06
7.495623	2.81025e-06
7.476891	2.8766e-06
7.458159	2.94453e-06
7.439427	3.01408e-06
7.420695	3.0853e-06
7.401963	3.15822e-06
7.383231	3.23288e-06
7.364499	3.30933e-06
7.345767	3.38761e-06
7.327035	3.46777e-06
7.308303	3.54985e-06
7.289571	3.63389e-06
7.270840	3.71995e-06
7.252108	3.80808e-06
7.233376	3.89832e-06
7.214644	3.99073e-06
7.195912	4.08535e-06
7.177180	4.18226e-06
7.158448	4.28149e-06
7.139716	4.3831e-06
7.120984	4.48717e-06
7.102252	4.59374e-06
7.083520	4.70287e-06
7.064788	4.81464e-06
7.046056	4.92909e-06
7.027324	5.04631e-06
7.008593	5.16636e-06
6.989861	5.28931e-06
6.971129	5.41523e-06
6.952397	5.54418e-06
6.933665	5.67626e-06
6.914933	5.81153e-06
6.896201	5.95008e-06
6.877469	6.09198e-06
6.858737	6.23732e-06
6.840005	6.38618e-06
6.821273	6.53865e-06
6.802541	6.69482e-06
6.783809	6.85478e-06
6.765077	7.01863e-06
6.746345	7.18646e-06
6.727614	7.35837e-06
6.708882	7.53447e-06
6.690150	7.71485e-06
6.671418	7.89963e-06
6.652686	8.08891e-06
6.633954	8.28281e-06
6.615222	8.48144e-06
6.596490	8.68492e-06
6.577758	8.89337e-06
6.559026	9.10692e-06
6.540294	9.32569e-06
6.521562	9.54982e-06
6.502830	9.77944e-06
6.484098	1.00147e-05
6.465367	1.02557e-05
6.446635	1.05026e-05
6.427903	1.07557e-05
6.409171	1.10149e-05
6.390439	1.12805e-05
6.371707	1.15526e-05
6.352975	1.18314e-05
6.334243	1.21172e-05
6.315511	1.24099e-05
6.296779	1.27099e-05
6.278047	1.30173e-05
6.259315	1.33323e-05
6.240583	1.36551e-05
6.221851	1.39859e-05
6.203120	1.43249e-05
6.184388	1.46723e-05
6.165656	1.50284e-05
6.146924	1.53932e-05
6.128192	1.57672e-05
6.109460	1.61505e-05
6.090728	1.65433e-05
6.071996	1.69459e-05
6.053264	1.73586e-05
6.034532	1.77815e-05
6.015800	1.82151e-05
5.997068	1.86595e-05
5.978336	1.9115e-05
5.959604	1.9582e-05
5.940872	2.00607e-05
5.922141	2.05514e-05
5.903409	2.10544e-05
5.884677	2.15702e-05
5.865945	2.20989e-05
5.847213	2.2641e-05
5.828481	2.31968e-05
5.809749	2.37666e-05
5.791017	2.43509e-05
5.772285	2.495e-05
5.753553	2.55643e-05
5.734821	2.61942e-05
5.716089	2.68402e-05
5.697357	2.75026e-05
5.678625	2.81819e-05
5.659894	2.88785e-05
5.641162	2.9593e-05
5.622430	3.03258e-05
5.603698	3.10774e-05
5.584966	3.18483e-05
5.566234	3.2639e-05
5.547502	3.34501e-05
5.528770	3.42822e-05
5.510038	3.51357e-05
5.491306	3.60113e-05
5.472574	3.69096e-05
5.453842	3.78313e-05
5.435110	3.87769e-05
5.416378	3.97471e-05
5.397647	4.07427e-05
5.378915	4.17643e-05
5.360183	4.28127e-05
5.341451	4.38885e-05
5.322719	4.49927e-05
5.303987	4.61259e-05
5.285255	4.7289e-05
5.266523	4.84829e-05
5.247791	4.97084e-05
5.229059	5.09665e-05
5.210327	5.22581e-05
5.191595	5.35841e-05
5.172863	5.49455e-05
5.154131	5.63434e-05
5.135400	5.77789e-05
5.116668	5.9253e-05
5.097936	6.07669e-05
5.079204	6.23218e-05
5.060472	6.39188e-05
5.041740	6.55593e-05
5.023008	6.72446e-05
5.004276	6.89759e-05
4.985544	7.07548e-05
4.966812	7.25826e-05
4.948080	7.44609e-05
4.929348	7.63912e-05
4.910616	7.83751e-05
4.891884	8.04144e-05
4.873152	8.25107e-05
4.854421	8.46658e-05
4.835689	8.68818e-05
4.816957	8.91604e-05
4.798225	9.15037e-05
4.779493	9.39139e-05
4.760761	9.63931e-05
4.742029	9.89436e-05
4.723297	0.000101568
4.704565	0.000104268
4.685833	0.000107047
4.667101	0.000109908
4.648369	0.000112853
4.629637	0.000115885
4.610905	0.000119008
4.592174	0.000122224
4.573442	0.000125537
4.554710	0.000128951
4.535978	0.000132469
4.517246	0.000136096
4.498514	0.000139834
4.479782	0.00014369
4.461050	0.000147666
4.442318	0.000151769
4.423586	0.000156003
4.404854	0.000160374
4.386122	0.000164888
4.367390	0.00016955
4.348658	0.000174367
4.329927	0.000179346
4.311195	0.000184495
4.292463	0.000189821
4.273731	0.000195334
4.254999	0.000201041
4.236267	0.000206954
4.217535	0.000213084
4.198803	0.000219441
4.180071	0.000226039
4.161339	0.000232892
4.142607	0.000240015
4.123875	0.000247426
4.105143	0.000255143
4.086411	0.000263189
4.067679	0.000271588
4.048948	0.000280368
4.030216	0.000289559
4.011484	0.000299201
3.992752	0.000309336
3.974020	0.000320018
3.955288	0.000331309
3.936556	0.000343291
3.917824	0.000356064
3.899092	0.000369765
3.880360	0.00038458
3.861628	0.000400784
3.842896	0.000418817
3.824164	0.000439487
3.805432	0.000464713
&
```
