## Supplementary material for "All-at-once RNA folding with 3D motif prediction framed by evolutionary information": RF01553_TB9Cs1H3.cacofold.helixcov

```
# RMs = 2 L = 67

# RM_HELIX NESTED 20-28 40-49, nbp = 9 nbp_cov = 0
# pvals: 0.899955,0.899955,0.899955,0.0107493,0.910404,0.0282738,0.899955,0.000278908,0.996374
# aggregated NONE
NESTED  :::::::::::::::::::<<<<<<<<<___________>>>>->>>>>::::::::::::::::::
        :::::::::::::::::::::::::::::::::::::::::::::::::::::::::::::::::::

# RM_HELIX NESTED 6-17 53-63, nbp = 11 nbp_cov = 0
# pvals: 0.899955,0.899955,0.899955,0.899955,0.0274431,0.899955,0.899955,0.899955,0.899955,0.899955,0.899955
# aggregated NONE
NESTED  :::::<<<<<<<-<<<<___________________________________>>>>>>>>>>>::::
        :::::::::::::::::::::::::::::::::::::::::::::::::::::::::::::::::::
```
