## Supplementary material for "All-at-once RNA folding with 3D motif prediction framed by evolutionary information": RF01553_TB9Cs1H3.cacofold.power

```
# Power analysis of CaCoFold structure 
#
# Powertype = SINGLE SUBSTITUTIONS
# covary  left_pos      right_pos    substitutions      power
#----------------------------------------------------------------
          6		63		0		0.00
          7		62		0		0.00
          8		61		1		0.00
          9		60		0		0.00
          10		59		2		0.00
          11		58		0		0.00
          12		57		0		0.00
          14		56		0		0.00
          15		55		0		0.00
          16		54		0		0.00
          17		53		0		0.00
          20		49		1		0.00
          21		48		0		0.00
          22		47		0		0.00
          23		46		2		0.00
          24		45		2		0.00
          25		43		1		0.00
          26		42		0		0.00
          27		41		2		0.00
          28		40		3		0.02
#
# BPAIRS 20
# avg substitutions per BP  0.7
# BPAIRS expected to covary 0.0 +/- 0.1
# BPAIRS observed to covary 0
#
```
