## Supplementary material for "All-at-once RNA folding with 3D motif prediction framed by evolutionary information": RF01553_TB9Cs1H3.helixcov

```
# RMs = 2 L = 67

# RM_HELIX NESTED 20-23 46-49, nbp = 4 nbp_cov = 0
# pvals: 0.899955,0.899955,0.899955,0.0107493
# aggregated NONE
NESTED  :::::::::::::::::::<<<<______________________>>>>::::::::::::::::::
        :::::::::::::::::::::::::::::::::::::::::::::::::::::::::::::::::::

# RM_HELIX NESTED 6-12 57-63, nbp = 7 nbp_cov = 0
# pvals: 0.899955,0.899955,0.899955,0.899955,0.0274431,0.899955,0.899955
# aggregated NONE
NESTED  :::::<<<<<<<____________________________________________>>>>>>>::::
        :::::::::::::::::::::::::::::::::::::::::::::::::::::::::::::::::::
```
