## Supplementary material for "All-at-once RNA folding with 3D motif prediction framed by evolutionary information": RF01553_TB9Cs1H3.surv

```
1.261756	0.0909091
0.475779	0.181818
-0.005192	1
&
2.915826	0.000454545
2.845440	0.000909091
2.704668	0.00136364
2.587358	0.00181818
2.563896	0.00227273
2.341007	0.00272727
2.329276	0.00318182
2.247159	0.00363636
2.211966	0.00409091
2.176773	0.00454545
2.082925	0.005
2.036001	0.00545455
2.000808	0.00590909
1.906960	0.00681818
1.613685	0.00772727
1.332142	0.00818182
1.296949	0.00909091
1.261756	0.01
1.132715	0.0104545
1.027136	0.0109091
1.015405	0.0113636
0.991943	0.0118182
0.968481	0.0127273
0.956750	0.0136364
0.898095	0.0140909
0.851171	0.0145455
0.804247	0.0154545
0.769054	0.0159091
0.663475	0.0172727
0.616551	0.0181818
0.604820	0.0186364
0.557896	0.0195455
0.534434	0.0204545
0.499241	0.0209091
0.487510	0.0236364
0.475779	0.0240909
0.452317	0.0245455
0.440586	0.0254545
0.417124	0.0259091
0.393662	0.0268182
0.381931	0.0286364
0.370200	0.0290909
0.358469	0.0295455
0.346738	0.03
0.288083	0.0304545
0.264621	0.0336364
0.252890	0.035
0.241159	0.0363636
0.229428	0.0372727
0.159042	0.0377273
0.147311	0.0390909
0.123849	0.04
0.088656	0.0409091
0.076925	0.0413636
0.065194	0.045
0.053463	0.0468182
0.030001	0.0472727
0.006539	0.0490909
-0.005192	0.902727
-0.016923	0.904091
-0.028654	0.905455
-0.040385	0.906364
-0.052116	0.909091
-0.075578	0.910909
-0.087309	0.911364
-0.099040	0.912727
-0.110771	0.914545
-0.122502	0.916818
-0.134233	0.918636
-0.145964	0.921364
-0.157695	0.922273
-0.169426	0.926364
-0.181157	0.926818
-0.192888	0.928182
-0.204619	0.931818
-0.216350	0.933636
-0.228081	0.934545
-0.239812	0.939545
-0.251543	0.942273
-0.263274	0.943182
-0.275005	0.944091
-0.286736	0.946364
-0.298467	0.947273
-0.310198	0.95
-0.321929	0.951364
-0.333660	0.954545
-0.345391	0.959545
-0.357122	0.961364
-0.380584	0.964091
-0.392315	0.965
-0.404046	0.967273
-0.415777	0.967727
-0.427508	0.969545
-0.439239	0.970909
-0.450970	0.971818
-0.462701	0.973636
-0.486163	0.974091
-0.497894	0.975455
-0.509625	0.977273
-0.521356	0.978636
-0.533087	0.981818
-0.556549	0.983182
-0.568280	0.985455
-0.591742	0.986364
-0.615204	0.988182
-0.626935	0.988636
-0.638666	0.989091
-0.650397	0.990455
-0.662128	0.990909
-0.673859	0.991364
-0.709052	0.993182
-0.720783	0.994545
-0.732514	0.995
-0.779438	0.995455
-0.802900	0.995909
-0.826362	0.996818
-0.838093	0.997273
-0.908479	0.997727
-0.920210	0.998182
-1.014058	0.999091
-1.096174	0.999545
-1.248677	1
&
3.772189	1.50761e-06
3.748727	4.52284e-06
3.678341	6.03045e-06
3.596224	9.04568e-06
3.537569	1.05533e-05
3.514107	1.35685e-05
3.502376	1.80914e-05
3.490645	1.9599e-05
3.478914	2.11066e-05
3.467183	2.26142e-05
3.420259	2.41218e-05
3.396797	2.56294e-05
3.326411	2.86447e-05
3.302949	3.16599e-05
3.209101	3.31675e-05
3.197370	3.46751e-05
3.185639	3.76903e-05
3.173908	3.91979e-05
3.162177	4.07056e-05
3.150446	4.22132e-05
3.126984	4.6736e-05
3.115253	4.82436e-05
3.103522	5.87969e-05
3.091791	6.78426e-05
3.080060	7.38731e-05
3.068329	7.53807e-05
3.056598	8.74416e-05
3.044867	9.49796e-05
3.033136	0.000107041
3.021405	0.000113071
3.009674	0.000122117
2.997943	0.000131162
2.986212	0.000152269
2.974481	0.000177898
2.962750	0.000203528
2.951019	0.000214081
2.939288	0.000230665
2.927557	0.000253279
2.915826	0.000278908
2.904095	0.000297
2.892364	0.000319614
2.880633	0.000343736
2.868902	0.000376903
2.857171	0.000414594
2.845440	0.000452284
2.833709	0.000483944
2.821978	0.000538218
2.810247	0.000566863
2.798516	0.000619629
2.786785	0.000667873
2.775054	0.000720639
2.763323	0.000753807
2.751592	0.000809588
2.739861	0.000857832
2.728130	0.000892507
2.716399	0.000939243
2.704668	0.0010101
2.692937	0.00108096
2.681206	0.00113825
2.669475	0.00119554
2.657744	0.00126489
2.646013	0.0013267
2.634282	0.00139454
2.622551	0.00145786
2.610820	0.00152269
2.599089	0.00159958
2.587358	0.00166139
2.575627	0.00174883
2.563896	0.00180612
2.552165	0.00188452
2.540434	0.00199005
2.528703	0.00206091
2.516972	0.00212875
2.505241	0.00220413
2.493510	0.00229459
2.481779	0.002376
2.470048	0.00248304
2.458317	0.00261119
2.446586	0.0026926
2.434855	0.00279662
2.423124	0.00288708
2.411393	0.00296849
2.399662	0.00304689
2.387931	0.00312076
2.376200	0.00321574
2.364469	0.00329112
2.352738	0.00337856
2.341007	0.00344791
2.329276	0.0035248
2.317545	0.00359867
2.305814	0.0036439
2.294083	0.00372079
2.282352	0.00376451
2.270621	0.00384441
2.258890	0.00388964
2.247159	0.00395296
2.235428	0.00400724
2.223697	0.00408111
2.211966	0.00413237
2.200235	0.00416855
2.188504	0.00421981
2.176773	0.00426202
2.165042	0.00430574
2.153311	0.00434946
2.141580	0.00438414
2.129849	0.00441882
2.118118	0.00446254
2.106387	0.00448967
2.094656	0.00452736
2.082925	0.00456204
2.071194	0.00459822
2.059463	0.00462837
2.047732	0.00466456
2.036001	0.00470677
2.024270	0.00472938
2.012539	0.00474295
2.000808	0.00478818
1.989077	0.00482135
1.977346	0.00485602
1.965615	0.00488768
1.953884	0.0049103
1.942153	0.0049299
1.930422	0.00495553
1.918691	0.00498719
1.906960	0.0050098
1.895229	0.00502638
1.883498	0.00505352
1.871767	0.00508216
1.860036	0.0051093
1.848305	0.00511986
1.836574	0.00514548
1.824843	0.0051681
1.813112	0.00519674
1.801381	0.00523293
1.789650	0.00525403
1.777919	0.00529323
1.766188	0.00533092
1.754457	0.00535806
1.742726	0.00537012
1.730995	0.00540932
1.719264	0.00543344
1.707533	0.00547716
1.695802	0.00551183
1.684071	0.00554048
1.672340	0.00557063
1.660609	0.00560229
1.648878	0.00562792
1.637147	0.0056822
1.625416	0.00572893
1.613685	0.00575758
1.601954	0.00579527
1.590223	0.00582391
1.578492	0.00586763
1.566761	0.0059008
1.555030	0.00593849
1.543299	0.00596864
1.531568	0.00599729
1.519838	0.00604704
1.508107	0.00607568
1.496376	0.00613297
1.484645	0.00616765
1.472914	0.00620684
1.461183	0.0062566
1.449452	0.00633198
1.437721	0.0063953
1.425990	0.00651289
1.414259	0.00660485
1.402528	0.00674657
1.390797	0.00688527
1.379066	0.00707071
1.367335	0.0072878
1.355604	0.00757576
1.343873	0.00785617
1.332142	0.00823911
1.320411	0.00867782
1.308680	0.00908488
1.296949	0.00954169
1.285218	0.00997739
1.273487	0.0104146
1.261756	0.0107493
1.250025	0.0110433
1.238294	0.0113071
1.226563	0.0115664
1.214832	0.0118152
1.203101	0.0121046
1.191370	0.0123232
1.179639	0.0125614
1.167908	0.0128011
1.156177	0.0130921
1.144446	0.0133439
1.132715	0.0136092
1.120984	0.0138987
1.109253	0.0141701
1.097522	0.0145017
1.085791	0.0147671
1.074060	0.015058
1.062329	0.0153897
1.050598	0.0156747
1.038867	0.01594
1.027136	0.0162355
1.015405	0.0165219
1.003674	0.0167767
0.991943	0.017021
0.980212	0.0172577
0.968481	0.0174823
0.956750	0.0177552
0.945019	0.0180642
0.933288	0.0183446
0.921557	0.0186341
0.909826	0.0188693
0.898095	0.0191467
0.886364	0.0193985
0.874633	0.0196382
0.862902	0.0198809
0.851171	0.0200995
0.839440	0.0203362
0.827709	0.0205277
0.815978	0.0207131
0.804247	0.0209121
0.792516	0.0210463
0.780785	0.0212317
0.769054	0.0214081
0.757323	0.0215634
0.745592	0.021684
0.733861	0.0218227
0.722130	0.021975
0.710399	0.0221137
0.698668	0.0222584
0.686937	0.0224077
0.675206	0.0225735
0.663475	0.0227333
0.651744	0.0228841
0.640013	0.0230469
0.628282	0.0232489
0.616551	0.02346
0.604820	0.0237555
0.593089	0.0241037
0.581358	0.0244565
0.569627	0.0248455
0.557896	0.0252993
0.546165	0.0256701
0.534434	0.0259943
0.522703	0.0263124
0.510972	0.0265988
0.499241	0.0268415
0.487510	0.0271491
0.475779	0.0274431
0.464048	0.027728
0.452317	0.028022
0.440586	0.0282738
0.428855	0.0284984
0.417124	0.0287653
0.405393	0.0290834
0.393662	0.0293608
0.381931	0.0296171
0.370200	0.0299472
0.358469	0.0302141
0.346738	0.0305277
0.335007	0.0308081
0.323276	0.0311066
0.311545	0.0314473
0.299814	0.0317971
0.288083	0.0321318
0.276352	0.0325147
0.264621	0.032875
0.252890	0.0332836
0.241159	0.0336258
0.229428	0.034063
0.217697	0.0344475
0.205966	0.0348696
0.194235	0.0352616
0.182504	0.0356053
0.170773	0.0359626
0.159042	0.036341
0.147311	0.0367119
0.135580	0.0370511
0.123849	0.037422
0.112118	0.0378547
0.100387	0.0384577
0.088656	0.0391271
0.076925	0.0398839
0.065194	0.0408367
0.053463	0.0417428
0.041732	0.04278
0.030001	0.04376
0.018270	0.044657
0.006539	0.0456611
-0.005192	0.899955
-0.016923	0.900929
-0.028654	0.901847
-0.040385	0.90284
-0.052116	0.903858
-0.063847	0.904998
-0.075578	0.906202
-0.087309	0.90746
-0.099040	0.908871
-0.110771	0.910404
-0.122502	0.911987
-0.134233	0.913651
-0.145964	0.915406
-0.157695	0.917389
-0.169426	0.919429
-0.181157	0.921636
-0.192888	0.923951
-0.204619	0.926192
-0.216350	0.928563
-0.228081	0.930837
-0.239812	0.933258
-0.251543	0.935572
-0.263274	0.937829
-0.275005	0.940211
-0.286736	0.94267
-0.298467	0.945031
-0.310198	0.94736
-0.321929	0.949625
-0.333660	0.951743
-0.345391	0.953991
-0.357122	0.956312
-0.368853	0.958428
-0.380584	0.960458
-0.392315	0.962518
-0.404046	0.964524
-0.415777	0.966371
-0.427508	0.968112
-0.439239	0.969854
-0.450970	0.971511
-0.462701	0.973152
-0.474432	0.974609
-0.486163	0.97594
-0.497894	0.977344
-0.509625	0.97859
-0.521356	0.979801
-0.533087	0.980885
-0.544818	0.981966
-0.556549	0.982932
-0.568280	0.983967
-0.580011	0.984968
-0.591742	0.985868
-0.603473	0.986848
-0.615204	0.987724
-0.626935	0.9885
-0.638666	0.989213
-0.650397	0.989879
-0.662128	0.990555
-0.673859	0.991182
-0.685590	0.991746
-0.697321	0.992276
-0.709052	0.992762
-0.720783	0.993273
-0.732514	0.993725
-0.744245	0.994138
-0.755976	0.99452
-0.767707	0.994903
-0.779438	0.995239
-0.791169	0.995563
-0.802900	0.995881
-0.814631	0.996128
-0.826362	0.996374
-0.838093	0.996608
-0.849824	0.996857
-0.861555	0.997045
-0.873286	0.997252
-0.885017	0.997454
-0.896748	0.997615
-0.908479	0.997764
-0.920210	0.997918
-0.931941	0.998063
-0.943672	0.998191
-0.955403	0.998308
-0.967134	0.998429
-0.978865	0.998526
-0.990596	0.99861
-1.002327	0.998716
-1.014058	0.998785
-1.025789	0.998886
-1.037519	0.998957
-1.049250	0.99902
-1.060981	0.999086
-1.072712	0.999142
-1.084443	0.99921
-1.096174	0.999263
-1.107905	0.999313
-1.119636	0.999374
-1.131367	0.999409
-1.143098	0.999451
-1.154829	0.99951
-1.166560	0.999539
-1.178291	0.999585
-1.190022	0.999616
-1.201753	0.999641
-1.213484	0.99967
-1.225215	0.999691
-1.236946	0.999729
-1.248677	0.99975
-1.260408	0.999766
-1.272139	0.999778
-1.283870	0.999793
-1.295601	0.999807
-1.307332	0.999825
-1.319063	0.999845
-1.330794	0.999851
-1.342525	0.999867
-1.354256	0.999884
-1.365987	0.99989
-1.377718	0.999905
-1.389449	0.999914
-1.401180	0.99992
-1.412911	0.999935
-1.424642	0.99994
-1.436373	0.999944
-1.448104	0.999949
-1.459835	0.999953
-1.471566	0.999958
-1.483297	0.999961
-1.495028	0.999964
-1.506759	0.999965
-1.518490	0.99997
-1.530221	0.999973
-1.541952	0.999974
-1.553683	0.999977
-1.565414	0.999983
-1.588876	0.999988
-1.624069	0.999991
-1.647531	0.999994
-1.694455	0.999995
-1.753110	0.999997
-1.764841	0.999998
-1.811765	1
&
```
