## Supplementary material for "All-at-once RNA folding with 3D motif prediction framed by evolutionary information": RF01554_TB9Cs2H1.cacofold.power

```
# Power analysis of CaCoFold structure 
#
# Powertype = SINGLE SUBSTITUTIONS
# covary  left_pos      right_pos    substitutions      power
#----------------------------------------------------------------
          1		66		0		0.00
          2		65		0		0.00
          3		64		3		0.02
          4		63		0		0.00
          5		62		0		0.00
          6		61		0		0.00
          7		60		0		0.00
          12		57		0		0.00
          13		56		0		0.00
          14		55		0		0.00
          16		54		0		0.00
          17		53		0		0.00
          18		52		0		0.00
          19		51		0		0.00
          20		50		0		0.00
          24		43		0		0.00
          25		42		0		0.00
          26		41		3		0.02
          27		40		0		0.00
          28		39		2		0.00
          29		38		2		0.00
#
# BPAIRS 21
# avg substitutions per BP  0.5
# BPAIRS expected to covary 0.0 +/- 0.2
# BPAIRS observed to covary 0
#
```
