## Supplementary material for "All-at-once RNA folding with 3D motif prediction framed by evolutionary information": RF01554_TB9Cs2H1.surv

```
-0.000014	0.0666667
-0.006211	0.866667
-0.755457	0.933333
-0.985994	1
&
3.486428	0.000416667
2.345269	0.00125
2.126258	0.00291667
1.791979	0.00333333
1.699764	0.00416667
1.642130	0.00458333
1.538388	0.00541667
1.238690	0.00666667
1.192583	0.00708333
1.077314	0.0075
0.915938	0.00791667
0.869830	0.00833333
0.835250	0.00875
0.812196	0.00916667
0.731508	0.00958333
0.696927	0.01
0.627766	0.0104167
0.593186	0.0108333
0.570132	0.01125
0.524025	0.0116667
0.500971	0.0125
0.489444	0.01375
0.431810	0.0141667
0.420283	0.0145833
0.385702	0.015
0.374175	0.01625
0.362648	0.0170833
0.351122	0.0179167
0.339595	0.0183333
0.316541	0.01875
0.281960	0.0191667
0.270434	0.02
0.258907	0.0225
0.247380	0.0229167
0.224326	0.0233333
0.201272	0.02375
0.166692	0.025
0.120584	0.0254167
0.086004	0.02625
0.074477	0.0270833
0.062950	0.0279167
0.039896	0.0283333
0.028370	0.0291667
0.016843	0.0304167
0.005316	0.0666667
-0.006211	0.945417
-0.017738	0.954167
-0.040792	0.954583
-0.052319	0.955833
-0.063845	0.95625
-0.086899	0.957083
-0.098426	0.957917
-0.109953	0.95875
-0.121480	0.960417
-0.133007	0.962083
-0.144533	0.965
-0.156060	0.96625
-0.167587	0.968333
-0.179114	0.97
-0.190641	0.970417
-0.202168	0.97125
-0.213695	0.971667
-0.225221	0.9725
-0.236748	0.973333
-0.248275	0.974167
-0.271329	0.974583
-0.282856	0.975
-0.294383	0.975417
-0.305909	0.97625
-0.317436	0.977083
-0.328963	0.977917
-0.340490	0.978333
-0.352017	0.98125
-0.375071	0.9825
-0.386598	0.983333
-0.398124	0.984583
-0.409651	0.985
-0.421178	0.985833
-0.455759	0.98625
-0.478812	0.986667
-0.490339	0.9875
-0.513393	0.987917
-0.524920	0.988333
-0.536447	0.98875
-0.547974	0.989583
-0.559500	0.99
-0.571027	0.990417
-0.594081	0.990833
-0.605608	0.99125
-0.628662	0.992083
-0.720876	0.99375
-0.743930	0.994167
-0.755457	0.994583
-0.801565	0.995
-0.813091	0.995833
-0.836145	0.996667
-0.882253	0.997083
-0.893779	0.9975
-1.043629	0.998333
-1.251112	0.999167
-1.504703	0.999583
-1.873563	1
&
4.777436	2.07039e-06
4.593007	4.14079e-06
4.558426	6.21118e-06
4.546899	1.0352e-05
4.535372	1.44928e-05
4.512319	1.65631e-05
4.489265	2.07039e-05
4.454684	2.48447e-05
4.431631	2.69151e-05
4.420104	3.10559e-05
4.408577	3.31263e-05
4.373996	3.51967e-05
4.362469	3.72671e-05
4.350943	3.93375e-05
4.258728	4.14079e-05
4.235674	4.34783e-05
4.131932	4.55487e-05
4.120405	4.7619e-05
3.474901	4.96894e-05
3.440321	5.17598e-05
3.417267	5.38302e-05
3.382686	5.59006e-05
3.336579	5.7971e-05
3.290471	6.00414e-05
3.278944	6.21118e-05
3.267418	6.62526e-05
3.255891	6.8323e-05
3.244364	7.24638e-05
3.232837	7.66046e-05
3.209783	7.86749e-05
3.198256	8.07453e-05
3.186730	8.48861e-05
3.175203	8.69565e-05
3.163676	9.52381e-05
3.152149	0.000101449
3.140622	0.000109731
3.129095	0.000111801
3.117568	0.000118012
3.106042	0.000124224
3.094515	0.000146998
3.082988	0.00015942
3.071461	0.000167702
3.059934	0.000188406
3.048407	0.000190476
3.036880	0.000200828
3.025353	0.000202899
3.013827	0.000225673
3.002300	0.000244306
2.990773	0.000250518
2.979246	0.00026087
2.967719	0.000269151
2.956192	0.000271222
2.944665	0.000281573
2.933139	0.000287785
2.921612	0.000289855
2.910085	0.000300207
2.898558	0.000304348
2.887031	0.000308489
2.875504	0.000312629
2.863977	0.00031677
2.852451	0.000320911
2.840924	0.000327122
2.829397	0.000333333
2.817870	0.000335404
2.806343	0.000351967
2.794816	0.000354037
2.771763	0.000358178
2.760236	0.000362319
2.737182	0.000364389
2.725655	0.0003706
2.702601	0.000374741
2.691075	0.000380952
2.668021	0.000387164
2.656494	0.000397516
2.633440	0.000401656
2.621913	0.000407867
2.610386	0.000424431
2.587333	0.000430642
2.564279	0.000443064
2.552752	0.000447205
2.541225	0.000451346
2.529698	0.000453416
2.518172	0.000463768
2.506645	0.000465839
2.495118	0.00047205
2.483591	0.000478261
2.472064	0.000480331
2.460537	0.000490683
2.449010	0.000498965
2.437484	0.000507246
2.425957	0.000519669
2.414430	0.000532091
2.402903	0.000554865
2.391376	0.000565217
2.379849	0.000569358
2.368322	0.000575569
2.356796	0.000581781
2.345269	0.000587992
2.333742	0.000592133
2.322215	0.000600414
2.310688	0.000612836
2.299161	0.000639752
2.287634	0.000664596
2.276107	0.000689441
2.264581	0.000712215
2.253054	0.000726708
2.241527	0.000749482
2.230000	0.000770186
2.218473	0.000799172
2.206946	0.000809524
2.195419	0.00084058
2.183893	0.000888199
2.172366	0.000929607
2.160839	0.000960663
2.149312	0.001
2.137785	0.00105797
2.126258	0.00109524
2.114731	0.00112629
2.103205	0.00115942
2.091678	0.0012029
2.080151	0.00124017
2.068624	0.00125259
2.057097	0.001294
2.045570	0.00134783
2.034043	0.00137888
2.022517	0.00140166
2.010990	0.00145756
1.999463	0.00151967
1.987936	0.0015383
1.976409	0.00157764
1.964882	0.00165217
1.953355	0.00175983
1.941829	0.00180745
1.930302	0.00184886
1.918775	0.00191718
1.907248	0.00198965
1.895721	0.00203934
1.884194	0.00210352
1.872667	0.00215321
1.861140	0.00220497
1.849614	0.00225259
1.838087	0.00235197
1.826560	0.00247205
1.815033	0.00256108
1.803506	0.00268116
1.791979	0.00276605
1.780452	0.00287785
1.768926	0.00301863
1.757399	0.00315942
1.745872	0.00330435
1.734345	0.0034472
1.722818	0.00353002
1.711291	0.00362733
1.699764	0.00378675
1.688238	0.00386957
1.676711	0.00395445
1.665184	0.00405176
1.653657	0.00413665
1.642130	0.00427329
1.630603	0.00445135
1.619076	0.00465631
1.607550	0.00496273
1.596023	0.00521325
1.584496	0.00545963
1.572969	0.00576398
1.561442	0.00599172
1.549915	0.00615942
1.538388	0.00642236
1.526861	0.00664803
1.515335	0.00692754
1.503808	0.00716977
1.492281	0.00736025
1.480754	0.00758799
1.469227	0.00784679
1.457700	0.00805797
1.446173	0.00826708
1.434647	0.00849482
1.423120	0.00865424
1.411593	0.00883644
1.400066	0.00897308
1.388539	0.00915735
1.377012	0.00933954
1.365485	0.0094824
1.353959	0.00965424
1.342432	0.00979917
1.330905	0.00995652
1.319378	0.0101532
1.307851	0.0103188
1.296324	0.0104762
1.284797	0.0106439
1.273271	0.0108095
1.261744	0.0110124
1.250217	0.0111843
1.238690	0.011412
1.227163	0.0115942
1.215636	0.0118385
1.204109	0.0120207
1.192583	0.0122174
1.181056	0.0124058
1.169529	0.0125611
1.158002	0.0127308
1.146475	0.0128364
1.134948	0.0129793
1.123421	0.0131346
1.111894	0.0133188
1.100368	0.0134451
1.088841	0.0135921
1.077314	0.013764
1.065787	0.0139503
1.054260	0.014234
1.042733	0.0144203
1.031206	0.0146273
1.019680	0.0148468
1.008153	0.0150932
0.996626	0.0153147
0.985099	0.0156605
0.973572	0.0159959
0.962045	0.0162381
0.950518	0.0164886
0.938992	0.0167039
0.927465	0.017
0.915938	0.0172319
0.904411	0.0174928
0.892884	0.0177329
0.881357	0.0179524
0.869830	0.0182277
0.858304	0.0185631
0.846777	0.0188261
0.835250	0.0191201
0.823723	0.0193934
0.812196	0.0195797
0.800669	0.0197847
0.789142	0.0200228
0.777615	0.0201946
0.766089	0.0203685
0.754562	0.0206004
0.743035	0.0207743
0.731508	0.0209441
0.719981	0.0211201
0.708454	0.0212733
0.696927	0.0214141
0.685401	0.021559
0.673874	0.0217164
0.662347	0.0218199
0.650820	0.0219358
0.639293	0.02206
0.627766	0.0221491
0.616239	0.0222319
0.604713	0.022354
0.593186	0.02247
0.581659	0.0225714
0.570132	0.0226812
0.558605	0.0228157
0.547078	0.0229296
0.535551	0.023058
0.524025	0.023176
0.512498	0.0233458
0.500971	0.0235859
0.489444	0.023795
0.477917	0.0240331
0.466390	0.0243168
0.454863	0.0245839
0.443337	0.0248137
0.431810	0.02506
0.420283	0.0253292
0.408756	0.0255528
0.397229	0.0258737
0.385702	0.0261636
0.374175	0.0265114
0.362648	0.0269027
0.351122	0.0272236
0.339595	0.0276149
0.328068	0.0280166
0.316541	0.0284596
0.305014	0.0289275
0.293487	0.0294658
0.281960	0.0300062
0.270434	0.0306108
0.258907	0.0312484
0.247380	0.0318468
0.235853	0.0324928
0.224326	0.0331222
0.212799	0.0337474
0.201272	0.0342899
0.189746	0.0348282
0.178219	0.0352422
0.166692	0.0356977
0.155165	0.0361781
0.143638	0.0365507
0.132111	0.0369938
0.120584	0.0374306
0.109058	0.0378675
0.097531	0.0383168
0.086004	0.0388634
0.074477	0.0395756
0.062950	0.0405176
0.051423	0.0414762
0.039896	0.0426812
0.028370	0.0438696
0.016843	0.0453934
0.005316	0.0478095
-0.006211	0.891004
-0.017738	0.892832
-0.029265	0.895824
-0.040792	0.900095
-0.052319	0.903934
-0.063845	0.908095
-0.075372	0.91258
-0.086899	0.916654
-0.098426	0.920733
-0.109953	0.924317
-0.121480	0.927509
-0.133007	0.930584
-0.144533	0.933621
-0.156060	0.936447
-0.167587	0.939114
-0.179114	0.941913
-0.190641	0.944772
-0.202168	0.947391
-0.213695	0.949648
-0.225221	0.951884
-0.236748	0.953983
-0.248275	0.956054
-0.259802	0.957942
-0.271329	0.959758
-0.282856	0.961441
-0.294383	0.962986
-0.305909	0.964573
-0.317436	0.966014
-0.328963	0.967511
-0.340490	0.968654
-0.352017	0.969714
-0.363544	0.970778
-0.375071	0.971799
-0.386598	0.972747
-0.398124	0.973816
-0.409651	0.974602
-0.421178	0.975501
-0.432705	0.97636
-0.444232	0.977296
-0.455759	0.978211
-0.467286	0.978944
-0.478812	0.9797
-0.490339	0.980598
-0.501866	0.981393
-0.513393	0.982108
-0.524920	0.982878
-0.536447	0.98358
-0.547974	0.984114
-0.559500	0.984685
-0.571027	0.985348
-0.582554	0.985944
-0.594081	0.986524
-0.605608	0.987213
-0.617135	0.98782
-0.628662	0.98842
-0.640188	0.988905
-0.651715	0.989373
-0.663242	0.989824
-0.674769	0.990263
-0.686296	0.990634
-0.697823	0.991008
-0.709350	0.991381
-0.720876	0.99183
-0.732403	0.992143
-0.743930	0.992545
-0.755457	0.992905
-0.766984	0.993149
-0.778511	0.993451
-0.790038	0.993749
-0.801565	0.993965
-0.813091	0.994232
-0.824618	0.994513
-0.836145	0.994714
-0.847672	0.994896
-0.859199	0.995066
-0.870726	0.995277
-0.882253	0.995449
-0.893779	0.995644
-0.905306	0.995807
-0.916833	0.99599
-0.928360	0.996104
-0.939887	0.99623
-0.951414	0.996369
-0.962941	0.996513
-0.974467	0.99664
-0.985994	0.996799
-0.997521	0.996938
-1.009048	0.997052
-1.020575	0.997168
-1.032102	0.997259
-1.043629	0.997342
-1.055155	0.997429
-1.066682	0.997491
-1.078209	0.997559
-1.089736	0.997631
-1.101263	0.997692
-1.112790	0.997752
-1.124317	0.997805
-1.135844	0.99787
-1.147370	0.997946
-1.158897	0.998027
-1.170424	0.998097
-1.181951	0.998151
-1.193478	0.998215
-1.205005	0.998277
-1.216532	0.99836
-1.228058	0.998449
-1.239585	0.998507
-1.251112	0.998559
-1.262639	0.998592
-1.274166	0.998669
-1.285693	0.998727
-1.297220	0.998797
-1.308746	0.998865
-1.320273	0.998911
-1.331800	0.998971
-1.343327	0.999004
-1.354854	0.999033
-1.366381	0.999068
-1.377908	0.999124
-1.389434	0.999153
-1.400961	0.999207
-1.412488	0.999238
-1.424015	0.999302
-1.435542	0.999337
-1.447069	0.999377
-1.458596	0.99941
-1.470122	0.999437
-1.481649	0.999458
-1.493176	0.999495
-1.504703	0.999522
-1.516230	0.999549
-1.527757	0.999559
-1.539284	0.999573
-1.550811	0.999592
-1.562337	0.999613
-1.573864	0.999627
-1.585391	0.99964
-1.596918	0.999642
-1.608445	0.999663
-1.619972	0.999681
-1.631499	0.9997
-1.643025	0.999714
-1.654552	0.999727
-1.666079	0.999739
-1.677606	0.999754
-1.689133	0.999758
-1.700660	0.999772
-1.712187	0.999785
-1.723713	0.999787
-1.735240	0.999793
-1.746767	0.999795
-1.758294	0.99981
-1.769821	0.999824
-1.781348	0.99983
-1.792875	0.999836
-1.804401	0.999839
-1.815928	0.999843
-1.827455	0.999859
-1.838982	0.999863
-1.850509	0.999865
-1.873563	0.999867
-1.896616	0.99987
-1.931197	0.999872
-1.942724	0.999874
-1.954251	0.999884
-1.965778	0.999886
-1.977304	0.999888
-1.988831	0.999892
-2.000358	0.999896
-2.034939	0.999903
-2.046466	0.999907
-2.069519	0.999913
-2.081046	0.999923
-2.092573	0.999928
-2.127154	0.999934
-2.138680	0.999936
-2.161734	0.99994
-2.173261	0.999946
-2.196315	0.999948
-2.207842	0.99995
-2.219368	0.999954
-2.242422	0.999959
-2.253949	0.999965
-2.277003	0.999967
-2.288530	0.999969
-2.323110	0.999973
-2.369218	0.999975
-2.380745	0.999977
-2.392271	0.999979
-2.403798	0.999981
-2.472959	0.999983
-2.507540	0.999986
-2.565174	0.999988
-2.576701	0.999992
-2.611282	0.999996
-2.657389	0.999998
-2.991668	1
&
19.658615	1.86901e-21
19.647088	1.92176e-21
19.635561	1.976e-21
19.624034	2.03177e-21
19.612507	2.08911e-21
19.600980	2.14807e-21
19.589453	2.20869e-21
19.577927	2.27102e-21
19.566400	2.33511e-21
19.554873	2.40101e-21
19.543346	2.46877e-21
19.531819	2.53844e-21
19.520292	2.61008e-21
19.508765	2.68374e-21
19.497239	2.75948e-21
19.485712	2.83735e-21
19.474185	2.91742e-21
19.462658	2.99975e-21
19.451131	3.0844e-21
19.439604	3.17144e-21
19.428077	3.26093e-21
19.416551	3.35295e-21
19.405024	3.44757e-21
19.393497	3.54485e-21
19.381970	3.64488e-21
19.370443	3.74773e-21
19.358916	3.85349e-21
19.347389	3.96222e-21
19.335863	4.07402e-21
19.324336	4.18898e-21
19.312809	4.30718e-21
19.301282	4.42872e-21
19.289755	4.55368e-21
19.278228	4.68217e-21
19.266701	4.81428e-21
19.255174	4.95012e-21
19.243648	5.08979e-21
19.232121	5.2334e-21
19.220594	5.38106e-21
19.209067	5.53288e-21
19.197540	5.68899e-21
19.186013	5.8495e-21
19.174486	6.01454e-21
19.162960	6.18424e-21
19.151433	6.35872e-21
19.139906	6.53812e-21
19.128379	6.72258e-21
19.116852	6.91224e-21
19.105325	7.10726e-21
19.093798	7.30777e-21
19.082272	7.51394e-21
19.070745	7.72593e-21
19.059218	7.94389e-21
19.047691	8.168e-21
19.036164	8.39843e-21
19.024637	8.63536e-21
19.013110	8.87897e-21
19.001584	9.12946e-21
18.990057	9.387e-21
18.978530	9.65181e-21
18.967003	9.92409e-21
18.955476	1.02041e-20
18.943949	1.04919e-20
18.932422	1.07879e-20
18.920895	1.10922e-20
18.909369	1.14051e-20
18.897842	1.17268e-20
18.886315	1.20576e-20
18.874788	1.23977e-20
18.863261	1.27474e-20
18.851734	1.3107e-20
18.840207	1.34767e-20
18.828681	1.38569e-20
18.817154	1.42477e-20
18.805627	1.46496e-20
18.794100	1.50628e-20
18.782573	1.54877e-20
18.771046	1.59246e-20
18.759519	1.63737e-20
18.747993	1.68356e-20
18.736466	1.73104e-20
18.724939	1.77987e-20
18.713412	1.83007e-20
18.701885	1.88168e-20
18.690358	1.93476e-20
18.678831	1.98932e-20
18.667305	2.04543e-20
18.655778	2.10312e-20
18.644251	2.16244e-20
18.632724	2.22342e-20
18.621197	2.28613e-20
18.609670	2.35061e-20
18.598143	2.4169e-20
18.586617	2.48506e-20
18.575090	2.55515e-20
18.563563	2.62721e-20
18.552036	2.7013e-20
18.540509	2.77748e-20
18.528982	2.85581e-20
18.517455	2.93634e-20
18.505928	3.01915e-20
18.494402	3.10429e-20
18.482875	3.19183e-20
18.471348	3.28184e-20
18.459821	3.37439e-20
18.448294	3.46954e-20
18.436767	3.56738e-20
18.425240	3.66798e-20
18.413714	3.77141e-20
18.402187	3.87776e-20
18.390660	3.9871e-20
18.379133	4.09953e-20
18.367606	4.21513e-20
18.356079	4.33399e-20
18.344552	4.45619e-20
18.333026	4.58184e-20
18.321499	4.71104e-20
18.309972	4.84387e-20
18.298445	4.98045e-20
18.286918	5.12088e-20
18.275391	5.26526e-20
18.263864	5.41372e-20
18.252338	5.56636e-20
18.240811	5.72331e-20
18.229284	5.88467e-20
18.217757	6.05059e-20
18.206230	6.22118e-20
18.194703	6.39658e-20
18.183176	6.57692e-20
18.171649	6.76235e-20
18.160123	6.953e-20
18.148596	7.14903e-20
18.137069	7.35058e-20
18.125542	7.55781e-20
18.114015	7.77088e-20
18.102488	7.98996e-20
18.090961	8.21521e-20
18.079435	8.44681e-20
18.067908	8.68493e-20
18.056381	8.92977e-20
18.044854	9.1815e-20
18.033327	9.44033e-20
18.021800	9.70646e-20
18.010273	9.98008e-20
17.998747	1.02614e-19
17.987220	1.05507e-19
17.975693	1.08481e-19
17.964166	1.11539e-19
17.952639	1.14683e-19
17.941112	1.17916e-19
17.929585	1.2124e-19
17.918059	1.24657e-19
17.906532	1.28171e-19
17.895005	1.31784e-19
17.883478	1.35498e-19
17.871951	1.39317e-19
17.860424	1.43244e-19
17.848897	1.47282e-19
17.837371	1.51433e-19
17.825844	1.55701e-19
17.814317	1.6009e-19
17.802790	1.64602e-19
17.791263	1.69241e-19
17.779736	1.74011e-19
17.768209	1.78916e-19
17.756682	1.83958e-19
17.745156	1.89143e-19
17.733629	1.94474e-19
17.722102	1.99955e-19
17.710575	2.0559e-19
17.699048	2.11384e-19
17.687521	2.17341e-19
17.675994	2.23467e-19
17.664468	2.29764e-19
17.652941	2.36239e-19
17.641414	2.42897e-19
17.629887	2.49742e-19
17.618360	2.5678e-19
17.606833	2.64016e-19
17.595306	2.71456e-19
17.583780	2.79106e-19
17.572253	2.86971e-19
17.560726	2.95058e-19
17.549199	3.03372e-19
17.537672	3.11921e-19
17.526145	3.20711e-19
17.514618	3.29748e-19
17.503092	3.3904e-19
17.491565	3.48593e-19
17.480038	3.58416e-19
17.468511	3.68515e-19
17.456984	3.78898e-19
17.445457	3.89575e-19
17.433930	4.00551e-19
17.422404	4.11837e-19
17.410877	4.23441e-19
17.399350	4.35372e-19
17.387823	4.47639e-19
17.376296	4.60251e-19
17.364769	4.73219e-19
17.353242	4.86551e-19
17.341715	5.0026e-19
17.330189	5.14354e-19
17.318662	5.28845e-19
17.307135	5.43745e-19
17.295608	5.59064e-19
17.284081	5.74814e-19
17.272554	5.91008e-19
17.261027	6.07658e-19
17.249501	6.24777e-19
17.237974	6.42378e-19
17.226447	6.60475e-19
17.214920	6.79081e-19
17.203393	6.98211e-19
17.191866	7.1788e-19
17.180339	7.38103e-19
17.168813	7.58896e-19
17.157286	7.80274e-19
17.145759	8.02253e-19
17.134232	8.24852e-19
17.122705	8.48087e-19
17.111178	8.71977e-19
17.099651	8.96539e-19
17.088125	9.21793e-19
17.076598	9.47757e-19
17.065071	9.74453e-19
17.053544	1.0019e-18
17.042017	1.03012e-18
17.030490	1.05914e-18
17.018963	1.08897e-18
17.007436	1.11964e-18
16.995910	1.15118e-18
16.984383	1.1836e-18
16.972856	1.21693e-18
16.961329	1.25121e-18
16.949802	1.28645e-18
16.938275	1.32268e-18
16.926748	1.35993e-18
16.915222	1.39823e-18
16.903695	1.43761e-18
16.892168	1.4781e-18
16.880641	1.51973e-18
16.869114	1.56253e-18
16.857587	1.60653e-18
16.846060	1.65177e-18
16.834534	1.69829e-18
16.823007	1.74611e-18
16.811480	1.79529e-18
16.799953	1.84584e-18
16.788426	1.89782e-18
16.776899	1.95126e-18
16.765372	2.00621e-18
16.753846	2.06271e-18
16.742319	2.12079e-18
16.730792	2.18051e-18
16.719265	2.24191e-18
16.707738	2.30504e-18
16.696211	2.36994e-18
16.684684	2.43667e-18
16.673158	2.50528e-18
16.661631	2.57582e-18
16.650104	2.64835e-18
16.638577	2.72292e-18
16.627050	2.79958e-18
16.615523	2.87841e-18
16.603996	2.95945e-18
16.592469	3.04277e-18
16.580943	3.12844e-18
16.569416	3.21652e-18
16.557889	3.30708e-18
16.546362	3.40019e-18
16.534835	3.49592e-18
16.523308	3.59434e-18
16.511781	3.69553e-18
16.500255	3.79957e-18
16.488728	3.90653e-18
16.477201	4.01651e-18
16.465674	4.12958e-18
16.454147	4.24583e-18
16.442620	4.36536e-18
16.431093	4.48825e-18
16.419567	4.61459e-18
16.408040	4.74449e-18
16.396513	4.87805e-18
16.384986	5.01536e-18
16.373459	5.15654e-18
16.361932	5.30169e-18
16.350405	5.45092e-18
16.338879	5.60436e-18
16.327352	5.76211e-18
16.315825	5.9243e-18
16.304298	6.09105e-18
16.292771	6.26249e-18
16.281244	6.43876e-18
16.269717	6.61999e-18
16.258190	6.80631e-18
16.246664	6.99788e-18
16.235137	7.19483e-18
16.223610	7.39733e-18
16.212083	7.60553e-18
16.200556	7.81958e-18
16.189029	8.03965e-18
16.177502	8.26592e-18
16.165976	8.49855e-18
16.154449	8.73772e-18
16.142922	8.98362e-18
16.131395	9.23644e-18
16.119868	9.49637e-18
16.108341	9.76361e-18
16.096814	1.00384e-17
16.085288	1.03209e-17
16.073761	1.06113e-17
16.062234	1.09099e-17
16.050707	1.12169e-17
16.039180	1.15325e-17
16.027653	1.18571e-17
16.016126	1.21907e-17
16.004600	1.25337e-17
15.993073	1.28864e-17
15.981546	1.3249e-17
15.970019	1.36218e-17
15.958492	1.40051e-17
15.946965	1.43991e-17
15.935438	1.48043e-17
15.923912	1.52208e-17
15.912385	1.56491e-17
15.900858	1.60894e-17
15.889331	1.6542e-17
15.877804	1.70074e-17
15.866277	1.74859e-17
15.854750	1.79779e-17
15.843223	1.84837e-17
15.831697	1.90037e-17
15.820170	1.95383e-17
15.808643	2.0088e-17
15.797116	2.06531e-17
15.785589	2.12341e-17
15.774062	2.18315e-17
15.762535	2.24456e-17
15.751009	2.3077e-17
15.739482	2.37262e-17
15.727955	2.43936e-17
15.716428	2.50798e-17
15.704901	2.57853e-17
15.693374	2.65106e-17
15.681847	2.72564e-17
15.670321	2.8023e-17
15.658794	2.88113e-17
15.647267	2.96217e-17
15.635740	3.04549e-17
15.624213	3.13115e-17
15.612686	3.21922e-17
15.601159	3.30976e-17
15.589633	3.40285e-17
15.578106	3.49856e-17
15.566579	3.59696e-17
15.555052	3.69812e-17
15.543525	3.80213e-17
15.531998	3.90906e-17
15.520471	4.019e-17
15.508944	4.13203e-17
15.497418	4.24823e-17
15.485891	4.3677e-17
15.474364	4.49054e-17
15.462837	4.61682e-17
15.451310	4.74665e-17
15.439783	4.88013e-17
15.428256	5.01737e-17
15.416730	5.15846e-17
15.405203	5.30352e-17
15.393676	5.45265e-17
15.382149	5.60598e-17
15.370622	5.76361e-17
15.359095	5.92568e-17
15.347568	6.0923e-17
15.336042	6.2636e-17
15.324515	6.43972e-17
15.312988	6.62078e-17
15.301461	6.80694e-17
15.289934	6.99833e-17
15.278407	7.19509e-17
15.266880	7.39739e-17
15.255354	7.60537e-17
15.243827	7.8192e-17
15.232300	8.03903e-17
15.220773	8.26504e-17
15.209246	8.4974e-17
15.197719	8.73629e-17
15.186192	8.9819e-17
15.174666	9.2344e-17
15.163139	9.49401e-17
15.151612	9.7609e-17
15.140085	1.00353e-16
15.128558	1.03174e-16
15.117031	1.06074e-16
15.105504	1.09056e-16
15.093977	1.12122e-16
15.082451	1.15273e-16
15.070924	1.18514e-16
15.059397	1.21845e-16
15.047870	1.2527e-16
15.036343	1.28791e-16
15.024816	1.32411e-16
15.013289	1.36133e-16
15.001763	1.39959e-16
14.990236	1.43893e-16
14.978709	1.47937e-16
14.967182	1.52095e-16
14.955655	1.56369e-16
14.944128	1.60764e-16
14.932601	1.65282e-16
14.921075	1.69928e-16
14.909548	1.74703e-16
14.898021	1.79613e-16
14.886494	1.84661e-16
14.874967	1.8985e-16
14.863440	1.95185e-16
14.851913	2.0067e-16
14.840387	2.06309e-16
14.828860	2.12107e-16
14.817333	2.18067e-16
14.805806	2.24195e-16
14.794279	2.30495e-16
14.782752	2.36972e-16
14.771225	2.4363e-16
14.759698	2.50476e-16
14.748172	2.57514e-16
14.736645	2.64749e-16
14.725118	2.72188e-16
14.713591	2.79836e-16
14.702064	2.87698e-16
14.690537	2.95781e-16
14.679010	3.04091e-16
14.667484	3.12635e-16
14.655957	3.21418e-16
14.644430	3.30449e-16
14.632903	3.39732e-16
14.621376	3.49276e-16
14.609849	3.59089e-16
14.598322	3.69177e-16
14.586796	3.79548e-16
14.575269	3.9021e-16
14.563742	4.01171e-16
14.552215	4.12441e-16
14.540688	4.24027e-16
14.529161	4.35938e-16
14.517634	4.48183e-16
14.506108	4.60772e-16
14.494581	4.73715e-16
14.483054	4.87021e-16
14.471527	5.007e-16
14.460000	5.14764e-16
14.448473	5.29222e-16
14.436946	5.44086e-16
14.425420	5.59368e-16
14.413893	5.75078e-16
14.402366	5.9123e-16
14.390839	6.07834e-16
14.379312	6.24905e-16
14.367785	6.42455e-16
14.356258	6.60498e-16
14.344731	6.79047e-16
14.333205	6.98117e-16
14.321678	7.17722e-16
14.310151	7.37877e-16
14.298624	7.58598e-16
14.287097	7.799e-16
14.275570	8.018e-16
14.264043	8.24315e-16
14.252517	8.47462e-16
14.240990	8.71258e-16
14.229463	8.95722e-16
14.217936	9.20873e-16
14.206409	9.46729e-16
14.194882	9.73311e-16
14.183355	1.00064e-15
14.171829	1.02873e-15
14.160302	1.05762e-15
14.148775	1.08731e-15
14.137248	1.11784e-15
14.125721	1.14922e-15
14.114194	1.18148e-15
14.102667	1.21465e-15
14.091141	1.24875e-15
14.079614	1.28381e-15
14.068087	1.31985e-15
14.056560	1.3569e-15
14.045033	1.39499e-15
14.033506	1.43415e-15
14.021979	1.47441e-15
14.010452	1.5158e-15
13.998926	1.55835e-15
13.987399	1.60209e-15
13.975872	1.64706e-15
13.964345	1.69329e-15
13.952818	1.74081e-15
13.941291	1.78967e-15
13.929764	1.83991e-15
13.918238	1.89155e-15
13.906711	1.94464e-15
13.895184	1.99921e-15
13.883657	2.05532e-15
13.872130	2.113e-15
13.860603	2.1723e-15
13.849076	2.23327e-15
13.837550	2.29594e-15
13.826023	2.36037e-15
13.814496	2.42661e-15
13.802969	2.49471e-15
13.791442	2.56471e-15
13.779915	2.63668e-15
13.768388	2.71067e-15
13.756862	2.78673e-15
13.745335	2.86492e-15
13.733808	2.94531e-15
13.722281	3.02795e-15
13.710754	3.11291e-15
13.699227	3.20025e-15
13.687700	3.29004e-15
13.676174	3.38235e-15
13.664647	3.47725e-15
13.653120	3.5748e-15
13.641593	3.6751e-15
13.630066	3.7782e-15
13.618539	3.8842e-15
13.607012	3.99316e-15
13.595485	4.10518e-15
13.583959	4.22035e-15
13.572432	4.33874e-15
13.560905	4.46045e-15
13.549378	4.58557e-15
13.537851	4.7142e-15
13.526324	4.84643e-15
13.514797	4.98238e-15
13.503271	5.12213e-15
13.491744	5.2658e-15
13.480217	5.41349e-15
13.468690	5.56533e-15
13.457163	5.72142e-15
13.445636	5.88189e-15
13.434109	6.04686e-15
13.422583	6.21645e-15
13.411056	6.39079e-15
13.399529	6.57002e-15
13.388002	6.75427e-15
13.376475	6.94369e-15
13.364948	7.13841e-15
13.353421	7.33859e-15
13.341895	7.54438e-15
13.330368	7.75594e-15
13.318841	7.97343e-15
13.307314	8.19701e-15
13.295787	8.42685e-15
13.284260	8.66314e-15
13.272733	8.90605e-15
13.261207	9.15576e-15
13.249680	9.41247e-15
13.238153	9.67637e-15
13.226626	9.94767e-15
13.215099	1.02266e-14
13.203572	1.05133e-14
13.192045	1.0808e-14
13.180518	1.1111e-14
13.168992	1.14225e-14
13.157465	1.17427e-14
13.145938	1.20719e-14
13.134411	1.24103e-14
13.122884	1.27582e-14
13.111357	1.31159e-14
13.099830	1.34835e-14
13.088304	1.38615e-14
13.076777	1.425e-14
13.065250	1.46494e-14
13.053723	1.506e-14
13.042196	1.54822e-14
13.030669	1.59161e-14
13.019142	1.63622e-14
13.007616	1.68208e-14
12.996089	1.72922e-14
12.984562	1.77768e-14
12.973035	1.8275e-14
12.961508	1.87872e-14
12.949981	1.93137e-14
12.938454	1.98549e-14
12.926928	2.04113e-14
12.915401	2.09833e-14
12.903874	2.15713e-14
12.892347	2.21757e-14
12.880820	2.27971e-14
12.869293	2.34359e-14
12.857766	2.40925e-14
12.846239	2.47676e-14
12.834713	2.54615e-14
12.823186	2.61749e-14
12.811659	2.69083e-14
12.800132	2.76622e-14
12.788605	2.84372e-14
12.777078	2.92338e-14
12.765551	3.00528e-14
12.754025	3.08947e-14
12.742498	3.17602e-14
12.730971	3.26499e-14
12.719444	3.35646e-14
12.707917	3.45048e-14
12.696390	3.54713e-14
12.684863	3.64649e-14
12.673337	3.74863e-14
12.661810	3.85363e-14
12.650283	3.96157e-14
12.638756	4.07253e-14
12.627229	4.18659e-14
12.615702	4.30385e-14
12.604175	4.42439e-14
12.592649	4.5483e-14
12.581122	4.67568e-14
12.569595	4.80662e-14
12.558068	4.94123e-14
12.546541	5.0796e-14
12.535014	5.22185e-14
12.523487	5.36808e-14
12.511961	5.51839e-14
12.500434	5.67292e-14
12.488907	5.83177e-14
12.477380	5.99506e-14
12.465853	6.16292e-14
12.454326	6.33548e-14
12.442799	6.51286e-14
12.431272	6.69521e-14
12.419746	6.88266e-14
12.408219	7.07535e-14
12.396692	7.27343e-14
12.385165	7.47706e-14
12.373638	7.68638e-14
12.362111	7.90155e-14
12.350584	8.12275e-14
12.339058	8.35013e-14
12.327531	8.58387e-14
12.316004	8.82415e-14
12.304477	9.07115e-14
12.292950	9.32505e-14
12.281423	9.58606e-14
12.269896	9.85437e-14
12.258370	1.01302e-13
12.246843	1.04137e-13
12.235316	1.07052e-13
12.223789	1.10048e-13
12.212262	1.13127e-13
12.200735	1.16293e-13
12.189208	1.19548e-13
12.177682	1.22893e-13
12.166155	1.26332e-13
12.154628	1.29868e-13
12.143101	1.33502e-13
12.131574	1.37237e-13
12.120047	1.41077e-13
12.108520	1.45025e-13
12.096993	1.49082e-13
12.085467	1.53254e-13
12.073940	1.57541e-13
12.062413	1.61949e-13
12.050886	1.6648e-13
12.039359	1.71137e-13
12.027832	1.75925e-13
12.016305	1.80847e-13
12.004779	1.85906e-13
11.993252	1.91106e-13
11.981725	1.96452e-13
11.970198	2.01947e-13
11.958671	2.07596e-13
11.947144	2.13403e-13
11.935617	2.19372e-13
11.924091	2.25508e-13
11.912564	2.31815e-13
11.901037	2.38299e-13
11.889510	2.44963e-13
11.877983	2.51814e-13
11.866456	2.58857e-13
11.854929	2.66096e-13
11.843403	2.73537e-13
11.831876	2.81186e-13
11.820349	2.89049e-13
11.808822	2.97132e-13
11.797295	3.05441e-13
11.785768	3.13981e-13
11.774241	3.22761e-13
11.762715	3.31785e-13
11.751188	3.41062e-13
11.739661	3.50597e-13
11.728134	3.60399e-13
11.716607	3.70475e-13
11.705080	3.80833e-13
11.693553	3.91479e-13
11.682026	4.02423e-13
11.670500	4.13673e-13
11.658973	4.25237e-13
11.647446	4.37123e-13
11.635919	4.49342e-13
11.624392	4.61902e-13
11.612865	4.74813e-13
11.601338	4.88084e-13
11.589812	5.01726e-13
11.578285	5.15748e-13
11.566758	5.30163e-13
11.555231	5.44979e-13
11.543704	5.6021e-13
11.532177	5.75865e-13
11.520650	5.91958e-13
11.509124	6.085e-13
11.497597	6.25504e-13
11.486070	6.42983e-13
11.474543	6.60949e-13
11.463016	6.79417e-13
11.451489	6.98401e-13
11.439962	7.17914e-13
11.428436	7.37972e-13
11.416909	7.5859e-13
11.405382	7.79784e-13
11.393855	8.01569e-13
11.382328	8.23962e-13
11.370801	8.46979e-13
11.359274	8.7064e-13
11.347747	8.9496e-13
11.336221	9.1996e-13
11.324694	9.45656e-13
11.313167	9.7207e-13
11.301640	9.99221e-13
11.290113	1.02713e-12
11.278586	1.05582e-12
11.267059	1.08531e-12
11.255533	1.11562e-12
11.244006	1.14677e-12
11.232479	1.1788e-12
11.220952	1.21172e-12
11.209425	1.24555e-12
11.197898	1.28033e-12
11.186371	1.31608e-12
11.174845	1.35283e-12
11.163318	1.39061e-12
11.151791	1.42943e-12
11.140264	1.46934e-12
11.128737	1.51037e-12
11.117210	1.55253e-12
11.105683	1.59588e-12
11.094157	1.64043e-12
11.082630	1.68622e-12
11.071103	1.7333e-12
11.059576	1.78168e-12
11.048049	1.83141e-12
11.036522	1.88253e-12
11.024995	1.93508e-12
11.013469	1.98909e-12
11.001942	2.04461e-12
10.990415	2.10167e-12
10.978888	2.16033e-12
10.967361	2.22062e-12
10.955834	2.28259e-12
10.944307	2.34629e-12
10.932780	2.41176e-12
10.921254	2.47906e-12
10.909727	2.54824e-12
10.898200	2.61934e-12
10.886673	2.69242e-12
10.875146	2.76755e-12
10.863619	2.84476e-12
10.852092	2.92413e-12
10.840566	3.00571e-12
10.829039	3.08956e-12
10.817512	3.17575e-12
10.805985	3.26435e-12
10.794458	3.35541e-12
10.782931	3.449e-12
10.771404	3.54521e-12
10.759878	3.6441e-12
10.748351	3.74574e-12
10.736824	3.85021e-12
10.725297	3.95759e-12
10.713770	4.06797e-12
10.702243	4.18142e-12
10.690716	4.29803e-12
10.679190	4.41789e-12
10.667663	4.54108e-12
10.656136	4.66771e-12
10.644609	4.79786e-12
10.633082	4.93164e-12
10.621555	5.06915e-12
10.610028	5.21048e-12
10.598501	5.35576e-12
10.586975	5.50507e-12
10.575448	5.65855e-12
10.563921	5.81629e-12
10.552394	5.97843e-12
10.540867	6.14509e-12
10.529340	6.31638e-12
10.517813	6.49245e-12
10.506287	6.67341e-12
10.494760	6.85942e-12
10.483233	7.0506e-12
10.471706	7.2471e-12
10.460179	7.44908e-12
10.448652	7.65667e-12
10.437125	7.87005e-12
10.425599	8.08936e-12
10.414072	8.31478e-12
10.402545	8.54647e-12
10.391018	8.78461e-12
10.379491	9.02937e-12
10.367964	9.28095e-12
10.356437	9.53953e-12
10.344911	9.8053e-12
10.333384	1.00785e-11
10.321857	1.03592e-11
10.310330	1.06478e-11
10.298803	1.09444e-11
10.287276	1.12493e-11
10.275749	1.15626e-11
10.264223	1.18847e-11
10.252696	1.22157e-11
10.241169	1.25559e-11
10.229642	1.29056e-11
10.218115	1.3265e-11
10.206588	1.36344e-11
10.195061	1.40141e-11
10.183534	1.44044e-11
10.172008	1.48055e-11
10.160481	1.52177e-11
10.148954	1.56414e-11
10.137427	1.60769e-11
10.125900	1.65245e-11
10.114373	1.69846e-11
10.102846	1.74574e-11
10.091320	1.79434e-11
10.079793	1.84429e-11
10.068266	1.89563e-11
10.056739	1.9484e-11
10.045212	2.00263e-11
10.033685	2.05837e-11
10.022158	2.11566e-11
10.010632	2.17454e-11
9.999105	2.23506e-11
9.987578	2.29726e-11
9.976051	2.36119e-11
9.964524	2.42689e-11
9.952997	2.49443e-11
9.941470	2.56383e-11
9.929944	2.63517e-11
9.918417	2.70849e-11
9.906890	2.78384e-11
9.895363	2.86129e-11
9.883836	2.94089e-11
9.872309	3.02271e-11
9.860782	3.10679e-11
9.849255	3.19321e-11
9.837729	3.28203e-11
9.826202	3.37332e-11
9.814675	3.46714e-11
9.803148	3.56357e-11
9.791621	3.66268e-11
9.780094	3.76454e-11
9.768567	3.86923e-11
9.757041	3.97682e-11
9.745514	4.0874e-11
9.733987	4.20106e-11
9.722460	4.31786e-11
9.710933	4.43792e-11
9.699406	4.5613e-11
9.687879	4.68811e-11
9.676353	4.81844e-11
9.664826	4.95239e-11
9.653299	5.09005e-11
9.641772	5.23154e-11
9.630245	5.37695e-11
9.618718	5.5264e-11
9.607191	5.68e-11
9.595665	5.83786e-11
9.584138	6.0001e-11
9.572611	6.16684e-11
9.561084	6.33821e-11
9.549557	6.51433e-11
9.538030	6.69534e-11
9.526503	6.88137e-11
9.514977	7.07256e-11
9.503450	7.26905e-11
9.491923	7.471e-11
9.480396	7.67855e-11
9.468869	7.89185e-11
9.457342	8.11107e-11
9.445815	8.33637e-11
9.434288	8.56792e-11
9.422762	8.80589e-11
9.411235	9.05046e-11
9.399708	9.3018e-11
9.388181	9.56012e-11
9.376654	9.8256e-11
9.365127	1.00984e-10
9.353600	1.03788e-10
9.342074	1.0667e-10
9.330547	1.09632e-10
9.319020	1.12676e-10
9.307493	1.15804e-10
9.295966	1.19019e-10
9.284439	1.22323e-10
9.272912	1.25718e-10
9.261386	1.29208e-10
9.249859	1.32794e-10
9.238332	1.3648e-10
9.226805	1.40267e-10
9.215278	1.4416e-10
9.203751	1.48161e-10
9.192224	1.52272e-10
9.180698	1.56497e-10
9.169171	1.6084e-10
9.157644	1.65302e-10
9.146117	1.69888e-10
9.134590	1.74602e-10
9.123063	1.79445e-10
9.111536	1.84423e-10
9.100010	1.89539e-10
9.088483	1.94796e-10
9.076956	2.00199e-10
9.065429	2.05752e-10
9.053902	2.11458e-10
9.042375	2.17322e-10
9.030848	2.23349e-10
9.019321	2.29542e-10
9.007795	2.35907e-10
8.996268	2.42448e-10
8.984741	2.4917e-10
8.973214	2.56078e-10
8.961687	2.63178e-10
8.950160	2.70473e-10
8.938633	2.77971e-10
8.927107	2.85676e-10
8.915580	2.93594e-10
8.904053	3.01731e-10
8.892526	3.10094e-10
8.880999	3.18687e-10
8.869472	3.27519e-10
8.857945	3.36595e-10
8.846419	3.45921e-10
8.834892	3.55506e-10
8.823365	3.65356e-10
8.811838	3.75478e-10
8.800311	3.8588e-10
8.788784	3.96569e-10
8.777257	4.07554e-10
8.765731	4.18843e-10
8.754204	4.30444e-10
8.742677	4.42366e-10
8.731150	4.54617e-10
8.719623	4.67207e-10
8.708096	4.80144e-10
8.696569	4.9344e-10
8.685042	5.07102e-10
8.673516	5.21143e-10
8.661989	5.35571e-10
8.650462	5.50398e-10
8.638935	5.65634e-10
8.627408	5.81292e-10
8.615881	5.97381e-10
8.604354	6.13916e-10
8.592828	6.30907e-10
8.581301	6.48367e-10
8.569774	6.6631e-10
8.558247	6.84748e-10
8.546720	7.03695e-10
8.535193	7.23166e-10
8.523666	7.43174e-10
8.512140	7.63734e-10
8.500613	7.84862e-10
8.489086	8.06574e-10
8.477559	8.28884e-10
8.466032	8.51811e-10
8.454505	8.7537e-10
8.442978	8.9958e-10
8.431452	9.24457e-10
8.419925	9.50021e-10
8.408398	9.76291e-10
8.396871	1.00328e-09
8.385344	1.03102e-09
8.373817	1.05953e-09
8.362290	1.08882e-09
8.350764	1.11892e-09
8.339237	1.14985e-09
8.327710	1.18163e-09
8.316183	1.21429e-09
8.304656	1.24784e-09
8.293129	1.28233e-09
8.281602	1.31776e-09
8.270075	1.35417e-09
8.258549	1.39159e-09
8.247022	1.43004e-09
8.235495	1.46954e-09
8.223968	1.51014e-09
8.212441	1.55185e-09
8.200914	1.59472e-09
8.189387	1.63876e-09
8.177861	1.68402e-09
8.166334	1.73053e-09
8.154807	1.77832e-09
8.143280	1.82742e-09
8.131753	1.87788e-09
8.120226	1.92972e-09
8.108699	1.983e-09
8.097173	2.03774e-09
8.085646	2.09399e-09
8.074119	2.15179e-09
8.062592	2.21117e-09
8.051065	2.2722e-09
8.039538	2.3349e-09
8.028011	2.39933e-09
8.016485	2.46554e-09
8.004958	2.53356e-09
7.993431	2.60346e-09
7.981904	2.67528e-09
7.970377	2.74908e-09
7.958850	2.82491e-09
7.947323	2.90283e-09
7.935796	2.98289e-09
7.924270	3.06515e-09
7.912743	3.14967e-09
7.901216	3.23652e-09
7.889689	3.32576e-09
7.878162	3.41745e-09
7.866635	3.51166e-09
7.855108	3.60847e-09
7.843582	3.70793e-09
7.832055	3.81013e-09
7.820528	3.91514e-09
7.809001	4.02303e-09
7.797474	4.13389e-09
7.785947	4.2478e-09
7.774420	4.36484e-09
7.762894	4.48509e-09
7.751367	4.60865e-09
7.739840	4.7356e-09
7.728313	4.86604e-09
7.716786	5.00006e-09
7.705259	5.13776e-09
7.693732	5.27925e-09
7.682206	5.42462e-09
7.670679	5.57398e-09
7.659152	5.72744e-09
7.647625	5.88512e-09
7.636098	6.04712e-09
7.624571	6.21357e-09
7.613044	6.38459e-09
7.601518	6.56031e-09
7.589991	6.74084e-09
7.578464	6.92633e-09
7.566937	7.11691e-09
7.555410	7.31272e-09
7.543883	7.5139e-09
7.532356	7.72059e-09
7.520829	7.93296e-09
7.509303	8.15115e-09
7.497776	8.37532e-09
7.486249	8.60564e-09
7.474722	8.84227e-09
7.463195	9.0854e-09
7.451668	9.33518e-09
7.440141	9.59181e-09
7.428615	9.85548e-09
7.417088	1.01264e-08
7.405561	1.04047e-08
7.394034	1.06906e-08
7.382507	1.09844e-08
7.370980	1.12862e-08
7.359453	1.15963e-08
7.347927	1.19149e-08
7.336400	1.22422e-08
7.324873	1.25784e-08
7.313346	1.29239e-08
7.301819	1.32789e-08
7.290292	1.36435e-08
7.278765	1.40181e-08
7.267239	1.4403e-08
7.255712	1.47984e-08
7.244185	1.52047e-08
7.232658	1.5622e-08
7.221131	1.60508e-08
7.209604	1.64913e-08
7.198077	1.69438e-08
7.186550	1.74087e-08
7.175024	1.78863e-08
7.163497	1.8377e-08
7.151970	1.88811e-08
7.140443	1.9399e-08
7.128916	1.99311e-08
7.117389	2.04777e-08
7.105862	2.10392e-08
7.094336	2.1616e-08
7.082809	2.22087e-08
7.071282	2.28175e-08
7.059755	2.34429e-08
7.048228	2.40855e-08
7.036701	2.47455e-08
7.025174	2.54236e-08
7.013648	2.61202e-08
7.002121	2.68359e-08
6.990594	2.7571e-08
6.979067	2.83263e-08
6.967540	2.91021e-08
6.956013	2.98991e-08
6.944486	3.07179e-08
6.932960	3.1559e-08
6.921433	3.2423e-08
6.909906	3.33106e-08
6.898379	3.42225e-08
6.886852	3.51591e-08
6.875325	3.61213e-08
6.863798	3.71098e-08
6.852272	3.81252e-08
6.840745	3.91683e-08
6.829218	4.02397e-08
6.817691	4.13404e-08
6.806164	4.24711e-08
6.794637	4.36326e-08
6.783110	4.48257e-08
6.771583	4.60513e-08
6.760057	4.73103e-08
6.748530	4.86035e-08
6.737003	4.9932e-08
6.725476	5.12966e-08
6.713949	5.26984e-08
6.702422	5.41383e-08
6.690895	5.56174e-08
6.679369	5.71367e-08
6.667842	5.86974e-08
6.656315	6.03005e-08
6.644788	6.19472e-08
6.633261	6.36387e-08
6.621734	6.53762e-08
6.610207	6.71609e-08
6.598681	6.89941e-08
6.587154	7.08771e-08
6.575627	7.28113e-08
6.564100	7.47981e-08
6.552573	7.68388e-08
6.541046	7.89349e-08
6.529519	8.1088e-08
6.517993	8.32995e-08
6.506466	8.55711e-08
6.494939	8.79043e-08
6.483412	9.03009e-08
6.471885	9.27625e-08
6.460358	9.52909e-08
6.448831	9.78879e-08
6.437304	1.00555e-07
6.425778	1.03295e-07
6.414251	1.06109e-07
6.402724	1.09e-07
6.391197	1.11968e-07
6.379670	1.15017e-07
6.368143	1.18149e-07
6.356616	1.21366e-07
6.345090	1.2467e-07
6.333563	1.28063e-07
6.322036	1.31548e-07
6.310509	1.35128e-07
6.298982	1.38804e-07
6.287455	1.42581e-07
6.275928	1.46459e-07
6.264402	1.50442e-07
6.252875	1.54533e-07
6.241348	1.58735e-07
6.229821	1.6305e-07
6.218294	1.67482e-07
6.206767	1.72034e-07
6.195240	1.76709e-07
6.183714	1.8151e-07
6.172187	1.86441e-07
6.160660	1.91505e-07
6.149133	1.96706e-07
6.137606	2.02048e-07
6.126079	2.07533e-07
6.114552	2.13167e-07
6.103026	2.18953e-07
6.091499	2.24895e-07
6.079972	2.30998e-07
6.068445	2.37265e-07
6.056918	2.43701e-07
6.045391	2.50311e-07
6.033864	2.57099e-07
6.022337	2.64071e-07
6.010811	2.7123e-07
5.999284	2.78582e-07
5.987757	2.86132e-07
5.976230	2.93885e-07
5.964703	3.01848e-07
5.953176	3.10024e-07
5.941649	3.18421e-07
5.930123	3.27044e-07
5.918596	3.35899e-07
5.907069	3.44993e-07
5.895542	3.54331e-07
5.884015	3.6392e-07
5.872488	3.73767e-07
5.860961	3.83879e-07
5.849435	3.94263e-07
5.837908	4.04926e-07
5.826381	4.15875e-07
5.814854	4.27118e-07
5.803327	4.38664e-07
5.791800	4.50519e-07
5.780273	4.62693e-07
5.768747	4.75193e-07
5.757220	4.88029e-07
5.745693	5.0121e-07
5.734166	5.14744e-07
5.722639	5.28641e-07
5.711112	5.4291e-07
5.699585	5.57562e-07
5.688058	5.72607e-07
5.676532	5.88055e-07
5.665005	6.03916e-07
5.653478	6.20203e-07
5.641951	6.36925e-07
5.630424	6.54095e-07
5.618897	6.71725e-07
5.607370	6.89826e-07
5.595844	7.08412e-07
5.584317	7.27494e-07
5.572790	7.47087e-07
5.561263	7.67203e-07
5.549736	7.87857e-07
5.538209	8.09063e-07
5.526682	8.30836e-07
5.515156	8.53189e-07
5.503629	8.76139e-07
5.492102	8.99702e-07
5.480575	9.23894e-07
5.469048	9.48731e-07
5.457521	9.7423e-07
5.445994	1.00041e-06
5.434468	1.02729e-06
5.422941	1.05488e-06
5.411414	1.08321e-06
5.399887	1.11229e-06
5.388360	1.14215e-06
5.376833	1.1728e-06
5.365306	1.20426e-06
5.353780	1.23657e-06
5.342253	1.26973e-06
5.330726	1.30378e-06
5.319199	1.33873e-06
5.307672	1.3746e-06
5.296145	1.41144e-06
5.284618	1.44924e-06
5.273091	1.48806e-06
5.261565	1.5279e-06
5.250038	1.5688e-06
5.238511	1.61079e-06
5.226984	1.65388e-06
5.215457	1.69812e-06
5.203930	1.74354e-06
5.192403	1.79015e-06
5.180877	1.838e-06
5.169350	1.88712e-06
5.157823	1.93754e-06
5.146296	1.98929e-06
5.134769	2.0424e-06
5.123242	2.09693e-06
5.111715	2.15289e-06
5.100189	2.21033e-06
5.088662	2.26929e-06
5.077135	2.32981e-06
5.065608	2.39192e-06
5.054081	2.45567e-06
5.042554	2.5211e-06
5.031027	2.58826e-06
5.019501	2.65719e-06
5.007974	2.72793e-06
4.996447	2.80053e-06
4.984920	2.87505e-06
4.973393	2.95153e-06
4.961866	3.03002e-06
4.950339	3.11057e-06
4.938813	3.19324e-06
4.927286	3.27808e-06
4.915759	3.36515e-06
4.904232	3.4545e-06
4.892705	3.5462e-06
4.881178	3.64031e-06
4.869651	3.73688e-06
4.858124	3.83598e-06
4.846598	3.93768e-06
4.835071	4.04204e-06
4.823544	4.14914e-06
4.812017	4.25903e-06
4.800490	4.3718e-06
4.788963	4.48752e-06
4.777436	4.60626e-06
4.765910	4.7281e-06
4.754383	4.85312e-06
4.742856	4.9814e-06
4.731329	5.11303e-06
4.719802	5.24809e-06
4.708275	5.38667e-06
4.696748	5.52886e-06
4.685222	5.67475e-06
4.673695	5.82443e-06
4.662168	5.97801e-06
4.650641	6.13558e-06
4.639114	6.29724e-06
4.627587	6.4631e-06
4.616060	6.63326e-06
4.604534	6.80784e-06
4.593007	6.98694e-06
4.581480	7.17068e-06
4.569953	7.35918e-06
4.558426	7.55256e-06
4.546899	7.75094e-06
4.535372	7.95444e-06
4.523845	8.16321e-06
4.512319	8.37737e-06
4.500792	8.59705e-06
4.489265	8.8224e-06
4.477738	9.05356e-06
4.466211	9.29067e-06
4.454684	9.53389e-06
4.443157	9.78336e-06
4.431631	1.00393e-05
4.420104	1.03017e-05
4.408577	1.05709e-05
4.397050	1.0847e-05
4.385523	1.11302e-05
4.373996	1.14207e-05
4.362469	1.17186e-05
4.350943	1.20241e-05
4.339416	1.23374e-05
4.327889	1.26588e-05
4.316362	1.29883e-05
4.304835	1.33263e-05
4.293308	1.36729e-05
4.281781	1.40283e-05
4.270255	1.43927e-05
4.258728	1.47665e-05
4.247201	1.51497e-05
4.235674	1.55427e-05
4.224147	1.59456e-05
4.212620	1.63588e-05
4.201093	1.67825e-05
4.189567	1.72168e-05
4.178040	1.76622e-05
4.166513	1.81188e-05
4.154986	1.8587e-05
4.143459	1.9067e-05
4.131932	1.95591e-05
4.120405	2.00636e-05
4.108878	2.05808e-05
4.097352	2.1111e-05
4.085825	2.16545e-05
4.074298	2.22116e-05
4.062771	2.27828e-05
4.051244	2.33682e-05
4.039717	2.39683e-05
4.028190	2.45834e-05
4.016664	2.52139e-05
4.005137	2.58601e-05
3.993610	2.65224e-05
3.982083	2.72012e-05
3.970556	2.78969e-05
3.959029	2.86099e-05
3.947502	2.93406e-05
3.935976	3.00893e-05
3.924449	3.08567e-05
3.912922	3.1643e-05
3.901395	3.24487e-05
3.889868	3.32743e-05
3.878341	3.41203e-05
3.866814	3.4987e-05
3.855288	3.58751e-05
3.843761	3.6785e-05
3.832234	3.77172e-05
3.820707	3.86722e-05
3.809180	3.96506e-05
3.797653	4.06528e-05
3.786126	4.16795e-05
3.774599	4.27312e-05
3.763073	4.38084e-05
3.751546	4.49118e-05
3.740019	4.6042e-05
3.728492	4.71995e-05
3.716965	4.83849e-05
3.705438	4.9599e-05
3.693911	5.08423e-05
3.682385	5.21154e-05
3.670858	5.34192e-05
3.659331	5.47542e-05
3.647804	5.6121e-05
3.636277	5.75206e-05
3.624750	5.89534e-05
3.613223	6.04204e-05
3.601697	6.19222e-05
3.590170	6.34595e-05
3.578643	6.50332e-05
3.567116	6.6644e-05
3.555589	6.82927e-05
3.544062	6.99802e-05
3.532535	7.17072e-05
3.521009	7.34746e-05
3.509482	7.52832e-05
3.497955	7.7134e-05
3.486428	7.90277e-05
3.474901	8.09652e-05
3.463374	8.29476e-05
3.451847	8.49756e-05
3.440321	8.70502e-05
3.428794	8.91723e-05
3.417267	9.1343e-05
3.405740	9.35631e-05
3.394213	9.58337e-05
3.382686	9.81556e-05
3.371159	0.00010053
3.359632	0.000102958
3.348106	0.00010544
3.336579	0.000107978
3.325052	0.000110572
3.313525	0.000113224
3.301998	0.000115935
3.290471	0.000118705
3.278944	0.000121536
3.267418	0.000124429
3.255891	0.000127385
3.244364	0.000130405
3.232837	0.00013349
3.221310	0.000136642
3.209783	0.00013986
3.198256	0.000143148
3.186730	0.000146504
3.175203	0.000149932
3.163676	0.000153431
3.152149	0.000157003
3.140622	0.000160649
3.129095	0.00016437
3.117568	0.000168167
3.106042	0.000172041
3.094515	0.000175993
3.082988	0.000180024
3.071461	0.000184135
3.059934	0.000188328
3.048407	0.000192602
3.036880	0.000196959
3.025353	0.0002014
3.013827	0.000205925
3.002300	0.000210536
2.990773	0.000215233
2.979246	0.000220016
2.967719	0.000224887
2.956192	0.000229846
2.944665	0.000234893
2.933139	0.000240028
2.921612	0.000245253
2.910085	0.000250566
2.898558	0.000255969
2.887031	0.000261461
2.875504	0.000267042
2.863977	0.000272711
2.852451	0.000278469
2.840924	0.000284314
2.829397	0.000290246
2.817870	0.000296264
2.806343	0.000302366
2.794816	0.000308551
2.783289	0.000314818
2.771763	0.000321163
2.760236	0.000327586
2.748709	0.000334083
2.737182	0.000340651
2.725655	0.000347286
2.714128	0.000353986
2.702601	0.000360744
2.691075	0.000367557
2.679548	0.000374419
2.668021	0.000381324
2.656494	0.000388264
2.644967	0.000395232
2.633440	0.000402218
2.621913	0.000409214
2.610386	0.000416208
2.598860	0.000423187
2.587333	0.000430138
2.575806	0.000437045
2.564279	0.00044389
2.552752	0.000450652
2.541225	0.000457308
2.529698	0.00046383
2.518172	0.000470188
2.506645	0.000476343
2.495118	0.000482251
2.483591	0.000487855
2.472064	0.000493086
2.460537	0.000497849
2.449010	0.000502009
2.437484	0.000505341
&
```
