## Supplementary material for "All-at-once RNA folding with 3D motif prediction framed by evolutionary information": RF01555_TB9Cs3H1.cacofold.helixcov

```
# RMs = 2 L = 73

# RM_HELIX NESTED 15-32 42-58, nbp = 16 nbp_cov = 0
# pvals: 0.644422,0.644422,0.644422,0.644422,0.686298,0.941387,0.99042,0.644422,0.880986,0.644422,0.866164,0.831373,0.740981,0.858366,0.961979,0.916462
# aggregated NONE
NESTED  ::::::::::::::<<<<<<<-<<<<<<<<<________>>>>>>>>>>>>>>>>:::::::::::::::
        ::::::::::::::::::::::::::::::::::::::::::::::::::::::::::::::::::::::

# RM_HELIX NESTED 2-8 64-70, nbp = 7 nbp_cov = 0
# pvals: 0.644422,0.751408,0.644422,0.125037,0.679698,0.644422,0.644422
# aggregated NONE
NESTED  :<<<<<<<____________________________________________________>>>>>>>:::
        ::::::::::::::::::::::::::::::::::::::::::::::::::::::::::::::::::::::
```
