## Supplementary material for "All-at-once RNA folding with 3D motif prediction framed by evolutionary information": RF01555_TB9Cs3H1.helixcov

```
# RMs = 4 L = 73

# RM_HELIX NESTED 27-29 44-46, nbp = 3 nbp_cov = 0
# pvals: 0.831373,0.740981,0.858366
# aggregated NONE
NESTED  ::::::::::::::::::::::::::<<<____________>>>::::::::::::::::::::::::::
        ::::::::::::::::::::::::::::::::::::::::::::::::::::::::::::::::::::::

# RM_HELIX NESTED 22-23 48-49, nbp = 2 nbp_cov = 0
# pvals: 0.0981905,0.644422
# aggregated NONE
NESTED  :::::::::::::::::::::<<______________________>>:::::::::::::::::::::::
        ::::::::::::::::::::::::::::::::::::::::::::::::::::::::::::::::::::::

# RM_HELIX NESTED 16-19 54-57, nbp = 4 nbp_cov = 0
# pvals: 0.644422,0.644422,0.644422,0.686298
# aggregated NONE
NESTED  :::::::::::::::<<<<_______________________________>>>>::::::::::::::::
        ::::::::::::::::::::::::::::::::::::::::::::::::::::::::::::::::::::::

# RM_HELIX NESTED 2-8 64-70, nbp = 7 nbp_cov = 0
# pvals: 0.644422,0.751408,0.644422,0.125037,0.679698,0.644422,0.644422
# aggregated NONE
NESTED  :<<<<<<<____________________________________________________>>>>>>>:::
        ::::::::::::::::::::::::::::::::::::::::::::::::::::::::::::::::::::::
```
