## Supplementary material for "All-at-once RNA folding with 3D motif prediction framed by evolutionary information": RF01555_TB9Cs3H1.power

```
# Power analysis of given structure 
#
# Powertype = SINGLE SUBSTITUTIONS
# covary  left_pos      right_pos    substitutions      power
#----------------------------------------------------------------
          2		70		0		0.00
          3		69		2		0.00
          4		68		1		0.00
          5		67		4		0.07
          6		66		4		0.07
          7		65		0		0.00
          8		64		0		0.00
          16		57		0		0.00
          17		56		0		0.00
          18		55		0		0.00
          19		54		3		0.02
          22		49		4		0.07
          23		48		0		0.00
          27		46		3		0.02
          28		45		3		0.02
          29		44		2		0.00
#
# BPAIRS 16
# avg substitutions per BP  1.6
# BPAIRS expected to covary 0.2 +/- 0.5
# BPAIRS observed to covary 0
#
```
