## Supplementary material for "All-at-once RNA folding with 3D motif prediction framed by evolutionary information": RF01555_TB9Cs3H1.surv

```
0.188337	0.0625
0.037026	0.125
-0.000802	0.625
-0.051240	0.6875
-0.063849	0.75
-0.139505	0.8125
-0.152114	0.875
-0.252989	0.9375
-0.290817	1
&
3.983745	0.00041684
3.870261	0.000833681
3.794605	0.00166736
3.605465	0.0020842
3.454154	0.00250104
3.038046	0.00291788
2.949780	0.00333472
2.470626	0.00375156
2.382361	0.0041684
2.319314	0.00458524
2.256267	0.00541892
2.243658	0.00583576
2.231049	0.00625261
2.168002	0.00666945
2.092346	0.00708629
2.079737	0.00750313
1.966253	0.00791997
1.953643	0.00833681
1.915815	0.00875365
1.903206	0.00958733
1.865378	0.010421
1.739285	0.0108378
1.688848	0.0112547
1.625801	0.0116715
1.600582	0.0129221
1.575364	0.0133389
1.550145	0.0137557
1.487098	0.0145894
1.474489	0.0154231
1.449270	0.0158399
1.398833	0.0162568
1.335786	0.0166736
1.310568	0.0170905
1.297958	0.0179241
1.285349	0.018341
1.260130	0.0187578
1.171865	0.0195915
1.159256	0.020842
1.096209	0.0216757
1.083600	0.0220925
1.070990	0.0225094
1.045772	0.0229262
1.033162	0.0237599
1.007944	0.0245936
0.982725	0.0250104
0.970116	0.0254273
0.944897	0.0258441
0.932288	0.0266778
0.919679	0.0275115
0.907069	0.0283451
0.894460	0.028762
0.881851	0.0304293
0.869241	0.0308462
0.856632	0.031263
0.844023	0.0320967
0.831413	0.0325135
0.818804	0.0329304
0.806195	0.0341809
0.780976	0.0345977
0.768367	0.0354314
0.755757	0.0358483
0.730539	0.036682
0.717929	0.0370988
0.705320	0.0375156
0.692711	0.0379325
0.680101	0.039183
0.667492	0.0400167
0.654883	0.0408504
0.642273	0.0412672
0.629664	0.0425177
0.604445	0.0437682
0.591836	0.0446019
0.566617	0.0454356
0.554008	0.0462693
0.541399	0.0475198
0.528789	0.0479366
0.516180	0.049604
0.503571	0.0500208
0.490961	0.0508545
0.478352	0.052105
0.465743	0.0525219
0.440524	0.0529387
0.427915	0.0541892
0.415305	0.0554398
0.402696	0.0571071
0.390087	0.057524
0.377477	0.0591913
0.364868	0.060025
0.352259	0.0608587
0.339649	0.0629429
0.327040	0.0637766
0.314431	0.0658608
0.301821	0.0671113
0.289212	0.0683618
0.276603	0.0696123
0.263993	0.0700292
0.251384	0.0712797
0.238775	0.0729471
0.226165	0.0754481
0.213556	0.0775323
0.200947	0.0791997
0.188337	0.0796165
0.175728	0.0812839
0.163119	0.0842018
0.150509	0.0850354
0.137900	0.0879533
0.125291	0.0900375
0.112681	0.0917049
0.100072	0.0942059
0.087463	0.0962901
0.074853	0.0983743
0.062244	0.100042
0.049635	0.101709
0.037026	0.102543
0.024416	0.104627
0.011807	0.105877
-0.000802	0.701125
-0.013412	0.771155
-0.026021	0.772405
-0.038630	0.774906
-0.051240	0.778241
-0.063849	0.779075
-0.076458	0.783243
-0.089068	0.787411
-0.101677	0.79158
-0.114286	0.795748
-0.126896	0.7995
-0.139505	0.805336
-0.152114	0.80867
-0.164724	0.81534
-0.177333	0.821175
-0.189942	0.829929
-0.202552	0.8391
-0.215161	0.846603
-0.227770	0.85619
-0.240380	0.863276
-0.252989	0.869529
-0.265598	0.877032
-0.278208	0.883285
-0.290817	0.888287
-0.303426	0.894956
-0.316036	0.901626
-0.328645	0.907878
-0.341254	0.91288
-0.353864	0.917049
-0.366473	0.924135
-0.379082	0.926219
-0.391692	0.932472
-0.404301	0.940392
-0.416910	0.94456
-0.429520	0.949145
-0.442129	0.952063
-0.454738	0.954148
-0.467348	0.957899
-0.479957	0.9604
-0.492566	0.963735
-0.505176	0.965402
-0.517785	0.966653
-0.530394	0.968737
-0.543004	0.969571
-0.555613	0.972072
-0.568222	0.97499
-0.580832	0.976657
-0.593441	0.977907
-0.606050	0.979158
-0.618660	0.979992
-0.631269	0.981659
-0.643878	0.982493
-0.681706	0.98416
-0.694316	0.984577
-0.719534	0.984994
-0.744753	0.986244
-0.757362	0.986661
-0.769972	0.987912
-0.782581	0.989162
-0.807800	0.989996
-0.820409	0.991663
-0.833018	0.992497
-0.845627	0.993331
-0.870846	0.994164
-0.883455	0.994998
-0.908674	0.997082
-0.933893	0.998333
-0.971721	0.998749
-1.022158	0.999166
-1.110423	0.999583
-1.173470	1
&
7.161296	2.07039e-06
7.073031	4.14079e-06
7.022594	6.21118e-06
6.972156	8.28157e-06
6.820844	1.0352e-05
6.795626	1.24224e-05
6.694751	1.44928e-05
6.682142	1.86335e-05
6.669532	2.48447e-05
6.619095	2.69151e-05
6.606486	2.89855e-05
6.593876	3.51967e-05
6.581267	3.72671e-05
6.518220	3.93375e-05
6.505611	4.14079e-05
6.455174	4.34783e-05
6.417346	4.55487e-05
6.341690	5.17598e-05
6.329080	6.00414e-05
6.316471	6.41822e-05
6.278643	6.62526e-05
6.266034	7.03934e-05
6.228206	7.24638e-05
6.215596	7.45342e-05
6.202987	7.86749e-05
6.177769	8.07453e-05
6.139941	8.48861e-05
6.127331	8.69565e-05
6.114722	8.90269e-05
6.102113	9.52381e-05
6.076894	9.93789e-05
6.064285	0.000101449
6.039066	0.00010352
6.001238	0.00010559
5.950801	0.000109731
5.938191	0.000113872
5.912973	0.000120083
5.875145	0.000122153
5.837317	0.000124224
5.812098	0.000126294
5.786879	0.000128364
5.761661	0.000130435
5.736442	0.000132505
5.711223	0.000136646
5.698614	0.000140787
5.673395	0.000142857
5.648177	0.000146998
5.635567	0.000149068
5.610349	0.000153209
5.585130	0.00015528
5.572521	0.00015942
5.559911	0.000161491
5.522083	0.000165631
5.509474	0.000167702
5.496865	0.000173913
5.484255	0.000178054
5.471646	0.000180124
5.459037	0.000184265
5.446427	0.000186335
5.433818	0.000190476
5.421209	0.000194617
5.408599	0.000196687
5.383381	0.000204969
5.358162	0.000207039
5.345553	0.00020911
5.320334	0.00021118
5.307725	0.000215321
5.295116	0.000223602
5.282506	0.000227743
5.257288	0.000231884
5.244678	0.000236025
5.232069	0.000242236
5.219460	0.000244306
5.206850	0.000246377
5.194241	0.000250518
5.156413	0.000252588
5.143804	0.000254658
5.131194	0.000256729
5.118585	0.000258799
5.105976	0.00026501
5.093366	0.000269151
5.068148	0.000271222
5.042929	0.000275362
5.030320	0.000279503
5.017710	0.000281573
5.005101	0.000283644
4.979882	0.000289855
4.967273	0.000291925
4.954664	0.000298137
4.942054	0.000300207
4.929445	0.000304348
4.916836	0.0003147
4.904226	0.00031677
4.891617	0.000325052
4.866398	0.000327122
4.828570	0.000333333
4.815961	0.000335404
4.790742	0.000337474
4.778133	0.000339545
4.765524	0.000341615
4.752914	0.000345756
4.740305	0.000349896
4.715086	0.000351967
4.677258	0.000354037
4.664649	0.000362319
4.652040	0.00036646
4.639430	0.000372671
4.626821	0.000374741
4.614212	0.000376812
4.588993	0.000378882
4.576384	0.000380952
4.563774	0.000387164
4.551165	0.000391304
4.538556	0.000393375
4.525946	0.000395445
4.513337	0.000403727
4.500728	0.000407867
4.488118	0.000409938
4.475509	0.000412008
4.462900	0.000414079
4.437681	0.000416149
4.425072	0.00042029
4.412463	0.000424431
4.399853	0.000426501
4.374635	0.000432712
4.362025	0.000438923
4.349416	0.000445135
4.336807	0.000449275
4.324197	0.000459627
4.311588	0.000469979
4.298979	0.00047619
4.286369	0.000482402
4.273760	0.000492754
4.261151	0.000507246
4.248541	0.000519669
4.235932	0.000542443
4.223323	0.000556936
4.210713	0.00057971
4.198104	0.000596273
4.185495	0.000610766
4.172885	0.000625259
4.160276	0.000643892
4.147667	0.000672878
4.135057	0.000691511
4.122448	0.000712215
4.109839	0.00073913
4.097229	0.000759834
4.084620	0.00079089
4.072011	0.000813665
4.059401	0.00084265
4.046792	0.000855072
4.034183	0.000871636
4.021573	0.000890269
4.008964	0.000913043
3.996355	0.000937888
3.983745	0.00094824
3.971136	0.000973085
3.958527	0.001
3.945917	0.00103106
3.933308	0.00106004
3.920699	0.00107246
3.908089	0.00110352
3.895480	0.00113251
3.882871	0.00115528
3.870261	0.00117805
3.857652	0.0012029
3.845043	0.00124224
3.832433	0.00126294
3.819824	0.00131056
3.807215	0.00133126
3.794605	0.00137267
3.781996	0.00141408
3.769387	0.0014472
3.756777	0.00147412
3.744168	0.00150725
3.731559	0.00154037
3.718949	0.00157971
3.706340	0.00161698
3.693731	0.00166874
3.681121	0.00170186
3.668512	0.00174741
3.655903	0.00179296
3.643293	0.00183437
3.630684	0.00187371
3.618075	0.00191718
3.605465	0.00196687
3.592856	0.00201242
3.580247	0.00204969
3.567637	0.00208075
3.555028	0.00210766
3.542419	0.00214493
3.529810	0.00221118
3.517200	0.00225673
3.504591	0.00230435
3.491982	0.00235404
3.479372	0.00242029
3.466763	0.0024617
3.454154	0.00249482
3.441544	0.0025528
3.428935	0.0026087
3.416326	0.00267909
3.403716	0.00271429
3.391107	0.00274948
3.378498	0.00280124
3.365888	0.00284472
3.353279	0.0028882
3.340670	0.00292547
3.328060	0.00296687
3.315451	0.00301656
3.302842	0.0030559
3.290232	0.0031118
3.277623	0.003147
3.265014	0.00318427
3.252404	0.00322567
3.239795	0.00327536
3.227186	0.00333333
3.214576	0.00338095
3.201967	0.00341615
3.189358	0.0034617
3.176748	0.0035176
3.164139	0.00356108
3.151530	0.00363147
3.138920	0.00368116
3.126311	0.0037412
3.113702	0.00380745
3.101092	0.00385921
3.088483	0.00390683
3.075874	0.00395031
3.063264	0.00401656
3.050655	0.00409731
3.038046	0.00421946
3.025436	0.00430642
3.012827	0.00443892
3.000218	0.0045528
2.987608	0.00466667
2.974999	0.00476812
2.962390	0.00487371
2.949780	0.00497723
2.937171	0.00510559
2.924562	0.00526294
2.911952	0.00540994
2.899343	0.00552174
2.886734	0.00563975
2.874124	0.00573706
2.861515	0.00584265
2.848906	0.00595031
2.836296	0.00604141
2.823687	0.00612836
2.811078	0.00621946
2.798468	0.00633126
2.785859	0.00646584
2.773250	0.00653209
2.760640	0.00661284
2.748031	0.00667702
2.735422	0.00674948
2.722812	0.00682816
2.710203	0.00691097
2.697594	0.00700414
2.684984	0.00706211
2.672375	0.00715942
2.659766	0.00725466
2.647157	0.00733747
2.634547	0.00741822
2.621938	0.0075176
2.609329	0.00759627
2.596719	0.00768944
2.584110	0.00780538
2.571501	0.00789441
2.558891	0.00796273
2.546282	0.00804762
2.533673	0.00815942
2.521063	0.00824431
2.508454	0.00833747
2.495845	0.00841615
2.483235	0.00849068
2.470626	0.0085735
2.458017	0.00865839
2.445407	0.0087619
2.432798	0.00882402
2.420189	0.00889441
2.407579	0.00898965
2.394970	0.00906832
2.382361	0.00912422
2.369751	0.00919255
2.357142	0.00927122
2.344533	0.00934783
2.331923	0.0094265
2.319314	0.00949896
2.306705	0.00956315
2.294095	0.00965631
2.281486	0.00973913
2.268877	0.00981781
2.256267	0.00988613
2.243658	0.00994617
2.231049	0.0100269
2.218439	0.0100828
2.205830	0.0101594
2.193221	0.0102443
2.180611	0.010294
2.168002	0.0103685
2.155393	0.0104286
2.142783	0.0104928
2.130174	0.0105487
2.117565	0.010648
2.104955	0.0107164
2.092346	0.0107909
2.079737	0.0108406
2.067127	0.0109089
2.054518	0.0109731
2.041909	0.0110642
2.029299	0.0111284
2.016690	0.0112153
2.004081	0.0113271
1.991471	0.0114638
1.978862	0.0116335
1.966253	0.0118075
1.953643	0.0120124
1.941034	0.0122588
1.928425	0.012528
1.915815	0.012853
1.903206	0.0131925
1.890597	0.013559
1.877987	0.0139151
1.865378	0.0142836
1.852769	0.014648
1.840159	0.0150186
1.827550	0.0153789
1.814941	0.015735
1.802332	0.0160331
1.789722	0.0163375
1.777113	0.0165839
1.764504	0.0168799
1.751894	0.0171532
1.739285	0.0174534
1.726676	0.0177226
1.714066	0.0180311
1.701457	0.0183147
1.688848	0.0185921
1.676238	0.0188447
1.663629	0.0190952
1.651020	0.0194286
1.638410	0.0197143
1.625801	0.0199896
1.613192	0.0202402
1.600582	0.0204928
1.587973	0.0207371
1.575364	0.0209938
1.562754	0.0212712
1.550145	0.02153
1.537536	0.0217702
1.524926	0.0219814
1.512317	0.0221656
1.499708	0.0223685
1.487098	0.0225797
1.474489	0.0227764
1.461880	0.0230166
1.449270	0.0232526
1.436661	0.0235238
1.424052	0.0237516
1.411442	0.0240455
1.398833	0.024352
1.386224	0.0246128
1.373614	0.0248489
1.361005	0.0250745
1.348396	0.0253499
1.335786	0.0256335
1.323177	0.0259048
1.310568	0.0261636
1.297958	0.0265114
1.285349	0.0268261
1.272740	0.0271677
1.260130	0.0274865
1.247521	0.0278489
1.234912	0.0282526
1.222302	0.0287081
1.209693	0.0290766
1.197084	0.0295031
1.184474	0.029882
1.171865	0.0302795
1.159256	0.0306812
1.146646	0.0310145
1.134037	0.0313623
1.121428	0.0317723
1.108818	0.0321159
1.096209	0.0325466
1.083600	0.0329565
1.070990	0.0334472
1.058381	0.0338489
1.045772	0.0343106
1.033162	0.0347267
1.020553	0.0352153
1.007944	0.0356605
0.995334	0.0360828
0.982725	0.0365487
0.970116	0.0369607
0.957506	0.0374803
0.944897	0.037942
0.932288	0.0383685
0.919679	0.0388075
0.907069	0.0392484
0.894460	0.0397371
0.881851	0.0402567
0.869241	0.0407847
0.856632	0.0413271
0.844023	0.0418944
0.831413	0.0425072
0.818804	0.0430663
0.806195	0.0436749
0.793585	0.0442588
0.780976	0.0449545
0.768367	0.0456605
0.755757	0.0463685
0.743148	0.0471946
0.730539	0.0479917
0.717929	0.0487723
0.705320	0.0496791
0.692711	0.0504493
0.680101	0.0512319
0.667492	0.05206
0.654883	0.0529089
0.642273	0.0538033
0.629664	0.0546832
0.617055	0.0556605
0.604445	0.0566542
0.591836	0.0575217
0.579227	0.0584762
0.566617	0.0593064
0.554008	0.0601573
0.541399	0.0610973
0.528789	0.0619814
0.516180	0.0630455
0.503571	0.0640849
0.490961	0.0650311
0.478352	0.0661263
0.465743	0.067207
0.453133	0.0682133
0.440524	0.0692609
0.427915	0.0703147
0.415305	0.071441
0.402696	0.0726687
0.390087	0.0737702
0.377477	0.0750393
0.364868	0.0762795
0.352259	0.0776315
0.339649	0.0789669
0.327040	0.0804617
0.314431	0.0818944
0.301821	0.0833934
0.289212	0.0848986
0.276603	0.0863147
0.263993	0.0879565
0.251384	0.0895549
0.238775	0.0912733
0.226165	0.0929027
0.213556	0.0945735
0.200947	0.0963437
0.188337	0.0981905
0.175728	0.100104
0.163119	0.102099
0.150509	0.104155
0.137900	0.106211
0.125291	0.108377
0.112681	0.110621
0.100072	0.112716
0.087463	0.114998
0.074853	0.117443
0.062244	0.119863
0.049635	0.122335
0.037026	0.125037
0.024416	0.127959
0.011807	0.130814
-0.000802	0.644422
-0.013412	0.664526
-0.026021	0.668762
-0.038630	0.674027
-0.051240	0.679698
-0.063849	0.686298
-0.076458	0.69371
-0.089068	0.701954
-0.101677	0.711195
-0.114286	0.720859
-0.126896	0.730824
-0.139505	0.740981
-0.152114	0.751408
-0.164724	0.761629
-0.177333	0.771954
-0.189942	0.782255
-0.202552	0.792462
-0.215161	0.802358
-0.227770	0.812265
-0.240380	0.821998
-0.252989	0.831373
-0.265598	0.84087
-0.278208	0.849857
-0.290817	0.858366
-0.303426	0.866164
-0.316036	0.87377
-0.328645	0.880986
-0.341254	0.887563
-0.353864	0.894066
-0.366473	0.900097
-0.379082	0.905917
-0.391692	0.911325
-0.404301	0.916462
-0.416910	0.921404
-0.429520	0.92588
-0.442129	0.930062
-0.454738	0.934139
-0.467348	0.937899
-0.479957	0.941387
-0.492566	0.944729
-0.505176	0.948035
-0.517785	0.951037
-0.530394	0.953952
-0.543004	0.956675
-0.555613	0.959344
-0.568222	0.961979
-0.580832	0.964126
-0.593441	0.966385
-0.606050	0.968416
-0.618660	0.970458
-0.631269	0.972422
-0.643878	0.974304
-0.656488	0.975867
-0.669097	0.977427
-0.681706	0.978884
-0.694316	0.980342
-0.706925	0.981627
-0.719534	0.982824
-0.732144	0.98393
-0.744753	0.984907
-0.757362	0.985795
-0.769972	0.986687
-0.782581	0.987576
-0.795190	0.988383
-0.807800	0.989157
-0.820409	0.989812
-0.833018	0.99042
-0.845627	0.991027
-0.858237	0.9916
-0.870846	0.99218
-0.883455	0.992737
-0.896065	0.993145
-0.908674	0.993509
-0.921283	0.99393
-0.933893	0.994302
-0.946502	0.994698
-0.959111	0.995027
-0.971721	0.995346
-0.984330	0.99559
-0.996939	0.995851
-1.009549	0.996126
-1.022158	0.996362
-1.034767	0.996609
-1.047377	0.996839
-1.059986	0.996998
-1.072595	0.997224
-1.085205	0.99741
-1.097814	0.997596
-1.110423	0.997762
-1.123033	0.997909
-1.135642	0.998056
-1.148251	0.99818
-1.160861	0.998284
-1.173470	0.998395
-1.186079	0.998499
-1.198689	0.998582
-1.211298	0.998658
-1.223907	0.998747
-1.236517	0.99883
-1.249126	0.998919
-1.261735	0.998973
-1.274345	0.999058
-1.286954	0.999122
-1.299563	0.99919
-1.312173	0.999246
-1.324782	0.999296
-1.337391	0.999329
-1.350001	0.999381
-1.362610	0.999416
-1.375219	0.999453
-1.387829	0.999476
-1.400438	0.999505
-1.413047	0.999526
-1.425657	0.999557
-1.438266	0.999578
-1.450875	0.999607
-1.463485	0.99964
-1.476094	0.99965
-1.488703	0.999677
-1.501313	0.9997
-1.513922	0.999714
-1.526531	0.999729
-1.539141	0.999752
-1.551750	0.999768
-1.564359	0.999778
-1.576969	0.999793
-1.589578	0.999807
-1.602187	0.999826
-1.614797	0.999834
-1.627406	0.999843
-1.640015	0.999849
-1.652625	0.999855
-1.665234	0.999863
-1.677843	0.99987
-1.690452	0.999882
-1.703062	0.999886
-1.715671	0.999894
-1.728280	0.999899
-1.740890	0.999907
-1.753499	0.999909
-1.766108	0.999913
-1.778718	0.999919
-1.791327	0.999923
-1.803936	0.999932
-1.816546	0.999936
-1.829155	0.999942
-1.841764	0.999944
-1.866983	0.999954
-1.879592	0.999961
-1.892202	0.999967
-1.904811	0.999969
-1.942639	0.999971
-1.955248	0.999973
-1.980467	0.999975
-1.993076	0.999977
-2.043514	0.999981
-2.068732	0.999983
-2.131779	0.999986
-2.144388	0.999988
-2.257872	0.99999
-2.270482	0.999994
-2.409184	0.999996
-2.447012	0.999998
-2.610933	1
&
24.436076	4.14458e-14
24.423467	4.20671e-14
24.410858	4.26978e-14
24.398248	4.33379e-14
24.385639	4.39876e-14
24.373030	4.4647e-14
24.360420	4.53163e-14
24.347811	4.59957e-14
24.335202	4.66852e-14
24.322592	4.73851e-14
24.309983	4.80954e-14
24.297374	4.88164e-14
24.284764	4.95482e-14
24.272155	5.0291e-14
24.259546	5.10449e-14
24.246936	5.18101e-14
24.234327	5.25867e-14
24.221718	5.3375e-14
24.209108	5.41751e-14
24.196499	5.49872e-14
24.183890	5.58115e-14
24.171280	5.66481e-14
24.158671	5.74973e-14
24.146062	5.83592e-14
24.133452	5.92339e-14
24.120843	6.01218e-14
24.108234	6.10231e-14
24.095624	6.19378e-14
24.083015	6.28662e-14
24.070406	6.38085e-14
24.057796	6.47649e-14
24.045187	6.57357e-14
24.032578	6.6721e-14
24.019968	6.77211e-14
24.007359	6.87362e-14
23.994750	6.97665e-14
23.982140	7.08122e-14
23.969531	7.18736e-14
23.956922	7.29509e-14
23.944312	7.40443e-14
23.931703	7.51541e-14
23.919094	7.62805e-14
23.906484	7.74239e-14
23.893875	7.85843e-14
23.881266	7.97621e-14
23.868656	8.09576e-14
23.856047	8.2171e-14
23.843438	8.34026e-14
23.830828	8.46526e-14
23.818219	8.59213e-14
23.805610	8.72091e-14
23.793000	8.85161e-14
23.780391	8.98428e-14
23.767782	9.11893e-14
23.755172	9.25559e-14
23.742563	9.39431e-14
23.729954	9.5351e-14
23.717344	9.67801e-14
23.704735	9.82305e-14
23.692126	9.97026e-14
23.679516	1.01197e-13
23.666907	1.02713e-13
23.654298	1.04253e-13
23.641689	1.05815e-13
23.629079	1.07401e-13
23.616470	1.0901e-13
23.603861	1.10644e-13
23.591251	1.12302e-13
23.578642	1.13985e-13
23.566033	1.15693e-13
23.553423	1.17427e-13
23.540814	1.19187e-13
23.528205	1.20973e-13
23.515595	1.22786e-13
23.502986	1.24626e-13
23.490377	1.26493e-13
23.477767	1.28389e-13
23.465158	1.30313e-13
23.452549	1.32266e-13
23.439939	1.34248e-13
23.427330	1.36259e-13
23.414721	1.38301e-13
23.402111	1.40374e-13
23.389502	1.42477e-13
23.376893	1.44612e-13
23.364283	1.46779e-13
23.351674	1.48978e-13
23.339065	1.51211e-13
23.326455	1.53476e-13
23.313846	1.55776e-13
23.301237	1.5811e-13
23.288627	1.60479e-13
23.276018	1.62884e-13
23.263409	1.65325e-13
23.250799	1.67802e-13
23.238190	1.70316e-13
23.225581	1.72868e-13
23.212971	1.75458e-13
23.200362	1.78087e-13
23.187753	1.80755e-13
23.175143	1.83464e-13
23.162534	1.86213e-13
23.149925	1.89003e-13
23.137315	1.91834e-13
23.124706	1.94709e-13
23.112097	1.97626e-13
23.099487	2.00587e-13
23.086878	2.03592e-13
23.074269	2.06642e-13
23.061659	2.09738e-13
23.049050	2.12881e-13
23.036441	2.1607e-13
23.023831	2.19307e-13
23.011222	2.22593e-13
22.998613	2.25928e-13
22.986003	2.29312e-13
22.973394	2.32748e-13
22.960785	2.36235e-13
22.948175	2.39774e-13
22.935566	2.43366e-13
22.922957	2.47012e-13
22.910347	2.50713e-13
22.897738	2.54469e-13
22.885129	2.58281e-13
22.872519	2.6215e-13
22.859910	2.66077e-13
22.847301	2.70063e-13
22.834691	2.74109e-13
22.822082	2.78215e-13
22.809473	2.82383e-13
22.796864	2.86613e-13
22.784254	2.90907e-13
22.771645	2.95264e-13
22.759036	2.99688e-13
22.746426	3.04177e-13
22.733817	3.08733e-13
22.721208	3.13358e-13
22.708598	3.18052e-13
22.695989	3.22816e-13
22.683380	3.27652e-13
22.670770	3.3256e-13
22.658161	3.37541e-13
22.645552	3.42597e-13
22.632942	3.47729e-13
22.620333	3.52938e-13
22.607724	3.58224e-13
22.595114	3.6359e-13
22.582505	3.69036e-13
22.569896	3.74564e-13
22.557286	3.80174e-13
22.544677	3.85869e-13
22.532068	3.91648e-13
22.519458	3.97514e-13
22.506849	4.03468e-13
22.494240	4.09512e-13
22.481630	4.15645e-13
22.469021	4.21871e-13
22.456412	4.28189e-13
22.443802	4.34602e-13
22.431193	4.41112e-13
22.418584	4.47718e-13
22.405974	4.54424e-13
22.393365	4.6123e-13
22.380756	4.68138e-13
22.368146	4.75149e-13
22.355537	4.82265e-13
22.342928	4.89488e-13
22.330318	4.96819e-13
22.317709	5.0426e-13
22.305100	5.11812e-13
22.292490	5.19477e-13
22.279881	5.27257e-13
22.267272	5.35153e-13
22.254662	5.43167e-13
22.242053	5.51302e-13
22.229444	5.59558e-13
22.216834	5.67938e-13
22.204225	5.76443e-13
22.191616	5.85075e-13
22.179006	5.93837e-13
22.166397	6.0273e-13
22.153788	6.11756e-13
22.141178	6.20917e-13
22.128569	6.30215e-13
22.115960	6.39653e-13
22.103350	6.49232e-13
22.090741	6.58954e-13
22.078132	6.68821e-13
22.065522	6.78836e-13
22.052913	6.89002e-13
22.040304	6.99319e-13
22.027694	7.09791e-13
22.015085	7.20419e-13
22.002476	7.31207e-13
21.989866	7.42156e-13
21.977257	7.53268e-13
21.964648	7.64548e-13
21.952038	7.75996e-13
21.939429	7.87615e-13
21.926820	7.99408e-13
21.914211	8.11378e-13
21.901601	8.23527e-13
21.888992	8.35858e-13
21.876383	8.48373e-13
21.863773	8.61075e-13
21.851164	8.73968e-13
21.838555	8.87053e-13
21.825945	9.00335e-13
21.813336	9.13815e-13
21.800727	9.27497e-13
21.788117	9.41384e-13
21.775508	9.55478e-13
21.762899	9.69783e-13
21.750289	9.84303e-13
21.737680	9.9904e-13
21.725071	1.014e-12
21.712461	1.02918e-12
21.699852	1.04459e-12
21.687243	1.06023e-12
21.674633	1.0761e-12
21.662024	1.09221e-12
21.649415	1.10856e-12
21.636805	1.12516e-12
21.624196	1.142e-12
21.611587	1.1591e-12
21.598977	1.17645e-12
21.586368	1.19406e-12
21.573759	1.21194e-12
21.561149	1.23008e-12
21.548540	1.24849e-12
21.535931	1.26718e-12
21.523321	1.28615e-12
21.510712	1.30541e-12
21.498103	1.32495e-12
21.485493	1.34478e-12
21.472884	1.36491e-12
21.460275	1.38534e-12
21.447665	1.40608e-12
21.435056	1.42713e-12
21.422447	1.44849e-12
21.409837	1.47018e-12
21.397228	1.49218e-12
21.384619	1.51452e-12
21.372009	1.53719e-12
21.359400	1.5602e-12
21.346791	1.58355e-12
21.334181	1.60725e-12
21.321572	1.63131e-12
21.308963	1.65573e-12
21.296353	1.68051e-12
21.283744	1.70567e-12
21.271135	1.7312e-12
21.258525	1.75711e-12
21.245916	1.78341e-12
21.233307	1.8101e-12
21.220697	1.83719e-12
21.208088	1.86469e-12
21.195479	1.8926e-12
21.182869	1.92092e-12
21.170260	1.94967e-12
21.157651	1.97885e-12
21.145041	2.00847e-12
21.132432	2.03853e-12
21.119823	2.06904e-12
21.107213	2.1e-12
21.094604	2.13143e-12
21.081995	2.16333e-12
21.069385	2.19571e-12
21.056776	2.22857e-12
21.044167	2.26192e-12
21.031558	2.29577e-12
21.018948	2.33013e-12
21.006339	2.365e-12
20.993730	2.40039e-12
20.981120	2.43631e-12
20.968511	2.47277e-12
20.955902	2.50978e-12
20.943292	2.54734e-12
20.930683	2.58545e-12
20.918074	2.62414e-12
20.905464	2.66341e-12
20.892855	2.70327e-12
20.880246	2.74372e-12
20.867636	2.78478e-12
20.855027	2.82645e-12
20.842418	2.86874e-12
20.829808	2.91167e-12
20.817199	2.95524e-12
20.804590	2.99946e-12
20.791980	3.04434e-12
20.779371	3.08989e-12
20.766762	3.13613e-12
20.754152	3.18305e-12
20.741543	3.23068e-12
20.728934	3.27902e-12
20.716324	3.32808e-12
20.703715	3.37788e-12
20.691106	3.42842e-12
20.678496	3.47971e-12
20.665887	3.53178e-12
20.653278	3.58462e-12
20.640668	3.63825e-12
20.628059	3.69269e-12
20.615450	3.74794e-12
20.602840	3.80401e-12
20.590231	3.86092e-12
20.577622	3.91869e-12
20.565012	3.97731e-12
20.552403	4.03682e-12
20.539794	4.09721e-12
20.527184	4.15851e-12
20.514575	4.22072e-12
20.501966	4.28387e-12
20.489356	4.34796e-12
20.476747	4.413e-12
20.464138	4.47902e-12
20.451528	4.54603e-12
20.438919	4.61403e-12
20.426310	4.68306e-12
20.413700	4.75312e-12
20.401091	4.82422e-12
20.388482	4.89639e-12
20.375872	4.96963e-12
20.363263	5.04397e-12
20.350654	5.11943e-12
20.338044	5.19601e-12
20.325435	5.27373e-12
20.312826	5.35262e-12
20.300216	5.43269e-12
20.287607	5.51395e-12
20.274998	5.59643e-12
20.262388	5.68014e-12
20.249779	5.7651e-12
20.237170	5.85134e-12
20.224560	5.93886e-12
20.211951	6.02769e-12
20.199342	6.11785e-12
20.186732	6.20935e-12
20.174123	6.30223e-12
20.161514	6.39649e-12
20.148905	6.49216e-12
20.136295	6.58926e-12
20.123686	6.68782e-12
20.111077	6.78784e-12
20.098467	6.88937e-12
20.085858	6.9924e-12
20.073249	7.09698e-12
20.060639	7.20313e-12
20.048030	7.31086e-12
20.035421	7.42019e-12
20.022811	7.53117e-12
20.010202	7.6438e-12
19.997593	7.75812e-12
19.984983	7.87414e-12
19.972374	7.9919e-12
19.959765	8.11142e-12
19.947155	8.23272e-12
19.934546	8.35584e-12
19.921937	8.4808e-12
19.909327	8.60762e-12
19.896718	8.73634e-12
19.884109	8.86699e-12
19.871499	8.99958e-12
19.858890	9.13416e-12
19.846281	9.27075e-12
19.833671	9.40938e-12
19.821062	9.55009e-12
19.808453	9.69289e-12
19.795843	9.83783e-12
19.783234	9.98494e-12
19.770625	1.01342e-11
19.758015	1.02858e-11
19.745406	1.04396e-11
19.732797	1.05957e-11
19.720187	1.07541e-11
19.707578	1.09149e-11
19.694969	1.10781e-11
19.682359	1.12437e-11
19.669750	1.14119e-11
19.657141	1.15825e-11
19.644531	1.17557e-11
19.631922	1.19314e-11
19.619313	1.21098e-11
19.606703	1.22909e-11
19.594094	1.24746e-11
19.581485	1.26611e-11
19.568875	1.28504e-11
19.556266	1.30426e-11
19.543657	1.32375e-11
19.531047	1.34355e-11
19.518438	1.36363e-11
19.505829	1.38402e-11
19.493219	1.40471e-11
19.480610	1.42571e-11
19.468001	1.44702e-11
19.455391	1.46865e-11
19.442782	1.49061e-11
19.430173	1.51289e-11
19.417563	1.53551e-11
19.404954	1.55846e-11
19.392345	1.58176e-11
19.379735	1.60541e-11
19.367126	1.62941e-11
19.354517	1.65376e-11
19.341907	1.67848e-11
19.329298	1.70357e-11
19.316689	1.72904e-11
19.304079	1.75488e-11
19.291470	1.78111e-11
19.278861	1.80774e-11
19.266252	1.83476e-11
19.253642	1.86218e-11
19.241033	1.89002e-11
19.228424	1.91827e-11
19.215814	1.94694e-11
19.203205	1.97604e-11
19.190596	2.00557e-11
19.177986	2.03555e-11
19.165377	2.06597e-11
19.152768	2.09685e-11
19.140158	2.12819e-11
19.127549	2.16e-11
19.114940	2.19228e-11
19.102330	2.22505e-11
19.089721	2.2583e-11
19.077112	2.29205e-11
19.064502	2.32631e-11
19.051893	2.36107e-11
19.039284	2.39636e-11
19.026674	2.43217e-11
19.014065	2.46852e-11
19.001456	2.50541e-11
18.988846	2.54285e-11
18.976237	2.58085e-11
18.963628	2.61942e-11
18.951018	2.65856e-11
18.938409	2.69829e-11
18.925800	2.73861e-11
18.913190	2.77953e-11
18.900581	2.82107e-11
18.887972	2.86322e-11
18.875362	2.90601e-11
18.862753	2.94943e-11
18.850144	2.9935e-11
18.837534	3.03823e-11
18.824925	3.08363e-11
18.812316	3.12971e-11
18.799706	3.17647e-11
18.787097	3.22393e-11
18.774488	3.2721e-11
18.761878	3.32099e-11
18.749269	3.37061e-11
18.736660	3.42097e-11
18.724050	3.47209e-11
18.711441	3.52396e-11
18.698832	3.57661e-11
18.686222	3.63005e-11
18.673613	3.68428e-11
18.661004	3.73933e-11
18.648394	3.79519e-11
18.635785	3.85189e-11
18.623176	3.90944e-11
18.610566	3.96784e-11
18.597957	4.02712e-11
18.585348	4.08728e-11
18.572738	4.14834e-11
18.560129	4.21031e-11
18.547520	4.27321e-11
18.534910	4.33705e-11
18.522301	4.40183e-11
18.509692	4.46759e-11
18.497082	4.53433e-11
18.484473	4.60206e-11
18.471864	4.67081e-11
18.459254	4.74058e-11
18.446645	4.81139e-11
18.434036	4.88326e-11
18.421427	4.9562e-11
18.408817	5.03023e-11
18.396208	5.10537e-11
18.383599	5.18162e-11
18.370989	5.25902e-11
18.358380	5.33757e-11
18.345771	5.41729e-11
18.333161	5.49821e-11
18.320552	5.58033e-11
18.307943	5.66367e-11
18.295333	5.74826e-11
18.282724	5.83411e-11
18.270115	5.92125e-11
18.257505	6.00968e-11
18.244896	6.09944e-11
18.232287	6.19053e-11
18.219677	6.28298e-11
18.207068	6.37681e-11
18.194459	6.47205e-11
18.181849	6.5687e-11
18.169240	6.6668e-11
18.156631	6.76636e-11
18.144021	6.8674e-11
18.131412	6.96996e-11
18.118803	7.07404e-11
18.106193	7.17968e-11
18.093584	7.28689e-11
18.080975	7.39571e-11
18.068365	7.50614e-11
18.055756	7.61823e-11
18.043147	7.73198e-11
18.030537	7.84744e-11
18.017928	7.96461e-11
18.005319	8.08354e-11
17.992709	8.20424e-11
17.980100	8.32674e-11
17.967491	8.45107e-11
17.954881	8.57725e-11
17.942272	8.70532e-11
17.929663	8.83529e-11
17.917053	8.96721e-11
17.904444	9.10109e-11
17.891835	9.23697e-11
17.879225	9.37488e-11
17.866616	9.51485e-11
17.854007	9.6569e-11
17.841397	9.80107e-11
17.828788	9.9474e-11
17.816179	1.00959e-10
17.803569	1.02466e-10
17.790960	1.03996e-10
17.778351	1.05548e-10
17.765741	1.07124e-10
17.753132	1.08723e-10
17.740523	1.10346e-10
17.727913	1.11994e-10
17.715304	1.13665e-10
17.702695	1.15362e-10
17.690085	1.17084e-10
17.677476	1.18832e-10
17.664867	1.20606e-10
17.652257	1.22406e-10
17.639648	1.24233e-10
17.627039	1.26087e-10
17.614429	1.27969e-10
17.601820	1.2988e-10
17.589211	1.31818e-10
17.576601	1.33786e-10
17.563992	1.35782e-10
17.551383	1.37809e-10
17.538774	1.39866e-10
17.526164	1.41953e-10
17.513555	1.44072e-10
17.500946	1.46222e-10
17.488336	1.48404e-10
17.475727	1.50619e-10
17.463118	1.52867e-10
17.450508	1.55149e-10
17.437899	1.57464e-10
17.425290	1.59814e-10
17.412680	1.62199e-10
17.400071	1.64619e-10
17.387462	1.67076e-10
17.374852	1.69569e-10
17.362243	1.721e-10
17.349634	1.74668e-10
17.337024	1.77274e-10
17.324415	1.7992e-10
17.311806	1.82604e-10
17.299196	1.85329e-10
17.286587	1.88094e-10
17.273978	1.90901e-10
17.261368	1.93749e-10
17.248759	1.9664e-10
17.236150	1.99574e-10
17.223540	2.02552e-10
17.210931	2.05574e-10
17.198322	2.08642e-10
17.185712	2.11754e-10
17.173103	2.14914e-10
17.160494	2.1812e-10
17.147884	2.21374e-10
17.135275	2.24677e-10
17.122666	2.28029e-10
17.110056	2.31431e-10
17.097447	2.34884e-10
17.084838	2.38388e-10
17.072228	2.41944e-10
17.059619	2.45554e-10
17.047010	2.49217e-10
17.034400	2.52934e-10
17.021791	2.56708e-10
17.009182	2.60537e-10
16.996572	2.64423e-10
16.983963	2.68368e-10
16.971354	2.72371e-10
16.958744	2.76434e-10
16.946135	2.80557e-10
16.933526	2.84742e-10
16.920916	2.88989e-10
16.908307	2.933e-10
16.895698	2.97674e-10
16.883088	3.02114e-10
16.870479	3.0662e-10
16.857870	3.11193e-10
16.845260	3.15835e-10
16.832651	3.20545e-10
16.820042	3.25326e-10
16.807432	3.30178e-10
16.794823	3.35102e-10
16.782214	3.401e-10
16.769604	3.45172e-10
16.756995	3.5032e-10
16.744386	3.55544e-10
16.731776	3.60846e-10
16.719167	3.66227e-10
16.706558	3.71689e-10
16.693948	3.77231e-10
16.681339	3.82857e-10
16.668730	3.88566e-10
16.656121	3.9436e-10
16.643511	4.0024e-10
16.630902	4.06208e-10
16.618293	4.12265e-10
16.605683	4.18413e-10
16.593074	4.24651e-10
16.580465	4.30983e-10
16.567855	4.37409e-10
16.555246	4.43931e-10
16.542637	4.5055e-10
16.530027	4.57267e-10
16.517418	4.64085e-10
16.504809	4.71004e-10
16.492199	4.78026e-10
16.479590	4.85153e-10
16.466981	4.92386e-10
16.454371	4.99726e-10
16.441762	5.07176e-10
16.429153	5.14737e-10
16.416543	5.22411e-10
16.403934	5.30199e-10
16.391325	5.38102e-10
16.378715	5.46124e-10
16.366106	5.54265e-10
16.353497	5.62527e-10
16.340887	5.70912e-10
16.328278	5.79422e-10
16.315669	5.88059e-10
16.303059	5.96825e-10
16.290450	6.05721e-10
16.277841	6.14749e-10
16.265231	6.23912e-10
16.252622	6.33211e-10
16.240013	6.42649e-10
16.227403	6.52227e-10
16.214794	6.61948e-10
16.202185	6.71814e-10
16.189575	6.81826e-10
16.176966	6.91988e-10
16.164357	7.02301e-10
16.151747	7.12767e-10
16.139138	7.23389e-10
16.126529	7.3417e-10
16.113919	7.45111e-10
16.101310	7.56214e-10
16.088701	7.67483e-10
16.076091	7.7892e-10
16.063482	7.90527e-10
16.050873	8.02307e-10
16.038263	8.14262e-10
16.025654	8.26396e-10
16.013045	8.38709e-10
16.000435	8.51206e-10
15.987826	8.63889e-10
15.975217	8.76761e-10
15.962607	8.89825e-10
15.949998	9.03083e-10
15.937389	9.16538e-10
15.924779	9.30193e-10
15.912170	9.44052e-10
15.899561	9.58117e-10
15.886951	9.72391e-10
15.874342	9.86878e-10
15.861733	1.00158e-09
15.849123	1.0165e-09
15.836514	1.03164e-09
15.823905	1.04701e-09
15.811295	1.06261e-09
15.798686	1.07844e-09
15.786077	1.0945e-09
15.773468	1.11081e-09
15.760858	1.12735e-09
15.748249	1.14415e-09
15.735640	1.16119e-09
15.723030	1.17849e-09
15.710421	1.19604e-09
15.697812	1.21385e-09
15.685202	1.23193e-09
15.672593	1.25028e-09
15.659984	1.2689e-09
15.647374	1.2878e-09
15.634765	1.30698e-09
15.622156	1.32645e-09
15.609546	1.3462e-09
15.596937	1.36625e-09
15.584328	1.3866e-09
15.571718	1.40725e-09
15.559109	1.4282e-09
15.546500	1.44947e-09
15.533890	1.47106e-09
15.521281	1.49296e-09
15.508672	1.5152e-09
15.496062	1.53776e-09
15.483453	1.56066e-09
15.470844	1.58389e-09
15.458234	1.60748e-09
15.445625	1.63141e-09
15.433016	1.65571e-09
15.420406	1.68036e-09
15.407797	1.70538e-09
15.395188	1.73077e-09
15.382578	1.75654e-09
15.369969	1.78269e-09
15.357360	1.80923e-09
15.344750	1.83616e-09
15.332141	1.8635e-09
15.319532	1.89124e-09
15.306922	1.9194e-09
15.294313	1.94797e-09
15.281704	1.97697e-09
15.269094	2.0064e-09
15.256485	2.03627e-09
15.243876	2.06658e-09
15.231266	2.09734e-09
15.218657	2.12856e-09
15.206048	2.16024e-09
15.193438	2.1924e-09
15.180829	2.22503e-09
15.168220	2.25815e-09
15.155610	2.29176e-09
15.143001	2.32587e-09
15.130392	2.36048e-09
15.117782	2.39561e-09
15.105173	2.43127e-09
15.092564	2.46745e-09
15.079954	2.50417e-09
15.067345	2.54144e-09
15.054736	2.57926e-09
15.042126	2.61764e-09
15.029517	2.6566e-09
15.016908	2.69613e-09
15.004298	2.73625e-09
14.991689	2.77697e-09
14.979080	2.81829e-09
14.966470	2.86022e-09
14.953861	2.90278e-09
14.941252	2.94597e-09
14.928643	2.98981e-09
14.916033	3.03429e-09
14.903424	3.07944e-09
14.890815	3.12525e-09
14.878205	3.17175e-09
14.865596	3.21894e-09
14.852987	3.26683e-09
14.840377	3.31543e-09
14.827768	3.36475e-09
14.815159	3.41481e-09
14.802549	3.46561e-09
14.789940	3.51716e-09
14.777331	3.56948e-09
14.764721	3.62258e-09
14.752112	3.67647e-09
14.739503	3.73115e-09
14.726893	3.78665e-09
14.714284	3.84298e-09
14.701675	3.90014e-09
14.689065	3.95815e-09
14.676456	4.01702e-09
14.663847	4.07676e-09
14.651237	4.1374e-09
14.638628	4.19893e-09
14.626019	4.26138e-09
14.613409	4.32475e-09
14.600800	4.38907e-09
14.588191	4.45434e-09
14.575581	4.52058e-09
14.562972	4.58781e-09
14.550363	4.65603e-09
14.537753	4.72527e-09
14.525144	4.79553e-09
14.512535	4.86684e-09
14.499925	4.93921e-09
14.487316	5.01265e-09
14.474707	5.08718e-09
14.462097	5.16282e-09
14.449488	5.23958e-09
14.436879	5.31748e-09
14.424269	5.39654e-09
14.411660	5.47677e-09
14.399051	5.5582e-09
14.386441	5.64083e-09
14.373832	5.72469e-09
14.361223	5.80979e-09
14.348613	5.89616e-09
14.336004	5.98381e-09
14.323395	6.07276e-09
14.310785	6.16303e-09
14.298176	6.25464e-09
14.285567	6.34761e-09
14.272957	6.44196e-09
14.260348	6.53771e-09
14.247739	6.63488e-09
14.235129	6.73349e-09
14.222520	6.83357e-09
14.209911	6.93513e-09
14.197301	7.03821e-09
14.184692	7.14281e-09
14.172083	7.24896e-09
14.159473	7.35669e-09
14.146864	7.46601e-09
14.134255	7.57696e-09
14.121645	7.68956e-09
14.109036	7.80382e-09
14.096427	7.91978e-09
14.083817	8.03746e-09
14.071208	8.15689e-09
14.058599	8.27809e-09
14.045990	8.40109e-09
14.033380	8.52591e-09
14.020771	8.65259e-09
14.008162	8.78114e-09
13.995552	8.9116e-09
13.982943	9.044e-09
13.970334	9.17836e-09
13.957724	9.31471e-09
13.945115	9.45309e-09
13.932506	9.59352e-09
13.919896	9.73603e-09
13.907287	9.88065e-09
13.894678	1.00274e-08
13.882068	1.01764e-08
13.869459	1.03275e-08
13.856850	1.04809e-08
13.844240	1.06366e-08
13.831631	1.07946e-08
13.819022	1.09549e-08
13.806412	1.11176e-08
13.793803	1.12827e-08
13.781194	1.14503e-08
13.768584	1.16203e-08
13.755975	1.17929e-08
13.743366	1.1968e-08
13.730756	1.21458e-08
13.718147	1.23261e-08
13.705538	1.25092e-08
13.692928	1.26949e-08
13.680319	1.28834e-08
13.667710	1.30747e-08
13.655100	1.32688e-08
13.642491	1.34658e-08
13.629882	1.36658e-08
13.617272	1.38687e-08
13.604663	1.40746e-08
13.592054	1.42835e-08
13.579444	1.44956e-08
13.566835	1.47108e-08
13.554226	1.49291e-08
13.541616	1.51508e-08
13.529007	1.53757e-08
13.516398	1.56039e-08
13.503788	1.58355e-08
13.491179	1.60706e-08
13.478570	1.63091e-08
13.465960	1.65512e-08
13.453351	1.67968e-08
13.440742	1.70461e-08
13.428132	1.72991e-08
13.415523	1.75559e-08
13.402914	1.78164e-08
13.390304	1.80808e-08
13.377695	1.83491e-08
13.365086	1.86214e-08
13.352476	1.88977e-08
13.339867	1.91782e-08
13.327258	1.94627e-08
13.314648	1.97515e-08
13.302039	2.00446e-08
13.289430	2.0342e-08
13.276820	2.06438e-08
13.264211	2.09501e-08
13.251602	2.12609e-08
13.238992	2.15764e-08
13.226383	2.18965e-08
13.213774	2.22213e-08
13.201164	2.25509e-08
13.188555	2.28855e-08
13.175946	2.3225e-08
13.163337	2.35695e-08
13.150727	2.39191e-08
13.138118	2.42739e-08
13.125509	2.46339e-08
13.112899	2.49993e-08
13.100290	2.53701e-08
13.087681	2.57463e-08
13.075071	2.61282e-08
13.062462	2.65157e-08
13.049853	2.69089e-08
13.037243	2.7308e-08
13.024634	2.77129e-08
13.012025	2.81239e-08
12.999415	2.85409e-08
12.986806	2.89641e-08
12.974197	2.93936e-08
12.961587	2.98294e-08
12.948978	3.02717e-08
12.936369	3.07205e-08
12.923759	3.1176e-08
12.911150	3.16382e-08
12.898541	3.21073e-08
12.885931	3.25833e-08
12.873322	3.30663e-08
12.860713	3.35565e-08
12.848103	3.40539e-08
12.835494	3.45587e-08
12.822885	3.5071e-08
12.810275	3.55908e-08
12.797666	3.61183e-08
12.785057	3.66537e-08
12.772447	3.71969e-08
12.759838	3.77482e-08
12.747229	3.83076e-08
12.734619	3.88754e-08
12.722010	3.94515e-08
12.709401	4.00361e-08
12.696791	4.06294e-08
12.684182	4.12315e-08
12.671573	4.18424e-08
12.658963	4.24624e-08
12.646354	4.30916e-08
12.633745	4.37301e-08
12.621135	4.4378e-08
12.608526	4.50355e-08
12.595917	4.57027e-08
12.583307	4.63798e-08
12.570698	4.70669e-08
12.558089	4.77641e-08
12.545479	4.84717e-08
12.532870	4.91897e-08
12.520261	4.99183e-08
12.507651	5.06577e-08
12.495042	5.1408e-08
12.482433	5.21695e-08
12.469823	5.29421e-08
12.457214	5.37262e-08
12.444605	5.45219e-08
12.431995	5.53294e-08
12.419386	5.61488e-08
12.406777	5.69802e-08
12.394167	5.7824e-08
12.381558	5.86803e-08
12.368949	5.95492e-08
12.356339	6.04309e-08
12.343730	6.13257e-08
12.331121	6.22336e-08
12.318511	6.3155e-08
12.305902	6.40901e-08
12.293293	6.50389e-08
12.280684	6.60017e-08
12.268074	6.69788e-08
12.255465	6.79703e-08
12.242856	6.89764e-08
12.230246	6.99974e-08
12.217637	7.10335e-08
12.205028	7.20849e-08
12.192418	7.31518e-08
12.179809	7.42345e-08
12.167200	7.53332e-08
12.154590	7.6448e-08
12.141981	7.75794e-08
12.129372	7.87274e-08
12.116762	7.98924e-08
12.104153	8.10746e-08
12.091544	8.22743e-08
12.078934	8.34917e-08
12.066325	8.4727e-08
12.053716	8.59806e-08
12.041106	8.72527e-08
12.028497	8.85435e-08
12.015888	8.98535e-08
12.003278	9.11827e-08
11.990669	9.25316e-08
11.978060	9.39004e-08
11.965450	9.52893e-08
11.952841	9.66988e-08
11.940232	9.81291e-08
11.927622	9.95805e-08
11.915013	1.01053e-07
11.902404	1.02548e-07
11.889794	1.04064e-07
11.877185	1.05603e-07
11.864576	1.07165e-07
11.851966	1.0875e-07
11.839357	1.10358e-07
11.826748	1.1199e-07
11.814138	1.13645e-07
11.801529	1.15326e-07
11.788920	1.17031e-07
11.776310	1.18761e-07
11.763701	1.20517e-07
11.751092	1.22298e-07
11.738482	1.24106e-07
11.725873	1.25941e-07
11.713264	1.27803e-07
11.700654	1.29692e-07
11.688045	1.31609e-07
11.675436	1.33554e-07
11.662826	1.35528e-07
11.650217	1.37531e-07
11.637608	1.39563e-07
11.624998	1.41625e-07
11.612389	1.43718e-07
11.599780	1.45842e-07
11.587170	1.47997e-07
11.574561	1.50184e-07
11.561952	1.52403e-07
11.549342	1.54655e-07
11.536733	1.56939e-07
11.524124	1.59258e-07
11.511514	1.61611e-07
11.498905	1.63998e-07
11.486296	1.66421e-07
11.473686	1.68879e-07
11.461077	1.71373e-07
11.448468	1.73905e-07
11.435858	1.76473e-07
11.423249	1.79079e-07
11.410640	1.81724e-07
11.398031	1.84408e-07
11.385421	1.87131e-07
11.372812	1.89894e-07
11.360203	1.92698e-07
11.347593	1.95544e-07
11.334984	1.98431e-07
11.322375	2.01361e-07
11.309765	2.04333e-07
11.297156	2.0735e-07
11.284547	2.10411e-07
11.271937	2.13517e-07
11.259328	2.16669e-07
11.246719	2.19867e-07
11.234109	2.23112e-07
11.221500	2.26406e-07
11.208891	2.29747e-07
11.196281	2.33138e-07
11.183672	2.36578e-07
11.171063	2.4007e-07
11.158453	2.43612e-07
11.145844	2.47207e-07
11.133235	2.50855e-07
11.120625	2.54556e-07
11.108016	2.58312e-07
11.095407	2.62123e-07
11.082797	2.6599e-07
11.070188	2.69914e-07
11.057579	2.73895e-07
11.044969	2.77936e-07
11.032360	2.82035e-07
11.019751	2.86195e-07
11.007141	2.90416e-07
10.994532	2.947e-07
10.981923	2.99046e-07
10.969313	3.03456e-07
10.956704	3.07931e-07
10.944095	3.12471e-07
10.931485	3.17079e-07
10.918876	3.21754e-07
10.906267	3.26498e-07
10.893657	3.31312e-07
10.881048	3.36196e-07
10.868439	3.41152e-07
10.855829	3.46181e-07
10.843220	3.51284e-07
10.830611	3.56462e-07
10.818001	3.61716e-07
10.805392	3.67047e-07
10.792783	3.72457e-07
10.780173	3.77946e-07
10.767564	3.83516e-07
10.754955	3.89167e-07
10.742345	3.94902e-07
10.729736	4.0072e-07
10.717127	4.06624e-07
10.704517	4.12615e-07
10.691908	4.18694e-07
10.679299	4.24862e-07
10.666689	4.31121e-07
10.654080	4.37471e-07
10.641471	4.43915e-07
10.628861	4.50454e-07
10.616252	4.57088e-07
10.603643	4.6382e-07
10.591033	4.7065e-07
10.578424	4.77581e-07
10.565815	4.84614e-07
10.553206	4.9175e-07
10.540596	4.9899e-07
10.527987	5.06337e-07
10.515378	5.13791e-07
10.502768	5.21355e-07
10.490159	5.2903e-07
10.477550	5.36818e-07
10.464940	5.44719e-07
10.452331	5.52737e-07
10.439722	5.60872e-07
10.427112	5.69127e-07
10.414503	5.77502e-07
10.401894	5.86001e-07
10.389284	5.94624e-07
10.376675	6.03373e-07
10.364066	6.12251e-07
10.351456	6.21259e-07
10.338847	6.30399e-07
10.326238	6.39673e-07
10.313628	6.49083e-07
10.301019	6.58631e-07
10.288410	6.68318e-07
10.275800	6.78148e-07
10.263191	6.88122e-07
10.250582	6.98242e-07
10.237972	7.0851e-07
10.225363	7.18928e-07
10.212754	7.295e-07
10.200144	7.40226e-07
10.187535	7.51109e-07
10.174926	7.62152e-07
10.162316	7.73356e-07
10.149707	7.84724e-07
10.137098	7.96259e-07
10.124488	8.07963e-07
10.111879	8.19838e-07
10.099270	8.31887e-07
10.086660	8.44113e-07
10.074051	8.56517e-07
10.061442	8.69103e-07
10.048832	8.81873e-07
10.036223	8.9483e-07
10.023614	9.07977e-07
10.011004	9.21316e-07
9.998395	9.3485e-07
9.985786	9.48583e-07
9.973176	9.62516e-07
9.960567	9.76653e-07
9.947958	9.90996e-07
9.935348	1.00555e-06
9.922739	1.02032e-06
9.910130	1.0353e-06
9.897520	1.0505e-06
9.884911	1.06592e-06
9.872302	1.08157e-06
9.859692	1.09745e-06
9.847083	1.11356e-06
9.834474	1.12991e-06
9.821864	1.14649e-06
9.809255	1.16332e-06
9.796646	1.18039e-06
9.784036	1.19771e-06
9.771427	1.21529e-06
9.758818	1.23312e-06
9.746208	1.25121e-06
9.733599	1.26957e-06
9.720990	1.2882e-06
9.708380	1.30709e-06
9.695771	1.32627e-06
9.683162	1.34572e-06
9.670553	1.36546e-06
9.657943	1.38548e-06
9.645334	1.4058e-06
9.632725	1.42642e-06
9.620115	1.44733e-06
9.607506	1.46855e-06
9.594897	1.49008e-06
9.582287	1.51193e-06
9.569678	1.53409e-06
9.557069	1.55658e-06
9.544459	1.57939e-06
9.531850	1.60254e-06
9.519241	1.62603e-06
9.506631	1.64985e-06
9.494022	1.67403e-06
9.481413	1.69856e-06
9.468803	1.72344e-06
9.456194	1.74869e-06
9.443585	1.77431e-06
9.430975	1.8003e-06
9.418366	1.82667e-06
9.405757	1.85342e-06
9.393147	1.88056e-06
9.380538	1.9081e-06
9.367929	1.93604e-06
9.355319	1.96439e-06
9.342710	1.99315e-06
9.330101	2.02233e-06
9.317491	2.05193e-06
9.304882	2.08197e-06
9.292273	2.11244e-06
9.279663	2.14336e-06
9.267054	2.17472e-06
9.254445	2.20655e-06
9.241835	2.23883e-06
9.229226	2.27159e-06
9.216617	2.30482e-06
9.204007	2.33854e-06
9.191398	2.37274e-06
9.178789	2.40745e-06
9.166179	2.44266e-06
9.153570	2.47838e-06
9.140961	2.51462e-06
9.128351	2.55139e-06
9.115742	2.5887e-06
9.103133	2.62654e-06
9.090523	2.66494e-06
9.077914	2.70389e-06
9.065305	2.74341e-06
9.052695	2.78351e-06
9.040086	2.82419e-06
9.027477	2.86546e-06
9.014867	2.90732e-06
9.002258	2.9498e-06
8.989649	2.99289e-06
8.977039	3.03661e-06
8.964430	3.08097e-06
8.951821	3.12597e-06
8.939211	3.17162e-06
8.926602	3.21794e-06
8.913993	3.26492e-06
8.901383	3.31259e-06
8.888774	3.36095e-06
8.876165	3.41002e-06
8.863555	3.45979e-06
8.850946	3.51029e-06
8.838337	3.56152e-06
8.825727	3.61349e-06
8.813118	3.66622e-06
8.800509	3.71971e-06
8.787900	3.77398e-06
8.775290	3.82903e-06
8.762681	3.88489e-06
8.750072	3.94155e-06
8.737462	3.99903e-06
8.724853	4.05735e-06
8.712244	4.11651e-06
8.699634	4.17653e-06
8.687025	4.23741e-06
8.674416	4.29918e-06
8.661806	4.36185e-06
8.649197	4.42542e-06
8.636588	4.48991e-06
8.623978	4.55534e-06
8.611369	4.62171e-06
8.598760	4.68904e-06
8.586150	4.75735e-06
8.573541	4.82665e-06
8.560932	4.89695e-06
8.548322	4.96826e-06
8.535713	5.04061e-06
8.523104	5.114e-06
8.510494	5.18846e-06
8.497885	5.26399e-06
8.485276	5.34061e-06
8.472666	5.41834e-06
8.460057	5.49719e-06
8.447448	5.57719e-06
8.434838	5.65834e-06
8.422229	5.74066e-06
8.409620	5.82417e-06
8.397010	5.90888e-06
8.384401	5.99482e-06
8.371792	6.082e-06
8.359182	6.17044e-06
8.346573	6.26016e-06
8.333964	6.35117e-06
8.321354	6.44349e-06
8.308745	6.53714e-06
8.296136	6.63215e-06
8.283526	6.72852e-06
8.270917	6.82629e-06
8.258308	6.92546e-06
8.245698	7.02607e-06
8.233089	7.12812e-06
8.220480	7.23165e-06
8.207870	7.33667e-06
8.195261	7.4432e-06
8.182652	7.55126e-06
8.170042	7.66088e-06
8.157433	7.77208e-06
8.144824	7.88488e-06
8.132214	7.99931e-06
8.119605	8.11538e-06
8.106996	8.23312e-06
8.094386	8.35255e-06
8.081777	8.47371e-06
8.069168	8.5966e-06
8.056558	8.72127e-06
8.043949	8.84772e-06
8.031340	8.97599e-06
8.018730	9.10611e-06
8.006121	9.2381e-06
7.993512	9.37198e-06
7.980902	9.50779e-06
7.968293	9.64555e-06
7.955684	9.78528e-06
7.943074	9.92702e-06
7.930465	1.00708e-05
7.917856	1.02166e-05
7.905247	1.03646e-05
7.892637	1.05146e-05
7.880028	1.06668e-05
7.867419	1.08212e-05
7.854809	1.09778e-05
7.842200	1.11367e-05
7.829591	1.12978e-05
7.816981	1.14612e-05
7.804372	1.1627e-05
7.791763	1.17952e-05
7.779153	1.19657e-05
7.766544	1.21387e-05
7.753935	1.23142e-05
7.741325	1.24922e-05
7.728716	1.26727e-05
7.716107	1.28558e-05
7.703497	1.30416e-05
7.690888	1.323e-05
7.678279	1.34211e-05
7.665669	1.36149e-05
7.653060	1.38115e-05
7.640451	1.40109e-05
7.627841	1.42131e-05
7.615232	1.44183e-05
7.602623	1.46263e-05
7.590013	1.48374e-05
7.577404	1.50514e-05
7.564795	1.52685e-05
7.552185	1.54887e-05
7.539576	1.57121e-05
7.526967	1.59386e-05
7.514357	1.61684e-05
7.501748	1.64014e-05
7.489139	1.66377e-05
7.476529	1.68775e-05
7.463920	1.71206e-05
7.451311	1.73672e-05
7.438701	1.76173e-05
7.426092	1.7871e-05
7.413483	1.81282e-05
7.400873	1.83892e-05
7.388264	1.86538e-05
7.375655	1.89222e-05
7.363045	1.91944e-05
7.350436	1.94705e-05
7.337827	1.97506e-05
7.325217	2.00345e-05
7.312608	2.03226e-05
7.299999	2.06147e-05
7.287389	2.09109e-05
7.274780	2.12114e-05
7.262171	2.15161e-05
7.249561	2.18252e-05
7.236952	2.21386e-05
7.224343	2.24565e-05
7.211733	2.27789e-05
7.199124	2.31058e-05
7.186515	2.34374e-05
7.173905	2.37736e-05
7.161296	2.41146e-05
7.148687	2.44605e-05
7.136077	2.48112e-05
7.123468	2.51669e-05
7.110859	2.55276e-05
7.098249	2.58935e-05
7.085640	2.62645e-05
7.073031	2.66407e-05
7.060421	2.70222e-05
7.047812	2.74091e-05
7.035203	2.78015e-05
7.022594	2.81994e-05
7.009984	2.8603e-05
6.997375	2.90122e-05
6.984766	2.94272e-05
6.972156	2.9848e-05
6.959547	3.02747e-05
6.946938	3.07075e-05
6.934328	3.11463e-05
6.921719	3.15913e-05
6.909110	3.20426e-05
6.896500	3.25002e-05
6.883891	3.29643e-05
6.871282	3.34348e-05
6.858672	3.3912e-05
6.846063	3.43958e-05
6.833454	3.48865e-05
6.820844	3.5384e-05
6.808235	3.58885e-05
6.795626	3.64001e-05
6.783016	3.69189e-05
6.770407	3.74449e-05
6.757798	3.79782e-05
6.745188	3.8519e-05
6.732579	3.90674e-05
6.719970	3.96235e-05
6.707360	4.01873e-05
6.694751	4.0759e-05
6.682142	4.13387e-05
6.669532	4.19265e-05
6.656923	4.25224e-05
6.644314	4.31267e-05
6.631704	4.37394e-05
6.619095	4.43606e-05
6.606486	4.49905e-05
6.593876	4.56292e-05
6.581267	4.62767e-05
6.568658	4.69333e-05
6.556048	4.75989e-05
6.543439	4.82738e-05
6.530830	4.89581e-05
6.518220	4.96519e-05
6.505611	5.03553e-05
6.493002	5.10684e-05
6.480392	5.17914e-05
6.467783	5.25245e-05
6.455174	5.32677e-05
6.442564	5.40211e-05
6.429955	5.4785e-05
6.417346	5.55595e-05
6.404736	5.63446e-05
6.392127	5.71406e-05
6.379518	5.79475e-05
6.366908	5.87656e-05
6.354299	5.9595e-05
6.341690	6.04358e-05
6.329080	6.12881e-05
6.316471	6.21522e-05
6.303862	6.30281e-05
6.291252	6.39161e-05
6.278643	6.48163e-05
6.266034	6.57289e-05
6.253424	6.66539e-05
6.240815	6.75916e-05
6.228206	6.85422e-05
6.215596	6.95058e-05
6.202987	7.04825e-05
6.190378	7.14726e-05
6.177769	7.24762e-05
6.165159	7.34936e-05
6.152550	7.45248e-05
6.139941	7.557e-05
6.127331	7.66295e-05
6.114722	7.77034e-05
6.102113	7.87919e-05
6.089503	7.98952e-05
6.076894	8.10135e-05
6.064285	8.2147e-05
6.051675	8.32958e-05
6.039066	8.44601e-05
6.026457	8.56403e-05
6.013847	8.68364e-05
6.001238	8.80486e-05
5.988629	8.92772e-05
5.976019	9.05224e-05
5.963410	9.17844e-05
5.950801	9.30633e-05
5.938191	9.43595e-05
5.925582	9.56731e-05
5.912973	9.70043e-05
5.900363	9.83533e-05
5.887754	9.97205e-05
5.875145	0.000101106
5.862535	0.00010251
5.849926	0.000103933
5.837317	0.000105374
5.824707	0.000106835
5.812098	0.000108316
5.799489	0.000109816
5.786879	0.000111336
5.774270	0.000112876
5.761661	0.000114437
5.749051	0.000116018
5.736442	0.00011762
5.723833	0.000119243
5.711223	0.000120888
5.698614	0.000122555
5.686005	0.000124243
5.673395	0.000125954
5.660786	0.000127687
5.648177	0.000129442
5.635567	0.000131221
5.622958	0.000133023
5.610349	0.000134848
5.597739	0.000136698
5.585130	0.000138571
5.572521	0.000140469
5.559911	0.000142391
5.547302	0.000144338
5.534693	0.000146311
5.522083	0.000148308
5.509474	0.000150332
5.496865	0.000152381
5.484255	0.000154457
5.471646	0.00015656
5.459037	0.000158689
5.446427	0.000160846
5.433818	0.00016303
5.421209	0.000165242
5.408599	0.000167482
5.395990	0.00016975
5.383381	0.000172047
5.370771	0.000174373
5.358162	0.000176729
5.345553	0.000179113
5.332943	0.000181528
5.320334	0.000183973
5.307725	0.000186448
5.295116	0.000188955
5.282506	0.000191492
5.269897	0.00019406
5.257288	0.000196661
5.244678	0.000199293
5.232069	0.000201958
5.219460	0.000204655
5.206850	0.000207385
5.194241	0.000210148
5.181632	0.000212945
5.169022	0.000215775
5.156413	0.00021864
5.143804	0.000221538
5.131194	0.000224472
5.118585	0.00022744
5.105976	0.000230444
5.093366	0.000233482
5.080757	0.000236557
5.068148	0.000239668
5.055538	0.000242815
5.042929	0.000245998
5.030320	0.000249218
5.017710	0.000252475
5.005101	0.000255769
4.992492	0.000259101
4.979882	0.00026247
4.967273	0.000265877
4.954664	0.000269322
4.942054	0.000272806
4.929445	0.000276328
4.916836	0.000279888
4.904226	0.000283487
4.891617	0.000287124
4.879008	0.000290801
4.866398	0.000294517
4.853789	0.000298271
4.841180	0.000302065
4.828570	0.000305898
4.815961	0.00030977
4.803352	0.000313681
4.790742	0.000317632
4.778133	0.000321621
4.765524	0.000325649
4.752914	0.000329716
4.740305	0.000333822
4.727696	0.000337965
4.715086	0.000342147
4.702477	0.000346367
4.689868	0.000350624
4.677258	0.000354918
4.664649	0.000359248
4.652040	0.000363614
4.639430	0.000368016
4.626821	0.000372452
4.614212	0.000376921
4.601602	0.000381424
4.588993	0.000385958
4.576384	0.000390523
4.563774	0.000395117
4.551165	0.00039974
4.538556	0.000404389
4.525946	0.000409063
4.513337	0.000413759
4.500728	0.000418476
4.488118	0.000423212
4.475509	0.000427962
4.462900	0.000432726
4.450290	0.000437498
4.437681	0.000442275
4.425072	0.000447053
4.412463	0.000451826
4.399853	0.000456589
4.387244	0.000461335
4.374635	0.000466056
4.362025	0.000470742
4.349416	0.000475382
4.336807	0.000479963
4.324197	0.000484467
4.311588	0.000488871
4.298979	0.000493145
4.286369	0.000497246
4.273760	0.000501106
4.261151	0.000504595
&
```
