## Supplementary material for "All-at-once RNA folding with 3D motif prediction framed by evolutionary information": RF01556_TB9Cs3H2.cacofold.cov

```
#
# Method Target_E-val [cov_min,cov_max] [FP | TP True Found | Sen PPV F] 
# GTp    0.05           [-1.30,2.84]    [0 | 1 83 1 | 1.20 100.00 2.38] 
#
# in_CaCoFold in_given  left_pos      right_pos  score            E-value       pvalue       substitutions    power
#------------------------------------------------------------------------------------------------------------------------
*	*	        16	        46	2.63087	0.0126852	0.000906085	2		0.00
```
