## Supplementary material for "All-at-once RNA folding with 3D motif prediction framed by evolutionary information": RF01556_TB9Cs3H2.cacofold.helixcov

```
# RMs = 4 L = 64

# RM_HELIX NESTED 16-28 34-46, nbp = 13 nbp_cov = 1
# pvals: 0.000906085,0.909724,0.909724,0.909724,0.00782738,0.00620205,0.909724,0.9971,0.909724,0.909724,0.909724,0.0308102,0.956728
# aggregated NONE
NESTED  :::::::::::::::<<<<<<<<<<<<<_____>>>>>>>>>>>>>::::::::::::::::::
        :::::::::::::::<_____________________________>::::::::::::::::::

# RM_HELIX NESTED 11-12 50-51, nbp = 2 nbp_cov = 0
# pvals: 0.909724,0.909724
# aggregated NONE
NESTED  ::::::::::<<_____________________________________>>:::::::::::::
        ::::::::::::::::::::::::::::::::::::::::::::::::::::::::::::::::

# RM_HELIX NESTED 2-6 56-60, nbp = 5 nbp_cov = 0
# pvals: 0.909724,0.909724,0.909724,0.909724,0.909724
# aggregated NONE
NESTED  :<<<<<_________________________________________________>>>>>::::
        ::::::::::::::::::::::::::::::::::::::::::::::::::::::::::::::::

# RM_IL J4a/4b.rot 7-10 52-55, nbp = 0 nbp_cov = 0 nhl_b_cov 0/2
# aggregated NONE
RM_IL   ::::::xxxx:::::::::::::::::::::::::::::::::::::::::xxxx::::::::: J4a/4b.rot
```
