## Supplementary material for "All-at-once RNA folding with 3D motif prediction framed by evolutionary information": RF01556_TB9Cs3H2.cov

```
#
# Method Target_E-val [cov_min,cov_max] [FP | TP True Found | Sen PPV F] 
# GTp    0.05           [-1.30,2.84]    [0 | 1 14 1 | 7.14 100.00 13.33] 
#
# #tests = 14 (base pairs) 2002 (others)
# in_given  left_pos       right_pos        score      E-value          pvalue      substitutions      power
#----------------------------------------------------------------------------------------------------------------
*	        16	        46	2.63087	0.0126852	0.000906085	2		0.00
```
