## Supplementary material for "All-at-once RNA folding with 3D motif prediction framed by evolutionary information": RF01556_TB9Cs3H2.power

```
# Power analysis of given structure 
#
# Powertype = SINGLE SUBSTITUTIONS
# covary  left_pos      right_pos    substitutions      power
#----------------------------------------------------------------
          2		60		0		0.00
          3		59		0		0.00
          4		58		0		0.00
          5		57		0		0.00
          6		56		0		0.00
          15		47		1		0.00
     *    16		46		2		0.00
          17		45		0		0.00
          18		44		1		0.00
          19		43		0		0.00
          20		42		2		0.00
          21		41		2		0.00
          22		40		0		0.00
          27		35		2		0.00
#
# BPAIRS 14
# avg substitutions per BP  0.7
# BPAIRS expected to covary 0.0 +/- 0.0
# BPAIRS observed to covary 1
#
```
