## Supplementary material for "All-at-once RNA folding with 3D motif prediction framed by evolutionary information": RF01556_TB9Cs3H2.surv

```
2.628768	0.0714286
1.366909	0.142857
1.295675	0.214286
0.115226	0.285714
-0.006889	1
&
2.842470	0.0004995
2.506653	0.0014985
2.455771	0.001998
2.415066	0.0024975
2.374361	0.0034965
1.539906	0.003996
1.529729	0.0044955
1.468672	0.00549451
1.458495	0.00599401
1.366909	0.00749251
1.316027	0.00799201
1.295675	0.00849151
1.265146	0.00899101
1.254970	0.00949051
1.193912	0.00999001
1.173559	0.010989
1.163383	0.0114885
1.153207	0.011988
1.031091	0.012987
1.000563	0.013986
0.959857	0.0144855
0.847918	0.014985
0.766508	0.0154845
0.685098	0.015984
0.634216	0.0174825
0.624040	0.017982
0.603688	0.0184815
0.562982	0.01998
0.471396	0.020979
0.440867	0.021978
0.430691	0.0224775
0.400162	0.022977
0.369633	0.0234765
0.359457	0.024975
0.339104	0.0254745
0.318752	0.0264735
0.288223	0.026973
0.247518	0.027972
0.216989	0.0284715
0.176284	0.0304695
0.166107	0.0324675
0.125402	0.032967
0.105050	0.033966
0.074521	0.0344655
0.054168	0.034965
0.043992	0.0374625
0.033816	0.0404595
0.013463	0.0414585
0.003287	0.041958
-0.006889	0.906593
-0.047595	0.907093
-0.067947	0.908591
-0.078123	0.909091
-0.088300	0.911089
-0.098476	0.914086
-0.108652	0.917083
-0.118829	0.918082
-0.129005	0.922577
-0.139181	0.923576
-0.149357	0.928072
-0.159534	0.93007
-0.169710	0.932068
-0.179886	0.933566
-0.190063	0.934565
-0.200239	0.935065
-0.210415	0.936563
-0.220591	0.941558
-0.230768	0.943556
-0.240944	0.944056
-0.251120	0.948052
-0.261297	0.949051
-0.271473	0.951049
-0.281649	0.956044
-0.291825	0.957542
-0.302002	0.961538
-0.312178	0.965534
-0.322354	0.96953
-0.342707	0.971029
-0.352883	0.973526
-0.363059	0.975025
-0.373236	0.976024
-0.383412	0.978521
-0.413941	0.980519
-0.434293	0.983516
-0.444470	0.984515
-0.495351	0.985015
-0.515704	0.987512
-0.525880	0.988012
-0.546233	0.988511
-0.627643	0.989011
-0.637819	0.99001
-0.658172	0.990509
-0.668348	0.991508
-0.688700	0.992008
-0.719229	0.992507
-0.749758	0.993007
-0.770111	0.993506
-0.780287	0.994006
-0.851521	0.994505
-0.892226	0.995005
-0.922755	0.995504
-0.943108	0.997003
-1.014342	0.997502
-1.095752	0.998501
-1.187338	0.999001
-1.228044	0.9995
-1.309454	1
&
4.124682	1.65344e-06
3.931332	3.30688e-06
3.880451	4.96032e-06
3.524281	6.61376e-06
3.432694	8.2672e-06
3.391989	9.92063e-06
3.351284	1.32275e-05
3.341108	1.4881e-05
3.310579	1.65344e-05
3.300403	1.81878e-05
3.188464	2.14947e-05
3.117230	2.31481e-05
3.107053	2.6455e-05
3.096877	2.81085e-05
3.076524	3.14153e-05
3.066348	3.96825e-05
3.056172	4.29894e-05
3.045996	4.96032e-05
3.035819	5.29101e-05
3.025643	6.11772e-05
2.995114	6.7791e-05
2.984938	7.27513e-05
2.974762	8.10185e-05
2.964585	8.59788e-05
2.954409	8.92857e-05
2.944233	9.4246e-05
2.934056	0.000109127
2.923880	0.000124008
2.913704	0.000135582
2.903528	0.000152116
2.893351	0.000168651
2.883175	0.000181878
2.872999	0.000200066
2.862823	0.000224868
2.852646	0.000256283
2.842470	0.000279431
2.832294	0.000304233
2.822117	0.000332341
2.811941	0.00036045
2.801765	0.000386905
2.791589	0.000415013
2.781412	0.000439815
2.771236	0.000467923
2.761060	0.000487765
2.750883	0.000507606
2.740707	0.000527447
2.730531	0.000553902
2.720355	0.000562169
2.710178	0.000578704
2.700002	0.000606812
2.689826	0.000639881
2.679649	0.000691138
2.669473	0.000734127
2.659297	0.00077877
2.649121	0.000808532
2.638944	0.000858135
2.628768	0.000906085
2.618592	0.000988757
2.608415	0.00105985
2.598239	0.00113426
2.588063	0.00118717
2.577887	0.00126157
2.567710	0.0013244
2.557534	0.00139881
2.547358	0.00145172
2.537181	0.00150463
2.527005	0.00159557
2.516829	0.00166832
2.506653	0.00172454
2.496476	0.00179398
2.486300	0.00183862
2.476124	0.00188492
2.465947	0.00192791
2.455771	0.00197586
2.445595	0.00204365
2.435419	0.00211475
2.425242	0.00215774
2.415066	0.00223876
2.404890	0.00227679
2.394713	0.0023297
2.384537	0.00239418
2.374361	0.00244378
2.364185	0.00252315
2.354008	0.00260086
2.343832	0.00267526
2.333656	0.00272817
2.323479	0.00279266
2.313303	0.00288029
2.303127	0.00293155
2.292951	0.00298942
2.282774	0.00305721
2.272598	0.00310847
2.262422	0.00315807
2.252245	0.00323082
2.242069	0.00330688
2.231893	0.0033664
2.221717	0.00342427
2.211540	0.00348214
2.201364	0.00354332
2.191188	0.00361111
2.181011	0.00365079
2.170835	0.0036756
2.160659	0.00371362
2.150483	0.00376653
2.140306	0.00380291
2.130130	0.00383433
2.119954	0.00387566
2.109778	0.00389716
2.099601	0.0039418
2.089425	0.0039881
2.079249	0.0040129
2.069072	0.00404266
2.058896	0.00407738
2.048720	0.00412864
2.038544	0.00415675
2.028367	0.00420139
2.018191	0.00421627
2.008015	0.00424107
1.997838	0.00427083
1.987662	0.00431713
1.977486	0.00435351
1.967310	0.00438327
1.957133	0.00440476
1.946957	0.00442295
1.936781	0.00443783
1.926604	0.00445602
1.916428	0.00448743
1.906252	0.00449901
1.896076	0.0045205
1.885899	0.00453869
1.875723	0.00456349
1.865547	0.00458003
1.855370	0.00458995
1.845194	0.0046164
1.835018	0.0046379
1.824842	0.00465443
1.814665	0.00468254
1.804489	0.00471396
1.794313	0.00473049
1.784136	0.00474041
1.773960	0.00476521
1.763784	0.00477679
1.753608	0.00479001
1.743431	0.00480655
1.733255	0.00481647
1.723079	0.0048297
1.712902	0.00485119
1.702726	0.00485946
1.692550	0.00488261
1.682374	0.00489749
1.672197	0.00490245
1.662021	0.00491567
1.651845	0.00493386
1.641668	0.00496197
1.631492	0.00498016
1.621316	0.00499339
1.611140	0.00500661
1.600963	0.00504299
1.590787	0.00505787
1.580611	0.00508433
1.570434	0.00510582
1.560258	0.0051207
1.550082	0.00514054
1.539906	0.00515873
1.529729	0.00518684
1.519553	0.00521991
1.509377	0.00524306
1.499200	0.0052629
1.489024	0.00528108
1.478848	0.00530258
1.468672	0.0053125
1.458495	0.0053373
1.448319	0.00538856
1.438143	0.00542163
1.427967	0.00547784
1.417790	0.00552745
1.407614	0.00562335
1.397438	0.00574074
1.387261	0.0058912
1.377085	0.00601025
1.366909	0.00620205
1.356733	0.00636409
1.346556	0.00650628
1.336380	0.00670304
1.326204	0.00688327
1.316027	0.00719081
1.305851	0.00752149
1.295675	0.00782738
1.285499	0.00809358
1.275322	0.00836475
1.265146	0.00860284
1.254970	0.00881779
1.244793	0.00906746
1.234617	0.00923611
1.224441	0.00944114
1.214265	0.00967097
1.204088	0.00988591
1.193912	0.0100926
1.183736	0.0103571
1.173559	0.0105208
1.163383	0.0107606
1.153207	0.0109309
1.143031	0.0110483
1.132854	0.0111855
1.122678	0.011293
1.112502	0.0114054
1.102325	0.0115509
1.092149	0.0117245
1.081973	0.0118833
1.071797	0.0120337
1.061620	0.012209
1.051444	0.0124173
1.041268	0.012624
1.031091	0.0128489
1.020915	0.0130605
1.010739	0.0132755
1.000563	0.0134739
0.990386	0.013626
0.980210	0.013793
0.970034	0.0139269
0.959857	0.0140774
0.949681	0.0142014
0.939505	0.0143733
0.929329	0.0144924
0.919152	0.0146098
0.908976	0.0147553
0.898800	0.014881
0.888623	0.0150033
0.878447	0.0151224
0.868271	0.0151968
0.858095	0.0153026
0.847918	0.0153803
0.837742	0.015496
0.827566	0.0155886
0.817389	0.0156763
0.807213	0.0157523
0.797037	0.0157953
0.786861	0.0158978
0.776684	0.0159573
0.766508	0.0160301
0.756332	0.016126
0.746156	0.0161806
0.735979	0.0162765
0.725803	0.0164203
0.715627	0.0165559
0.705450	0.0166766
0.695274	0.0167989
0.685098	0.0169544
0.674922	0.0170784
0.664745	0.0172619
0.654569	0.0174587
0.644393	0.0176901
0.634216	0.0179663
0.624040	0.0182143
0.613864	0.0184127
0.603688	0.0186343
0.593511	0.018879
0.583335	0.0190939
0.573159	0.0192659
0.562982	0.0194676
0.552806	0.0196048
0.542630	0.0197437
0.532454	0.0199289
0.522277	0.0201042
0.512101	0.0202778
0.501925	0.0205704
0.491748	0.0208647
0.481572	0.021212
0.471396	0.0215807
0.461220	0.0219064
0.451043	0.0222189
0.440867	0.0224686
0.430691	0.022753
0.420514	0.0229927
0.410338	0.0232589
0.400162	0.02354
0.389986	0.0238409
0.379809	0.0240989
0.369633	0.0243601
0.359457	0.0246594
0.349280	0.0249372
0.339104	0.0252199
0.328928	0.0254563
0.318752	0.0257292
0.308575	0.0259557
0.298399	0.0261673
0.288223	0.026417
0.278046	0.0266567
0.267870	0.0268816
0.257694	0.0270982
0.247518	0.0272751
0.237341	0.0274554
0.227165	0.0276356
0.216989	0.0278356
0.206812	0.0280341
0.196636	0.028292
0.186460	0.0285929
0.176284	0.0289187
0.166107	0.0291997
0.155931	0.0294544
0.145755	0.0297735
0.135578	0.030119
0.125402	0.0304762
0.115226	0.0308102
0.105050	0.031131
0.094873	0.0315476
0.084697	0.0321263
0.074521	0.0328753
0.064345	0.0338046
0.054168	0.0348495
0.043992	0.0359987
0.033816	0.0367989
0.023639	0.0374884
0.013463	0.0380622
0.003287	0.0385532
-0.006889	0.909724
-0.017066	0.910266
-0.027242	0.910813
-0.037418	0.911361
-0.047595	0.911964
-0.057771	0.912788
-0.067947	0.913867
-0.078123	0.915412
-0.088300	0.917687
-0.098476	0.919993
-0.108652	0.922135
-0.118829	0.924563
-0.129005	0.926829
-0.139181	0.928943
-0.149357	0.930908
-0.159534	0.932611
-0.169710	0.934223
-0.179886	0.935835
-0.190063	0.937507
-0.200239	0.939367
-0.210415	0.941159
-0.220591	0.943128
-0.230768	0.945086
-0.240944	0.947283
-0.251120	0.949625
-0.261297	0.951964
-0.271473	0.954329
-0.281649	0.956728
-0.291825	0.959261
-0.302002	0.961569
-0.312178	0.963727
-0.322354	0.966045
-0.332531	0.968267
-0.342707	0.970387
-0.352883	0.972396
-0.363059	0.974239
-0.373236	0.975928
-0.383412	0.977493
-0.393588	0.978864
-0.403765	0.980063
-0.413941	0.981209
-0.424117	0.982176
-0.434293	0.983213
-0.444470	0.984142
-0.454646	0.984896
-0.464822	0.985751
-0.474999	0.986472
-0.485175	0.987141
-0.495351	0.987698
-0.505527	0.988229
-0.515704	0.988633
-0.525880	0.989081
-0.536056	0.989516
-0.546233	0.989899
-0.556409	0.990313
-0.566585	0.990737
-0.576761	0.991085
-0.586938	0.991445
-0.597114	0.991849
-0.607290	0.992141
-0.617466	0.992421
-0.627643	0.992725
-0.637819	0.992946
-0.647995	0.993239
-0.658172	0.993489
-0.668348	0.993699
-0.678524	0.993894
-0.688700	0.994087
-0.698877	0.994258
-0.709053	0.994421
-0.719229	0.994621
-0.729406	0.994828
-0.739582	0.994987
-0.749758	0.995165
-0.759934	0.995294
-0.770111	0.99543
-0.780287	0.995564
-0.790463	0.995688
-0.800640	0.995784
-0.810816	0.99587
-0.820992	0.995994
-0.831168	0.996133
-0.841345	0.996222
-0.851521	0.996344
-0.861697	0.996445
-0.871874	0.996534
-0.882050	0.996645
-0.892226	0.996782
-0.902402	0.996898
-0.912579	0.996989
-0.922755	0.9971
-0.932931	0.997178
-0.943108	0.997249
-0.953284	0.997335
-0.963460	0.997426
-0.973636	0.997493
-0.983813	0.997601
-0.993989	0.997655
-1.004165	0.99774
-1.014342	0.997832
-1.024518	0.997895
-1.034694	0.997965
-1.044870	0.998059
-1.055047	0.998163
-1.065223	0.998252
-1.075399	0.99833
-1.085576	0.998368
-1.095752	0.998461
-1.105928	0.998523
-1.116104	0.998603
-1.126281	0.998649
-1.136457	0.998704
-1.146633	0.998763
-1.156810	0.998834
-1.166986	0.998877
-1.177162	0.998934
-1.187338	0.998985
-1.197515	0.999049
-1.207691	0.999089
-1.217867	0.999135
-1.228044	0.999206
-1.238220	0.999271
-1.248396	0.999302
-1.258572	0.999349
-1.268749	0.9994
-1.278925	0.999448
-1.289101	0.999491
-1.299278	0.999524
-1.309454	0.999565
-1.319630	0.999587
-1.329806	0.999618
-1.339983	0.999663
-1.350159	0.999687
-1.360335	0.999709
-1.370511	0.999729
-1.380688	0.999745
-1.390864	0.999769
-1.401040	0.999805
-1.411217	0.999826
-1.421393	0.999845
-1.431569	0.999859
-1.441745	0.999873
-1.451922	0.999889
-1.462098	0.999899
-1.472274	0.999907
-1.482451	0.999921
-1.492627	0.999926
-1.502803	0.999939
-1.512979	0.999949
-1.523156	0.999952
-1.533332	0.999959
-1.543508	0.99996
-1.553685	0.999962
-1.563861	0.999964
-1.574037	0.999965
-1.584213	0.99997
-1.614742	0.999972
-1.624919	0.999982
-1.635095	0.999983
-1.665624	0.999985
-1.675800	0.999987
-1.716505	0.99999
-1.757210	0.999992
-1.808092	0.999995
-1.818268	0.999998
-1.848797	1
&
```
