## Supplementary material for "All-at-once RNA folding with 3D motif prediction framed by evolutionary information": RF01557_TB9Cs4H1.cacofold.cov

```
#
# Method Target_E-val [cov_min,cov_max] [FP | TP True Found | Sen PPV F] 
# GTp    0.05           [-1.37,4.85]    [0 | 1 21 1 | 4.76 100.00 9.09] 
#
# in_CaCoFold in_given  left_pos      right_pos  score            E-value       pvalue       substitutions    power
#------------------------------------------------------------------------------------------------------------------------
*	*	         8	        60	4.84673	0.000793776	5.29184e-05	3		0.02
```
