## Supplementary material for "All-at-once RNA folding with 3D motif prediction framed by evolutionary information": RF01557_TB9Cs4H1.cacofold.helixcov

```
# RMs = 3 L = 67

# RM_HELIX NESTED 21-27 37-43, nbp = 7 nbp_cov = 0
# pvals: 0.876346,0.948458,0.810977,0.799848,0.799848,0.0386725,0.799848
# aggregated NONE
NESTED  ::::::::::::::::::::<<<<<<<_________>>>>>>>::::::::::::::::::::::::
        :::::::::::::::::::::::::::::::::::::::::::::::::::::::::::::::::::

# RM_HELIX NESTED 13-20 48-55, nbp = 7 nbp_cov = 0
# pvals: 0.799848,0.799848,0.799848,0.799848,0.799848,0.799848,0.799848
# aggregated NONE
NESTED  ::::::::::::<<<-<<<<___________________________>>>>->>>::::::::::::
        :::::::::::::::::::::::::::::::::::::::::::::::::::::::::::::::::::

# RM_HELIX NESTED 4-10 58-64, nbp = 7 nbp_cov = 1
# pvals: 0.799848,0.799848,0.799848,0.799848,5.29184e-05,0.975156,0.0364677
# aggregated NONE
NESTED  :::<<<<<<<_______________________________________________>>>>>>>:::
        :::::::<___________________________________________________>:::::::
```
