## Supplementary material for "All-at-once RNA folding with 3D motif prediction framed by evolutionary information": RF01557_TB9Cs4H1.cov

```
#
# Method Target_E-val [cov_min,cov_max] [FP | TP True Found | Sen PPV F] 
# GTp    0.05           [-1.37,4.85]    [0 | 1 15 1 | 6.67 100.00 12.50] 
#
# #tests = 15 (base pairs) 2196 (others)
# in_given  left_pos       right_pos        score      E-value          pvalue      substitutions      power
#----------------------------------------------------------------------------------------------------------------
*	         8	        60	4.84673	0.000793776	5.29184e-05	3		0.02
```
