## Supplementary material for "All-at-once RNA folding with 3D motif prediction framed by evolutionary information": RF01557_TB9Cs4H1.power

```
# Power analysis of given structure 
#
# Powertype = SINGLE SUBSTITUTIONS
# covary  left_pos      right_pos    substitutions      power
#----------------------------------------------------------------
          4		64		0		0.00
          5		63		0		0.00
          6		62		0		0.00
          7		61		1		0.00
     *    8		60		3		0.02
          9		59		4		0.07
          17		51		0		0.00
          18		50		0		0.00
          19		49		1		0.00
          20		48		0		0.00
          21		47		2		0.00
          24		40		1		0.00
          25		39		1		0.00
          26		38		2		0.00
          27		37		0		0.00
#
# BPAIRS 15
# avg substitutions per BP  1.0
# BPAIRS expected to covary 0.1 +/- 0.3
# BPAIRS observed to covary 1
#
```
