## Supplementary material for "All-at-once RNA folding with 3D motif prediction framed by evolutionary information": RF01557_TB9Cs4H1.surv

```
4.838228	0.0666667
0.894557	0.133333
0.485681	0.2
-0.002332	0.933333
-0.463965	1
&
2.530059	0.000455373
1.976099	0.00182149
1.962909	0.00227687
1.870582	0.00364299
1.659550	0.00409836
1.527655	0.00455373
1.488086	0.00500911
1.395759	0.00546448
1.369380	0.00591985
1.343001	0.00637523
1.329811	0.0100182
1.303432	0.010929
1.263864	0.0118397
1.224295	0.0127505
1.184727	0.0145719
1.145158	0.0150273
1.118779	0.0159381
1.105589	0.0163934
1.052831	0.0168488
1.039642	0.0182149
1.026452	0.0191257
0.960504	0.0195811
0.920936	0.0209472
0.907746	0.0227687
0.894557	0.023224
0.881367	0.0241348
0.854988	0.0255009
0.815420	0.0309654
0.802230	0.0314208
0.789040	0.0318761
0.762661	0.0323315
0.749472	0.034153
0.736282	0.0350638
0.709903	0.0368852
0.696714	0.0373406
0.643956	0.037796
0.617577	0.0382514
0.591197	0.0387067
0.578008	0.0391621
0.564818	0.0405282
0.551629	0.0432605
0.538439	0.0441712
0.512060	0.0446266
0.485681	0.045082
0.472492	0.0464481
0.432923	0.0482696
0.406544	0.0500911
0.393354	0.0505464
0.380165	0.0514572
0.366975	0.0523679
0.353786	0.0537341
0.314217	0.0546448
0.301028	0.0551002
0.287838	0.0555556
0.274649	0.0560109
0.261459	0.0569217
0.248270	0.0587432
0.221890	0.0605647
0.195511	0.0614754
0.182322	0.0632969
0.169132	0.0664845
0.155943	0.0678506
0.142753	0.0687614
0.129564	0.0696721
0.116374	0.0724044
0.103185	0.0742259
0.089995	0.0760474
0.063616	0.0769581
0.050426	0.079235
0.037237	0.0806011
0.024047	0.0810565
0.010858	0.0997268
-0.002332	0.693989
-0.015521	0.831967
-0.041900	0.832423
-0.055090	0.835155
-0.068279	0.839253
-0.094658	0.841075
-0.107848	0.843807
-0.134227	0.84745
-0.147417	0.847905
-0.160606	0.85337
-0.173796	0.857468
-0.186985	0.861566
-0.200175	0.866576
-0.213364	0.878415
-0.226554	0.887523
-0.239743	0.891621
-0.252933	0.897541
-0.266122	0.907559
-0.279312	0.916667
-0.292501	0.923497
-0.305691	0.925774
-0.318881	0.931694
-0.332070	0.939435
-0.345260	0.942623
-0.358449	0.947177
-0.371639	0.95173
-0.384828	0.954918
-0.398018	0.956284
-0.411207	0.958106
-0.424397	0.96357
-0.450776	0.967213
-0.463965	0.972678
-0.477155	0.974044
-0.490344	0.976776
-0.503534	0.977231
-0.516724	0.978142
-0.529913	0.979508
-0.543103	0.982696
-0.556292	0.983151
-0.569482	0.984517
-0.582671	0.984973
-0.622240	0.985883
-0.635429	0.986339
-0.648619	0.986794
-0.661808	0.98725
-0.674998	0.989526
-0.701377	0.992259
-0.714567	0.992714
-0.727756	0.993169
-0.740946	0.994991
-0.754135	0.995902
-0.859652	0.997268
-0.925599	0.998634
-1.110253	0.999545
-1.374043	1
&
5.814254	2.26142e-06
5.695548	4.52284e-06
5.669169	6.78426e-06
5.642790	9.04568e-06
5.616411	1.13071e-05
5.313051	1.58299e-05
5.233914	1.80914e-05
5.009692	2.03528e-05
4.996503	2.26142e-05
4.983313	2.7137e-05
4.890986	2.93985e-05
4.877797	3.16599e-05
4.864607	3.39213e-05
4.772280	4.2967e-05
4.759091	4.52284e-05
4.745901	4.97512e-05
4.732712	5.42741e-05
4.719522	5.87969e-05
4.706333	6.10583e-05
4.693143	6.33198e-05
4.679954	6.55812e-05
4.666764	6.78426e-05
4.653575	7.68883e-05
4.640385	8.5934e-05
4.627195	9.04568e-05
4.614006	9.27182e-05
4.587627	9.72411e-05
4.561248	0.000106287
4.548058	0.00011081
4.534869	0.000119855
4.521679	0.000122117
4.508490	0.000124378
4.495300	0.00012664
4.482111	0.000128901
4.468921	0.000131162
4.455732	0.000133424
4.442542	0.000140208
4.429352	0.000149254
4.402973	0.000153777
4.389784	0.000162822
4.376594	0.000165084
4.363405	0.000169607
4.350215	0.000183175
4.337026	0.000187698
4.323836	0.000194482
4.310647	0.000201266
4.297457	0.000205789
4.284268	0.000214835
4.271078	0.000219358
4.257888	0.000221619
4.244699	0.000226142
4.231509	0.000230665
4.218320	0.000232926
4.205130	0.000239711
4.165562	0.000246495
4.152372	0.000257802
4.139183	0.00027137
4.112804	0.000278155
4.099614	0.000284939
4.086425	0.000291723
4.073235	0.000298507
4.060045	0.00030303
4.046856	0.000307553
4.033666	0.000309815
4.020477	0.000316599
4.007287	0.00031886
3.994098	0.000323383
3.980908	0.000330167
3.967719	0.000339213
3.954529	0.000345997
3.941340	0.000355043
3.928150	0.000359566
3.914961	0.00036635
3.901771	0.000373134
3.888581	0.000377657
3.875392	0.000391226
3.862202	0.00039801
3.849013	0.000407056
3.835823	0.000418363
3.822634	0.000420624
3.809444	0.000422886
3.796255	0.000425147
3.783065	0.000434193
3.769876	0.000436454
3.756686	0.000438716
3.730307	0.000440977
3.717118	0.000443238
3.703928	0.0004455
3.690738	0.000452284
3.677549	0.000454545
3.624791	0.00046133
3.611601	0.000468114
3.598412	0.00047716
3.585222	0.000486205
3.572033	0.000488467
3.558843	0.000490728
3.545654	0.000497512
3.519274	0.000502035
3.506085	0.00050882
3.492895	0.000513342
3.479706	0.000517865
3.466516	0.000522388
3.453327	0.000531434
3.440137	0.000533695
3.426948	0.000538218
3.413758	0.000547264
3.400569	0.000565355
3.387379	0.000572139
3.374190	0.000581185
3.361000	0.000597015
3.347810	0.000608322
3.334621	0.000610583
3.321431	0.000619629
3.308242	0.000633198
3.295052	0.000644505
3.281863	0.000655812
3.268673	0.000662596
3.255484	0.00066938
3.242294	0.000678426
3.229105	0.000691995
3.215915	0.000707825
3.202726	0.000723654
3.189536	0.000730439
3.176347	0.000741746
3.163157	0.000753053
3.149967	0.000755314
3.136778	0.000766621
3.123588	0.000775667
3.110399	0.00078019
3.097209	0.000793758
3.084020	0.000809588
3.070830	0.000818634
3.057641	0.000832203
3.044451	0.000838987
3.031262	0.000845771
3.018072	0.000848033
3.004883	0.000861601
2.991693	0.000868385
2.965314	0.000877431
2.952124	0.000888738
2.938935	0.000895522
2.925745	0.000911352
2.912556	0.000927182
2.899366	0.000933967
2.886177	0.000945274
2.872987	0.000952058
2.859798	0.000958842
2.846608	0.000970149
2.833419	0.000983718
2.820229	0.000999548
2.807040	0.00101764
2.793850	0.00102442
2.780660	0.00102668
2.767471	0.00103573
2.754281	0.00104478
2.741092	0.00106061
2.727902	0.00106739
2.714713	0.00107644
2.701523	0.00108322
2.688334	0.00109453
2.675144	0.00110131
2.661955	0.00110357
2.648765	0.00111262
2.635576	0.0011194
2.622386	0.00113523
2.609196	0.00113976
2.596007	0.00114654
2.582817	0.00115559
2.569628	0.00116689
2.556438	0.0011782
2.543249	0.00118498
2.530059	0.00120308
2.516870	0.00120986
2.503680	0.00122343
2.490491	0.001237
2.477301	0.00124604
2.464112	0.00125735
2.450922	0.0012664
2.437733	0.0012777
2.424543	0.00128223
2.411353	0.00129806
2.398164	0.0013071
2.384974	0.00132745
2.371785	0.00133876
2.358595	0.00135233
2.345406	0.00135911
2.332216	0.00138625
2.319027	0.00139982
2.305837	0.00140434
2.292648	0.00142696
2.279458	0.00144505
2.266269	0.00145635
2.253079	0.00148349
2.239889	0.00151063
2.226700	0.0015242
2.213510	0.00154229
2.200321	0.00156264
2.187131	0.00157847
2.173942	0.00159882
2.160752	0.00161239
2.147563	0.00163275
2.134373	0.0016531
2.121184	0.00169154
2.107994	0.00169607
2.094805	0.00172094
2.081615	0.00173903
2.068425	0.0017526
2.055236	0.00179331
2.042046	0.00183853
2.028857	0.00187472
2.015667	0.00190185
2.002478	0.00192673
1.989288	0.00195387
1.976099	0.00199231
1.962909	0.00201719
1.949720	0.00204885
1.936530	0.00207825
1.923341	0.00211669
1.910151	0.00214383
1.896962	0.00216644
1.883772	0.00219358
1.870582	0.00222071
1.857393	0.00226368
1.844203	0.00230665
1.831014	0.00237223
1.817824	0.00245138
1.804635	0.0025147
1.791445	0.00257576
1.778256	0.0026436
1.765066	0.00269561
1.751877	0.00274536
1.738687	0.0028019
1.725498	0.0028607
1.712308	0.00291271
1.699118	0.00297151
1.685929	0.00302578
1.672739	0.00312981
1.659550	0.003218
1.646360	0.00333107
1.633171	0.00345545
1.619981	0.00364089
1.606792	0.00384441
1.593602	0.00403211
1.580413	0.00428765
1.567223	0.00463817
1.554034	0.00495251
1.540844	0.00522162
1.527655	0.00551787
1.514465	0.0058616
1.501275	0.00614428
1.488086	0.00651515
1.474896	0.00696291
1.461707	0.00744686
1.448517	0.00784261
1.435328	0.0082881
1.422138	0.00869064
1.408949	0.0090796
1.395759	0.00945952
1.382570	0.00998191
1.369380	0.0105767
1.356191	0.011194
1.343001	0.0118182
1.329811	0.0126165
1.316622	0.0133039
1.303432	0.0139462
1.290243	0.0146133
1.277053	0.0152216
1.263864	0.0157621
1.250674	0.0163207
1.237485	0.0168227
1.224295	0.0173406
1.211106	0.0178019
1.197916	0.0182949
1.184727	0.0186816
1.171537	0.0191361
1.158348	0.019507
1.145158	0.0198621
1.131968	0.020251
1.118779	0.0206242
1.105589	0.0209159
1.092400	0.0212687
1.079210	0.0215875
1.066021	0.0218679
1.052831	0.0221845
1.039642	0.0224423
1.026452	0.0227318
1.013263	0.023019
1.000073	0.0232904
0.986884	0.0235866
0.973694	0.0238964
0.960504	0.0242515
0.947315	0.024559
0.934125	0.0249299
0.920936	0.0252668
0.907746	0.0255721
0.894557	0.0260086
0.881367	0.0263569
0.868178	0.0267458
0.854988	0.0270556
0.841799	0.0274559
0.828609	0.0278449
0.815420	0.0282858
0.802230	0.0286431
0.789040	0.0290276
0.775851	0.0294573
0.762661	0.0298598
0.749472	0.0303234
0.736282	0.0307237
0.723093	0.0311895
0.709903	0.0316621
0.696714	0.032119
0.683524	0.0325848
0.670335	0.033019
0.657145	0.0334939
0.643956	0.03391
0.630766	0.0343781
0.617577	0.0348666
0.604387	0.0352668
0.591197	0.0356671
0.578008	0.0361488
0.564818	0.0364677
0.551629	0.0368792
0.538439	0.0372275
0.525250	0.0376187
0.512060	0.0379557
0.498871	0.038313
0.485681	0.0386725
0.472492	0.0389665
0.459302	0.0392628
0.446113	0.0396291
0.432923	0.0400475
0.419733	0.0404953
0.406544	0.0410018
0.393354	0.0415152
0.380165	0.0420217
0.366975	0.0426549
0.353786	0.0432293
0.340596	0.0439643
0.327407	0.044697
0.314217	0.0454794
0.301028	0.0462958
0.287838	0.0470941
0.274649	0.0478697
0.261459	0.048763
0.248270	0.0497603
0.235080	0.0508752
0.221890	0.0521009
0.208701	0.0532497
0.195511	0.0545183
0.182322	0.0557757
0.169132	0.0571687
0.155943	0.0586115
0.142753	0.0600995
0.129564	0.0614903
0.116374	0.0630755
0.103185	0.0645907
0.089995	0.0661895
0.076806	0.0677861
0.063616	0.0692673
0.050426	0.0708887
0.037237	0.072578
0.024047	0.0745703
0.010858	0.0774197
-0.002332	0.799848
-0.015521	0.810977
-0.028711	0.81389
-0.041900	0.817463
-0.055090	0.821868
-0.068279	0.826949
-0.081469	0.832519
-0.094658	0.838186
-0.107848	0.844308
-0.121037	0.850588
-0.134227	0.857019
-0.147417	0.863507
-0.160606	0.86972
-0.173796	0.876346
-0.186985	0.882614
-0.200175	0.889098
-0.213364	0.895459
-0.226554	0.901612
-0.239743	0.907813
-0.252933	0.913939
-0.266122	0.91946
-0.279312	0.924767
-0.292501	0.929848
-0.305691	0.934858
-0.318881	0.939774
-0.332070	0.944346
-0.345260	0.948458
-0.358449	0.952429
-0.371639	0.955972
-0.384828	0.959326
-0.398018	0.962521
-0.411207	0.965498
-0.424397	0.968168
-0.437586	0.970606
-0.450776	0.972947
-0.463965	0.975156
-0.477155	0.976995
-0.490344	0.978858
-0.503534	0.980504
-0.516724	0.982071
-0.529913	0.983553
-0.543103	0.9849
-0.556292	0.986264
-0.569482	0.987454
-0.582671	0.988442
-0.595861	0.989294
-0.609050	0.990122
-0.622240	0.990934
-0.635429	0.991725
-0.648619	0.992408
-0.661808	0.993014
-0.674998	0.993593
-0.688188	0.994186
-0.701377	0.994681
-0.714567	0.995084
-0.727756	0.995473
-0.740946	0.995819
-0.754135	0.996246
-0.767325	0.996558
-0.780514	0.996872
-0.793704	0.997114
-0.806893	0.997384
-0.820083	0.997546
-0.833272	0.99775
-0.846462	0.997944
-0.859652	0.998132
-0.872841	0.998284
-0.886031	0.998458
-0.899220	0.998621
-0.912410	0.998777
-0.925599	0.998935
-0.938789	0.999023
-0.951978	0.999116
-0.965168	0.999197
-0.978357	0.99927
-0.991547	0.999351
-1.004736	0.999412
-1.017926	0.999464
-1.031115	0.999502
-1.044305	0.999586
-1.057495	0.999609
-1.070684	0.999663
-1.083874	0.999695
-1.097063	0.99972
-1.110253	0.999749
-1.123442	0.999769
-1.136632	0.999792
-1.149821	0.999812
-1.163011	0.99983
-1.176200	0.999848
-1.189390	0.999869
-1.202579	0.999882
-1.215769	0.999903
-1.228959	0.999907
-1.242148	0.999919
-1.255338	0.999934
-1.268527	0.999953
-1.281717	0.999955
-1.294906	0.999957
-1.308096	0.999959
-1.321285	0.999968
-1.347664	0.999973
-1.374043	0.999977
-1.387233	0.999982
-1.400422	0.999984
-1.426802	0.999986
-1.439991	0.999989
-1.479560	0.999991
-1.664213	0.999993
-1.677403	0.999995
-1.703782	0.999998
-1.901625	1
&
21.747213	1.16855e-25
21.734024	1.21434e-25
21.720834	1.26192e-25
21.707645	1.31136e-25
21.694455	1.36274e-25
21.681266	1.41613e-25
21.668076	1.47161e-25
21.654887	1.52927e-25
21.641697	1.58918e-25
21.628507	1.65144e-25
21.615318	1.71613e-25
21.602128	1.78336e-25
21.588939	1.85323e-25
21.575749	1.92583e-25
21.562560	2.00127e-25
21.549370	2.07966e-25
21.536181	2.16113e-25
21.522991	2.24578e-25
21.509802	2.33375e-25
21.496612	2.42517e-25
21.483423	2.52016e-25
21.470233	2.61888e-25
21.457044	2.72146e-25
21.443854	2.82805e-25
21.430664	2.93882e-25
21.417475	3.05392e-25
21.404285	3.17353e-25
21.391096	3.29783e-25
21.377906	3.42699e-25
21.364717	3.56121e-25
21.351527	3.70068e-25
21.338338	3.84561e-25
21.325148	3.99621e-25
21.311959	4.15271e-25
21.298769	4.31534e-25
21.285580	4.48433e-25
21.272390	4.65994e-25
21.259200	4.84242e-25
21.246011	5.03205e-25
21.232821	5.22909e-25
21.219632	5.43385e-25
21.206442	5.64663e-25
21.193253	5.86773e-25
21.180063	6.09749e-25
21.166874	6.33624e-25
21.153684	6.58433e-25
21.140495	6.84213e-25
21.127305	7.11003e-25
21.114116	7.38841e-25
21.100926	7.67768e-25
21.087736	7.97827e-25
21.074547	8.29063e-25
21.061357	8.61521e-25
21.048168	8.95249e-25
21.034978	9.30297e-25
21.021789	9.66717e-25
21.008599	1.00456e-24
20.995410	1.04389e-24
20.982220	1.08475e-24
20.969031	1.12722e-24
20.955841	1.17134e-24
20.942652	1.21719e-24
20.929462	1.26484e-24
20.916273	1.31435e-24
20.903083	1.3658e-24
20.889893	1.41926e-24
20.876704	1.47481e-24
20.863514	1.53253e-24
20.850325	1.59251e-24
20.837135	1.65485e-24
20.823946	1.71961e-24
20.810756	1.78692e-24
20.797567	1.85685e-24
20.784377	1.92952e-24
20.771188	2.00504e-24
20.757998	2.08351e-24
20.744809	2.16504e-24
20.731619	2.24977e-24
20.718429	2.33781e-24
20.705240	2.4293e-24
20.692050	2.52436e-24
20.678861	2.62314e-24
20.665671	2.72579e-24
20.652482	2.83245e-24
20.639292	2.94328e-24
20.626103	3.05845e-24
20.612913	3.17812e-24
20.599724	3.30247e-24
20.586534	3.43169e-24
20.573345	3.56596e-24
20.560155	3.70548e-24
20.546966	3.85046e-24
20.533776	4.0011e-24
20.520586	4.15764e-24
20.507397	4.3203e-24
20.494207	4.48932e-24
20.481018	4.66495e-24
20.467828	4.84744e-24
20.454639	5.03708e-24
20.441449	5.23412e-24
20.428260	5.43888e-24
20.415070	5.65164e-24
20.401881	5.87271e-24
20.388691	6.10243e-24
20.375502	6.34114e-24
20.362312	6.58917e-24
20.349122	6.84691e-24
20.335933	7.11472e-24
20.322743	7.393e-24
20.309554	7.68216e-24
20.296364	7.98262e-24
20.283175	8.29483e-24
20.269985	8.61925e-24
20.256796	8.95635e-24
20.243606	9.30662e-24
20.230417	9.67059e-24
20.217227	1.00488e-23
20.204038	1.04418e-23
20.190848	1.08501e-23
20.177659	1.12744e-23
20.164469	1.17153e-23
20.151279	1.21734e-23
20.138090	1.26494e-23
20.124900	1.31441e-23
20.111711	1.3658e-23
20.098521	1.41921e-23
20.085332	1.4747e-23
20.072142	1.53236e-23
20.058953	1.59228e-23
20.045763	1.65453e-23
20.032574	1.71922e-23
20.019384	1.78644e-23
20.006195	1.85628e-23
19.993005	1.92885e-23
19.979815	2.00426e-23
19.966626	2.08262e-23
19.953436	2.16403e-23
19.940247	2.24863e-23
19.927057	2.33654e-23
19.913868	2.42788e-23
19.900678	2.52278e-23
19.887489	2.6214e-23
19.874299	2.72387e-23
19.861110	2.83034e-23
19.847920	2.94097e-23
19.834731	3.05593e-23
19.821541	3.17537e-23
19.808351	3.29948e-23
19.795162	3.42844e-23
19.781972	3.56244e-23
19.768783	3.70167e-23
19.755593	3.84635e-23
19.742404	3.99667e-23
19.729214	4.15286e-23
19.716025	4.31516e-23
19.702835	4.4838e-23
19.689646	4.65902e-23
19.676456	4.84108e-23
19.663267	5.03026e-23
19.650077	5.22683e-23
19.636888	5.43107e-23
19.623698	5.64329e-23
19.610508	5.8638e-23
19.597319	6.09292e-23
19.584129	6.33099e-23
19.570940	6.57836e-23
19.557750	6.83539e-23
19.544561	7.10245e-23
19.531371	7.37995e-23
19.518182	7.66827e-23
19.504992	7.96786e-23
19.491803	8.27915e-23
19.478613	8.60259e-23
19.465424	8.93866e-23
19.452234	9.28786e-23
19.439044	9.65068e-23
19.425855	1.00277e-22
19.412665	1.04194e-22
19.399476	1.08264e-22
19.386286	1.12493e-22
19.373097	1.16887e-22
19.359907	1.21453e-22
19.346718	1.26197e-22
19.333528	1.31126e-22
19.320339	1.36247e-22
19.307149	1.41568e-22
19.293960	1.47098e-22
19.280770	1.52843e-22
19.267581	1.58812e-22
19.254391	1.65014e-22
19.241201	1.71458e-22
19.228012	1.78154e-22
19.214822	1.85111e-22
19.201633	1.9234e-22
19.188443	1.99851e-22
19.175254	2.07655e-22
19.162064	2.15764e-22
19.148875	2.24189e-22
19.135685	2.32943e-22
19.122496	2.42038e-22
19.109306	2.51488e-22
19.096117	2.61308e-22
19.082927	2.7151e-22
19.069737	2.82111e-22
19.056548	2.93125e-22
19.043358	3.04569e-22
19.030169	3.16459e-22
19.016979	3.28814e-22
19.003790	3.4165e-22
18.990600	3.54987e-22
18.977411	3.68845e-22
18.964221	3.83244e-22
18.951032	3.98204e-22
18.937842	4.13747e-22
18.924653	4.29898e-22
18.911463	4.46678e-22
18.898274	4.64113e-22
18.885084	4.82228e-22
18.871894	5.01049e-22
18.858705	5.20605e-22
18.845515	5.40924e-22
18.832326	5.62035e-22
18.819136	5.8397e-22
18.805947	6.0676e-22
18.792757	6.3044e-22
18.779568	6.55043e-22
18.766378	6.80605e-22
18.753189	7.07164e-22
18.739999	7.3476e-22
18.726810	7.63431e-22
18.713620	7.93221e-22
18.700430	8.24172e-22
18.687241	8.5633e-22
18.674051	8.89743e-22
18.660862	9.24458e-22
18.647672	9.60527e-22
18.634483	9.98003e-22
18.621293	1.03694e-21
18.608104	1.0774e-21
18.594914	1.11943e-21
18.581725	1.1631e-21
18.568535	1.20847e-21
18.555346	1.25562e-21
18.542156	1.3046e-21
18.528967	1.35549e-21
18.515777	1.40836e-21
18.502587	1.4633e-21
18.489398	1.52038e-21
18.476208	1.57968e-21
18.463019	1.64129e-21
18.449829	1.70531e-21
18.436640	1.77182e-21
18.423450	1.84093e-21
18.410261	1.91273e-21
18.397071	1.98732e-21
18.383882	2.06483e-21
18.370692	2.14535e-21
18.357503	2.22902e-21
18.344313	2.31594e-21
18.331123	2.40625e-21
18.317934	2.50008e-21
18.304744	2.59757e-21
18.291555	2.69886e-21
18.278365	2.80409e-21
18.265176	2.91343e-21
18.251986	3.02702e-21
18.238797	3.14505e-21
18.225607	3.26767e-21
18.212418	3.39507e-21
18.199228	3.52743e-21
18.186039	3.66495e-21
18.172849	3.80783e-21
18.159659	3.95628e-21
18.146470	4.1105e-21
18.133280	4.27074e-21
18.120091	4.43722e-21
18.106901	4.61019e-21
18.093712	4.78989e-21
18.080522	4.97659e-21
18.067333	5.17057e-21
18.054143	5.3721e-21
18.040954	5.58149e-21
18.027764	5.79903e-21
18.014575	6.02504e-21
18.001385	6.25986e-21
17.988196	6.50382e-21
17.975006	6.75728e-21
17.961816	7.02061e-21
17.948627	7.29421e-21
17.935437	7.57845e-21
17.922248	7.87377e-21
17.909058	8.18058e-21
17.895869	8.49934e-21
17.882679	8.83052e-21
17.869490	9.17459e-21
17.856300	9.53206e-21
17.843111	9.90345e-21
17.829921	1.02893e-20
17.816732	1.06902e-20
17.803542	1.11067e-20
17.790352	1.15394e-20
17.777163	1.19889e-20
17.763973	1.24559e-20
17.750784	1.29412e-20
17.737594	1.34453e-20
17.724405	1.3969e-20
17.711215	1.45132e-20
17.698026	1.50785e-20
17.684836	1.56658e-20
17.671647	1.6276e-20
17.658457	1.69099e-20
17.645268	1.75685e-20
17.632078	1.82527e-20
17.618889	1.89636e-20
17.605699	1.97021e-20
17.592509	2.04694e-20
17.579320	2.12666e-20
17.566130	2.20947e-20
17.552941	2.29551e-20
17.539751	2.3849e-20
17.526562	2.47777e-20
17.513372	2.57424e-20
17.500183	2.67448e-20
17.486993	2.77861e-20
17.473804	2.8868e-20
17.460614	2.99919e-20
17.447425	3.11596e-20
17.434235	3.23727e-20
17.421045	3.3633e-20
17.407856	3.49424e-20
17.394666	3.63026e-20
17.381477	3.77158e-20
17.368287	3.9184e-20
17.355098	4.07093e-20
17.341908	4.22939e-20
17.328719	4.39402e-20
17.315529	4.56504e-20
17.302340	4.74273e-20
17.289150	4.92732e-20
17.275961	5.11909e-20
17.262771	5.31832e-20
17.249582	5.5253e-20
17.236392	5.74033e-20
17.223202	5.96372e-20
17.210013	6.19579e-20
17.196823	6.4369e-20
17.183634	6.68738e-20
17.170444	6.94759e-20
17.157255	7.21793e-20
17.144065	7.49878e-20
17.130876	7.79055e-20
17.117686	8.09366e-20
17.104497	8.40856e-20
17.091307	8.7357e-20
17.078118	9.07556e-20
17.064928	9.42863e-20
17.051738	9.79542e-20
17.038549	1.01765e-19
17.025359	1.05723e-19
17.012170	1.09836e-19
16.998980	1.14109e-19
16.985791	1.18547e-19
16.972601	1.23158e-19
16.959412	1.27948e-19
16.946222	1.32925e-19
16.933033	1.38095e-19
16.919843	1.43465e-19
16.906654	1.49045e-19
16.893464	1.54841e-19
16.880274	1.60863e-19
16.867085	1.67118e-19
16.853895	1.73617e-19
16.840706	1.80368e-19
16.827516	1.87382e-19
16.814327	1.94668e-19
16.801137	2.02237e-19
16.787948	2.101e-19
16.774758	2.18268e-19
16.761569	2.26755e-19
16.748379	2.3557e-19
16.735190	2.44728e-19
16.722000	2.54242e-19
16.708811	2.64126e-19
16.695621	2.74393e-19
16.682431	2.8506e-19
16.669242	2.9614e-19
16.656052	3.07651e-19
16.642863	3.19609e-19
16.629673	3.32032e-19
16.616484	3.44937e-19
16.603294	3.58343e-19
16.590105	3.7227e-19
16.576915	3.86738e-19
16.563726	4.01767e-19
16.550536	4.1738e-19
16.537347	4.336e-19
16.524157	4.50449e-19
16.510967	4.67952e-19
16.497778	4.86135e-19
16.484588	5.05024e-19
16.471399	5.24646e-19
16.458209	5.45031e-19
16.445020	5.66206e-19
16.431830	5.88204e-19
16.418641	6.11055e-19
16.405451	6.34794e-19
16.392262	6.59454e-19
16.379072	6.85071e-19
16.365883	7.11683e-19
16.352693	7.39327e-19
16.339504	7.68045e-19
16.326314	7.97877e-19
16.313124	8.28867e-19
16.299935	8.61059e-19
16.286745	8.94501e-19
16.273556	9.29241e-19
16.260366	9.65328e-19
16.247177	1.00282e-18
16.233987	1.04176e-18
16.220798	1.08221e-18
16.207608	1.12424e-18
16.194419	1.16789e-18
16.181229	1.21324e-18
16.168040	1.26034e-18
16.154850	1.30928e-18
16.141660	1.36011e-18
16.128471	1.41292e-18
16.115281	1.46777e-18
16.102092	1.52475e-18
16.088902	1.58394e-18
16.075713	1.64543e-18
16.062523	1.7093e-18
16.049334	1.77565e-18
16.036144	1.84457e-18
16.022955	1.91617e-18
16.009765	1.99054e-18
15.996576	2.06779e-18
15.983386	2.14804e-18
15.970197	2.23141e-18
15.957007	2.318e-18
15.943817	2.40796e-18
15.930628	2.5014e-18
15.917438	2.59846e-18
15.904249	2.69929e-18
15.891059	2.80403e-18
15.877870	2.91283e-18
15.864680	3.02584e-18
15.851491	3.14324e-18
15.838301	3.26519e-18
15.825112	3.39186e-18
15.811922	3.52344e-18
15.798733	3.66013e-18
15.785543	3.80211e-18
15.772353	3.9496e-18
15.759164	4.1028e-18
15.745974	4.26193e-18
15.732785	4.42724e-18
15.719595	4.59895e-18
15.706406	4.77732e-18
15.693216	4.96259e-18
15.680027	5.15505e-18
15.666837	5.35496e-18
15.653648	5.56262e-18
15.640458	5.77832e-18
15.627269	6.00238e-18
15.614079	6.23513e-18
15.600889	6.47688e-18
15.587700	6.72801e-18
15.574510	6.98886e-18
15.561321	7.25981e-18
15.548131	7.54126e-18
15.534942	7.83361e-18
15.521752	8.13729e-18
15.508563	8.45272e-18
15.495373	8.78038e-18
15.482184	9.12072e-18
15.468994	9.47424e-18
15.455805	9.84145e-18
15.442615	1.02229e-17
15.429426	1.06191e-17
15.416236	1.10306e-17
15.403046	1.14581e-17
15.389857	1.19021e-17
15.376667	1.23633e-17
15.363478	1.28424e-17
15.350288	1.334e-17
15.337099	1.38569e-17
15.323909	1.43938e-17
15.310720	1.49515e-17
15.297530	1.55307e-17
15.284341	1.61324e-17
15.271151	1.67574e-17
15.257962	1.74065e-17
15.244772	1.80808e-17
15.231582	1.87812e-17
15.218393	1.95087e-17
15.205203	2.02643e-17
15.192014	2.10492e-17
15.178824	2.18644e-17
15.165635	2.27112e-17
15.152445	2.35907e-17
15.139256	2.45043e-17
15.126066	2.54532e-17
15.112877	2.64388e-17
15.099687	2.74626e-17
15.086498	2.8526e-17
15.073308	2.96305e-17
15.060119	3.07777e-17
15.046929	3.19693e-17
15.033739	3.32069e-17
15.020550	3.44925e-17
15.007360	3.58277e-17
14.994171	3.72146e-17
14.980981	3.86552e-17
14.967792	4.01514e-17
14.954602	4.17055e-17
14.941413	4.33197e-17
14.928223	4.49963e-17
14.915034	4.67377e-17
14.901844	4.85464e-17
14.888655	5.04251e-17
14.875465	5.23764e-17
14.862275	5.44031e-17
14.849086	5.65082e-17
14.835896	5.86947e-17
14.822707	6.09656e-17
14.809517	6.33244e-17
14.796328	6.57743e-17
14.783138	6.83188e-17
14.769949	7.09618e-17
14.756759	7.37068e-17
14.743570	7.65579e-17
14.730380	7.95193e-17
14.717191	8.2595e-17
14.704001	8.57896e-17
14.690812	8.91075e-17
14.677622	9.25537e-17
14.664432	9.61331e-17
14.651243	9.98507e-17
14.638053	1.03712e-16
14.624864	1.07722e-16
14.611674	1.11888e-16
14.598485	1.16214e-16
14.585295	1.20707e-16
14.572106	1.25374e-16
14.558916	1.30221e-16
14.545727	1.35255e-16
14.532537	1.40484e-16
14.519348	1.45914e-16
14.506158	1.51554e-16
14.492968	1.57412e-16
14.479779	1.63496e-16
14.466589	1.69816e-16
14.453400	1.76379e-16
14.440210	1.83195e-16
14.427021	1.90274e-16
14.413831	1.97627e-16
14.400642	2.05264e-16
14.387452	2.13195e-16
14.374263	2.21433e-16
14.361073	2.29988e-16
14.347884	2.38874e-16
14.334694	2.48103e-16
14.321504	2.57687e-16
14.308315	2.67642e-16
14.295125	2.7798e-16
14.281936	2.88718e-16
14.268746	2.9987e-16
14.255557	3.11452e-16
14.242367	3.23481e-16
14.229178	3.35974e-16
14.215988	3.48949e-16
14.202799	3.62424e-16
14.189609	3.76419e-16
14.176420	3.90954e-16
14.163230	4.0605e-16
14.150041	4.21728e-16
14.136851	4.3801e-16
14.123661	4.5492e-16
14.110472	4.72483e-16
14.097282	4.90722e-16
14.084093	5.09665e-16
14.070903	5.29338e-16
14.057714	5.4977e-16
14.044524	5.70989e-16
14.031335	5.93027e-16
14.018145	6.15914e-16
14.004956	6.39683e-16
13.991766	6.64368e-16
13.978577	6.90005e-16
13.965387	7.1663e-16
13.952197	7.44281e-16
13.939008	7.72998e-16
13.925818	8.02821e-16
13.912629	8.33794e-16
13.899439	8.6596e-16
13.886250	8.99365e-16
13.873060	9.34057e-16
13.859871	9.70086e-16
13.846681	1.0075e-15
13.833492	1.04636e-15
13.820302	1.08672e-15
13.807113	1.12863e-15
13.793923	1.17215e-15
13.780734	1.21735e-15
13.767544	1.26429e-15
13.754354	1.31304e-15
13.741165	1.36367e-15
13.727975	1.41624e-15
13.714786	1.47084e-15
13.701596	1.52755e-15
13.688407	1.58643e-15
13.675217	1.64758e-15
13.662028	1.71109e-15
13.648838	1.77704e-15
13.635649	1.84553e-15
13.622459	1.91666e-15
13.609270	1.99052e-15
13.596080	2.06723e-15
13.582890	2.14689e-15
13.569701	2.22962e-15
13.556511	2.31552e-15
13.543322	2.40474e-15
13.530132	2.49739e-15
13.516943	2.5936e-15
13.503753	2.69351e-15
13.490564	2.79727e-15
13.477374	2.90502e-15
13.464185	3.01691e-15
13.450995	3.13311e-15
13.437806	3.25377e-15
13.424616	3.37908e-15
13.411427	3.50921e-15
13.398237	3.64434e-15
13.385047	3.78467e-15
13.371858	3.9304e-15
13.358668	4.08172e-15
13.345479	4.23887e-15
13.332289	4.40206e-15
13.319100	4.57152e-15
13.305910	4.7475e-15
13.292721	4.93024e-15
13.279531	5.12001e-15
13.266342	5.31706e-15
13.253152	5.5217e-15
13.239963	5.7342e-15
13.226773	5.95486e-15
13.213583	6.18401e-15
13.200394	6.42196e-15
13.187204	6.66905e-15
13.174015	6.92563e-15
13.160825	7.19208e-15
13.147636	7.46876e-15
13.134446	7.75607e-15
13.121257	8.05441e-15
13.108067	8.36422e-15
13.094878	8.68592e-15
13.081688	9.01998e-15
13.068499	9.36687e-15
13.055309	9.72708e-15
13.042119	1.01011e-14
13.028930	1.04895e-14
13.015740	1.08928e-14
13.002551	1.13117e-14
12.989361	1.17465e-14
12.976172	1.21981e-14
12.962982	1.2667e-14
12.949793	1.31539e-14
12.936603	1.36595e-14
12.923414	1.41845e-14
12.910224	1.47297e-14
12.897035	1.52957e-14
12.883845	1.58835e-14
12.870656	1.64939e-14
12.857466	1.71276e-14
12.844276	1.77857e-14
12.831087	1.8469e-14
12.817897	1.91786e-14
12.804708	1.99153e-14
12.791518	2.06803e-14
12.778329	2.14747e-14
12.765139	2.22995e-14
12.751950	2.3156e-14
12.738760	2.40453e-14
12.725571	2.49687e-14
12.712381	2.59275e-14
12.699192	2.6923e-14
12.686002	2.79567e-14
12.672812	2.90301e-14
12.659623	3.01446e-14
12.646433	3.13018e-14
12.633244	3.25034e-14
12.620054	3.3751e-14
12.606865	3.50464e-14
12.593675	3.63915e-14
12.580486	3.77881e-14
12.567296	3.92383e-14
12.554107	4.0744e-14
12.540917	4.23073e-14
12.527728	4.39306e-14
12.514538	4.5616e-14
12.501349	4.7366e-14
12.488159	4.91831e-14
12.474969	5.10697e-14
12.461780	5.30286e-14
12.448590	5.50624e-14
12.435401	5.71742e-14
12.422211	5.93668e-14
12.409022	6.16434e-14
12.395832	6.40071e-14
12.382643	6.64613e-14
12.369453	6.90094e-14
12.356264	7.16551e-14
12.343074	7.4402e-14
12.329885	7.72541e-14
12.316695	8.02153e-14
12.303505	8.32898e-14
12.290316	8.64819e-14
12.277126	8.97962e-14
12.263937	9.32372e-14
12.250747	9.68099e-14
12.237558	1.00519e-13
12.224368	1.04371e-13
12.211179	1.08369e-13
12.197989	1.12521e-13
12.184800	1.16831e-13
12.171610	1.21306e-13
12.158421	1.25952e-13
12.145231	1.30776e-13
12.132042	1.35784e-13
12.118852	1.40984e-13
12.105662	1.46382e-13
12.092473	1.51987e-13
12.079283	1.57806e-13
12.066094	1.63847e-13
12.052904	1.70119e-13
12.039715	1.76631e-13
12.026525	1.83392e-13
12.013336	1.90411e-13
12.000146	1.97698e-13
11.986957	2.05263e-13
11.973767	2.13118e-13
11.960578	2.21272e-13
11.947388	2.29738e-13
11.934198	2.38527e-13
11.921009	2.47652e-13
11.907819	2.57125e-13
11.894630	2.6696e-13
11.881440	2.77171e-13
11.868251	2.87771e-13
11.855061	2.98776e-13
11.841872	3.10201e-13
11.828682	3.22061e-13
11.815493	3.34375e-13
11.802303	3.47158e-13
11.789114	3.6043e-13
11.775924	3.74207e-13
11.762735	3.8851e-13
11.749545	4.03359e-13
11.736355	4.18774e-13
11.723166	4.34777e-13
11.709976	4.51391e-13
11.696787	4.68638e-13
11.683597	4.86543e-13
11.670408	5.0513e-13
11.657218	5.24427e-13
11.644029	5.44458e-13
11.630839	5.65254e-13
11.617650	5.86842e-13
11.604460	6.09253e-13
11.591271	6.32518e-13
11.578081	6.5667e-13
11.564891	6.81742e-13
11.551702	7.07769e-13
11.538512	7.34788e-13
11.525323	7.62836e-13
11.512133	7.91953e-13
11.498944	8.22179e-13
11.485754	8.53556e-13
11.472565	8.86128e-13
11.459375	9.1994e-13
11.446186	9.5504e-13
11.432996	9.91476e-13
11.419807	1.0293e-12
11.406617	1.06856e-12
11.393427	1.10932e-12
11.380238	1.15163e-12
11.367048	1.19555e-12
11.353859	1.24114e-12
11.340669	1.28846e-12
11.327480	1.33759e-12
11.314290	1.38858e-12
11.301101	1.44152e-12
11.287911	1.49647e-12
11.274722	1.55351e-12
11.261532	1.61271e-12
11.248343	1.67417e-12
11.235153	1.73797e-12
11.221964	1.80419e-12
11.208774	1.87293e-12
11.195584	1.94428e-12
11.182395	2.01834e-12
11.169205	2.09522e-12
11.156016	2.17503e-12
11.142826	2.25786e-12
11.129637	2.34384e-12
11.116447	2.43309e-12
11.103258	2.52573e-12
11.090068	2.62188e-12
11.076879	2.72169e-12
11.063689	2.82529e-12
11.050500	2.93283e-12
11.037310	3.04445e-12
11.024120	3.1603e-12
11.010931	3.28056e-12
10.997741	3.40538e-12
10.984552	3.53493e-12
10.971362	3.66941e-12
10.958173	3.80899e-12
10.944983	3.95386e-12
10.931794	4.10424e-12
10.918604	4.26031e-12
10.905415	4.42231e-12
10.892225	4.59046e-12
10.879036	4.76498e-12
10.865846	4.94612e-12
10.852657	5.13412e-12
10.839467	5.32926e-12
10.826277	5.5318e-12
10.813088	5.74201e-12
10.799898	5.9602e-12
10.786709	6.18665e-12
10.773519	6.42168e-12
10.760330	6.66562e-12
10.747140	6.91881e-12
10.733951	7.18159e-12
10.720761	7.45432e-12
10.707572	7.73738e-12
10.694382	8.03117e-12
10.681193	8.33608e-12
10.668003	8.65253e-12
10.654813	8.98097e-12
10.641624	9.32185e-12
10.628434	9.67562e-12
10.615245	1.00428e-11
10.602055	1.04239e-11
10.588866	1.08193e-11
10.575676	1.12298e-11
10.562487	1.16558e-11
10.549297	1.20979e-11
10.536108	1.25567e-11
10.522918	1.30329e-11
10.509729	1.35271e-11
10.496539	1.40399e-11
10.483350	1.45722e-11
10.470160	1.51246e-11
10.456970	1.56979e-11
10.443781	1.62928e-11
10.430591	1.69102e-11
10.417402	1.7551e-11
10.404212	1.82159e-11
10.391023	1.8906e-11
10.377833	1.96222e-11
10.364644	2.03654e-11
10.351454	2.11367e-11
10.338265	2.19371e-11
10.325075	2.27677e-11
10.311886	2.36297e-11
10.298696	2.45243e-11
10.285506	2.54526e-11
10.272317	2.64159e-11
10.259127	2.74156e-11
10.245938	2.84531e-11
10.232748	2.95296e-11
10.219559	3.06468e-11
10.206369	3.18061e-11
10.193180	3.30092e-11
10.179990	3.42576e-11
10.166801	3.55531e-11
10.153611	3.68974e-11
10.140422	3.82924e-11
10.127232	3.974e-11
10.114042	4.12421e-11
10.100853	4.28009e-11
10.087663	4.44184e-11
10.074474	4.60968e-11
10.061284	4.78385e-11
10.048095	4.96457e-11
10.034905	5.1521e-11
10.021716	5.3467e-11
10.008526	5.54862e-11
9.995337	5.75814e-11
9.982147	5.97555e-11
9.968958	6.20114e-11
9.955768	6.43522e-11
9.942579	6.67811e-11
9.929389	6.93014e-11
9.916199	7.19164e-11
9.903010	7.46299e-11
9.889820	7.74454e-11
9.876631	8.03667e-11
9.863441	8.33979e-11
9.850252	8.6543e-11
9.837062	8.98064e-11
9.823873	9.31924e-11
9.810683	9.67056e-11
9.797494	1.00351e-10
9.784304	1.04133e-10
9.771115	1.08057e-10
9.757925	1.12129e-10
9.744735	1.16353e-10
9.731546	1.20737e-10
9.718356	1.25284e-10
9.705167	1.30003e-10
9.691977	1.34898e-10
9.678788	1.39977e-10
9.665598	1.45247e-10
9.652409	1.50715e-10
9.639219	1.56387e-10
9.626030	1.62272e-10
9.612840	1.68378e-10
9.599651	1.74713e-10
9.586461	1.81286e-10
9.573272	1.88105e-10
9.560082	1.95179e-10
9.546892	2.02518e-10
9.533703	2.10133e-10
9.520513	2.18032e-10
9.507324	2.26228e-10
9.494134	2.3473e-10
9.480945	2.43551e-10
9.467755	2.52702e-10
9.454566	2.62196e-10
9.441376	2.72044e-10
9.428187	2.82262e-10
9.414997	2.92862e-10
9.401808	3.03858e-10
9.388618	3.15265e-10
9.375428	3.271e-10
9.362239	3.39376e-10
9.349049	3.52112e-10
9.335860	3.65324e-10
9.322670	3.79029e-10
9.309481	3.93247e-10
9.296291	4.07996e-10
9.283102	4.23295e-10
9.269912	4.39167e-10
9.256723	4.55631e-10
9.243533	4.72709e-10
9.230344	4.90426e-10
9.217154	5.08803e-10
9.203965	5.27867e-10
9.190775	5.47641e-10
9.177585	5.68154e-10
9.164396	5.89431e-10
9.151206	6.11503e-10
9.138017	6.34397e-10
9.124827	6.58144e-10
9.111638	6.82777e-10
9.098448	7.08328e-10
9.085259	7.34831e-10
9.072069	7.62322e-10
9.058880	7.90836e-10
9.045690	8.20412e-10
9.032501	8.5109e-10
9.019311	8.8291e-10
9.006121	9.15914e-10
8.992932	9.50147e-10
8.979742	9.85653e-10
8.966553	1.02248e-09
8.953363	1.06068e-09
8.940174	1.1003e-09
8.926984	1.14139e-09
8.913795	1.184e-09
8.900605	1.22821e-09
8.887416	1.27405e-09
8.874226	1.3216e-09
8.861037	1.37092e-09
8.847847	1.42206e-09
8.834657	1.47511e-09
8.821468	1.53012e-09
8.808278	1.58718e-09
8.795089	1.64635e-09
8.781899	1.70772e-09
8.768710	1.77137e-09
8.755520	1.83738e-09
8.742331	1.90584e-09
8.729141	1.97683e-09
8.715952	2.05045e-09
8.702762	2.12681e-09
8.689573	2.20599e-09
8.676383	2.28811e-09
8.663194	2.37327e-09
8.650004	2.46158e-09
8.636814	2.55316e-09
8.623625	2.64813e-09
8.610435	2.74662e-09
8.597246	2.84875e-09
8.584056	2.95466e-09
8.570867	3.06448e-09
8.557677	3.17837e-09
8.544488	3.29646e-09
8.531298	3.41892e-09
8.518109	3.54591e-09
8.504919	3.67759e-09
8.491730	3.81413e-09
8.478540	3.95571e-09
8.465350	4.10253e-09
8.452161	4.25476e-09
8.438971	4.41261e-09
8.425782	4.57628e-09
8.412592	4.74599e-09
8.399403	4.92196e-09
8.386213	5.10441e-09
8.373024	5.2936e-09
8.359834	5.48975e-09
8.346645	5.69314e-09
8.333455	5.90401e-09
8.320266	6.12265e-09
8.307076	6.34934e-09
8.293887	6.58438e-09
8.280697	6.82806e-09
8.267507	7.08071e-09
8.254318	7.34266e-09
8.241128	7.61423e-09
8.227939	7.8958e-09
8.214749	8.18771e-09
8.201560	8.49035e-09
8.188370	8.8041e-09
8.175181	9.12938e-09
8.161991	9.46661e-09
8.148802	9.81622e-09
8.135612	1.01787e-08
8.122423	1.05544e-08
8.109233	1.09439e-08
8.096043	1.13477e-08
8.082854	1.17663e-08
8.069664	1.22003e-08
8.056475	1.26501e-08
8.043285	1.31165e-08
8.030096	1.35999e-08
8.016906	1.4101e-08
8.003717	1.46204e-08
7.990527	1.51589e-08
7.977338	1.57171e-08
7.964148	1.62957e-08
7.950959	1.68954e-08
7.937769	1.75171e-08
7.924580	1.81614e-08
7.911390	1.88294e-08
7.898200	1.95217e-08
7.885011	2.02393e-08
7.871821	2.09831e-08
7.858632	2.1754e-08
7.845442	2.2553e-08
7.832253	2.33812e-08
7.819063	2.42396e-08
7.805874	2.51293e-08
7.792684	2.60514e-08
7.779495	2.70071e-08
7.766305	2.79976e-08
7.753116	2.90242e-08
7.739926	3.00881e-08
7.726736	3.11907e-08
7.713547	3.23334e-08
7.700357	3.35177e-08
7.687168	3.4745e-08
7.673978	3.60169e-08
7.660789	3.73351e-08
7.647599	3.8701e-08
7.634410	4.01166e-08
7.621220	4.15836e-08
7.608031	4.31037e-08
7.594841	4.4679e-08
7.581652	4.63114e-08
7.568462	4.8003e-08
7.555272	4.97559e-08
7.542083	5.15722e-08
7.528893	5.34543e-08
7.515704	5.54045e-08
7.502514	5.74253e-08
7.489325	5.95192e-08
7.476135	6.16888e-08
7.462946	6.39367e-08
7.449756	6.62659e-08
7.436567	6.86793e-08
7.423377	7.11797e-08
7.410188	7.37704e-08
7.396998	7.64546e-08
7.383809	7.92356e-08
7.370619	8.21168e-08
7.357429	8.51018e-08
7.344240	8.81944e-08
7.331050	9.13983e-08
7.317861	9.47176e-08
7.304671	9.81563e-08
7.291482	1.01719e-07
7.278292	1.05409e-07
7.265103	1.09232e-07
7.251913	1.13193e-07
7.238724	1.17295e-07
7.225534	1.21545e-07
7.212345	1.25948e-07
7.199155	1.30508e-07
7.185965	1.35232e-07
7.172776	1.40125e-07
7.159586	1.45194e-07
7.146397	1.50444e-07
7.133207	1.55881e-07
7.120018	1.61514e-07
7.106828	1.67348e-07
7.093639	1.7339e-07
7.080449	1.79648e-07
7.067260	1.8613e-07
7.054070	1.92843e-07
7.040881	1.99796e-07
7.027691	2.06997e-07
7.014502	2.14454e-07
7.001312	2.22177e-07
6.988122	2.30175e-07
6.974933	2.38458e-07
6.961743	2.47036e-07
6.948554	2.55919e-07
6.935364	2.65117e-07
6.922175	2.74643e-07
6.908985	2.84507e-07
6.895796	2.94721e-07
6.882606	3.05297e-07
6.869417	3.16248e-07
6.856227	3.27588e-07
6.843038	3.39329e-07
6.829848	3.51487e-07
6.816658	3.64074e-07
6.803469	3.77107e-07
6.790279	3.906e-07
6.777090	4.0457e-07
6.763900	4.19034e-07
6.750711	4.34008e-07
6.737521	4.4951e-07
6.724332	4.6556e-07
6.711142	4.82174e-07
6.697953	4.99374e-07
6.684763	5.17179e-07
6.671574	5.35611e-07
6.658384	5.54691e-07
6.645195	5.74441e-07
6.632005	5.94885e-07
6.618815	6.16047e-07
6.605626	6.37951e-07
6.592436	6.60623e-07
6.579247	6.84089e-07
6.566057	7.08377e-07
6.552868	7.33515e-07
6.539678	7.59532e-07
6.526489	7.86458e-07
6.513299	8.14325e-07
6.500110	8.43165e-07
6.486920	8.7301e-07
6.473731	9.03897e-07
6.460541	9.35859e-07
6.447351	9.68934e-07
6.434162	1.00316e-06
6.420972	1.03858e-06
6.407783	1.07522e-06
6.394593	1.11314e-06
6.381404	1.15238e-06
6.368214	1.19297e-06
6.355025	1.23497e-06
6.341835	1.27843e-06
6.328646	1.32339e-06
6.315456	1.3699e-06
6.302267	1.41802e-06
6.289077	1.4678e-06
6.275887	1.5193e-06
6.262698	1.57258e-06
6.249508	1.62769e-06
6.236319	1.68469e-06
6.223129	1.74366e-06
6.209940	1.80465e-06
6.196750	1.86774e-06
6.183561	1.93299e-06
6.170371	2.00048e-06
6.157182	2.07028e-06
6.143992	2.14247e-06
6.130803	2.21713e-06
6.117613	2.29434e-06
6.104424	2.37418e-06
6.091234	2.45675e-06
6.078044	2.54213e-06
6.064855	2.63042e-06
6.051665	2.72171e-06
6.038476	2.81611e-06
6.025286	2.91371e-06
6.012097	3.01461e-06
5.998907	3.11894e-06
5.985718	3.22681e-06
5.972528	3.33832e-06
5.959339	3.45359e-06
5.946149	3.57276e-06
5.932960	3.69595e-06
5.919770	3.82329e-06
5.906580	3.95492e-06
5.893391	4.09097e-06
5.880201	4.23159e-06
5.867012	4.37692e-06
5.853822	4.52713e-06
5.840633	4.68237e-06
5.827443	4.8428e-06
5.814254	5.00859e-06
5.801064	5.17991e-06
5.787875	5.35694e-06
5.774685	5.53986e-06
5.761496	5.72886e-06
5.748306	5.92415e-06
5.735117	6.12591e-06
5.721927	6.33435e-06
5.708737	6.5497e-06
5.695548	6.77216e-06
5.682358	7.00196e-06
5.669169	7.23934e-06
5.655979	7.48453e-06
5.642790	7.73779e-06
5.629600	7.99936e-06
5.616411	8.26951e-06
5.603221	8.5485e-06
5.590032	8.83662e-06
5.576842	9.13415e-06
5.563653	9.44138e-06
5.550463	9.75861e-06
5.537273	1.00862e-05
5.524084	1.04243e-05
5.510894	1.07735e-05
5.497705	1.11339e-05
5.484515	1.1506e-05
5.471326	1.18901e-05
5.458136	1.22866e-05
5.444947	1.26958e-05
5.431757	1.31182e-05
5.418568	1.3554e-05
5.405378	1.40039e-05
5.392189	1.44681e-05
5.378999	1.49471e-05
5.365810	1.54414e-05
5.352620	1.59513e-05
5.339430	1.64775e-05
5.326241	1.70203e-05
5.313051	1.75802e-05
5.299862	1.81578e-05
5.286672	1.87536e-05
5.273483	1.9368e-05
5.260293	2.00018e-05
5.247104	2.06554e-05
5.233914	2.13293e-05
5.220725	2.20243e-05
5.207535	2.27408e-05
5.194346	2.34796e-05
5.181156	2.42412e-05
5.167966	2.50264e-05
5.154777	2.58357e-05
5.141587	2.66699e-05
5.128398	2.75296e-05
5.115208	2.84156e-05
5.102019	2.93287e-05
5.088829	3.02695e-05
5.075640	3.12388e-05
5.062450	3.22375e-05
5.049261	3.32664e-05
5.036071	3.43261e-05
5.022882	3.54177e-05
5.009692	3.65419e-05
4.996503	3.76997e-05
4.983313	3.88919e-05
4.970123	4.01195e-05
4.956934	4.13833e-05
4.943744	4.26844e-05
4.930555	4.40236e-05
4.917365	4.54021e-05
4.904176	4.68208e-05
4.890986	4.82807e-05
4.877797	4.97829e-05
4.864607	5.13284e-05
4.851418	5.29184e-05
4.838228	5.45539e-05
4.825039	5.62361e-05
4.811849	5.79661e-05
4.798659	5.9745e-05
4.785470	6.1574e-05
4.772280	6.34544e-05
4.759091	6.53872e-05
4.745901	6.73739e-05
4.732712	6.94155e-05
4.719522	7.15133e-05
4.706333	7.36687e-05
4.693143	7.58828e-05
4.679954	7.8157e-05
4.666764	8.04926e-05
4.653575	8.28908e-05
4.640385	8.53531e-05
4.627195	8.78808e-05
4.614006	9.04751e-05
4.600816	9.31374e-05
4.587627	9.58691e-05
4.574437	9.86715e-05
4.561248	0.000101546
4.548058	0.000104494
4.534869	0.000107516
4.521679	0.000110615
4.508490	0.000113791
4.495300	0.000117046
4.482111	0.00012038
4.468921	0.000123796
4.455732	0.000127295
4.442542	0.000130877
4.429352	0.000134544
4.416163	0.000138298
4.402973	0.000142138
4.389784	0.000146067
4.376594	0.000150085
4.363405	0.000154194
4.350215	0.000158394
4.337026	0.000162686
4.323836	0.000167071
4.310647	0.00017155
4.297457	0.000176123
4.284268	0.000180791
4.271078	0.000185554
4.257888	0.000190413
4.244699	0.000195368
4.231509	0.000200419
4.218320	0.000205567
4.205130	0.00021081
4.191941	0.000216149
4.178751	0.000221582
4.165562	0.000227111
4.152372	0.000232733
4.139183	0.000238448
4.125993	0.000244254
4.112804	0.00025015
4.099614	0.000256134
4.086425	0.000262205
4.073235	0.000268359
4.060045	0.000274595
4.046856	0.00028091
4.033666	0.0002873
4.020477	0.000293762
4.007287	0.000300292
3.994098	0.000306886
3.980908	0.000313539
3.967719	0.000320246
3.954529	0.000327001
3.941340	0.000333799
3.928150	0.000340632
3.914961	0.000347494
3.901771	0.000354377
3.888581	0.000361273
3.875392	0.000368173
3.862202	0.000375067
3.849013	0.000381945
3.835823	0.000388796
3.822634	0.000395609
3.809444	0.000402371
3.796255	0.000409068
3.783065	0.000415688
3.769876	0.000422214
3.756686	0.000428631
3.743497	0.000434923
3.730307	0.00044107
3.717118	0.000447056
3.703928	0.000452859
3.690738	0.00045846
3.677549	0.000463836
3.664359	0.000468965
3.651170	0.000473823
3.637980	0.000478385
3.624791	0.000482626
3.611601	0.00048652
3.598412	0.000490039
3.585222	0.000493156
3.572033	0.000495844
3.558843	0.000498076
3.545654	0.000499827
3.532464	0.000501076
3.519274	0.000501809
&
```
