## Supplementary material for "All-at-once RNA folding with 3D motif prediction framed by evolutionary information": RF01558_TB9Cs4H2.cacofold.power

```
# Power analysis of CaCoFold structure 
#
# Powertype = SINGLE SUBSTITUTIONS
# covary  left_pos      right_pos    substitutions      power
#----------------------------------------------------------------
          2		67		0		0.00
          3		66		2		0.00
          4		65		0		0.00
          5		64		0		0.00
          6		63		0		0.00
          11		56		0		0.00
          12		55		0		0.00
          14		53		0		0.00
          15		52		0		0.00
          16		51		0		0.00
          18		47		0		0.00
          19		46		0		0.00
          20		45		4		0.07
          21		44		1		0.00
          22		43		2		0.00
          23		42		0		0.00
          24		41		0		0.00
#
# BPAIRS 17
# avg substitutions per BP  0.5
# BPAIRS expected to covary 0.1 +/- 0.2
# BPAIRS observed to covary 0
#
```
