## Supplementary material for "All-at-once RNA folding with 3D motif prediction framed by evolutionary information": RF01558_TB9Cs4H2.helixcov

```
# RMs = 3 L = 74

# RM_HELIX NESTED 18-24 41-47, nbp = 7 nbp_cov = 0
# pvals: 0.860927,0.860927,0.0140837,0.860927,0.0142484,0.860927,0.860927
# aggregated NONE
NESTED  :::::::::::::::::<<<<<<<________________>>>>>>>:::::::::::::::::::::::::::
        ::::::::::::::::::::::::::::::::::::::::::::::::::::::::::::::::::::::::::

# RM_HELIX NESTED 14-16 51-53, nbp = 3 nbp_cov = 0
# pvals: 0.860927,0.860927,0.860927
# aggregated NONE
NESTED  :::::::::::::<<<__________________________________>>>:::::::::::::::::::::
        ::::::::::::::::::::::::::::::::::::::::::::::::::::::::::::::::::::::::::

# RM_HELIX NESTED 2-7 62-67, nbp = 6 nbp_cov = 0
# pvals: 0.860927,0.860927,0.860927,0.860927,0.860927,0.955516
# aggregated NONE
NESTED  :<<<<<<______________________________________________________>>>>>>:::::::
        ::::::::::::::::::::::::::::::::::::::::::::::::::::::::::::::::::::::::::
```
