## Supplementary material for "All-at-once RNA folding with 3D motif prediction framed by evolutionary information": RF01558_TB9Cs4H2.surv

```
0.888021	0.0625
0.877045	0.125
-0.001021	0.9375
-0.264441	1
&
3.500268	0.000372439
3.017332	0.000744879
2.830743	0.00111732
2.808791	0.00148976
2.589274	0.0018622
2.380734	0.00223464
2.205120	0.00260708
1.645353	0.00297952
1.634377	0.00335196
1.568522	0.00372439
1.327054	0.00409683
1.316078	0.00484171
1.305103	0.00521415
1.217296	0.00558659
1.041683	0.00595903
0.986804	0.00633147
0.975828	0.00670391
0.964852	0.00707635
0.942900	0.00744879
0.877045	0.00782123
0.866069	0.00819367
0.855094	0.00856611
0.822166	0.00893855
0.789239	0.00931099
0.723384	0.00968343
0.679480	0.0100559
0.635577	0.0104283
0.569722	0.0108007
0.558746	0.0111732
0.514843	0.0119181
0.470940	0.0122905
0.448988	0.0126629
0.427036	0.0130354
0.405085	0.0134078
0.394109	0.0141527
0.372157	0.01527
0.339230	0.0156425
0.295326	0.0160149
0.284351	0.0163873
0.273375	0.0167598
0.262399	0.0171322
0.251423	0.0175047
0.240447	0.0178771
0.218496	0.018622
0.185568	0.0189944
0.174592	0.0197393
0.152641	0.0201117
0.141665	0.0204842
0.130689	0.0208566
0.086786	0.0212291
0.064834	0.0216015
0.053858	0.0219739
0.042882	0.0223464
0.031907	0.0234637
0.020931	0.0242086
-0.001021	0.887896
-0.011997	0.94041
-0.022973	0.940782
-0.033948	0.941155
-0.044924	0.942272
-0.055900	0.943017
-0.066876	0.944134
-0.077852	0.946741
-0.088828	0.948976
-0.099803	0.949348
-0.110779	0.952328
-0.121755	0.95419
-0.132731	0.956797
-0.143707	0.957914
-0.154683	0.960521
-0.165658	0.962011
-0.176634	0.963128
-0.187610	0.964618
-0.198586	0.966853
-0.209562	0.968343
-0.220537	0.96946
-0.231513	0.971322
-0.242489	0.971695
-0.253465	0.972812
-0.264441	0.974302
-0.275417	0.975419
-0.286392	0.976536
-0.297368	0.976909
-0.308344	0.977654
-0.319320	0.978026
-0.330296	0.978399
-0.341272	0.979516
-0.352247	0.980633
-0.363223	0.981006
-0.374199	0.981378
-0.385175	0.982495
-0.407127	0.98324
-0.418102	0.983613
-0.429078	0.983985
-0.440054	0.984358
-0.451030	0.98473
-0.462006	0.985102
-0.472982	0.985847
-0.483957	0.986592
-0.505909	0.987709
-0.538836	0.988454
-0.549812	0.988827
-0.560788	0.989199
-0.571764	0.989572
-0.582740	0.990689
-0.593716	0.991806
-0.604691	0.992179
-0.615667	0.992551
-0.637619	0.992924
-0.648595	0.993669
-0.659571	0.994041
-0.692498	0.994413
-0.703474	0.994786
-0.736401	0.995158
-0.747377	0.996276
-0.758353	0.996648
-0.769329	0.997393
-0.813232	0.997765
-0.835184	0.99851
-0.933966	0.998883
-0.966894	0.999628
-1.021773	1
&
5.135666	1.85117e-06
4.850295	3.70233e-06
4.510044	7.40466e-06
4.499068	9.25583e-06
4.235649	1.1107e-05
4.224673	1.29582e-05
4.180769	1.48093e-05
4.114914	1.66605e-05
4.103939	1.85117e-05
4.081987	2.03628e-05
4.071011	2.2214e-05
4.060035	2.40652e-05
4.049060	2.59163e-05
4.027108	2.77675e-05
4.016132	2.96187e-05
3.983205	3.14698e-05
3.972229	3.51722e-05
3.950277	3.88745e-05
3.939301	4.62792e-05
3.928325	5.18327e-05
3.917350	5.5535e-05
3.906374	6.47908e-05
3.895398	7.58978e-05
3.884422	8.33025e-05
3.862470	9.25583e-05
3.851495	9.9963e-05
3.840519	0.000118475
3.829543	0.00012773
3.818567	0.000144391
3.807591	0.000162903
3.796615	0.000170307
3.785640	0.000179563
3.774664	0.000183265
3.763688	0.000194372
3.752712	0.000218438
3.741736	0.000231396
3.730761	0.000257312
3.719785	0.000277675
3.708809	0.000296187
3.697833	0.000303591
3.686857	0.000327656
3.675881	0.000351722
3.664906	0.000370233
3.653930	0.00038134
3.642954	0.000398001
3.631978	0.000427619
3.621002	0.000438726
3.610026	0.000453536
3.599051	0.000470196
3.588075	0.000490559
3.577099	0.000531285
3.566123	0.000547945
3.555147	0.000573862
3.544171	0.000592373
3.533196	0.000620141
3.522220	0.000633099
3.511244	0.000646057
3.500268	0.000659015
3.489292	0.00068308
3.478316	0.000701592
3.467341	0.000718252
3.456365	0.000729359
3.445389	0.000742318
3.434413	0.000757127
3.423437	0.000766383
3.412461	0.000771936
3.401486	0.000786746
3.390510	0.000792299
3.379534	0.000805257
3.368558	0.000814513
3.357582	0.000834876
3.346607	0.000849685
3.335631	0.000858941
3.324655	0.000870048
3.313679	0.000875602
3.302703	0.000883006
3.291727	0.000890411
3.280752	0.000897816
3.269776	0.000899667
3.258800	0.00090522
3.247824	0.00092003
3.236848	0.000934839
3.225872	0.000944095
3.214897	0.000953351
3.203921	0.000964458
3.192945	0.000973713
3.181969	0.000977416
3.170993	0.00098482
3.160017	0.00100148
3.149042	0.00100703
3.138066	0.00101814
3.127090	0.00102369
3.116114	0.0010311
3.105138	0.0010348
3.094162	0.00104406
3.083187	0.00105146
3.072211	0.00105702
3.061235	0.00105887
3.050259	0.00107183
3.039283	0.00107368
3.028308	0.00108108
3.017332	0.00108663
3.006356	0.00109219
2.995380	0.00110144
2.984404	0.001107
2.973428	0.0011107
2.962453	0.00111625
2.951477	0.00111996
2.940501	0.00112551
2.918549	0.00113291
2.907573	0.00113662
2.896598	0.00113847
2.885622	0.00114587
2.874646	0.00115328
2.830743	0.00116068
2.819767	0.00116809
2.797815	0.00117179
2.786839	0.00117734
2.775863	0.00118104
2.764888	0.00118475
2.753912	0.00118845
2.742936	0.00119215
2.731960	0.00119956
2.720984	0.00120881
2.710009	0.00121437
2.699033	0.00121992
2.688057	0.00122362
2.677081	0.00122547
2.666105	0.00123103
2.655129	0.00123473
2.644154	0.00124028
2.633178	0.00124583
2.622202	0.00125139
2.611226	0.00125509
2.600250	0.00125879
2.589274	0.0012662
2.578299	0.00127175
2.567323	0.0012773
2.545371	0.00128101
2.534395	0.00128656
2.523419	0.00129026
2.512444	0.00129211
2.501468	0.00129767
2.490492	0.00130137
2.479516	0.00130692
2.468540	0.00131063
2.457564	0.00131803
2.446589	0.00132914
2.435613	0.00133839
2.424637	0.0013421
2.413661	0.0013532
2.402685	0.00136246
2.391710	0.00136616
2.380734	0.00137171
2.369758	0.00139023
2.358782	0.00140133
2.347806	0.0014291
2.336830	0.00147168
2.325855	0.00149204
2.314879	0.00152721
2.303903	0.00154757
2.292927	0.00157349
2.281951	0.00161051
2.270975	0.00165309
2.260000	0.00170492
2.249024	0.0017401
2.238048	0.00176971
2.227072	0.00181229
2.216096	0.00184746
2.205120	0.00186783
2.194145	0.00188634
2.183169	0.00189374
2.172193	0.001903
2.161217	0.00192892
2.150241	0.00194743
2.139265	0.00197519
2.128290	0.00198815
2.117314	0.00201037
2.106338	0.00201962
2.095362	0.00203443
2.084386	0.00204554
2.073411	0.0020696
2.062435	0.00207886
2.051459	0.00208812
2.040483	0.00209552
2.029507	0.00211033
2.018531	0.00211403
2.007556	0.00212329
1.996580	0.00214365
1.985604	0.00215476
1.974628	0.00216031
1.963652	0.00216772
1.952676	0.00217327
1.941701	0.00219363
1.930725	0.00220474
1.919749	0.00221399
1.908773	0.0022177
1.897797	0.00223251
1.886821	0.00224546
1.875846	0.00225657
1.864870	0.00226398
1.853894	0.00228064
1.842918	0.00230655
1.831942	0.00233432
1.820966	0.00236579
1.809991	0.00242133
1.799015	0.00248797
1.788039	0.0025472
1.777063	0.00260829
1.766087	0.00267864
1.755112	0.00274158
1.744136	0.00281192
1.733160	0.00288412
1.722184	0.0029378
1.711208	0.00302851
1.700232	0.00313588
1.689257	0.00323769
1.678281	0.00334506
1.667305	0.00347464
1.656329	0.00360607
1.645353	0.00377823
1.634377	0.00395779
1.623402	0.00414476
1.612426	0.00438171
1.601450	0.00453536
1.590474	0.00473343
1.579498	0.00486486
1.568522	0.00502592
1.557547	0.00519622
1.546571	0.00534987
1.535595	0.00547945
1.524619	0.00560718
1.513643	0.00571085
1.502667	0.00584043
1.491692	0.00598667
1.480716	0.00616068
1.469740	0.00637542
1.458764	0.00653091
1.447788	0.00666975
1.436813	0.00683265
1.425837	0.00693817
1.414861	0.00712699
1.403885	0.00721955
1.392909	0.00736764
1.381933	0.00747501
1.370958	0.00760829
1.359982	0.00775824
1.349006	0.00794335
1.338030	0.00807664
1.327054	0.00828582
1.316078	0.00843762
1.305103	0.00862829
1.294127	0.00883006
1.283151	0.00902444
1.272175	0.00920585
1.261199	0.00935394
1.250223	0.00953536
1.239248	0.00969641
1.228272	0.00990744
1.217296	0.0100407
1.206320	0.0101944
1.195344	0.0103499
1.184368	0.0104591
1.173393	0.0105887
1.162417	0.0107294
1.151441	0.0108515
1.140465	0.0109367
1.129489	0.0110866
1.118514	0.0112181
1.107538	0.011318
1.096562	0.0114994
1.085586	0.0115939
1.074610	0.0117401
1.063634	0.0118771
1.052659	0.0120159
1.041683	0.0121344
1.030707	0.0122825
1.019731	0.0123806
1.008755	0.0125435
0.997779	0.0126823
0.986804	0.012823
0.975828	0.0129563
0.964852	0.0130655
0.953876	0.0132173
0.942900	0.013371
0.931924	0.0135024
0.920949	0.0136301
0.909973	0.0137671
0.898997	0.0139152
0.888021	0.0140837
0.877045	0.0142484
0.866069	0.0144113
0.855094	0.0145057
0.844118	0.0146501
0.833142	0.0148056
0.822166	0.0149593
0.811190	0.0150926
0.800214	0.0151925
0.789239	0.0153536
0.778263	0.0155331
0.767287	0.0156646
0.756311	0.015809
0.745335	0.0159811
0.734360	0.0161644
0.723384	0.0164013
0.712408	0.0166031
0.701432	0.0168752
0.690456	0.0171585
0.679480	0.0173454
0.668505	0.0176027
0.657529	0.0178119
0.646553	0.0179915
0.635577	0.0181785
0.624601	0.0183932
0.613625	0.0186005
0.602650	0.0187579
0.591674	0.01893
0.580698	0.0191003
0.569722	0.019291
0.558746	0.0194761
0.547770	0.0196279
0.536795	0.0197482
0.525819	0.0199019
0.514843	0.0200537
0.503867	0.0202036
0.492891	0.0203628
0.481915	0.0205942
0.470940	0.020759
0.459964	0.0210367
0.448988	0.0213088
0.438012	0.021555
0.427036	0.0218012
0.416061	0.0220437
0.405085	0.0223195
0.394109	0.0226046
0.383133	0.0229045
0.372157	0.0232007
0.361181	0.0235728
0.350206	0.0239226
0.339230	0.0243206
0.328254	0.0246909
0.317278	0.0251999
0.306302	0.0256238
0.295326	0.0261163
0.284351	0.0265753
0.273375	0.0270937
0.262399	0.0275305
0.251423	0.0281414
0.240447	0.0287727
0.229471	0.029378
0.218496	0.0299482
0.207520	0.0304628
0.196544	0.0310292
0.185568	0.0315217
0.174592	0.0320215
0.163616	0.0325176
0.152641	0.0330674
0.141665	0.0336005
0.130689	0.0341725
0.119713	0.0348538
0.108737	0.0355479
0.097762	0.0366161
0.086786	0.0379397
0.075810	0.0392799
0.064834	0.040311
0.053858	0.0413588
0.042882	0.0425805
0.031907	0.0441596
0.020931	0.0466586
0.009955	0.049926
-0.001021	0.860927
-0.011997	0.868628
-0.022973	0.878689
-0.033948	0.886431
-0.044924	0.891729
-0.055900	0.896535
-0.066876	0.901188
-0.077852	0.905616
-0.088828	0.909474
-0.099803	0.913127
-0.110779	0.916649
-0.121755	0.920104
-0.132731	0.923539
-0.143707	0.926825
-0.154683	0.929887
-0.165658	0.932901
-0.176634	0.935707
-0.187610	0.938588
-0.198586	0.941298
-0.209562	0.943773
-0.220537	0.94625
-0.231513	0.948778
-0.242489	0.951151
-0.253465	0.953364
-0.264441	0.955516
-0.275417	0.957597
-0.286392	0.959571
-0.297368	0.961605
-0.308344	0.963606
-0.319320	0.965283
-0.330296	0.966988
-0.341272	0.968612
-0.352247	0.970276
-0.363223	0.971803
-0.374199	0.973341
-0.385175	0.974737
-0.396151	0.976029
-0.407127	0.977327
-0.418102	0.978632
-0.429078	0.97987
-0.440054	0.980913
-0.451030	0.981973
-0.462006	0.98296
-0.472982	0.98386
-0.483957	0.984791
-0.494933	0.985726
-0.505909	0.986588
-0.516885	0.987436
-0.527861	0.988162
-0.538836	0.988915
-0.549812	0.989621
-0.560788	0.990231
-0.571764	0.990866
-0.582740	0.991403
-0.593716	0.991979
-0.604691	0.992531
-0.615667	0.992995
-0.626643	0.993486
-0.637619	0.993871
-0.648595	0.994256
-0.659571	0.994669
-0.670546	0.995024
-0.681522	0.995346
-0.692498	0.995689
-0.703474	0.995992
-0.714450	0.996242
-0.725426	0.996477
-0.736401	0.996716
-0.747377	0.996988
-0.758353	0.997183
-0.769329	0.997414
-0.780305	0.997534
-0.791281	0.997712
-0.802256	0.997919
-0.813232	0.998067
-0.824208	0.998193
-0.835184	0.998364
-0.846160	0.998478
-0.857135	0.998597
-0.868111	0.99868
-0.879087	0.998752
-0.890063	0.99883
-0.901039	0.998902
-0.912015	0.998976
-0.922990	0.999043
-0.933966	0.99911
-0.944942	0.999173
-0.955918	0.999245
-0.966894	0.999304
-0.977870	0.999363
-0.988845	0.999421
-0.999821	0.999467
-1.010797	0.999498
-1.021773	0.999535
-1.032749	0.999574
-1.043725	0.999606
-1.054700	0.999613
-1.065676	0.999637
-1.076652	0.999656
-1.087628	0.999661
-1.098604	0.999687
-1.109580	0.999717
-1.120555	0.999724
-1.131531	0.999741
-1.142507	0.999757
-1.153483	0.999769
-1.164459	0.99978
-1.175434	0.999789
-1.186410	0.999804
-1.197386	0.999817
-1.208362	0.999828
-1.219338	0.999832
-1.230314	0.999846
-1.241289	0.999856
-1.252265	0.999857
-1.263241	0.999859
-1.274217	0.999867
-1.285193	0.999872
-1.296169	0.999874
-1.307144	0.999882
-1.318120	0.999896
-1.329096	0.999902
-1.340072	0.999906
-1.351048	0.999911
-1.362024	0.999915
-1.372999	0.99992
-1.383975	0.999926
-1.394951	0.999932
-1.405927	0.999935
-1.416903	0.999941
-1.427879	0.999946
-1.438854	0.99995
-1.449830	0.999954
-1.460806	0.999959
-1.471782	0.999961
-1.482758	0.999963
-1.493734	0.999965
-1.504709	0.999969
-1.515685	0.999972
-1.537637	0.999976
-1.548613	0.99998
-1.581540	0.999981
-1.592516	0.999983
-1.625443	0.999985
-1.658371	0.999987
-1.691298	0.999989
-1.844960	0.999991
-1.855936	0.999993
-1.899839	0.999994
-1.932767	0.999996
-1.976670	1
&
20.370115	7.07767e-63
20.359140	7.74619e-63
20.348164	8.47784e-63
20.337188	9.2786e-63
20.326212	1.0155e-62
20.315236	1.11141e-62
20.304260	1.21639e-62
20.293285	1.33128e-62
20.282309	1.45702e-62
20.271333	1.59464e-62
20.260357	1.74525e-62
20.249381	1.9101e-62
20.238405	2.0905e-62
20.227430	2.28795e-62
20.216454	2.50405e-62
20.205478	2.74056e-62
20.194502	2.9994e-62
20.183526	3.28269e-62
20.172550	3.59273e-62
20.161575	3.93206e-62
20.150599	4.30344e-62
20.139623	4.70989e-62
20.128647	5.15472e-62
20.117671	5.64157e-62
20.106695	6.1744e-62
20.095720	6.75755e-62
20.084744	7.39577e-62
20.073768	8.09427e-62
20.062792	8.85874e-62
20.051816	9.69541e-62
20.040841	1.06111e-61
20.029865	1.16132e-61
20.018889	1.27101e-61
20.007913	1.39104e-61
19.996937	1.52242e-61
19.985961	1.6662e-61
19.974986	1.82356e-61
19.964010	1.99579e-61
19.953034	2.18427e-61
19.942058	2.39056e-61
19.931082	2.61633e-61
19.920106	2.86342e-61
19.909131	3.13385e-61
19.898155	3.42981e-61
19.887179	3.75372e-61
19.876203	4.10822e-61
19.865227	4.49621e-61
19.854251	4.92083e-61
19.843276	5.38555e-61
19.832300	5.89415e-61
19.821324	6.45079e-61
19.810348	7.05999e-61
19.799372	7.72672e-61
19.788396	8.45642e-61
19.777421	9.25502e-61
19.766445	1.0129e-60
19.755469	1.10856e-60
19.744493	1.21325e-60
19.733517	1.32782e-60
19.722542	1.45322e-60
19.711566	1.59045e-60
19.700590	1.74065e-60
19.689614	1.90503e-60
19.678638	2.08493e-60
19.667662	2.28181e-60
19.656687	2.4973e-60
19.645711	2.73312e-60
19.634735	2.99122e-60
19.623759	3.27369e-60
19.612783	3.58284e-60
19.601807	3.92117e-60
19.590832	4.29146e-60
19.579856	4.69671e-60
19.568880	5.14023e-60
19.557904	5.62562e-60
19.546928	6.15685e-60
19.535952	6.73825e-60
19.524977	7.37454e-60
19.514001	8.07092e-60
19.503025	8.83306e-60
19.492049	9.66715e-60
19.481073	1.058e-59
19.470097	1.15791e-59
19.459122	1.26725e-59
19.448146	1.38691e-59
19.437170	1.51787e-59
19.426194	1.6612e-59
19.415218	1.81806e-59
19.404243	1.98974e-59
19.393267	2.17762e-59
19.382291	2.38324e-59
19.371315	2.60828e-59
19.360339	2.85457e-59
19.349363	3.12411e-59
19.338388	3.41911e-59
19.327412	3.74195e-59
19.316436	4.09528e-59
19.305460	4.48197e-59
19.294484	4.90518e-59
19.283508	5.36834e-59
19.272533	5.87523e-59
19.261557	6.42998e-59
19.250581	7.03712e-59
19.239605	7.70157e-59
19.228629	8.42876e-59
19.217653	9.22462e-59
19.206678	1.00956e-58
19.195702	1.10488e-58
19.184726	1.20921e-58
19.173750	1.32338e-58
19.162774	1.44833e-58
19.151798	1.58508e-58
19.140823	1.73474e-58
19.129847	1.89854e-58
19.118871	2.07779e-58
19.107895	2.27397e-58
19.096919	2.48867e-58
19.085944	2.72365e-58
19.074968	2.9808e-58
19.063992	3.26224e-58
19.053016	3.57025e-58
19.042040	3.90733e-58
19.031064	4.27624e-58
19.020089	4.67999e-58
19.009113	5.12184e-58
18.998137	5.60542e-58
18.987161	6.13465e-58
18.976185	6.71384e-58
18.965209	7.34771e-58
18.954234	8.04143e-58
18.943258	8.80064e-58
18.932282	9.63153e-58
18.921306	1.05409e-57
18.910330	1.1536e-57
18.899354	1.26252e-57
18.888379	1.38171e-57
18.877403	1.51216e-57
18.866427	1.65492e-57
18.855451	1.81116e-57
18.844475	1.98215e-57
18.833499	2.16929e-57
18.822524	2.37409e-57
18.811548	2.59822e-57
18.800572	2.84351e-57
18.789596	3.11196e-57
18.778620	3.40575e-57
18.767645	3.72728e-57
18.756669	4.07915e-57
18.745693	4.46425e-57
18.734717	4.8857e-57
18.723741	5.34694e-57
18.712765	5.85172e-57
18.701790	6.40415e-57
18.690814	7.00872e-57
18.679838	7.67037e-57
18.668862	8.39448e-57
18.657886	9.18695e-57
18.646910	1.00542e-56
18.635935	1.10034e-56
18.624959	1.20421e-56
18.613983	1.31789e-56
18.603007	1.4423e-56
18.592031	1.57846e-56
18.581055	1.72746e-56
18.570080	1.89054e-56
18.559104	2.069e-56
18.548128	2.26432e-56
18.537152	2.47806e-56
18.526176	2.71199e-56
18.515200	2.968e-56
18.504225	3.24817e-56
18.493249	3.55479e-56
18.482273	3.89035e-56
18.471297	4.25759e-56
18.460321	4.65949e-56
18.449346	5.09933e-56
18.438370	5.58069e-56
18.427394	6.10748e-56
18.416418	6.684e-56
18.405442	7.31493e-56
18.394466	8.00542e-56
18.383491	8.76108e-56
18.372515	9.58807e-56
18.361539	1.04931e-55
18.350563	1.14836e-55
18.339587	1.25676e-55
18.328611	1.37538e-55
18.317636	1.50521e-55
18.306660	1.64729e-55
18.295684	1.80278e-55
18.284708	1.97294e-55
18.273732	2.15917e-55
18.262756	2.36297e-55
18.251781	2.58601e-55
18.240805	2.8301e-55
18.229829	3.09723e-55
18.218853	3.38957e-55
18.207877	3.70951e-55
18.196901	4.05964e-55
18.185926	4.44282e-55
18.174950	4.86216e-55
18.163974	5.32108e-55
18.152998	5.82332e-55
18.142022	6.37295e-55
18.131046	6.97447e-55
18.120071	7.63275e-55
18.109095	8.35316e-55
18.098119	9.14157e-55
18.087143	1.00044e-54
18.076167	1.09486e-54
18.065192	1.1982e-54
18.054216	1.31129e-54
18.043240	1.43505e-54
18.032264	1.57049e-54
18.021288	1.71872e-54
18.010312	1.88093e-54
17.999337	2.05846e-54
17.988361	2.25273e-54
17.977385	2.46534e-54
17.966409	2.69802e-54
17.955433	2.95266e-54
17.944457	3.23133e-54
17.933482	3.53629e-54
17.922506	3.87004e-54
17.911530	4.23528e-54
17.900554	4.635e-54
17.889578	5.07243e-54
17.878602	5.55115e-54
17.867627	6.07504e-54
17.856651	6.64837e-54
17.845675	7.27581e-54
17.834699	7.96247e-54
17.823723	8.71392e-54
17.812747	9.53628e-54
17.801772	1.04362e-53
17.790796	1.14211e-53
17.779820	1.2499e-53
17.768844	1.36785e-53
17.757868	1.49694e-53
17.746893	1.63821e-53
17.735917	1.79281e-53
17.724941	1.962e-53
17.713965	2.14715e-53
17.702989	2.34978e-53
17.692013	2.57152e-53
17.681038	2.81419e-53
17.670062	3.07977e-53
17.659086	3.3704e-53
17.648110	3.68845e-53
17.637134	4.03652e-53
17.626158	4.41743e-53
17.615183	4.83429e-53
17.604207	5.29048e-53
17.593231	5.78972e-53
17.582255	6.33607e-53
17.571279	6.93397e-53
17.560303	7.58829e-53
17.549328	8.30435e-53
17.538352	9.08797e-53
17.527376	9.94554e-53
17.516400	1.0884e-52
17.505424	1.19111e-52
17.494448	1.3035e-52
17.483473	1.4265e-52
17.472497	1.56111e-52
17.461521	1.70841e-52
17.450545	1.86962e-52
17.439569	2.04604e-52
17.428594	2.2391e-52
17.417618	2.45038e-52
17.406642	2.68159e-52
17.395666	2.93462e-52
17.384690	3.21152e-52
17.373714	3.51455e-52
17.362739	3.84617e-52
17.351763	4.20908e-52
17.340787	4.60623e-52
17.329811	5.04086e-52
17.318835	5.51648e-52
17.307859	6.03699e-52
17.296884	6.6066e-52
17.285908	7.22996e-52
17.274932	7.91213e-52
17.263956	8.65866e-52
17.252980	9.47562e-52
17.242004	1.03697e-51
17.231029	1.13481e-51
17.220053	1.24187e-51
17.209077	1.35905e-51
17.198101	1.48727e-51
17.187125	1.6276e-51
17.176149	1.78116e-51
17.165174	1.94921e-51
17.154198	2.13311e-51
17.143222	2.33437e-51
17.132246	2.55461e-51
17.121270	2.79563e-51
17.110295	3.05938e-51
17.099319	3.34802e-51
17.088343	3.6639e-51
17.077367	4.00957e-51
17.066391	4.38785e-51
17.055415	4.80181e-51
17.044440	5.25484e-51
17.033464	5.75059e-51
17.022488	6.29312e-51
17.011512	6.88683e-51
17.000536	7.53654e-51
16.989560	8.24755e-51
16.978585	9.02564e-51
16.967609	9.87712e-51
16.956633	1.08089e-50
16.945657	1.18286e-50
16.934681	1.29445e-50
16.923705	1.41657e-50
16.912730	1.55021e-50
16.901754	1.69645e-50
16.890778	1.85649e-50
16.879802	2.03162e-50
16.868826	2.22328e-50
16.857850	2.43302e-50
16.846875	2.66254e-50
16.835899	2.91371e-50
16.824923	3.18857e-50
16.813947	3.48936e-50
16.802971	3.81852e-50
16.791996	4.17874e-50
16.781020	4.57293e-50
16.770044	5.0043e-50
16.759068	5.47637e-50
16.748092	5.99296e-50
16.737116	6.55828e-50
16.726141	7.17692e-50
16.715165	7.85392e-50
16.704189	8.59478e-50
16.693213	9.40551e-50
16.682237	1.02927e-49
16.671261	1.12636e-49
16.660286	1.23261e-49
16.649310	1.34888e-49
16.638334	1.47611e-49
16.627358	1.61535e-49
16.616382	1.76771e-49
16.605406	1.93445e-49
16.594431	2.11692e-49
16.583455	2.3166e-49
16.572479	2.53511e-49
16.561503	2.77422e-49
16.550527	3.0359e-49
16.539551	3.32225e-49
16.528576	3.63561e-49
16.517600	3.97852e-49
16.506624	4.35378e-49
16.495648	4.76443e-49
16.484672	5.21381e-49
16.473697	5.70557e-49
16.462721	6.24371e-49
16.451745	6.83261e-49
16.440769	7.47704e-49
16.429793	8.18226e-49
16.418817	8.95398e-49
16.407842	9.79848e-49
16.396866	1.07226e-48
16.385890	1.17339e-48
16.374914	1.28406e-48
16.363938	1.40517e-48
16.352962	1.53769e-48
16.341987	1.68272e-48
16.331011	1.84142e-48
16.320035	2.01509e-48
16.309059	2.20514e-48
16.298083	2.4131e-48
16.287107	2.64069e-48
16.276132	2.88973e-48
16.265156	3.16226e-48
16.254180	3.46049e-48
16.243204	3.78684e-48
16.232228	4.14397e-48
16.221252	4.53478e-48
16.210277	4.96244e-48
16.199301	5.43043e-48
16.188325	5.94256e-48
16.177349	6.50297e-48
16.166373	7.11623e-48
16.155398	7.78733e-48
16.144422	8.5217e-48
16.133446	9.32533e-48
16.122470	1.02047e-47
16.111494	1.11671e-47
16.100518	1.22201e-47
16.089543	1.33725e-47
16.078567	1.46336e-47
16.067591	1.60135e-47
16.056615	1.75236e-47
16.045639	1.9176e-47
16.034663	2.09843e-47
16.023688	2.29631e-47
16.012712	2.51285e-47
16.001736	2.7498e-47
15.990760	3.0091e-47
15.979784	3.29284e-47
15.968808	3.60334e-47
15.957833	3.94312e-47
15.946857	4.31494e-47
15.935881	4.72181e-47
15.924905	5.16704e-47
15.913929	5.65426e-47
15.902953	6.18741e-47
15.891978	6.77083e-47
15.881002	7.40926e-47
15.870026	8.10789e-47
15.859050	8.87238e-47
15.848074	9.70896e-47
15.837098	1.06244e-46
15.826123	1.16262e-46
15.815147	1.27224e-46
15.804171	1.39219e-46
15.793195	1.52346e-46
15.782219	1.6671e-46
15.771244	1.82428e-46
15.760268	1.99629e-46
15.749292	2.18451e-46
15.738316	2.39047e-46
15.727340	2.61585e-46
15.716364	2.86248e-46
15.705389	3.13237e-46
15.694413	3.42769e-46
15.683437	3.75086e-46
15.672461	4.10449e-46
15.661485	4.49146e-46
15.650509	4.91492e-46
15.639534	5.37829e-46
15.628558	5.88535e-46
15.617582	6.44021e-46
15.606606	7.04737e-46
15.595630	7.71178e-46
15.584654	8.43882e-46
15.573679	9.23439e-46
15.562703	1.0105e-45
15.551727	1.10576e-45
15.540751	1.21001e-45
15.529775	1.32408e-45
15.518799	1.4489e-45
15.507824	1.58549e-45
15.496848	1.73496e-45
15.485872	1.89852e-45
15.474896	2.07749e-45
15.463920	2.27334e-45
15.452945	2.48764e-45
15.441969	2.72215e-45
15.430993	2.97876e-45
15.420017	3.25956e-45
15.409041	3.56683e-45
15.398065	3.90306e-45
15.387090	4.27099e-45
15.376114	4.67359e-45
15.365138	5.11415e-45
15.354162	5.59623e-45
15.343186	6.12375e-45
15.332210	6.70099e-45
15.321235	7.33264e-45
15.310259	8.02383e-45
15.299283	8.78017e-45
15.288307	9.60779e-45
15.277331	1.05134e-44
15.266355	1.15044e-44
15.255380	1.25888e-44
15.244404	1.37754e-44
15.233428	1.50738e-44
15.222452	1.64947e-44
15.211476	1.80494e-44
15.200500	1.97506e-44
15.189525	2.16122e-44
15.178549	2.36493e-44
15.167573	2.58783e-44
15.156597	2.83174e-44
15.145621	3.09864e-44
15.134646	3.3907e-44
15.123670	3.71028e-44
15.112694	4.05997e-44
15.101718	4.44263e-44
15.090742	4.86134e-44
15.079766	5.31952e-44
15.068791	5.82087e-44
15.057815	6.36948e-44
15.046839	6.96978e-44
15.035863	7.62666e-44
15.024887	8.34544e-44
15.013911	9.13196e-44
15.002936	9.9926e-44
14.991960	1.09343e-43
14.980984	1.19648e-43
14.970008	1.30924e-43
14.959032	1.43263e-43
14.948056	1.56764e-43
14.937081	1.71538e-43
14.926105	1.87704e-43
14.915129	2.05393e-43
14.904153	2.24749e-43
14.893177	2.45929e-43
14.882201	2.69105e-43
14.871226	2.94464e-43
14.860250	3.22213e-43
14.849274	3.52577e-43
14.838298	3.85803e-43
14.827322	4.22159e-43
14.816347	4.6194e-43
14.805371	5.0547e-43
14.794395	5.53102e-43
14.783419	6.05222e-43
14.772443	6.62253e-43
14.761467	7.24657e-43
14.750492	7.92942e-43
14.739516	8.6766e-43
14.728540	9.49418e-43
14.717564	1.03888e-42
14.706588	1.13677e-42
14.695612	1.24389e-42
14.684637	1.36109e-42
14.673661	1.48934e-42
14.662685	1.62967e-42
14.651709	1.78323e-42
14.640733	1.95125e-42
14.629757	2.1351e-42
14.618782	2.33627e-42
14.607806	2.5564e-42
14.596830	2.79727e-42
14.585854	3.06083e-42
14.574878	3.34921e-42
14.563902	3.66477e-42
14.552927	4.01006e-42
14.541951	4.38788e-42
14.530975	4.80129e-42
14.519999	5.25365e-42
14.509023	5.74862e-42
14.498048	6.29022e-42
14.487072	6.88285e-42
14.476096	7.53131e-42
14.465120	8.24085e-42
14.454144	9.01723e-42
14.443168	9.86676e-42
14.432193	1.07963e-41
14.421217	1.18134e-41
14.410241	1.29264e-41
14.399265	1.41441e-41
14.388289	1.54766e-41
14.377313	1.69346e-41
14.366338	1.853e-41
14.355362	2.02756e-41
14.344386	2.21856e-41
14.333410	2.42756e-41
14.322434	2.65625e-41
14.311458	2.90647e-41
14.300483	3.18027e-41
14.289507	3.47985e-41
14.278531	3.80766e-41
14.267555	4.16634e-41
14.256579	4.5588e-41
14.245603	4.98824e-41
14.234628	5.45812e-41
14.223652	5.97226e-41
14.212676	6.53482e-41
14.201700	7.15037e-41
14.190724	7.8239e-41
14.179749	8.56086e-41
14.168773	9.36724e-41
14.157797	1.02496e-40
14.146821	1.1215e-40
14.135845	1.22713e-40
14.124869	1.34272e-40
14.113894	1.46919e-40
14.102918	1.60757e-40
14.091942	1.75898e-40
14.080966	1.92466e-40
14.069990	2.10594e-40
14.059014	2.30429e-40
14.048039	2.52132e-40
14.037063	2.75879e-40
14.026087	3.01862e-40
14.015111	3.30292e-40
14.004135	3.614e-40
13.993159	3.95437e-40
13.982184	4.32679e-40
13.971208	4.73429e-40
13.960232	5.18016e-40
13.949256	5.66802e-40
13.938280	6.20183e-40
13.927304	6.7859e-40
13.916329	7.42497e-40
13.905353	8.12422e-40
13.894377	8.88931e-40
13.883401	9.72645e-40
13.872425	1.06424e-39
13.861450	1.16446e-39
13.850474	1.27412e-39
13.839498	1.39411e-39
13.828522	1.52539e-39
13.817546	1.66904e-39
13.806570	1.82621e-39
13.795595	1.99818e-39
13.784619	2.18634e-39
13.773643	2.39222e-39
13.762667	2.61749e-39
13.751691	2.86396e-39
13.740715	3.13364e-39
13.729740	3.42871e-39
13.718764	3.75157e-39
13.707788	4.10482e-39
13.696812	4.49134e-39
13.685836	4.91424e-39
13.674860	5.37696e-39
13.663885	5.88324e-39
13.652909	6.4372e-39
13.641933	7.0433e-39
13.630957	7.70647e-39
13.619981	8.43207e-39
13.609005	9.22599e-39
13.598030	1.00946e-38
13.587054	1.10451e-38
13.576078	1.2085e-38
13.565102	1.32228e-38
13.554126	1.44677e-38
13.543151	1.58299e-38
13.532175	1.73202e-38
13.521199	1.89509e-38
13.510223	2.07351e-38
13.499247	2.26872e-38
13.488271	2.48231e-38
13.477296	2.716e-38
13.466320	2.9717e-38
13.455344	3.25146e-38
13.444368	3.55756e-38
13.433392	3.89247e-38
13.422416	4.25891e-38
13.411441	4.65984e-38
13.400465	5.09851e-38
13.389489	5.57847e-38
13.378513	6.10361e-38
13.367537	6.67818e-38
13.356561	7.30683e-38
13.345586	7.99465e-38
13.334610	8.74722e-38
13.323634	9.57062e-38
13.312658	1.04715e-37
13.301682	1.14572e-37
13.290706	1.25357e-37
13.279731	1.37156e-37
13.268755	1.50067e-37
13.257779	1.64192e-37
13.246803	1.79647e-37
13.235827	1.96556e-37
13.224851	2.15057e-37
13.213876	2.35299e-37
13.202900	2.57446e-37
13.191924	2.81678e-37
13.180948	3.0819e-37
13.169972	3.37196e-37
13.158997	3.68933e-37
13.148021	4.03657e-37
13.137045	4.41648e-37
13.126069	4.83214e-37
13.115093	5.28693e-37
13.104117	5.78451e-37
13.093142	6.32891e-37
13.082166	6.92454e-37
13.071190	7.57623e-37
13.060214	8.28924e-37
13.049238	9.06934e-37
13.038262	9.92286e-37
13.027287	1.08567e-36
13.016311	1.18784e-36
13.005335	1.29962e-36
12.994359	1.42192e-36
12.983383	1.55573e-36
12.972407	1.70214e-36
12.961432	1.86231e-36
12.950456	2.03756e-36
12.939480	2.2293e-36
12.928504	2.43907e-36
12.917528	2.66859e-36
12.906552	2.9197e-36
12.895577	3.19444e-36
12.884601	3.49502e-36
12.873625	3.82389e-36
12.862649	4.1837e-36
12.851673	4.57736e-36
12.840698	5.00806e-36
12.829722	5.47927e-36
12.818746	5.99482e-36
12.807770	6.55888e-36
12.796794	7.176e-36
12.785818	7.85117e-36
12.774843	8.58987e-36
12.763867	9.39805e-36
12.752891	1.02823e-35
12.741915	1.12497e-35
12.730939	1.23081e-35
12.719963	1.34661e-35
12.708988	1.4733e-35
12.698012	1.6119e-35
12.687036	1.76355e-35
12.676060	1.92946e-35
12.665084	2.11098e-35
12.654108	2.30958e-35
12.643133	2.52685e-35
12.632157	2.76456e-35
12.621181	3.02463e-35
12.610205	3.30917e-35
12.599229	3.62047e-35
12.588253	3.96105e-35
12.577278	4.33366e-35
12.566302	4.74132e-35
12.555326	5.18733e-35
12.544350	5.67528e-35
12.533374	6.20913e-35
12.522399	6.79319e-35
12.511423	7.43218e-35
12.500447	8.13127e-35
12.489471	8.8961e-35
12.478495	9.73288e-35
12.467519	1.06483e-34
12.456544	1.16499e-34
12.445568	1.27457e-34
12.434592	1.39445e-34
12.423616	1.5256e-34
12.412640	1.66909e-34
12.401664	1.82608e-34
12.390689	1.99782e-34
12.379713	2.18572e-34
12.368737	2.39129e-34
12.357761	2.61618e-34
12.346785	2.86223e-34
12.335809	3.13141e-34
12.324834	3.42591e-34
12.313858	3.7481e-34
12.302882	4.10058e-34
12.291906	4.48621e-34
12.280930	4.9081e-34
12.269954	5.36967e-34
12.258979	5.87462e-34
12.248003	6.42706e-34
12.237027	7.03145e-34
12.226051	7.69266e-34
12.215075	8.41604e-34
12.204100	9.20743e-34
12.193124	1.00732e-33
12.182148	1.10204e-33
12.171172	1.20567e-33
12.160196	1.31904e-33
12.149220	1.44307e-33
12.138245	1.57875e-33
12.127269	1.7272e-33
12.116293	1.8896e-33
12.105317	2.06726e-33
12.094341	2.26163e-33
12.083365	2.47428e-33
12.072390	2.70691e-33
12.061414	2.96141e-33
12.050438	3.23984e-33
12.039462	3.54444e-33
12.028486	3.87768e-33
12.017510	4.24224e-33
12.006535	4.64107e-33
11.995559	5.07739e-33
11.984583	5.55472e-33
11.973607	6.07692e-33
11.962631	6.64821e-33
11.951655	7.27319e-33
11.940680	7.95692e-33
11.929704	8.70492e-33
11.918728	9.52322e-33
11.907752	1.04184e-32
11.896776	1.13978e-32
11.885801	1.24692e-32
11.874825	1.36413e-32
11.863849	1.49236e-32
11.852873	1.63264e-32
11.841897	1.7861e-32
11.830921	1.95398e-32
11.819946	2.13765e-32
11.808970	2.33857e-32
11.797994	2.55837e-32
11.787018	2.79884e-32
11.776042	3.0619e-32
11.765066	3.34968e-32
11.754091	3.66451e-32
11.743115	4.00892e-32
11.732139	4.38569e-32
11.721163	4.79787e-32
11.710187	5.24879e-32
11.699211	5.74207e-32
11.688236	6.28171e-32
11.677260	6.87205e-32
11.666284	7.51787e-32
11.655308	8.22437e-32
11.644332	8.99725e-32
11.633356	9.84275e-32
11.622381	1.07677e-31
11.611405	1.17795e-31
11.600429	1.28865e-31
11.589453	1.40974e-31
11.578477	1.54221e-31
11.567502	1.68712e-31
11.556526	1.84565e-31
11.545550	2.01907e-31
11.534574	2.20879e-31
11.523598	2.41633e-31
11.512622	2.64337e-31
11.501647	2.89173e-31
11.490671	3.16343e-31
11.479695	3.46065e-31
11.468719	3.7858e-31
11.457743	4.14148e-31
11.446767	4.53058e-31
11.435792	4.95623e-31
11.424816	5.42186e-31
11.413840	5.93124e-31
11.402864	6.48845e-31
11.391888	7.09801e-31
11.380912	7.76483e-31
11.369937	8.49427e-31
11.358961	9.29223e-31
11.347985	1.01651e-30
11.337009	1.112e-30
11.326033	1.21646e-30
11.315057	1.33073e-30
11.304082	1.45573e-30
11.293106	1.59247e-30
11.282130	1.74206e-30
11.271154	1.90569e-30
11.260178	2.08469e-30
11.249203	2.2805e-30
11.238227	2.4947e-30
11.227251	2.72901e-30
11.216275	2.98533e-30
11.205299	3.26572e-30
11.194323	3.57244e-30
11.183348	3.90796e-30
11.172372	4.27498e-30
11.161396	4.67647e-30
11.150420	5.11566e-30
11.139444	5.59609e-30
11.128468	6.12164e-30
11.117493	6.69652e-30
11.106517	7.32539e-30
11.095541	8.0133e-30
11.084565	8.7658e-30
11.073589	9.58896e-30
11.062613	1.04894e-29
11.051638	1.14744e-29
11.040662	1.25518e-29
11.029686	1.37304e-29
11.018710	1.50197e-29
11.007734	1.643e-29
10.996758	1.79727e-29
10.985783	1.96602e-29
10.974807	2.15061e-29
10.963831	2.35253e-29
10.952855	2.57341e-29
10.941879	2.81502e-29
10.930903	3.07931e-29
10.919928	3.36841e-29
10.908952	3.68465e-29
10.897976	4.03057e-29
10.887000	4.40896e-29
10.876024	4.82287e-29
10.865049	5.27562e-29
10.854073	5.77088e-29
10.843097	6.31261e-29
10.832121	6.90519e-29
10.821145	7.55339e-29
10.810169	8.26242e-29
10.799194	9.03799e-29
10.788218	9.88635e-29
10.777242	1.08143e-28
10.766266	1.18294e-28
10.755290	1.29397e-28
10.744314	1.41543e-28
10.733339	1.54827e-28
10.722363	1.69359e-28
10.711387	1.85254e-28
10.700411	2.02641e-28
10.689435	2.21659e-28
10.678459	2.42462e-28
10.667484	2.65217e-28
10.656508	2.90107e-28
10.645532	3.17332e-28
10.634556	3.47112e-28
10.623580	3.79686e-28
10.612604	4.15316e-28
10.601629	4.54289e-28
10.590653	4.96918e-28
10.579677	5.43547e-28
10.568701	5.9455e-28
10.557725	6.50338e-28
10.546750	7.1136e-28
10.535774	7.78107e-28
10.524798	8.51115e-28
10.513822	9.30971e-28
10.502846	1.01832e-27
10.491870	1.11386e-27
10.480895	1.21836e-27
10.469919	1.33267e-27
10.458943	1.4577e-27
10.447967	1.59445e-27
10.436991	1.74404e-27
10.426015	1.90765e-27
10.415040	2.08661e-27
10.404064	2.28235e-27
10.393088	2.49645e-27
10.382112	2.73063e-27
10.371136	2.98677e-27
10.360160	3.26694e-27
10.349185	3.57338e-27
10.338209	3.90855e-27
10.327233	4.27516e-27
10.316257	4.67615e-27
10.305281	5.11474e-27
10.294305	5.59446e-27
10.283330	6.11917e-27
10.272354	6.69307e-27
10.261378	7.32079e-27
10.250402	8.00736e-27
10.239426	8.75831e-27
10.228451	9.57967e-27
10.217475	1.0478e-26
10.206499	1.14606e-26
10.195523	1.25354e-26
10.184547	1.37108e-26
10.173571	1.49965e-26
10.162596	1.64028e-26
10.151620	1.79408e-26
10.140644	1.9623e-26
10.129668	2.1463e-26
10.118692	2.34754e-26
10.107716	2.56764e-26
10.096741	2.80838e-26
10.085765	3.07169e-26
10.074789	3.35967e-26
10.063813	3.67465e-26
10.052837	4.01915e-26
10.041861	4.39594e-26
10.030886	4.80805e-26
10.019910	5.25878e-26
10.008934	5.75175e-26
9.997958	6.29093e-26
9.986982	6.88064e-26
9.976006	7.52561e-26
9.965031	8.23102e-26
9.954055	9.00254e-26
9.943079	9.84637e-26
9.932103	1.07693e-25
9.921127	1.17786e-25
9.910152	1.28826e-25
9.899176	1.409e-25
9.888200	1.54105e-25
9.877224	1.68548e-25
9.866248	1.84344e-25
9.855272	2.0162e-25
9.844297	2.20514e-25
9.833321	2.41179e-25
9.822345	2.63779e-25
9.811369	2.88497e-25
9.800393	3.15531e-25
9.789417	3.45097e-25
9.778442	3.77433e-25
9.767466	4.12798e-25
9.756490	4.51476e-25
9.745514	4.93776e-25
9.734538	5.4004e-25
9.723562	5.90636e-25
9.712587	6.45972e-25
9.701611	7.0649e-25
9.690635	7.72677e-25
9.679659	8.45063e-25
9.668683	9.24228e-25
9.657707	1.01081e-24
9.646732	1.1055e-24
9.635756	1.20905e-24
9.624780	1.3223e-24
9.613804	1.44616e-24
9.602828	1.58162e-24
9.591853	1.72976e-24
9.580877	1.89177e-24
9.569901	2.06896e-24
9.558925	2.26273e-24
9.547949	2.47465e-24
9.536973	2.70641e-24
9.525998	2.95986e-24
9.515022	3.23705e-24
9.504046	3.54019e-24
9.493070	3.87171e-24
9.482094	4.23426e-24
9.471118	4.63076e-24
9.460143	5.06437e-24
9.449167	5.53857e-24
9.438191	6.05716e-24
9.427215	6.62429e-24
9.416239	7.24451e-24
9.405263	7.92278e-24
9.394288	8.66454e-24
9.383312	9.47572e-24
9.372336	1.03628e-23
9.361360	1.13329e-23
9.350384	1.23939e-23
9.339408	1.35541e-23
9.328433	1.48229e-23
9.317457	1.62104e-23
9.306481	1.77277e-23
9.295505	1.93871e-23
9.284529	2.12017e-23
9.273554	2.31861e-23
9.262578	2.53562e-23
9.251602	2.77293e-23
9.240626	3.03245e-23
9.229650	3.31624e-23
9.218674	3.62659e-23
9.207699	3.96598e-23
9.196723	4.33711e-23
9.185747	4.74296e-23
9.174771	5.18678e-23
9.163795	5.67212e-23
9.152819	6.20285e-23
9.141844	6.78323e-23
9.130868	7.4179e-23
9.119892	8.11192e-23
9.108916	8.87087e-23
9.097940	9.70079e-23
9.086964	1.06083e-22
9.075989	1.16008e-22
9.065013	1.2686e-22
9.054037	1.38727e-22
9.043061	1.51704e-22
9.032085	1.65894e-22
9.021109	1.81412e-22
9.010134	1.9838e-22
8.999158	2.16935e-22
8.988182	2.37225e-22
8.977206	2.59412e-22
8.966230	2.83673e-22
8.955255	3.10202e-22
8.944279	3.39212e-22
8.933303	3.70934e-22
8.922327	4.05621e-22
8.911351	4.4355e-22
8.900375	4.85025e-22
8.889400	5.30378e-22
8.878424	5.79969e-22
8.867448	6.34195e-22
8.856472	6.9349e-22
8.845496	7.58326e-22
8.834520	8.29223e-22
8.823545	9.06744e-22
8.812569	9.91511e-22
8.801593	1.0842e-21
8.790617	1.18555e-21
8.779641	1.29637e-21
8.768665	1.41754e-21
8.757690	1.55004e-21
8.746714	1.69492e-21
8.735738	1.85333e-21
8.724762	2.02655e-21
8.713786	2.21594e-21
8.702810	2.42304e-21
8.691835	2.64947e-21
8.680859	2.89706e-21
8.669883	3.16778e-21
8.658907	3.46379e-21
8.647931	3.78744e-21
8.636956	4.14133e-21
8.625980	4.52827e-21
8.615004	4.95134e-21
8.604028	5.41393e-21
8.593052	5.91972e-21
8.582076	6.47275e-21
8.571101	7.07742e-21
8.560125	7.73855e-21
8.549149	8.46142e-21
8.538173	9.25179e-21
8.527197	1.0116e-20
8.516221	1.10608e-20
8.505246	1.20939e-20
8.494270	1.32234e-20
8.483294	1.44583e-20
8.472318	1.58086e-20
8.461342	1.72848e-20
8.450366	1.88989e-20
8.439391	2.06637e-20
8.428415	2.25932e-20
8.417439	2.47027e-20
8.406463	2.70092e-20
8.395487	2.95309e-20
8.384511	3.2288e-20
8.373536	3.53023e-20
8.362560	3.85979e-20
8.351584	4.22011e-20
8.340608	4.61405e-20
8.329632	5.04474e-20
8.318656	5.51562e-20
8.307681	6.03044e-20
8.296705	6.59328e-20
8.285729	7.20863e-20
8.274753	7.88139e-20
8.263777	8.61691e-20
8.252802	9.42103e-20
8.241826	1.03002e-19
8.230850	1.12613e-19
8.219874	1.23121e-19
8.208898	1.34608e-19
8.197922	1.47168e-19
8.186947	1.60898e-19
8.175971	1.75909e-19
8.164995	1.92319e-19
8.154019	2.1026e-19
8.143043	2.29873e-19
8.132067	2.51316e-19
8.121092	2.74757e-19
8.110116	3.00384e-19
8.099140	3.284e-19
8.088164	3.59028e-19
8.077188	3.9251e-19
8.066212	4.29114e-19
8.055237	4.6913e-19
8.044261	5.12875e-19
8.033285	5.60697e-19
8.022309	6.12976e-19
8.011333	6.70128e-19
8.000357	7.32605e-19
7.989382	8.00904e-19
7.978406	8.75567e-19
7.967430	9.57187e-19
7.956454	1.04641e-18
7.945478	1.14395e-18
7.934503	1.25057e-18
7.923527	1.36713e-18
7.912551	1.49455e-18
7.901575	1.63383e-18
7.890599	1.78609e-18
7.879623	1.95252e-18
7.868648	2.13446e-18
7.857672	2.33335e-18
7.846696	2.55076e-18
7.835720	2.78841e-18
7.824744	3.04819e-18
7.813768	3.33216e-18
7.802793	3.64257e-18
7.791817	3.98188e-18
7.780841	4.35278e-18
7.769865	4.75821e-18
7.758889	5.20138e-18
7.747913	5.6858e-18
7.736938	6.21532e-18
7.725962	6.79412e-18
7.714986	7.42679e-18
7.704010	8.11833e-18
7.693034	8.87424e-18
7.682058	9.70049e-18
7.671083	1.06036e-17
7.660107	1.15908e-17
7.649131	1.26698e-17
7.638155	1.38492e-17
7.627179	1.51383e-17
7.616204	1.65473e-17
7.605228	1.80875e-17
7.594252	1.97708e-17
7.583276	2.16108e-17
7.572300	2.36218e-17
7.561324	2.58199e-17
7.550349	2.82224e-17
7.539373	3.08483e-17
7.528397	3.37184e-17
7.517421	3.68554e-17
7.506445	4.0284e-17
7.495469	4.40313e-17
7.484494	4.81271e-17
7.473518	5.26035e-17
7.462542	5.74961e-17
7.451566	6.28434e-17
7.440590	6.86877e-17
7.429614	7.50751e-17
7.418639	8.20561e-17
7.407663	8.96858e-17
7.396687	9.80245e-17
7.385711	1.07138e-16
7.374735	1.17098e-16
7.363759	1.27984e-16
7.352784	1.3988e-16
7.341808	1.52882e-16
7.330832	1.67092e-16
7.319856	1.82621e-16
7.308880	1.99592e-16
7.297905	2.1814e-16
7.286929	2.3841e-16
7.275953	2.60562e-16
7.264977	2.84771e-16
7.254001	3.11227e-16
7.243025	3.4014e-16
7.232050	3.71736e-16
7.221074	4.06266e-16
7.210098	4.44e-16
7.199122	4.85237e-16
7.188146	5.303e-16
7.177170	5.79546e-16
7.166195	6.33361e-16
7.155219	6.92169e-16
7.144243	7.56433e-16
7.133267	8.2666e-16
7.122291	9.03401e-16
7.111315	9.87261e-16
7.100340	1.0789e-15
7.089364	1.17904e-15
7.078388	1.28846e-15
7.067412	1.40803e-15
7.056436	1.53869e-15
7.045460	1.68146e-15
7.034485	1.83747e-15
7.023509	2.00795e-15
7.012533	2.19422e-15
7.001557	2.39776e-15
6.990581	2.62017e-15
6.979606	2.86319e-15
6.968630	3.12873e-15
6.957654	3.41888e-15
6.946678	3.7359e-15
6.935702	4.08231e-15
6.924726	4.4608e-15
6.913751	4.87435e-15
6.902775	5.32621e-15
6.891799	5.81993e-15
6.880823	6.35936e-15
6.869847	6.94875e-15
6.858871	7.59271e-15
6.847896	8.2963e-15
6.836920	9.06503e-15
6.825944	9.90491e-15
6.814968	1.08225e-14
6.803992	1.18251e-14
6.793016	1.29205e-14
6.782041	1.41172e-14
6.771065	1.54246e-14
6.760089	1.68531e-14
6.749113	1.84137e-14
6.738137	2.01186e-14
6.727161	2.19813e-14
6.716186	2.40162e-14
6.705210	2.62394e-14
6.694234	2.86681e-14
6.683258	3.13214e-14
6.672282	3.422e-14
6.661307	3.73866e-14
6.650331	4.08459e-14
6.639355	4.4625e-14
6.628379	4.87534e-14
6.617403	5.32632e-14
6.606427	5.81898e-14
6.595452	6.35716e-14
6.584476	6.94507e-14
6.573500	7.58728e-14
6.562524	8.28881e-14
6.551548	9.05513e-14
6.540572	9.89223e-14
6.529597	1.08066e-13
6.518621	1.18054e-13
6.507645	1.28965e-13
6.496669	1.40882e-13
6.485693	1.539e-13
6.474717	1.68119e-13
6.463742	1.8365e-13
6.452766	2.00614e-13
6.441790	2.19143e-13
6.430814	2.39382e-13
6.419838	2.61488e-13
6.408862	2.85632e-13
6.397887	3.12004e-13
6.386911	3.40807e-13
6.375935	3.72265e-13
6.364959	4.06624e-13
6.353983	4.4415e-13
6.343008	4.85135e-13
6.332032	5.29897e-13
6.321056	5.78783e-13
6.310080	6.32174e-13
6.299104	6.90484e-13
6.288128	7.54165e-13
6.277153	8.23711e-13
6.266177	8.99661e-13
6.255201	9.82605e-13
6.244225	1.07319e-12
6.233249	1.17211e-12
6.222273	1.28013e-12
6.211298	1.3981e-12
6.200322	1.52692e-12
6.189346	1.66759e-12
6.178370	1.82121e-12
6.167394	1.98896e-12
6.156418	2.17213e-12
6.145443	2.37216e-12
6.134467	2.59057e-12
6.123491	2.82906e-12
6.112515	3.08948e-12
6.101539	3.37383e-12
6.090563	3.68431e-12
6.079588	4.02332e-12
6.068612	4.39348e-12
6.057636	4.79763e-12
6.046660	5.23891e-12
6.035684	5.72071e-12
6.024708	6.24675e-12
6.013733	6.82108e-12
6.002757	7.44813e-12
5.991781	8.13273e-12
5.980805	8.88015e-12
5.969829	9.69614e-12
5.958854	1.0587e-11
5.947878	1.15595e-11
5.936902	1.26213e-11
5.925926	1.37804e-11
5.914950	1.50457e-11
5.903974	1.6427e-11
5.892999	1.79349e-11
5.882023	1.9581e-11
5.871047	2.13779e-11
5.860071	2.33394e-11
5.849095	2.54805e-11
5.838119	2.78177e-11
5.827144	3.03688e-11
5.816168	3.31534e-11
5.805192	3.61929e-11
5.794216	3.95105e-11
5.783240	4.31316e-11
5.772264	4.7084e-11
5.761289	5.13977e-11
5.750313	5.61059e-11
5.739337	6.12445e-11
5.728361	6.68527e-11
5.717385	7.29734e-11
5.706409	7.96533e-11
5.695434	8.69433e-11
5.684458	9.48992e-11
5.673482	1.03581e-10
5.662506	1.13056e-10
5.651530	1.23396e-10
5.640555	1.34679e-10
5.629579	1.46991e-10
5.618603	1.60427e-10
5.607627	1.75087e-10
5.596651	1.91085e-10
5.585675	2.0854e-10
5.574700	2.27586e-10
5.563724	2.48368e-10
5.552748	2.71042e-10
5.541772	2.95782e-10
5.530796	3.22774e-10
5.519820	3.52223e-10
5.508845	3.84351e-10
5.497869	4.19403e-10
5.486893	4.57643e-10
5.475917	4.99361e-10
5.464941	5.44872e-10
5.453965	5.94519e-10
5.442990	6.48677e-10
5.432014	7.07755e-10
5.421038	7.72199e-10
5.410062	8.42494e-10
5.399086	9.1917e-10
5.388110	1.0028e-09
5.377135	1.09403e-09
5.366159	1.19352e-09
5.355183	1.30204e-09
5.344207	1.42039e-09
5.333231	1.54947e-09
5.322256	1.69024e-09
5.311280	1.84376e-09
5.300304	2.01118e-09
5.289328	2.19375e-09
5.278352	2.39285e-09
5.267376	2.60995e-09
5.256401	2.84668e-09
5.245425	3.10482e-09
5.234449	3.38628e-09
5.223473	3.69317e-09
5.212497	4.02777e-09
5.201521	4.39258e-09
5.190546	4.79031e-09
5.179570	5.22392e-09
5.168594	5.69664e-09
5.157618	6.21197e-09
5.146642	6.77375e-09
5.135666	7.38613e-09
5.124691	8.05366e-09
5.113715	8.78127e-09
5.102739	9.57436e-09
5.091763	1.04388e-08
5.080787	1.13809e-08
5.069811	1.24078e-08
5.058836	1.35268e-08
5.047860	1.47464e-08
5.036884	1.60754e-08
5.025908	1.75237e-08
5.014932	1.91019e-08
5.003957	2.08216e-08
4.992981	2.26953e-08
4.982005	2.47369e-08
4.971029	2.69613e-08
4.960053	2.93847e-08
4.949077	3.20249e-08
4.938102	3.4901e-08
4.927126	3.80342e-08
4.916150	4.14472e-08
4.905174	4.51649e-08
4.894198	4.92142e-08
4.883222	5.36247e-08
4.872247	5.84282e-08
4.861271	6.36595e-08
4.850295	6.93566e-08
4.839319	7.55606e-08
4.828343	8.23163e-08
4.817367	8.96724e-08
4.806392	9.76818e-08
4.795416	1.06402e-07
4.784440	1.15896e-07
4.773464	1.26232e-07
4.762488	1.37483e-07
4.751512	1.49731e-07
4.740537	1.63063e-07
4.729561	1.77573e-07
4.718585	1.93365e-07
4.707609	2.10552e-07
4.696633	2.29255e-07
4.685658	2.49608e-07
4.674682	2.71753e-07
4.663706	2.95848e-07
4.652730	3.22063e-07
4.641754	3.50583e-07
4.630778	3.81607e-07
4.619803	4.15353e-07
4.608827	4.52059e-07
4.597851	4.9198e-07
4.586875	5.35396e-07
4.575899	5.82608e-07
4.564923	6.33946e-07
4.553948	6.89764e-07
4.542972	7.5045e-07
4.531996	8.16423e-07
4.521020	8.88137e-07
4.510044	9.66085e-07
4.499068	1.0508e-06
4.488093	1.14287e-06
4.477117	1.24292e-06
4.466141	1.35162e-06
4.455165	1.46973e-06
4.444189	1.59803e-06
4.433213	1.73739e-06
4.422238	1.88877e-06
4.411262	2.05316e-06
4.400286	2.23167e-06
4.389310	2.4255e-06
4.378334	2.63594e-06
4.367359	2.86438e-06
4.356383	3.11232e-06
4.345407	3.38142e-06
4.334431	3.67343e-06
4.323455	3.99026e-06
4.312479	4.33399e-06
4.301504	4.70683e-06
4.290528	5.11121e-06
4.279552	5.54972e-06
4.268576	6.02517e-06
4.257600	6.54061e-06
4.246624	7.0993e-06
4.235649	7.70478e-06
4.224673	8.36086e-06
4.213697	9.07163e-06
4.202721	9.84152e-06
4.191745	1.06753e-05
4.180769	1.15781e-05
4.169794	1.25554e-05
4.158818	1.36131e-05
4.147842	1.47578e-05
4.136866	1.59961e-05
4.125890	1.73354e-05
4.114914	1.87837e-05
4.103939	2.03495e-05
4.092963	2.20417e-05
4.081987	2.38702e-05
4.071011	2.58453e-05
4.060035	2.79783e-05
4.049060	3.02809e-05
4.038084	3.27658e-05
4.027108	3.54468e-05
4.016132	3.8338e-05
4.005156	4.1455e-05
3.994180	4.4814e-05
3.983205	4.84323e-05
3.972229	5.23284e-05
3.961253	5.65216e-05
3.950277	6.10324e-05
3.939301	6.58824e-05
3.928325	7.10944e-05
3.917350	7.66922e-05
3.906374	8.27007e-05
3.895398	8.9146e-05
3.884422	9.6055e-05
3.873446	0.000103456
3.862470	0.000111377
3.851495	0.000119848
3.840519	0.0001289
3.829543	0.000138561
3.818567	0.000148863
3.807591	0.000159835
3.796615	0.000171507
3.785640	0.000183905
3.774664	0.000197055
3.763688	0.000210979
3.752712	0.000225696
3.741736	0.000241218
3.730761	0.000257551
3.719785	0.000274691
3.708809	0.000292625
3.697833	0.000311323
3.686857	0.000330739
3.675881	0.000350803
3.664906	0.000371416
3.653930	0.000392443
3.642954	0.000413705
3.631978	0.000434958
3.621002	0.00045588
3.610026	0.000476039
3.599051	0.000494843
3.588075	0.000511447
3.577099	0.000524534
&
```
