## Supplementary material for "All-at-once RNA folding with 3D motif prediction framed by evolutionary information": RF01559_DdR1.cacofold.helixcov

```
# RMs = 2 L = 76

# RM_HELIX NESTED 17-19 27-29, nbp = 3 nbp_cov = 0
# pvals: 0.866399,0.866399,0.866399
# aggregated NONE
NESTED  ::::::::::::::::<<<_______>>>:::::::::::::::::::::::::::::::::::::::::::::::
        ::::::::::::::::::::::::::::::::::::::::::::::::::::::::::::::::::::::::::::

# RM_HELIX NESTED 31-35 46-50, nbp = 5 nbp_cov = 0
# pvals: 0.866399,0.892081,0.960232,0.892081,0.892081
# aggregated NONE
NESTED  ::::::::::::::::::::::::::::::<<<<<__________>>>>>::::::::::::::::::::::::::
        ::::::::::::::::::::::::::::::::::::::::::::::::::::::::::::::::::::::::::::
```
