## Supplementary material for "All-at-once RNA folding with 3D motif prediction framed by evolutionary information": RF01559_DdR1.cacofold.power

```
# Power analysis of CaCoFold structure 
#
# Powertype = SINGLE SUBSTITUTIONS
# covary  left_pos      right_pos    substitutions      power
#----------------------------------------------------------------
          17		29		0		0.00
          18		28		0		0.00
          19		27		0		0.00
          31		50		0		0.00
          32		49		0		0.00
          33		48		1		0.00
          34		47		0		0.00
          35		46		0		0.00
#
# BPAIRS 8
# avg substitutions per BP  0.1
# BPAIRS expected to covary 0.0 +/- 0.0
# BPAIRS observed to covary 0
#
```
