## Supplementary material for "All-at-once RNA folding with 3D motif prediction framed by evolutionary information": RF01559_DdR1.surv

```
&
2.378090	0.000350877
1.687428	0.000701754
1.660519	0.00280702
1.651550	0.00315789
1.633610	0.00421053
1.615671	0.00561404
1.292765	0.00596491
1.247916	0.00666667
1.158220	0.00842105
1.023676	0.00877193
0.996767	0.00982456
0.969858	0.0115789
0.942949	0.0133333
0.907070	0.0150877
0.655921	0.0157895
0.593133	0.0164912
0.566224	0.0175439
0.413741	0.0185965
0.377862	0.0196491
0.288166	0.02
0.270227	0.0203509
0.234348	0.0207018
0.225379	0.022807
0.216409	0.0231579
0.207439	0.0266667
0.090834	0.0329825
0.081864	0.0350877
0.072895	0.0498246
0.063925	0.0747368
0.054956	0.082807
0.045986	0.0884211
0.037016	0.0887719
0.019077	0.0919298
0.010107	0.105263
0.001138	0.134737
-0.007832	0.712982
-0.016801	0.899649
-0.025771	0.929825
-0.034741	0.936491
-0.052680	0.937193
-0.070619	0.937895
-0.079589	0.940702
-0.088559	0.941053
-0.097528	0.941404
-0.106498	0.941754
-0.115467	0.942456
-0.133407	0.942807
-0.142376	0.944211
-0.151346	0.950175
-0.160316	0.952982
-0.169285	0.956491
-0.178255	0.957895
-0.196194	0.959649
-0.241042	0.963158
-0.250012	0.968421
-0.258982	0.975439
-0.276921	0.977544
-0.303830	0.978246
-0.321769	0.978596
-0.330739	0.979649
-0.339708	0.982456
-0.366617	0.983509
-0.375587	0.985965
-0.384556	0.98807
-0.393526	0.989474
-0.402496	0.990526
-0.429404	0.990877
-0.438374	0.991579
-0.528070	0.99193
-0.537040	0.992982
-0.617767	0.994035
-0.842007	0.994737
-0.931704	0.995439
-1.335337	0.99614
-1.371216	0.997193
-1.380185	0.997895
-1.478851	0.998596
-1.514730	0.999649
-1.649274	1
&
3.364749	1.16959e-06
3.355780	2.33918e-06
3.319901	3.50877e-06
3.310931	4.67836e-06
3.257114	5.84795e-06
3.248144	8.18713e-06
3.212265	9.35673e-06
3.176387	1.40351e-05
3.158448	1.52047e-05
3.140508	1.9883e-05
3.131539	2.10526e-05
3.122569	2.22222e-05
3.113599	2.45614e-05
3.104630	2.5731e-05
3.086691	2.92398e-05
3.077721	3.04094e-05
3.059782	3.39181e-05
3.041842	3.50877e-05
3.032873	3.97661e-05
3.023903	4.21053e-05
3.014934	4.32749e-05
3.005964	4.79532e-05
2.988025	4.91228e-05
2.979055	5.38012e-05
2.970085	5.61404e-05
2.952146	5.84795e-05
2.943177	6.54971e-05
2.934207	7.36842e-05
2.925237	7.83626e-05
2.916268	7.95322e-05
2.907298	8.18713e-05
2.898328	8.65497e-05
2.889359	8.77193e-05
2.880389	9.35673e-05
2.871419	9.82456e-05
2.862450	0.000106433
2.853480	0.000108772
2.844511	0.00011462
2.835541	0.000118129
2.826571	0.000122807
2.817602	0.000125146
2.808632	0.000126316
2.799662	0.000133333
2.790693	0.000136842
2.772754	0.00014386
2.763784	0.000150877
2.754814	0.000157895
2.745845	0.000161404
2.736875	0.000163743
2.709966	0.000166082
2.700996	0.000167251
2.692027	0.000168421
2.683057	0.00017076
2.674088	0.00017193
2.665118	0.000173099
2.656148	0.000175439
2.647179	0.000177778
2.629239	0.000180117
2.611300	0.000182456
2.593361	0.000184795
2.584391	0.000185965
2.575422	0.000188304
2.557482	0.000190643
2.548513	0.000192982
2.539543	0.000196491
2.512634	0.00019883
2.494695	0.00020117
2.485725	0.000202339
2.476756	0.000204678
2.458816	0.000209357
2.449847	0.000210526
2.440877	0.000211696
2.431908	0.000215205
2.422938	0.000218713
2.413968	0.000219883
2.396029	0.000221053
2.387059	0.000222222
2.378090	0.000224561
2.369120	0.00022924
2.360151	0.000232749
2.351181	0.000233918
2.342211	0.000235088
2.333242	0.000237427
2.315302	0.000240936
2.297363	0.000245614
2.288394	0.000251462
2.279424	0.000253801
2.270454	0.000254971
2.261485	0.00025614
2.243545	0.00025848
2.234576	0.000259649
2.225606	0.000260819
2.216636	0.000263158
2.207667	0.000270175
2.198697	0.000273684
2.189728	0.000277193
2.180758	0.000283041
2.171788	0.00028538
2.162819	0.00028655
2.153849	0.000291228
2.144879	0.000293567
2.135910	0.000297076
2.126940	0.000299415
2.117971	0.000305263
2.109001	0.000311111
2.100031	0.000320468
2.091062	0.000326316
2.082092	0.000333333
2.073122	0.000336842
2.064153	0.00034386
2.055183	0.000347368
2.046213	0.000349708
2.037244	0.000352047
2.028274	0.000356725
2.019305	0.000361404
2.010335	0.000368421
2.001365	0.00037193
1.992396	0.000373099
1.983426	0.000377778
1.974456	0.000380117
1.965487	0.000383626
1.956517	0.000394152
1.947548	0.00039883
1.938578	0.000404678
1.929608	0.000410526
1.920639	0.000417544
1.911669	0.000425731
1.902699	0.000432749
1.893730	0.000439766
1.884760	0.000449123
1.875791	0.000463158
1.866821	0.000476023
1.857851	0.000488889
1.848882	0.000505263
1.839912	0.000525146
1.830942	0.000549708
1.821973	0.000575439
1.813003	0.000597661
1.804033	0.000619883
1.795064	0.000639766
1.786094	0.000649123
1.777125	0.000661988
1.768155	0.000678363
1.759185	0.000691228
1.750216	0.000702924
1.741246	0.000711111
1.732276	0.000722807
1.723307	0.000734503
1.714337	0.000755556
1.705368	0.000762573
1.696398	0.000774269
1.687428	0.000789474
1.678459	0.000805848
1.669489	0.000817544
1.660519	0.000825731
1.651550	0.000836257
1.642580	0.000847953
1.633610	0.000864327
1.624641	0.000879532
1.615671	0.000897076
1.606702	0.00091462
1.597732	0.000939181
1.588762	0.000961404
1.579793	0.000976608
1.570823	0.000997661
1.561853	0.00101988
1.552884	0.00104678
1.543914	0.00108304
1.534945	0.00110994
1.525975	0.00114854
1.517005	0.00120117
1.508036	0.00126667
1.499066	0.0013193
1.490096	0.00137661
1.481127	0.00145029
1.472157	0.00149708
1.463188	0.00153684
1.454218	0.00159064
1.445248	0.00169825
1.436279	0.0018152
1.427309	0.00193684
1.418339	0.00208421
1.409370	0.0021883
1.400400	0.00226082
1.391430	0.00232515
1.382461	0.00237076
1.373491	0.00244211
1.364522	0.00248421
1.355552	0.00253801
1.346582	0.00258012
1.337613	0.0026538
1.328643	0.00272749
1.319673	0.00279766
1.310704	0.00288421
1.301734	0.00297661
1.292765	0.00308655
1.283795	0.00318596
1.274825	0.00330292
1.265856	0.0034152
1.256886	0.00354854
1.247916	0.00368187
1.238947	0.00384678
1.229977	0.00398246
1.221007	0.00411228
1.212038	0.00430994
1.203068	0.00447719
1.194099	0.00465497
1.185129	0.00479181
1.176159	0.00507018
1.167190	0.0052269
1.158220	0.00544561
1.149250	0.00568772
1.140281	0.00593099
1.131311	0.0061462
1.122342	0.00634737
1.113372	0.00655673
1.104402	0.00670994
1.095433	0.00690292
1.086463	0.00709942
1.077493	0.00727485
1.068524	0.00754152
1.059554	0.00773567
1.050585	0.00793801
1.041615	0.00810409
1.032645	0.00830175
1.023676	0.00851111
1.014706	0.00874386
1.005736	0.00897427
0.996767	0.00915088
0.987797	0.00932398
0.978827	0.00952865
0.969858	0.00978012
0.960888	0.0100456
0.951919	0.0102784
0.942949	0.0104936
0.933979	0.0107357
0.925010	0.0110047
0.916040	0.011269
0.907070	0.0115743
0.898101	0.0119439
0.889131	0.0122632
0.880162	0.0125953
0.871192	0.0129193
0.862222	0.0133404
0.853253	0.0136129
0.844283	0.0140082
0.835313	0.0143883
0.826344	0.0147287
0.817374	0.0150702
0.808405	0.0153661
0.799435	0.0155509
0.790465	0.0157509
0.781496	0.0160363
0.772526	0.0164023
0.763556	0.0166971
0.754587	0.016945
0.745617	0.0172035
0.736647	0.0174222
0.727678	0.0177485
0.718708	0.0179333
0.709739	0.0181532
0.700769	0.0183696
0.691799	0.0185544
0.682830	0.0187006
0.673860	0.0188702
0.664890	0.0189977
0.655921	0.0191439
0.646951	0.0193076
0.637982	0.0194398
0.629012	0.019586
0.620042	0.0197018
0.611073	0.0198503
0.602103	0.0199918
0.593133	0.0201111
0.584164	0.0202211
0.575194	0.0203111
0.566224	0.0203988
0.557255	0.0204807
0.548285	0.0206105
0.539316	0.0207041
0.530346	0.0208257
0.521376	0.0209018
0.512407	0.020986
0.503437	0.021117
0.494467	0.0212129
0.485498	0.0213263
0.476528	0.0213965
0.467559	0.0214865
0.458589	0.0215836
0.449619	0.0216737
0.440650	0.0217789
0.431680	0.0218889
0.422710	0.0219778
0.413741	0.022062
0.404771	0.0221684
0.395802	0.0222749
0.386832	0.0224023
0.377862	0.0225146
0.368893	0.0226117
0.359923	0.0227135
0.350953	0.0228339
0.341984	0.0229333
0.333014	0.0230784
0.324044	0.0233158
0.315075	0.0235684
0.306105	0.0237977
0.297136	0.023952
0.288166	0.0240772
0.279196	0.0242117
0.270227	0.0243181
0.261257	0.024407
0.252287	0.0245357
0.243318	0.0246491
0.234348	0.0247497
0.225379	0.0248409
0.216409	0.0249368
0.207439	0.0250561
0.198470	0.025152
0.189500	0.0252678
0.180530	0.0253778
0.171561	0.0254784
0.162591	0.0255871
0.153621	0.0257076
0.144652	0.0258971
0.135682	0.0260772
0.126713	0.0264702
0.117743	0.0269228
0.108773	0.0273766
0.099804	0.0278012
0.090834	0.0282947
0.081864	0.0289181
0.072895	0.0294398
0.063925	0.0299497
0.054956	0.0304632
0.045986	0.0310491
0.037016	0.0324503
0.028047	0.0463275
0.019077	0.0790269
0.010107	0.086848
0.001138	0.0988269
-0.007832	0.866399
-0.016801	0.892081
-0.025771	0.897051
-0.034741	0.902023
-0.043710	0.907782
-0.052680	0.912847
-0.061650	0.918123
-0.070619	0.922619
-0.079589	0.926905
-0.088559	0.930751
-0.097528	0.93513
-0.106498	0.939261
-0.115467	0.943168
-0.124437	0.947011
-0.133407	0.950816
-0.142376	0.954465
-0.151346	0.9576
-0.160316	0.960232
-0.169285	0.962873
-0.178255	0.965117
-0.187224	0.967069
-0.196194	0.969011
-0.205164	0.970905
-0.214133	0.972642
-0.223103	0.97433
-0.232073	0.975874
-0.241042	0.977251
-0.250012	0.978687
-0.258982	0.979877
-0.267951	0.980944
-0.276921	0.981953
-0.285890	0.982855
-0.294860	0.983673
-0.303830	0.984488
-0.312799	0.985145
-0.321769	0.985784
-0.330739	0.98636
-0.339708	0.986874
-0.348678	0.987429
-0.357647	0.987911
-0.366617	0.988415
-0.375587	0.988869
-0.384556	0.989274
-0.393526	0.989642
-0.402496	0.990009
-0.411465	0.990337
-0.420435	0.990633
-0.429404	0.990851
-0.438374	0.991124
-0.447344	0.991339
-0.456313	0.991538
-0.465283	0.991773
-0.474253	0.991968
-0.483222	0.992154
-0.492192	0.992326
-0.501162	0.992506
-0.510131	0.992664
-0.519101	0.992806
-0.528070	0.992963
-0.537040	0.993075
-0.546010	0.993164
-0.554979	0.993271
-0.563949	0.993374
-0.572919	0.993478
-0.581888	0.993554
-0.590858	0.993626
-0.599827	0.993717
-0.608797	0.993809
-0.617767	0.993868
-0.626736	0.993933
-0.635706	0.994014
-0.644676	0.994103
-0.653645	0.994179
-0.662615	0.994278
-0.671584	0.994374
-0.680554	0.994476
-0.689524	0.994556
-0.698493	0.994625
-0.707463	0.994709
-0.716433	0.994778
-0.725402	0.99484
-0.734372	0.994908
-0.743342	0.994998
-0.752311	0.995063
-0.761281	0.995131
-0.770250	0.995214
-0.779220	0.995309
-0.788190	0.995367
-0.797159	0.99545
-0.806129	0.995527
-0.815099	0.995602
-0.824068	0.99568
-0.833038	0.995766
-0.842007	0.99584
-0.850977	0.995912
-0.859947	0.996004
-0.868916	0.996067
-0.877886	0.996138
-0.886856	0.996214
-0.895825	0.996268
-0.904795	0.996342
-0.913765	0.996398
-0.922734	0.996471
-0.931704	0.996547
-0.940673	0.996632
-0.949643	0.996715
-0.958613	0.996798
-0.967582	0.996889
-0.976552	0.996956
-0.985522	0.997033
-0.994491	0.997099
-1.003461	0.997172
-1.012430	0.997227
-1.021400	0.99732
-1.030370	0.997401
-1.039339	0.997465
-1.048309	0.997531
-1.057279	0.997608
-1.066248	0.997668
-1.075218	0.997739
-1.084187	0.997775
-1.093157	0.99782
-1.102127	0.997854
-1.111096	0.997889
-1.120066	0.99793
-1.129036	0.997977
-1.138005	0.998049
-1.146975	0.998083
-1.155945	0.998127
-1.164914	0.998192
-1.173884	0.998247
-1.182853	0.998282
-1.191823	0.998335
-1.200793	0.998372
-1.209762	0.998394
-1.218732	0.998447
-1.227702	0.998485
-1.236671	0.998523
-1.245641	0.998556
-1.254610	0.998611
-1.263580	0.998636
-1.272550	0.998671
-1.281519	0.998701
-1.290489	0.998724
-1.299459	0.998754
-1.308428	0.99878
-1.317398	0.998823
-1.326368	0.998846
-1.335337	0.998869
-1.344307	0.998884
-1.353276	0.998894
-1.362246	0.998929
-1.371216	0.998938
-1.380185	0.998966
-1.389155	0.998981
-1.398125	0.999014
-1.407094	0.99904
-1.416064	0.999055
-1.425033	0.999073
-1.434003	0.999097
-1.442973	0.999106
-1.451942	0.99912
-1.460912	0.999149
-1.469882	0.999188
-1.478851	0.999198
-1.487821	0.99924
-1.496790	0.999255
-1.505760	0.999284
-1.514730	0.999317
-1.523699	0.999346
-1.532669	0.999363
-1.541639	0.999384
-1.550608	0.999414
-1.559578	0.999437
-1.568548	0.999473
-1.577517	0.999487
-1.586487	0.999499
-1.595456	0.999525
-1.604426	0.999546
-1.613396	0.999577
-1.622365	0.999594
-1.631335	0.999616
-1.640305	0.999651
-1.649274	0.999664
-1.658244	0.999687
-1.667213	0.999702
-1.676183	0.999712
-1.685153	0.999736
-1.694122	0.999759
-1.703092	0.999771
-1.712062	0.999784
-1.721031	0.999796
-1.730001	0.999802
-1.738970	0.999819
-1.747940	0.999823
-1.756910	0.999836
-1.765879	0.999853
-1.774849	0.999867
-1.783819	0.999869
-1.792788	0.999888
-1.801758	0.999901
-1.810728	0.999909
-1.819697	0.999916
-1.828667	0.999926
-1.837636	0.99994
-1.846606	0.999947
-1.855576	0.999953
-1.864545	0.999956
-1.873515	0.999964
-1.882485	0.999967
-1.891454	0.999972
-1.900424	0.999973
-1.909393	0.999977
-1.918363	0.999978
-1.927333	0.999982
-1.936302	0.999987
-1.945272	0.999988
-1.972181	0.999991
-1.999090	0.999993
-2.008059	0.999995
-2.017029	0.999996
-2.061877	0.999999
-2.124665	1
&
```
