## Supplementary material for "All-at-once RNA folding with 3D motif prediction framed by evolutionary information": RF01560_DdR10.cacofold.helixcov

```
# RMs = 2 L = 88

# RM_HELIX NESTED 79-80 81-82, nbp = 2 nbp_cov = 1
# pvals: 8.17963e-06,0.990481
# aggregated NONE
NESTED  ::::::::::::::::::::::::::::::::::::::::::::::::::::::::::::::::::::::::::::::<<>>::::::
        ::::::::::::::::::::::::::::::::::::::::::::::::::::::::::::::::::::::::::::::<__>::::::

# RM_HELIX NESTED 1-3 84-86, nbp = 3 nbp_cov = 0
# pvals: 0.0625457,0.874773,0.874773
# aggregated NONE
NESTED  <<<________________________________________________________________________________>>>::
        ::::::::::::::::::::::::::::::::::::::::::::::::::::::::::::::::::::::::::::::::::::::::
```
