## Supplementary material for "All-at-once RNA folding with 3D motif prediction framed by evolutionary information": RF01560_DdR10.cacofold.power

```
# Power analysis of CaCoFold structure 
#
# Powertype = SINGLE SUBSTITUTIONS
# covary  left_pos      right_pos    substitutions      power
#----------------------------------------------------------------
          1		86		1		0.00
          2		85		1		0.00
          3		84		1		0.00
     *    79		82		2		0.00
          80		81		2		0.00
#
# BPAIRS 5
# avg substitutions per BP  1.4
# BPAIRS expected to covary 0.0 +/- 0.0
# BPAIRS observed to covary 1
#
```
