## Supplementary material for "All-at-once RNA folding with 3D motif prediction framed by evolutionary information": RF01560_DdR10.sorted.cacofold.cov

```
# The predicted CaCoFold structure
# BPAIRS observed to covary 1
#
#
# Method Target_E-val [cov_min,cov_max] [FP | TP True Found | Sen PPV F] 
# GTp    0.05         [-1.26,3.96]     [0 | 1 5 1 | 20.00 100.00 33.33] 
#
# in_fold in_given   left_pos       right_pos      score           E-value    pvalue       substitutions      power
#-----------------------------------------------------------------------------------------------------------------------
*	~	        79	        82	3.96287	0.0313116	8.17963e-06	2		0.00
```
