## Supplementary material for "All-at-once RNA folding with 3D motif prediction framed by evolutionary information": RF01560_DdR10.surv

```
&
3.954934	0.000261233
3.143446	0.000522466
2.957203	0.000783699
2.917293	0.00130617
2.890687	0.0015674
2.531504	0.00182863
2.345261	0.00208986
1.999381	0.00261233
1.946168	0.0031348
1.693410	0.00339603
1.653500	0.00365726
1.586985	0.00470219
1.547076	0.00548589
1.520470	0.00574713
1.467257	0.00653083
1.453954	0.00809822
1.414045	0.00966562
1.387439	0.00992685
1.307620	0.0104493
1.281014	0.0109718
1.267711	0.0114943
1.227802	0.0120167
1.214499	0.0125392
1.001649	0.0130617
0.988346	0.014629
0.961740	0.0161964
0.921831	0.0167189
0.828709	0.0172414
0.775497	0.0175026
0.762194	0.0182863
0.695678	0.0185475
0.629163	0.0188088
0.615860	0.01907
0.602557	0.0193312
0.589254	0.0195925
0.575951	0.0201149
0.562648	0.0203762
0.549345	0.0208986
0.496132	0.0211599
0.482829	0.0214211
0.469526	0.0216823
0.456223	0.0219436
0.429617	0.0222048
0.403011	0.022466
0.363101	0.0240334
0.323192	0.0248171
0.283283	0.0250784
0.243374	0.0256008
0.230071	0.0271682
0.190161	0.0284744
0.176858	0.0289969
0.163555	0.0292581
0.136949	0.030303
0.123646	0.0316092
0.097040	0.0321317
0.083737	0.034744
0.070434	0.0350052
0.057130	0.0357889
0.043827	0.0402299
0.030524	0.0420585
0.017221	0.0423197
0.003918	0.111808
-0.009385	0.914838
-0.022688	0.917973
-0.035991	0.918495
-0.049294	0.919279
-0.062597	0.919801
-0.075900	0.920324
-0.089203	0.923981
-0.102507	0.928945
-0.115810	0.933386
-0.129113	0.934953
-0.142416	0.937304
-0.155719	0.939133
-0.169022	0.941745
-0.182325	0.943051
-0.195628	0.947753
-0.208931	0.948537
-0.222234	0.950627
-0.235537	0.952978
-0.248840	0.953762
-0.262143	0.955068
-0.275447	0.957941
-0.288750	0.958986
-0.302053	0.960031
-0.315356	0.961338
-0.328659	0.962382
-0.341962	0.962905
-0.355265	0.964211
-0.368568	0.965256
-0.381871	0.96604
-0.395174	0.966823
-0.408477	0.968652
-0.435084	0.969697
-0.448387	0.970742
-0.461690	0.973093
-0.474993	0.974399
-0.488296	0.977011
-0.514902	0.97884
-0.528205	0.981714
-0.541508	0.982497
-0.554811	0.982759
-0.568114	0.983281
-0.581417	0.984326
-0.594721	0.986155
-0.647933	0.9872
-0.661236	0.988245
-0.674539	0.989028
-0.687842	0.991641
-0.714448	0.993208
-0.767661	0.994253
-0.780964	0.994775
-0.794267	0.99582
-0.807570	0.996343
-0.834176	0.996865
-0.860782	0.997388
-1.060328	0.99791
-1.100238	0.998433
-1.126844	0.998955
-1.233269	0.999478
-1.259875	1
&
4.926059	1.30617e-06
4.872846	2.61233e-06
4.500360	3.9185e-06
4.380632	5.22466e-06
4.314117	6.53083e-06
4.154480	7.83699e-06
4.127874	1.04493e-05
4.021449	1.17555e-05
4.008146	1.30617e-05
3.981540	1.43678e-05
3.928328	1.5674e-05
3.875115	1.69801e-05
3.795297	1.82863e-05
3.781994	2.08986e-05
3.755387	2.22048e-05
3.742084	2.48171e-05
3.728781	2.61233e-05
3.715478	2.74295e-05
3.702175	2.87356e-05
3.675569	3.00418e-05
3.662266	3.1348e-05
3.635660	3.26541e-05
3.622357	3.52665e-05
3.582447	3.78788e-05
3.569144	3.9185e-05
3.555841	4.31034e-05
3.542538	4.57158e-05
3.529235	4.70219e-05
3.515932	4.83281e-05
3.502629	5.22466e-05
3.489326	5.61651e-05
3.462720	6.40021e-05
3.449417	6.79206e-05
3.436113	7.83699e-05
3.422810	8.49007e-05
3.409507	9.14316e-05
3.396204	9.79624e-05
3.382901	0.000109718
3.369598	0.000114943
3.356295	0.000117555
3.342992	0.000125392
3.329689	0.00012931
3.316386	0.000143678
3.303083	0.000148903
3.289780	0.000158046
3.276476	0.000172414
3.263173	0.000189394
3.249870	0.000199843
3.236567	0.000210293
3.223264	0.000231191
3.209961	0.000245559
3.196658	0.000258621
3.183355	0.000271682
3.170052	0.000280825
3.156749	0.000289969
3.143446	0.000310867
3.130143	0.000327847
3.116839	0.000339603
3.103536	0.000350052
3.090233	0.000357889
3.076930	0.000370951
3.063627	0.000384013
3.050324	0.000410136
3.037021	0.00042581
3.023718	0.000445402
3.010415	0.000472832
2.997112	0.00049373
2.983809	0.000513323
2.970506	0.000534222
2.957203	0.000559039
2.943899	0.000581243
2.930596	0.000612591
2.917293	0.000638715
2.903990	0.000685737
2.890687	0.000721003
2.877384	0.000761494
2.864081	0.000800679
2.850778	0.000852926
2.837475	0.000898642
2.824172	0.000935214
2.810869	0.000978318
2.797566	0.00102665
2.784262	0.00108673
2.770959	0.00112591
2.757656	0.00115726
2.744353	0.00119775
2.731050	0.00124608
2.717747	0.00127482
2.704444	0.001314
2.691141	0.00133621
2.677838	0.0013767
2.664535	0.00140413
2.651232	0.00144201
2.637929	0.00147597
2.624625	0.00152168
2.611322	0.0015465
2.598019	0.00157262
2.584716	0.00159875
2.571413	0.00162879
2.558110	0.00165752
2.544807	0.00168103
2.531504	0.00170324
2.518201	0.00172283
2.504898	0.00174373
2.491595	0.00179206
2.478292	0.00181818
2.464988	0.00184039
2.451685	0.00186912
2.438382	0.00189916
2.425079	0.0019279
2.411776	0.00194227
2.398473	0.00198406
2.385170	0.00202456
2.371867	0.00203631
2.358564	0.00208333
2.345261	0.00213297
2.331958	0.00216954
2.318655	0.00221134
2.305351	0.00224269
2.292048	0.0022884
2.278745	0.00232889
2.265442	0.002372
2.252139	0.00242032
2.238836	0.00244906
2.225533	0.00249608
2.212230	0.00251437
2.198927	0.00256008
2.185624	0.00259274
2.172321	0.00263845
2.159018	0.00267764
2.145714	0.00272989
2.132411	0.00280303
2.119108	0.0028605
2.105805	0.00292059
2.092502	0.00296761
2.079199	0.00301985
2.065896	0.00305512
2.052593	0.00311259
2.039290	0.00317398
2.025987	0.0032197
2.012684	0.00329023
1.999381	0.00334378
1.986077	0.00341693
1.972774	0.00344958
1.959471	0.00350313
1.946168	0.00353187
1.932865	0.00359979
1.919562	0.00368861
1.906259	0.00377743
1.892956	0.00383751
1.879653	0.00388976
1.866350	0.00394984
1.853047	0.00400862
1.839744	0.00405825
1.826440	0.00413793
1.813137	0.00421238
1.799834	0.00429206
1.786531	0.00439525
1.773228	0.00449451
1.759925	0.00455068
1.746622	0.00465909
1.733319	0.00475575
1.720016	0.00481452
1.706713	0.0048942
1.693410	0.00500653
1.680107	0.00512017
1.666803	0.00522205
1.653500	0.00535266
1.640197	0.00545324
1.626894	0.00559692
1.613591	0.00577325
1.600288	0.00599399
1.586985	0.00618469
1.573682	0.00639629
1.560379	0.00663662
1.547076	0.00692529
1.533773	0.00720873
1.520470	0.00735763
1.507166	0.00760057
1.493863	0.00789054
1.480560	0.00819749
1.467257	0.00844305
1.453954	0.00869775
1.440651	0.00890935
1.427348	0.0092581
1.414045	0.00949582
1.400742	0.00975313
1.387439	0.0100235
1.374136	0.0103749
1.360833	0.0106008
1.347530	0.0108216
1.334226	0.0111272
1.320923	0.0114159
1.307620	0.0117019
1.294317	0.0119945
1.281014	0.0123067
1.267711	0.012581
1.254408	0.0127952
1.241105	0.0130486
1.227802	0.013332
1.214499	0.0135972
1.201196	0.0139707
1.187893	0.0142829
1.174589	0.0145037
1.161286	0.0147362
1.147983	0.0149517
1.134680	0.0151515
1.121377	0.0153527
1.108074	0.0155486
1.094771	0.0157719
1.081468	0.0159574
1.068165	0.0160946
1.054862	0.016489
1.041559	0.0169357
1.028256	0.0171682
1.014952	0.0173197
1.001649	0.0175366
0.988346	0.0177456
0.975043	0.0180068
0.961740	0.018191
0.948437	0.0183529
0.935134	0.0185384
0.921831	0.0186729
0.908528	0.0188845
0.895225	0.0190635
0.881922	0.0191784
0.868619	0.0193521
0.855315	0.0195402
0.842012	0.0197139
0.828709	0.019902
0.815406	0.0201594
0.802103	0.0203788
0.788800	0.0206139
0.775497	0.0208438
0.762194	0.0211037
0.748891	0.0213558
0.735588	0.0215974
0.722285	0.021843
0.708982	0.0221121
0.695678	0.0224242
0.682375	0.022722
0.669072	0.0230734
0.655769	0.0234679
0.642466	0.023797
0.629163	0.0241902
0.615860	0.0245716
0.602557	0.024966
0.589254	0.0253683
0.575951	0.0257576
0.562648	0.0260711
0.549345	0.0263871
0.536041	0.0266732
0.522738	0.0269893
0.509435	0.0273132
0.496132	0.0276554
0.482829	0.0279663
0.469526	0.0282328
0.456223	0.0284862
0.442920	0.0287866
0.429617	0.0290517
0.416314	0.0292934
0.403011	0.0295716
0.389708	0.0297884
0.376404	0.0299948
0.363101	0.0302038
0.349798	0.0305185
0.336495	0.0309666
0.323192	0.0313519
0.309889	0.0316549
0.296586	0.0319645
0.283283	0.0322231
0.269980	0.0324634
0.256677	0.0327599
0.243374	0.0330499
0.230071	0.0333647
0.216767	0.0336821
0.203464	0.0340086
0.190161	0.0343822
0.176858	0.0348589
0.163555	0.0353083
0.150252	0.0359718
0.136949	0.0366118
0.123646	0.0371029
0.110343	0.037709
0.097040	0.0383111
0.083737	0.0390413
0.070434	0.0397479
0.057130	0.0404441
0.043827	0.0410802
0.030524	0.0418848
0.017221	0.042739
0.003918	0.0625457
-0.009385	0.874773
-0.022688	0.878578
-0.035991	0.881618
-0.049294	0.88469
-0.062597	0.888131
-0.075900	0.891898
-0.089203	0.896213
-0.102507	0.901438
-0.115810	0.906388
-0.129113	0.911084
-0.142416	0.915573
-0.155719	0.919415
-0.169022	0.923032
-0.182325	0.926701
-0.195628	0.93037
-0.208931	0.933698
-0.222234	0.937234
-0.235537	0.940479
-0.248840	0.943196
-0.262143	0.94643
-0.275447	0.94925
-0.288750	0.952015
-0.302053	0.954731
-0.315356	0.957179
-0.328659	0.959556
-0.341962	0.96192
-0.355265	0.963887
-0.368568	0.966058
-0.381871	0.968089
-0.395174	0.970071
-0.408477	0.971792
-0.421780	0.973534
-0.435084	0.975077
-0.448387	0.976627
-0.461690	0.977889
-0.474993	0.979088
-0.488296	0.980098
-0.501599	0.981048
-0.514902	0.981919
-0.528205	0.982716
-0.541508	0.983472
-0.554811	0.984216
-0.568114	0.984909
-0.581417	0.985571
-0.594721	0.986187
-0.608024	0.986878
-0.621327	0.987507
-0.634630	0.988127
-0.647933	0.988777
-0.661236	0.989424
-0.674539	0.989965
-0.687842	0.990481
-0.701145	0.990929
-0.714448	0.991345
-0.727751	0.991759
-0.741054	0.99224
-0.754358	0.992612
-0.767661	0.992922
-0.780964	0.993324
-0.794267	0.993694
-0.807570	0.994108
-0.820873	0.994438
-0.834176	0.994774
-0.847479	0.995077
-0.860782	0.995364
-0.874085	0.995607
-0.887388	0.995879
-0.900691	0.996136
-0.913995	0.996332
-0.927298	0.99653
-0.940601	0.99678
-0.953904	0.997042
-0.967207	0.9973
-0.980510	0.997471
-0.993813	0.997641
-1.007116	0.99779
-1.020419	0.997914
-1.033722	0.998038
-1.047025	0.998162
-1.060328	0.998256
-1.073632	0.998342
-1.086935	0.998434
-1.100238	0.99852
-1.113541	0.998614
-1.126844	0.998685
-1.140147	0.998745
-1.153450	0.998813
-1.166753	0.998879
-1.180056	0.998926
-1.193359	0.998959
-1.206662	0.999005
-1.219965	0.999053
-1.233269	0.999105
-1.246572	0.999141
-1.259875	0.999173
-1.273178	0.999194
-1.286481	0.999228
-1.299784	0.999255
-1.313087	0.999276
-1.326390	0.9993
-1.339693	0.999327
-1.352996	0.999346
-1.366299	0.99936
-1.379602	0.99938
-1.392906	0.999397
-1.406209	0.999414
-1.419512	0.999431
-1.432815	0.999447
-1.446118	0.999478
-1.459421	0.999488
-1.472724	0.9995
-1.486027	0.999521
-1.499330	0.999532
-1.512633	0.99954
-1.525936	0.99956
-1.539239	0.999575
-1.552543	0.999591
-1.565846	0.999612
-1.579149	0.999624
-1.592452	0.999632
-1.605755	0.999658
-1.619058	0.999673
-1.632361	0.999692
-1.645664	0.999697
-1.658967	0.999709
-1.672270	0.999722
-1.685573	0.999728
-1.698876	0.99974
-1.712180	0.999745
-1.725483	0.999754
-1.738786	0.999769
-1.752089	0.999774
-1.765392	0.999786
-1.778695	0.999801
-1.791998	0.999807
-1.805301	0.99982
-1.818604	0.999833
-1.831907	0.999837
-1.845210	0.999846
-1.858513	0.999858
-1.871816	0.999868
-1.885120	0.999877
-1.898423	0.999889
-1.911726	0.999901
-1.925029	0.99991
-1.938332	0.999919
-1.951635	0.99992
-1.964938	0.999928
-1.978241	0.999932
-1.991544	0.999936
-2.004847	0.999946
-2.018150	0.999949
-2.031453	0.999957
-2.058060	0.999965
-2.071363	0.999969
-2.084666	0.999974
-2.097969	0.999976
-2.111272	0.999984
-2.124575	0.999986
-2.151181	0.999991
-2.191090	0.999992
-2.217697	0.999993
-2.231000	0.999995
-2.284212	0.999997
-2.377334	1
&
19.971845	2.27122e-39
19.958542	2.42312e-39
19.945239	2.58517e-39
19.931936	2.75806e-39
19.918633	2.94252e-39
19.905330	3.13931e-39
19.892027	3.34926e-39
19.878724	3.57325e-39
19.865421	3.81221e-39
19.852117	4.06716e-39
19.838814	4.33916e-39
19.825511	4.62935e-39
19.812208	4.93895e-39
19.798905	5.26924e-39
19.785602	5.62163e-39
19.772299	5.99758e-39
19.758996	6.39867e-39
19.745693	6.82658e-39
19.732390	7.28311e-39
19.719087	7.77017e-39
19.705784	8.28979e-39
19.692480	8.84417e-39
19.679177	9.43561e-39
19.665874	1.00666e-38
19.652571	1.07398e-38
19.639268	1.1458e-38
19.625965	1.22242e-38
19.612662	1.30417e-38
19.599359	1.39138e-38
19.586056	1.48443e-38
19.572753	1.5837e-38
19.559450	1.6896e-38
19.546147	1.80259e-38
19.532843	1.92313e-38
19.519540	2.05173e-38
19.506237	2.18893e-38
19.492934	2.33531e-38
19.479631	2.49147e-38
19.466328	2.65808e-38
19.453025	2.83582e-38
19.439722	3.02546e-38
19.426419	3.22777e-38
19.413116	3.44361e-38
19.399813	3.67388e-38
19.386510	3.91954e-38
19.373206	4.18164e-38
19.359903	4.46126e-38
19.346600	4.75957e-38
19.333297	5.07784e-38
19.319994	5.41738e-38
19.306691	5.77963e-38
19.293388	6.16609e-38
19.280085	6.5784e-38
19.266782	7.01828e-38
19.253479	7.48757e-38
19.240176	7.98823e-38
19.226873	8.52237e-38
19.213570	9.09223e-38
19.200266	9.70018e-38
19.186963	1.03488e-37
19.173660	1.10408e-37
19.160357	1.1779e-37
19.147054	1.25666e-37
19.133751	1.34068e-37
19.120448	1.43033e-37
19.107145	1.52597e-37
19.093842	1.628e-37
19.080539	1.73685e-37
19.067236	1.85298e-37
19.053933	1.97688e-37
19.040629	2.10906e-37
19.027326	2.25007e-37
19.014023	2.40052e-37
19.000720	2.56102e-37
18.987417	2.73225e-37
18.974114	2.91493e-37
18.960811	3.10983e-37
18.947508	3.31775e-37
18.934205	3.53958e-37
18.920902	3.77624e-37
18.907599	4.02872e-37
18.894296	4.29808e-37
18.880992	4.58544e-37
18.867689	4.89202e-37
18.854386	5.2191e-37
18.841083	5.56804e-37
18.827780	5.94031e-37
18.814477	6.33747e-37
18.801174	6.76118e-37
18.787871	7.21321e-37
18.774568	7.69547e-37
18.761265	8.20997e-37
18.747962	8.75886e-37
18.734659	9.34445e-37
18.721355	9.96918e-37
18.708052	1.06357e-36
18.694749	1.13467e-36
18.681446	1.21053e-36
18.668143	1.29146e-36
18.654840	1.3778e-36
18.641537	1.46992e-36
18.628234	1.56819e-36
18.614931	1.67303e-36
18.601628	1.78488e-36
18.588325	1.9042e-36
18.575022	2.0315e-36
18.561718	2.16732e-36
18.548415	2.31221e-36
18.535112	2.46679e-36
18.521809	2.6317e-36
18.508506	2.80763e-36
18.495203	2.99533e-36
18.481900	3.19557e-36
18.468597	3.4092e-36
18.455294	3.6371e-36
18.441991	3.88025e-36
18.428688	4.13964e-36
18.415385	4.41638e-36
18.402081	4.71162e-36
18.388778	5.02659e-36
18.375475	5.36261e-36
18.362172	5.7211e-36
18.348869	6.10354e-36
18.335566	6.51156e-36
18.322263	6.94684e-36
18.308960	7.41123e-36
18.295657	7.90665e-36
18.282354	8.43519e-36
18.269051	8.99906e-36
18.255748	9.60062e-36
18.242444	1.02424e-35
18.229141	1.09271e-35
18.215838	1.16575e-35
18.202535	1.24367e-35
18.189232	1.32681e-35
18.175929	1.4155e-35
18.162626	1.51012e-35
18.149323	1.61106e-35
18.136020	1.71875e-35
18.122717	1.83364e-35
18.109414	1.95621e-35
18.096111	2.08697e-35
18.082807	2.22647e-35
18.069504	2.37529e-35
18.056201	2.53406e-35
18.042898	2.70345e-35
18.029595	2.88415e-35
18.016292	3.07693e-35
18.002989	3.2826e-35
17.989686	3.50201e-35
17.976383	3.73609e-35
17.963080	3.98581e-35
17.949777	4.25223e-35
17.936474	4.53644e-35
17.923170	4.83966e-35
17.909867	5.16314e-35
17.896564	5.50824e-35
17.883261	5.87641e-35
17.869958	6.26918e-35
17.856655	6.6882e-35
17.843352	7.13523e-35
17.830049	7.61213e-35
17.816746	8.1209e-35
17.803443	8.66368e-35
17.790140	9.24274e-35
17.776837	9.86049e-35
17.763533	1.05195e-34
17.750230	1.12226e-34
17.736927	1.19727e-34
17.723624	1.27729e-34
17.710321	1.36266e-34
17.697018	1.45373e-34
17.683715	1.55089e-34
17.670412	1.65454e-34
17.657109	1.76512e-34
17.643806	1.88309e-34
17.630503	2.00894e-34
17.617200	2.14321e-34
17.603897	2.28644e-34
17.590593	2.43925e-34
17.577290	2.60227e-34
17.563987	2.77619e-34
17.550684	2.96172e-34
17.537381	3.15966e-34
17.524078	3.37082e-34
17.510775	3.5961e-34
17.497472	3.83643e-34
17.484169	4.09281e-34
17.470866	4.36634e-34
17.457563	4.65813e-34
17.444260	4.96943e-34
17.430956	5.30154e-34
17.417653	5.65583e-34
17.404350	6.0338e-34
17.391047	6.43702e-34
17.377744	6.86719e-34
17.364441	7.32611e-34
17.351138	7.81569e-34
17.337835	8.33799e-34
17.324532	8.89518e-34
17.311229	9.48961e-34
17.297926	1.01238e-33
17.284623	1.08003e-33
17.271319	1.1522e-33
17.258016	1.2292e-33
17.244713	1.31134e-33
17.231410	1.39897e-33
17.218107	1.49245e-33
17.204804	1.59218e-33
17.191501	1.69858e-33
17.178198	1.81208e-33
17.164895	1.93317e-33
17.151592	2.06235e-33
17.138289	2.20016e-33
17.124986	2.34717e-33
17.111682	2.50401e-33
17.098379	2.67133e-33
17.085076	2.84983e-33
17.071773	3.04026e-33
17.058470	3.24341e-33
17.045167	3.46013e-33
17.031864	3.69134e-33
17.018561	3.93799e-33
17.005258	4.20112e-33
16.991955	4.48183e-33
16.978652	4.7813e-33
16.965349	5.10077e-33
16.952045	5.44159e-33
16.938742	5.80518e-33
16.925439	6.19307e-33
16.912136	6.60686e-33
16.898833	7.04831e-33
16.885530	7.51924e-33
16.872227	8.02165e-33
16.858924	8.55761e-33
16.845621	9.12938e-33
16.832318	9.73936e-33
16.819015	1.03901e-32
16.805712	1.10843e-32
16.792408	1.18249e-32
16.779105	1.26149e-32
16.765802	1.34577e-32
16.752499	1.43569e-32
16.739196	1.53161e-32
16.725893	1.63394e-32
16.712590	1.7431e-32
16.699287	1.85956e-32
16.685984	1.9838e-32
16.672681	2.11634e-32
16.659378	2.25773e-32
16.646075	2.40857e-32
16.632771	2.56948e-32
16.619468	2.74115e-32
16.606165	2.92428e-32
16.592862	3.11965e-32
16.579559	3.32806e-32
16.566256	3.5504e-32
16.552953	3.78759e-32
16.539650	4.04063e-32
16.526347	4.31057e-32
16.513044	4.59854e-32
16.499741	4.90575e-32
16.486438	5.23348e-32
16.473134	5.58311e-32
16.459831	5.95608e-32
16.446528	6.35397e-32
16.433225	6.77845e-32
16.419922	7.23127e-32
16.406619	7.71434e-32
16.393316	8.22968e-32
16.380013	8.77944e-32
16.366710	9.36593e-32
16.353407	9.99159e-32
16.340104	1.0659e-31
16.326801	1.13711e-31
16.313497	1.21307e-31
16.300194	1.2941e-31
16.286891	1.38055e-31
16.273588	1.47277e-31
16.260285	1.57115e-31
16.246982	1.6761e-31
16.233679	1.78806e-31
16.220376	1.9075e-31
16.207073	2.03491e-31
16.193770	2.17084e-31
16.180467	2.31585e-31
16.167164	2.47054e-31
16.153860	2.63556e-31
16.140557	2.8116e-31
16.127254	2.99941e-31
16.113951	3.19975e-31
16.100648	3.41348e-31
16.087345	3.64148e-31
16.074042	3.88471e-31
16.060739	4.14418e-31
16.047436	4.42099e-31
16.034133	4.71628e-31
16.020830	5.03129e-31
16.007527	5.36734e-31
15.994224	5.72583e-31
15.980920	6.10827e-31
15.967617	6.51625e-31
15.954314	6.95147e-31
15.941011	7.41576e-31
15.927708	7.91106e-31
15.914405	8.43944e-31
15.901102	9.0031e-31
15.887799	9.6044e-31
15.874496	1.02459e-30
15.861193	1.09302e-30
15.847890	1.16602e-30
15.834587	1.24389e-30
15.821283	1.32697e-30
15.807980	1.41559e-30
15.794677	1.51013e-30
15.781374	1.61099e-30
15.768071	1.71858e-30
15.754768	1.83335e-30
15.741465	1.95579e-30
15.728162	2.08641e-30
15.714859	2.22574e-30
15.701556	2.37439e-30
15.688253	2.53296e-30
15.674950	2.70211e-30
15.661646	2.88256e-30
15.648343	3.07507e-30
15.635040	3.28042e-30
15.621737	3.49949e-30
15.608434	3.73319e-30
15.595131	3.98249e-30
15.581828	4.24844e-30
15.568525	4.53215e-30
15.555222	4.8348e-30
15.541919	5.15766e-30
15.528616	5.50208e-30
15.515313	5.8695e-30
15.502009	6.26144e-30
15.488706	6.67956e-30
15.475403	7.1256e-30
15.462100	7.60142e-30
15.448797	8.10901e-30
15.435494	8.65049e-30
15.422191	9.22812e-30
15.408888	9.84432e-30
15.395585	1.05017e-29
15.382282	1.12029e-29
15.368979	1.1951e-29
15.355676	1.27489e-29
15.342372	1.36002e-29
15.329069	1.45083e-29
15.315766	1.54771e-29
15.302463	1.65105e-29
15.289160	1.76129e-29
15.275857	1.87889e-29
15.262554	2.00435e-29
15.249251	2.13817e-29
15.235948	2.28094e-29
15.222645	2.43323e-29
15.209342	2.59569e-29
15.196039	2.769e-29
15.182735	2.95388e-29
15.169432	3.1511e-29
15.156129	3.36149e-29
15.142826	3.58592e-29
15.129523	3.82533e-29
15.116220	4.08073e-29
15.102917	4.35318e-29
15.089614	4.64382e-29
15.076311	4.95386e-29
15.063008	5.28459e-29
15.049705	5.6374e-29
15.036402	6.01377e-29
15.023098	6.41526e-29
15.009795	6.84355e-29
14.996492	7.30043e-29
14.983189	7.78781e-29
14.969886	8.30773e-29
14.956583	8.86235e-29
14.943280	9.45399e-29
14.929977	1.00851e-28
14.916674	1.07584e-28
14.903371	1.14766e-28
14.890068	1.22428e-28
14.876765	1.306e-28
14.863461	1.39319e-28
14.850158	1.48619e-28
14.836855	1.5854e-28
14.823552	1.69124e-28
14.810249	1.80414e-28
14.796946	1.92457e-28
14.783643	2.05304e-28
14.770340	2.19009e-28
14.757037	2.33628e-28
14.743734	2.49223e-28
14.730431	2.6586e-28
14.717128	2.83606e-28
14.703824	3.02537e-28
14.690521	3.22732e-28
14.677218	3.44274e-28
14.663915	3.67254e-28
14.650612	3.91768e-28
14.637309	4.17918e-28
14.624006	4.45813e-28
14.610703	4.7557e-28
14.597400	5.07313e-28
14.584097	5.41175e-28
14.570794	5.77296e-28
14.557491	6.15828e-28
14.544187	6.56932e-28
14.530884	7.00778e-28
14.517581	7.47551e-28
14.504278	7.97446e-28
14.490975	8.5067e-28
14.477672	9.07446e-28
14.464369	9.68011e-28
14.451066	1.03262e-27
14.437763	1.10154e-27
14.424460	1.17505e-27
14.411157	1.25348e-27
14.397854	1.33713e-27
14.384551	1.42637e-27
14.371247	1.52157e-27
14.357944	1.62312e-27
14.344641	1.73144e-27
14.331338	1.84699e-27
14.318035	1.97025e-27
14.304732	2.10174e-27
14.291429	2.242e-27
14.278126	2.39162e-27
14.264823	2.55123e-27
14.251520	2.72148e-27
14.238217	2.9031e-27
14.224914	3.09683e-27
14.211610	3.30349e-27
14.198307	3.52394e-27
14.185004	3.7591e-27
14.171701	4.00995e-27
14.158398	4.27754e-27
14.145095	4.56298e-27
14.131792	4.86747e-27
14.118489	5.19228e-27
14.105186	5.53875e-27
14.091883	5.90834e-27
14.078580	6.30259e-27
14.065277	6.72315e-27
14.051973	7.17176e-27
14.038670	7.65031e-27
14.025367	8.16078e-27
14.012064	8.70531e-27
13.998761	9.28617e-27
13.985458	9.90578e-27
13.972155	1.05667e-26
13.958852	1.12718e-26
13.945549	1.20239e-26
13.932246	1.28261e-26
13.918943	1.36819e-26
13.905640	1.45948e-26
13.892336	1.55685e-26
13.879033	1.66073e-26
13.865730	1.77153e-26
13.852427	1.88972e-26
13.839124	2.0158e-26
13.825821	2.15029e-26
13.812518	2.29375e-26
13.799215	2.44678e-26
13.785912	2.61002e-26
13.772609	2.78415e-26
13.759306	2.9699e-26
13.746003	3.16803e-26
13.732699	3.37938e-26
13.719396	3.60483e-26
13.706093	3.84532e-26
13.692790	4.10185e-26
13.679487	4.37549e-26
13.666184	4.66739e-26
13.652881	4.97875e-26
13.639578	5.31088e-26
13.626275	5.66517e-26
13.612972	6.04309e-26
13.599669	6.44621e-26
13.586366	6.87622e-26
13.573062	7.33491e-26
13.559759	7.8242e-26
13.546456	8.34612e-26
13.533153	8.90285e-26
13.519850	9.49672e-26
13.506547	1.01302e-25
13.493244	1.08059e-25
13.479941	1.15267e-25
13.466638	1.22956e-25
13.453335	1.31157e-25
13.440032	1.39905e-25
13.426729	1.49237e-25
13.413425	1.59191e-25
13.400122	1.69809e-25
13.386819	1.81135e-25
13.373516	1.93217e-25
13.360213	2.06104e-25
13.346910	2.19851e-25
13.333607	2.34514e-25
13.320304	2.50155e-25
13.307001	2.66839e-25
13.293698	2.84636e-25
13.280395	3.0362e-25
13.267092	3.23869e-25
13.253788	3.45469e-25
13.240485	3.68509e-25
13.227182	3.93086e-25
13.213879	4.19301e-25
13.200576	4.47265e-25
13.187273	4.77093e-25
13.173970	5.0891e-25
13.160667	5.42848e-25
13.147364	5.7905e-25
13.134061	6.17665e-25
13.120758	6.58855e-25
13.107455	7.02792e-25
13.094151	7.49658e-25
13.080848	7.99649e-25
13.067545	8.52974e-25
13.054242	9.09853e-25
13.040939	9.70525e-25
13.027636	1.03524e-24
13.014333	1.10427e-24
13.001030	1.17791e-24
12.987727	1.25645e-24
12.974424	1.34023e-24
12.961121	1.4296e-24
12.947818	1.52492e-24
12.934514	1.6266e-24
12.921211	1.73506e-24
12.907908	1.85075e-24
12.894605	1.97415e-24
12.881302	2.10578e-24
12.867999	2.24618e-24
12.854696	2.39594e-24
12.841393	2.55569e-24
12.828090	2.72608e-24
12.814787	2.90783e-24
12.801484	3.1017e-24
12.788181	3.3085e-24
12.774878	3.52908e-24
12.761574	3.76436e-24
12.748271	4.01532e-24
12.734968	4.28302e-24
12.721665	4.56856e-24
12.708362	4.87313e-24
12.695059	5.198e-24
12.681756	5.54453e-24
12.668453	5.91416e-24
12.655150	6.30842e-24
12.641847	6.72896e-24
12.628544	7.17753e-24
12.615241	7.656e-24
12.601937	8.16636e-24
12.588634	8.71074e-24
12.575331	9.2914e-24
12.562028	9.91076e-24
12.548725	1.05714e-23
12.535422	1.12761e-23
12.522119	1.20277e-23
12.508816	1.28294e-23
12.495513	1.36846e-23
12.482210	1.45967e-23
12.468907	1.55697e-23
12.455604	1.66074e-23
12.442300	1.77144e-23
12.428997	1.88951e-23
12.415694	2.01545e-23
12.402391	2.14978e-23
12.389088	2.29306e-23
12.375785	2.44589e-23
12.362482	2.60891e-23
12.349179	2.78279e-23
12.335876	2.96826e-23
12.322573	3.16608e-23
12.309270	3.37709e-23
12.295967	3.60215e-23
12.282663	3.84222e-23
12.269360	4.09828e-23
12.256057	4.3714e-23
12.242754	4.66272e-23
12.229451	4.97345e-23
12.216148	5.30488e-23
12.202845	5.6584e-23
12.189542	6.03547e-23
12.176239	6.43767e-23
12.162936	6.86666e-23
12.149633	7.32423e-23
12.136330	7.81229e-23
12.123026	8.33287e-23
12.109723	8.88812e-23
12.096420	9.48037e-23
12.083117	1.01121e-22
12.069814	1.07859e-22
12.056511	1.15046e-22
12.043208	1.22711e-22
12.029905	1.30887e-22
12.016602	1.39608e-22
12.003299	1.4891e-22
11.989996	1.58832e-22
11.976693	1.69414e-22
11.963389	1.80702e-22
11.950086	1.92741e-22
11.936783	2.05582e-22
11.923480	2.19279e-22
11.910177	2.33888e-22
11.896874	2.4947e-22
11.883571	2.6609e-22
11.870268	2.83818e-22
11.856965	3.02725e-22
11.843662	3.22893e-22
11.830359	3.44403e-22
11.817056	3.67347e-22
11.803752	3.91818e-22
11.790449	4.17919e-22
11.777146	4.45759e-22
11.763843	4.75453e-22
11.750540	5.07124e-22
11.737237	5.40905e-22
11.723934	5.76936e-22
11.710631	6.15366e-22
11.697328	6.56355e-22
11.684025	7.00075e-22
11.670722	7.46706e-22
11.657419	7.96442e-22
11.644115	8.4949e-22
11.630812	9.06071e-22
11.617509	9.6642e-22
11.604206	1.03079e-21
11.590903	1.09944e-21
11.577600	1.17267e-21
11.564297	1.25077e-21
11.550994	1.33407e-21
11.537691	1.42292e-21
11.524388	1.51768e-21
11.511085	1.61876e-21
11.497782	1.72656e-21
11.484478	1.84155e-21
11.471175	1.96419e-21
11.457872	2.09499e-21
11.444569	2.2345e-21
11.431266	2.38331e-21
11.417963	2.54201e-21
11.404660	2.71129e-21
11.391357	2.89184e-21
11.378054	3.0844e-21
11.364751	3.28979e-21
11.351448	3.50885e-21
11.338145	3.74249e-21
11.324841	3.99168e-21
11.311538	4.25747e-21
11.298235	4.54095e-21
11.284932	4.8433e-21
11.271629	5.16577e-21
11.258326	5.50972e-21
11.245023	5.87656e-21
11.231720	6.26781e-21
11.218417	6.68511e-21
11.205114	7.13019e-21
11.191811	7.60489e-21
11.178508	8.11119e-21
11.165205	8.65119e-21
11.151901	9.22714e-21
11.138598	9.84141e-21
11.125295	1.04966e-20
11.111992	1.11953e-20
11.098689	1.19406e-20
11.085386	1.27355e-20
11.072083	1.35833e-20
11.058780	1.44875e-20
11.045477	1.54518e-20
11.032174	1.64804e-20
11.018871	1.75774e-20
11.005568	1.87474e-20
10.992264	1.99952e-20
10.978961	2.13262e-20
10.965658	2.27456e-20
10.952355	2.42596e-20
10.939052	2.58742e-20
10.925749	2.75963e-20
10.912446	2.9433e-20
10.899143	3.1392e-20
10.885840	3.34812e-20
10.872537	3.57095e-20
10.859234	3.80861e-20
10.845931	4.06207e-20
10.832627	4.3324e-20
10.819324	4.62072e-20
10.806021	4.92822e-20
10.792718	5.25618e-20
10.779415	5.60596e-20
10.766112	5.97901e-20
10.752809	6.37687e-20
10.739506	6.80121e-20
10.726203	7.25377e-20
10.712900	7.73644e-20
10.699597	8.25122e-20
10.686294	8.80025e-20
10.672990	9.3858e-20
10.659687	1.00103e-19
10.646384	1.06763e-19
10.633081	1.13867e-19
10.619778	1.21443e-19
10.606475	1.29523e-19
10.593172	1.3814e-19
10.579869	1.4733e-19
10.566566	1.57132e-19
10.553263	1.67586e-19
10.539960	1.78735e-19
10.526657	1.90625e-19
10.513353	2.03306e-19
10.500050	2.16831e-19
10.486747	2.31255e-19
10.473444	2.46638e-19
10.460141	2.63045e-19
10.446838	2.80542e-19
10.433535	2.99203e-19
10.420232	3.19105e-19
10.406929	3.40331e-19
10.393626	3.62968e-19
10.380323	3.8711e-19
10.367020	4.12857e-19
10.353716	4.40317e-19
10.340413	4.69602e-19
10.327110	5.00835e-19
10.313807	5.34144e-19
10.300504	5.69668e-19
10.287201	6.07554e-19
10.273898	6.47959e-19
10.260595	6.9105e-19
10.247292	7.37006e-19
10.233989	7.86017e-19
10.220686	8.38287e-19
10.207383	8.94031e-19
10.194079	9.53482e-19
10.180776	1.01688e-18
10.167473	1.0845e-18
10.154170	1.15661e-18
10.140867	1.23352e-18
10.127564	1.31554e-18
10.114261	1.40301e-18
10.100958	1.49629e-18
10.087655	1.59577e-18
10.074352	1.70187e-18
10.061049	1.81502e-18
10.047746	1.93569e-18
10.034442	2.06437e-18
10.021139	2.20161e-18
10.007836	2.34798e-18
9.994533	2.50407e-18
9.981230	2.67053e-18
9.967927	2.84805e-18
9.954624	3.03738e-18
9.941321	3.23928e-18
9.928018	3.4546e-18
9.914715	3.68423e-18
9.901412	3.92912e-18
9.888109	4.19028e-18
9.874805	4.46879e-18
9.861502	4.76581e-18
9.848199	5.08257e-18
9.834896	5.42037e-18
9.821593	5.78062e-18
9.808290	6.1648e-18
9.794987	6.5745e-18
9.781684	7.01142e-18
9.768381	7.47737e-18
9.755078	7.97428e-18
9.741775	8.5042e-18
9.728472	9.06932e-18
9.715168	9.67198e-18
9.701865	1.03147e-17
9.688562	1.10001e-17
9.675259	1.1731e-17
9.661956	1.25104e-17
9.648653	1.33417e-17
9.635350	1.42281e-17
9.622047	1.51734e-17
9.608744	1.61816e-17
9.595441	1.72566e-17
9.582138	1.84031e-17
9.568835	1.96257e-17
9.555532	2.09295e-17
9.542228	2.23199e-17
9.528925	2.38026e-17
9.515622	2.53838e-17
9.502319	2.707e-17
9.489016	2.88682e-17
9.475713	3.07857e-17
9.462410	3.28306e-17
9.449107	3.50113e-17
9.435804	3.73368e-17
9.422501	3.98166e-17
9.409198	4.24612e-17
9.395895	4.52812e-17
9.382591	4.82886e-17
9.369288	5.14955e-17
9.355985	5.49154e-17
9.342682	5.85624e-17
9.329379	6.24514e-17
9.316076	6.65986e-17
9.302773	7.10211e-17
9.289470	7.57371e-17
9.276167	8.07662e-17
9.262864	8.61291e-17
9.249561	9.1848e-17
9.236258	9.79464e-17
9.222954	1.0445e-16
9.209651	1.11384e-16
9.196348	1.1878e-16
9.183045	1.26665e-16
9.169742	1.35075e-16
9.156439	1.44042e-16
9.143136	1.53604e-16
9.129833	1.63801e-16
9.116530	1.74675e-16
9.103227	1.8627e-16
9.089924	1.98634e-16
9.076621	2.11819e-16
9.063317	2.25879e-16
9.050014	2.40872e-16
9.036711	2.56859e-16
9.023408	2.73907e-16
9.010105	2.92086e-16
8.996802	3.11471e-16
8.983499	3.32142e-16
8.970196	3.54184e-16
8.956893	3.77689e-16
8.943590	4.02753e-16
8.930287	4.29479e-16
8.916984	4.57978e-16
8.903680	4.88367e-16
8.890377	5.20772e-16
8.877074	5.55326e-16
8.863771	5.92172e-16
8.850468	6.31462e-16
8.837165	6.73357e-16
8.823862	7.18031e-16
8.810559	7.65667e-16
8.797256	8.16462e-16
8.783953	8.70626e-16
8.770650	9.28381e-16
8.757347	9.89965e-16
8.744043	1.05563e-15
8.730740	1.12566e-15
8.717437	1.20032e-15
8.704134	1.27994e-15
8.690831	1.36483e-15
8.677528	1.45535e-15
8.664225	1.55187e-15
8.650922	1.65479e-15
8.637619	1.76454e-15
8.624316	1.88155e-15
8.611013	2.00633e-15
8.597710	2.13937e-15
8.584406	2.28124e-15
8.571103	2.4325e-15
8.557800	2.59379e-15
8.544497	2.76578e-15
8.531194	2.94915e-15
8.517891	3.14469e-15
8.504588	3.35317e-15
8.491285	3.57548e-15
8.477982	3.81251e-15
8.464679	4.06526e-15
8.451376	4.33475e-15
8.438073	4.62209e-15
8.424769	4.92847e-15
8.411466	5.25515e-15
8.398163	5.60348e-15
8.384860	5.97488e-15
8.371557	6.37088e-15
8.358254	6.79312e-15
8.344951	7.24332e-15
8.331648	7.72335e-15
8.318345	8.23517e-15
8.305042	8.7809e-15
8.291739	9.36277e-15
8.278436	9.98317e-15
8.265132	1.06447e-14
8.251829	1.135e-14
8.238526	1.2102e-14
8.225223	1.29038e-14
8.211920	1.37587e-14
8.198617	1.46702e-14
8.185314	1.56421e-14
8.172011	1.66783e-14
8.158708	1.77831e-14
8.145405	1.8961e-14
8.132102	2.0217e-14
8.118799	2.15561e-14
8.105495	2.29838e-14
8.092192	2.45061e-14
8.078889	2.61291e-14
8.065586	2.78595e-14
8.052283	2.97045e-14
8.038980	3.16716e-14
8.025677	3.37689e-14
8.012374	3.6005e-14
7.999071	3.8389e-14
7.985768	4.09308e-14
7.972465	4.36409e-14
7.959162	4.65302e-14
7.945859	4.96107e-14
7.932555	5.28951e-14
7.919252	5.63967e-14
7.905949	6.013e-14
7.892646	6.41103e-14
7.879343	6.8354e-14
7.866040	7.28783e-14
7.852737	7.77019e-14
7.839434	8.28446e-14
7.826131	8.83274e-14
7.812828	9.41728e-14
7.799525	1.00405e-13
7.786222	1.07049e-13
7.772918	1.14133e-13
7.759615	1.21685e-13
7.746312	1.29736e-13
7.733009	1.3832e-13
7.719706	1.47471e-13
7.706403	1.57228e-13
7.693100	1.67629e-13
7.679797	1.78718e-13
7.666494	1.90541e-13
7.653191	2.03144e-13
7.639888	2.16581e-13
7.626585	2.30906e-13
7.613281	2.46178e-13
7.599978	2.62459e-13
7.586675	2.79816e-13
7.573372	2.9832e-13
7.560069	3.18048e-13
7.546766	3.39078e-13
7.533463	3.61499e-13
7.520160	3.854e-13
7.506857	4.10881e-13
7.493554	4.38046e-13
7.480251	4.67005e-13
7.466948	4.97877e-13
7.453644	5.30788e-13
7.440341	5.65873e-13
7.427038	6.03276e-13
7.413735	6.43149e-13
7.400432	6.85656e-13
7.387129	7.3097e-13
7.373826	7.79276e-13
7.360523	8.30772e-13
7.347220	8.85668e-13
7.333917	9.44189e-13
7.320614	1.00657e-12
7.307311	1.07308e-12
7.294007	1.14397e-12
7.280704	1.21955e-12
7.267401	1.30011e-12
7.254098	1.38599e-12
7.240795	1.47754e-12
7.227492	1.57513e-12
7.214189	1.67916e-12
7.200886	1.79005e-12
7.187583	1.90827e-12
7.174280	2.03428e-12
7.160977	2.16861e-12
7.147674	2.3118e-12
7.134370	2.46444e-12
7.121067	2.62715e-12
7.107764	2.80059e-12
7.094461	2.98547e-12
7.081158	3.18254e-12
7.067855	3.39262e-12
7.054552	3.61655e-12
7.041249	3.85524e-12
7.027946	4.10967e-12
7.014643	4.38088e-12
7.001340	4.66998e-12
6.988037	4.97813e-12
6.974733	5.3066e-12
6.961430	5.65672e-12
6.948127	6.02992e-12
6.934824	6.42772e-12
6.921521	6.85173e-12
6.908218	7.3037e-12
6.894915	7.78544e-12
6.881612	8.29893e-12
6.868309	8.84626e-12
6.855006	9.42965e-12
6.841703	1.00515e-11
6.828400	1.07143e-11
6.815096	1.14207e-11
6.801793	1.21737e-11
6.788490	1.29763e-11
6.775187	1.38317e-11
6.761884	1.47435e-11
6.748581	1.57153e-11
6.735278	1.67511e-11
6.721975	1.78551e-11
6.708672	1.90318e-11
6.695369	2.02859e-11
6.682066	2.16226e-11
6.668763	2.30473e-11
6.655459	2.45658e-11
6.642156	2.61842e-11
6.628853	2.79091e-11
6.615550	2.97475e-11
6.602247	3.17068e-11
6.588944	3.37951e-11
6.575641	3.60208e-11
6.562338	3.83929e-11
6.549035	4.0921e-11
6.535732	4.36154e-11
6.522429	4.6487e-11
6.509126	4.95474e-11
6.495822	5.28091e-11
6.482519	5.62853e-11
6.469216	5.99899e-11
6.455913	6.39382e-11
6.442610	6.8146e-11
6.429307	7.26303e-11
6.416004	7.74094e-11
6.402701	8.25026e-11
6.389398	8.79304e-11
6.376095	9.37149e-11
6.362792	9.98795e-11
6.349489	1.06449e-10
6.336185	1.1345e-10
6.322882	1.20911e-10
6.309579	1.28862e-10
6.296276	1.37335e-10
6.282973	1.46365e-10
6.269670	1.55987e-10
6.256367	1.66242e-10
6.243064	1.77169e-10
6.229761	1.88814e-10
6.216458	2.01223e-10
6.203155	2.14446e-10
6.189852	2.28537e-10
6.176549	2.43553e-10
6.163245	2.59554e-10
6.149942	2.76605e-10
6.136639	2.94774e-10
6.123336	3.14135e-10
6.110033	3.34766e-10
6.096730	3.56749e-10
6.083427	3.80174e-10
6.070124	4.05135e-10
6.056821	4.31733e-10
6.043518	4.60074e-10
6.030215	4.90272e-10
6.016912	5.22449e-10
6.003608	5.56735e-10
5.990305	5.93268e-10
5.977002	6.32194e-10
5.963699	6.7367e-10
5.950396	7.17862e-10
5.937093	7.64949e-10
5.923790	8.15119e-10
5.910487	8.68574e-10
5.897184	9.25529e-10
5.883881	9.86213e-10
5.870578	1.05087e-09
5.857275	1.11976e-09
5.843971	1.19315e-09
5.830668	1.27135e-09
5.817365	1.35466e-09
5.804062	1.44342e-09
5.790759	1.53799e-09
5.777456	1.63874e-09
5.764153	1.74608e-09
5.750850	1.86044e-09
5.737547	1.98228e-09
5.724244	2.11208e-09
5.710941	2.25036e-09
5.697638	2.39767e-09
5.684334	2.55462e-09
5.671031	2.72181e-09
5.657728	2.89993e-09
5.644425	3.08968e-09
5.631122	3.29182e-09
5.617819	3.50716e-09
5.604516	3.73655e-09
5.591213	3.98092e-09
5.577910	4.24124e-09
5.564607	4.51854e-09
5.551304	4.81394e-09
5.538001	5.1286e-09
5.524697	5.46379e-09
5.511394	5.82084e-09
5.498091	6.20117e-09
5.484788	6.60629e-09
5.471485	7.03782e-09
5.458182	7.49748e-09
5.444879	7.98708e-09
5.431576	8.50858e-09
5.418273	9.06406e-09
5.404970	9.65571e-09
5.391667	1.02859e-08
5.378364	1.09571e-08
5.365060	1.1672e-08
5.351757	1.24334e-08
5.338454	1.32444e-08
5.325151	1.41081e-08
5.311848	1.5028e-08
5.298545	1.60078e-08
5.285242	1.70512e-08
5.271939	1.81625e-08
5.258636	1.9346e-08
5.245333	2.06064e-08
5.232030	2.19488e-08
5.218727	2.33783e-08
5.205423	2.49006e-08
5.192120	2.65219e-08
5.178817	2.82483e-08
5.165514	3.00869e-08
5.152211	3.20447e-08
5.138908	3.41296e-08
5.125605	3.63496e-08
5.112302	3.87137e-08
5.098999	4.12311e-08
5.085696	4.39116e-08
5.072393	4.67658e-08
5.059090	4.9805e-08
5.045786	5.30411e-08
5.032483	5.64867e-08
5.019180	6.01554e-08
5.005877	6.40616e-08
4.992574	6.82206e-08
4.979271	7.26487e-08
4.965968	7.73632e-08
4.952665	8.23825e-08
4.939362	8.77264e-08
4.926059	9.34156e-08
4.912756	9.94725e-08
4.899453	1.05921e-07
4.886149	1.12785e-07
4.872846	1.20093e-07
4.859543	1.27872e-07
4.846240	1.36154e-07
4.832937	1.44969e-07
4.819634	1.54353e-07
4.806331	1.64342e-07
4.793028	1.74975e-07
4.779725	1.86293e-07
4.766422	1.98339e-07
4.753119	2.11162e-07
4.739816	2.2481e-07
4.726512	2.39336e-07
4.713209	2.54796e-07
4.699906	2.71251e-07
4.686603	2.88763e-07
4.673300	3.07401e-07
4.659997	3.27235e-07
4.646694	3.48344e-07
4.633391	3.70807e-07
4.620088	3.94712e-07
4.606785	4.2015e-07
4.593482	4.47219e-07
4.580179	4.76023e-07
4.566876	5.06673e-07
4.553572	5.39285e-07
4.540269	5.73985e-07
4.526966	6.10905e-07
4.513663	6.50187e-07
4.500360	6.9198e-07
4.487057	7.36444e-07
4.473754	7.83748e-07
4.460451	8.34072e-07
4.447148	8.87608e-07
4.433845	9.44559e-07
4.420542	1.00514e-06
4.407239	1.06958e-06
4.393935	1.13813e-06
4.380632	1.21104e-06
4.367329	1.28859e-06
4.354026	1.37107e-06
4.340723	1.4588e-06
4.327420	1.5521e-06
4.314117	1.65132e-06
4.300814	1.75683e-06
4.287511	1.86904e-06
4.274208	1.98836e-06
4.260905	2.11524e-06
4.247602	2.25015e-06
4.234298	2.39359e-06
4.220995	2.5461e-06
4.207692	2.70825e-06
4.194389	2.88063e-06
4.181086	3.06389e-06
4.167783	3.2587e-06
4.154480	3.46579e-06
4.141177	3.68591e-06
4.127874	3.91988e-06
4.114571	4.16856e-06
4.101268	4.43285e-06
4.087965	4.71373e-06
4.074661	5.01223e-06
4.061358	5.32942e-06
4.048055	5.66647e-06
4.034752	6.02459e-06
4.021449	6.40509e-06
4.008146	6.80935e-06
3.994843	7.23881e-06
3.981540	7.69502e-06
3.968237	8.17963e-06
3.954934	8.69437e-06
3.941631	9.24107e-06
3.928328	9.82168e-06
3.915024	1.04383e-05
3.901721	1.1093e-05
3.888418	1.17882e-05
3.875115	1.25264e-05
3.861812	1.331e-05
3.848509	1.41419e-05
3.835206	1.5025e-05
3.821903	1.59622e-05
3.808600	1.6957e-05
3.795297	1.80126e-05
3.781994	1.91327e-05
3.768691	2.03212e-05
3.755387	2.15821e-05
3.742084	2.29197e-05
3.728781	2.43385e-05
3.715478	2.58433e-05
3.702175	2.7439e-05
3.688872	2.91311e-05
3.675569	3.09251e-05
3.662266	3.28269e-05
3.648963	3.48427e-05
3.635660	3.69792e-05
3.622357	3.92431e-05
3.609054	4.16418e-05
3.595750	4.41828e-05
3.582447	4.68743e-05
3.569144	4.97247e-05
3.555841	5.27428e-05
3.542538	5.59379e-05
3.529235	5.93198e-05
3.515932	6.28988e-05
3.502629	6.66854e-05
3.489326	7.06909e-05
3.476023	7.49271e-05
3.462720	7.9406e-05
3.449417	8.41405e-05
3.436113	8.91438e-05
3.422810	9.44297e-05
3.409507	0.000100012
3.396204	0.000105907
3.382901	0.000112128
3.369598	0.000118693
3.356295	0.000125616
3.342992	0.000132915
3.329689	0.000140608
3.316386	0.00014871
3.303083	0.00015724
3.289780	0.000166216
3.276476	0.000175655
3.263173	0.000185574
3.249870	0.000195992
3.236567	0.000206924
3.223264	0.000218387
3.209961	0.000230395
3.196658	0.000242961
3.183355	0.000256096
3.170052	0.000269808
3.156749	0.0002841
3.143446	0.000298973
3.130143	0.000314421
3.116839	0.000330428
3.103536	0.000346971
3.090233	0.000364013
3.076930	0.0003815
3.063627	0.000399355
3.050324	0.000417471
3.037021	0.000435697
3.023718	0.000453814
3.010415	0.000471503
2.997112	0.000488253
2.983809	0.000503135
&
```
