## Supplementary material for "All-at-once RNA folding with 3D motif prediction framed by evolutionary information": RF01561_DdR11.cacofold.helixcov

```
# RMs = 1 L = 76

# RM_HELIX NESTED 40-44 67-71, nbp = 5 nbp_cov = 0
# pvals: 0.978436,0.978436,0.978436,0.978436,0.978436
# aggregated NONE
NESTED  :::::::::::::::::::::::::::::::::::::::<<<<<______________________>>>>>:::::
        ::::::::::::::::::::::::::::::::::::::::::::::::::::::::::::::::::::::::::::
```
