## Supplementary material for "All-at-once RNA folding with 3D motif prediction framed by evolutionary information": RF01561_DdR11.surv

```
&
2.893769	0.000350877
1.982745	0.000701754
1.332015	0.00140351
1.155388	0.00175439
0.876503	0.00245614
0.839318	0.00315789
0.560434	0.00350877
0.541841	0.00421053
0.476768	0.00491228
0.467472	0.00561404
0.383807	0.00701754
0.300141	0.00736842
0.253660	0.0077193
0.244364	0.00807018
0.225772	0.00842105
0.114218	0.00947368
0.086330	0.00982456
0.077033	0.0101754
0.058441	0.0108772
0.002664	0.0112281
-0.006632	0.974386
-0.015928	0.974737
-0.025224	0.97614
-0.034520	0.976842
-0.043817	0.977193
-0.053113	0.977895
-0.062409	0.979298
-0.071705	0.980702
-0.081001	0.981754
-0.090297	0.983158
-0.099594	0.983509
-0.108890	0.98386
-0.118186	0.984561
-0.146074	0.985263
-0.155370	0.985614
-0.164667	0.987018
-0.173963	0.987368
-0.201851	0.989123
-0.211147	0.989825
-0.220444	0.990175
-0.229740	0.991228
-0.239036	0.991579
-0.257628	0.99193
-0.266924	0.992281
-0.285517	0.992632
-0.294813	0.992982
-0.304109	0.994035
-0.322701	0.994737
-0.331997	0.995439
-0.341294	0.995789
-0.359886	0.99614
-0.369182	0.996842
-0.424959	0.997544
-0.452847	0.998246
-0.536513	0.998596
-0.555105	0.999298
-0.787509	0.999649
-0.824694	1
&
3.758311	1.16959e-06
2.912361	5.84795e-06
2.893769	0.000122807
2.884473	0.000126316
2.875177	0.000134503
2.865880	0.000138012
2.847288	0.00014269
2.810103	0.000150877
2.772919	0.000152047
2.735734	0.000153216
2.717142	0.000159064
2.707846	0.000160234
2.698550	0.000169591
2.689253	0.000184795
2.679957	0.000185965
2.652069	0.000187135
2.642773	0.000188304
2.633476	0.000189474
2.605588	0.000202339
2.596292	0.000207018
2.577699	0.000208187
2.559107	0.000210526
2.549811	0.000226901
2.540515	0.00022807
2.531219	0.00022924
2.521923	0.000230409
2.512626	0.000231579
2.503330	0.000233918
2.494034	0.000235088
2.456849	0.000236257
2.447553	0.000239766
2.438257	0.000244444
2.419665	0.000250292
2.401073	0.000274854
2.391776	0.000277193
2.373184	0.00028538
2.363888	0.00028655
2.354592	0.000287719
2.345296	0.000288889
2.326703	0.000290058
2.308111	0.000311111
2.298815	0.000315789
2.289519	0.000334503
2.280222	0.000340351
2.270926	0.00034152
2.261630	0.00034269
2.252334	0.00034386
2.243038	0.000345029
2.233742	0.000346199
2.224446	0.000347368
2.215149	0.000357895
2.196557	0.000362573
2.187261	0.000363743
2.168669	0.000369591
2.159372	0.000381287
2.150076	0.000383626
2.140780	0.000390643
2.122188	0.000394152
2.112892	0.000396491
2.103596	0.000414035
2.066411	0.000418713
2.019930	0.000422222
2.010634	0.000423392
1.992042	0.000437427
1.982745	0.000554386
1.973449	0.000557895
1.964153	0.000560234
1.954857	0.000567251
1.945561	0.00057193
1.936265	0.000580117
1.926969	0.000584795
1.917672	0.000587135
1.908376	0.000589474
1.889784	0.000592982
1.880488	0.000595322
1.871192	0.00059883
1.852599	0.000607018
1.834007	0.000611696
1.815415	0.000619883
1.806119	0.000621053
1.796822	0.000622222
1.787526	0.000623392
1.778230	0.000624561
1.768934	0.000630409
1.750342	0.000653801
1.741045	0.000654971
1.731749	0.000667836
1.713157	0.000670175
1.703861	0.000672515
1.694565	0.000676023
1.685268	0.000677193
1.675972	0.000678363
1.666676	0.000679532
1.657380	0.000681871
1.648084	0.000684211
1.638788	0.00068538
1.620195	0.000688889
1.601603	0.000694737
1.564418	0.000698246
1.545826	0.000700585
1.536530	0.000716959
1.508642	0.000718129
1.499345	0.000719298
1.480753	0.000720468
1.471457	0.000722807
1.462161	0.000729825
1.434272	0.000735673
1.424976	0.000738012
1.415680	0.00074152
1.406384	0.00074386
1.397088	0.000745029
1.387791	0.000763743
1.378495	0.000764912
1.369199	0.000780117
1.359903	0.000787135
1.350607	0.000815205
1.341311	0.000831579
1.332015	0.00109474
1.322718	0.00112749
1.313422	0.00121404
1.304126	0.00123509
1.294830	0.00125029
1.285534	0.00126316
1.276238	0.00130643
1.266941	0.00131111
1.257645	0.00131813
1.248349	0.00132515
1.239053	0.00133684
1.229757	0.00133801
1.220461	0.00134035
1.211165	0.00135789
1.201868	0.00136842
1.192572	0.00140117
1.183276	0.00141287
1.173980	0.00143509
1.164684	0.00145146
1.155388	0.00157193
1.146091	0.00158363
1.136795	0.00160117
1.127499	0.00161287
1.118203	0.00162456
1.108907	0.00162924
1.099611	0.00163626
1.090314	0.00164912
1.081018	0.00170175
1.071722	0.00171462
1.062426	0.00173333
1.053130	0.00174737
1.043834	0.00175906
1.034538	0.00176959
1.025241	0.00179064
1.015945	0.00179766
1.006649	0.00181287
0.997353	0.00182339
0.988057	0.00183392
0.978761	0.00185965
0.969464	0.00190409
0.960168	0.00196023
0.950872	0.00199298
0.941576	0.00200351
0.932280	0.00201988
0.922984	0.00208421
0.913688	0.00209825
0.904391	0.0021462
0.895095	0.00217193
0.885799	0.00223509
0.876503	0.0025076
0.867207	0.00253333
0.857911	0.00255906
0.848614	0.00259181
0.839318	0.00285263
0.830022	0.00289591
0.820726	0.00291228
0.811430	0.00293333
0.802134	0.00294971
0.792837	0.00297076
0.783541	0.00300936
0.774245	0.0030807
0.764949	0.00310643
0.755653	0.0031193
0.746357	0.00312749
0.737061	0.00314152
0.727764	0.00317427
0.718468	0.00318596
0.709172	0.00320819
0.699876	0.00322339
0.690580	0.00323509
0.681284	0.00326316
0.671987	0.00327485
0.653395	0.0032807
0.644099	0.00329591
0.634803	0.00329825
0.625507	0.00332749
0.616211	0.00335556
0.606914	0.00337544
0.597618	0.00340117
0.588322	0.00345614
0.579026	0.0035076
0.569730	0.00357193
0.560434	0.00379766
0.551137	0.00395439
0.541841	0.00427836
0.532545	0.0043193
0.523249	0.0044117
0.513953	0.0045076
0.504657	0.00455789
0.495360	0.00459766
0.486064	0.00463392
0.476768	0.00492865
0.467472	0.00518246
0.458176	0.00523743
0.448880	0.00525848
0.439584	0.00527018
0.430287	0.00528421
0.420991	0.00534854
0.411695	0.0054117
0.402399	0.00542339
0.393103	0.00545848
0.383807	0.00594503
0.374510	0.00596374
0.365214	0.00599181
0.355918	0.00602105
0.346622	0.00605731
0.337326	0.00609357
0.328030	0.00610994
0.318734	0.00612749
0.309437	0.00620702
0.300141	0.0063345
0.290845	0.00635556
0.281549	0.00638012
0.272253	0.00640234
0.262957	0.0064924
0.253660	0.00680351
0.244364	0.00713918
0.235068	0.00718129
0.225772	0.00745029
0.216476	0.00748655
0.207180	0.00753216
0.197883	0.00755906
0.188587	0.00760468
0.179291	0.00767602
0.169995	0.00772982
0.160699	0.00775906
0.151403	0.00784912
0.142107	0.00794737
0.132810	0.00806082
0.123514	0.00815088
0.114218	0.00858363
0.104922	0.00867135
0.095626	0.0087614
0.086330	0.00898012
0.077033	0.00918363
0.067737	0.00924327
0.058441	0.00954971
0.049145	0.00965263
0.039849	0.0097731
0.030553	0.00987836
0.021257	0.00998012
0.011960	0.0100784
0.002664	0.0103637
-0.006632	0.978436
-0.015928	0.978855
-0.025224	0.979567
-0.034520	0.980153
-0.043817	0.980715
-0.053113	0.981377
-0.062409	0.982273
-0.071705	0.983277
-0.081001	0.98426
-0.090297	0.985233
-0.099594	0.985591
-0.108890	0.985945
-0.118186	0.986585
-0.127482	0.986892
-0.136778	0.987118
-0.146074	0.987533
-0.155370	0.987931
-0.164667	0.988657
-0.173963	0.988992
-0.183259	0.989215
-0.192555	0.989399
-0.201851	0.990143
-0.211147	0.990549
-0.220444	0.990933
-0.229740	0.991519
-0.239036	0.991842
-0.248332	0.992054
-0.257628	0.992342
-0.266924	0.992599
-0.276220	0.992792
-0.285517	0.993047
-0.294813	0.993354
-0.304109	0.993973
-0.313405	0.994178
-0.322701	0.994539
-0.331997	0.994915
-0.341294	0.995191
-0.350590	0.995357
-0.359886	0.995601
-0.369182	0.995971
-0.378478	0.996124
-0.387774	0.996294
-0.397071	0.996392
-0.406367	0.996554
-0.415663	0.996697
-0.424959	0.997028
-0.434255	0.997105
-0.443551	0.997164
-0.452847	0.997468
-0.462144	0.997574
-0.471440	0.997668
-0.480736	0.997723
-0.490032	0.997812
-0.499328	0.99785
-0.508624	0.997917
-0.517921	0.997986
-0.527217	0.998032
-0.536513	0.99818
-0.545809	0.998267
-0.555105	0.998634
-0.564401	0.998695
-0.573697	0.998752
-0.582994	0.998802
-0.592290	0.99883
-0.601586	0.998903
-0.610882	0.998927
-0.620178	0.998961
-0.629474	0.998975
-0.638771	0.999
-0.648067	0.999037
-0.657363	0.999092
-0.666659	0.999136
-0.675955	0.999199
-0.685251	0.999216
-0.694548	0.999239
-0.703844	0.999276
-0.713140	0.999311
-0.722436	0.99933
-0.731732	0.99937
-0.741028	0.999386
-0.750324	0.999411
-0.759621	0.999419
-0.768917	0.999462
-0.778213	0.999468
-0.787509	0.999602
-0.796805	0.999616
-0.806101	0.999656
-0.815398	0.99969
-0.824694	0.999812
-0.833990	0.999818
-0.843286	0.999834
-0.852582	0.999842
-0.861878	0.999863
-0.871174	0.999876
-0.880471	0.999889
-0.889767	0.999897
-0.899063	0.999898
-0.908359	0.999906
-0.917655	0.999911
-0.926951	0.999915
-0.936248	0.999924
-0.945544	0.999927
-0.964136	0.999929
-0.982728	0.999933
-0.992025	0.999938
-1.001321	0.99994
-1.047801	0.999943
-1.057098	0.999944
-1.066394	0.999946
-1.084986	0.999947
-1.094282	0.999954
-1.103578	0.999975
-1.122171	0.999979
-1.140763	0.99998
-1.159355	0.999982
-1.196540	0.999987
-1.215132	0.999989
-1.224428	0.999991
-1.289502	1
&
```
