## Supplementary material for "All-at-once RNA folding with 3D motif prediction framed by evolutionary information": RF01562_DdR12.cacofold.helixcov

```
# RMs = 2 L = 75

# RM_HELIX NESTED 7-10 19-22, nbp = 4 nbp_cov = 0
# pvals: -1,-1,-1,-1
# aggregated NONE
NESTED  ::::::<<<<________>>>>:::::::::::::::::::::::::::::::::::::::::::::::::::::
        :::::::::::::::::::::::::::::::::::::::::::::::::::::::::::::::::::::::::::

# RM_HELIX NESTED 28-37 64-73, nbp = 9 nbp_cov = 0
# pvals: -1,-1,-1,-1,-1,-1,-1,-1,-1
# aggregated NONE
NESTED  :::::::::::::::::::::::::::<<<<-<<<<<__________________________>>>>>->>>>::
        :::::::::::::::::::::::::::::::::::::::::::::::::::::::::::::::::::::::::::
```
