## Supplementary material for "All-at-once RNA folding with 3D motif prediction framed by evolutionary information": RF01562_DdR12.cacofold.power

```
# Power analysis of CaCoFold structure 
#
# Powertype = SINGLE SUBSTITUTIONS
# covary  left_pos      right_pos    substitutions      power
#----------------------------------------------------------------
          7		22		0		0.00
          8		21		0		0.00
          9		20		0		0.00
          10		19		0		0.00
          28		73		0		0.00
          29		72		0		0.00
          30		71		0		0.00
          31		70		0		0.00
          33		68		0		0.00
          34		67		0		0.00
          35		66		0		0.00
          36		65		0		0.00
          37		64		0		0.00
#
# BPAIRS 13
# avg substitutions per BP  0.0
# BPAIRS expected to covary 0.0 +/- 0.0
# BPAIRS observed to covary 0
#
```
