## Supplementary material for "All-at-once RNA folding with 3D motif prediction framed by evolutionary information": RF01563_DdR13.cacofold.helixcov

```
# RMs = 3 L = 82

# RM_HELIX NESTED 26-33 39-46, nbp = 8 nbp_cov = 0
# pvals: 0.925712,0.925712,0.925712,0.925712,0.00608451,0.925712,0.925712,0.925712
# aggregated NONE
NESTED  :::::::::::::::::::::::::<<<<<<<<_____>>>>>>>>::::::::::::::::::::::::::::::::::::
        ::::::::::::::::::::::::::::::::::::::::::::::::::::::::::::::::::::::::::::::::::

# RM_HELIX NESTED 18-20 50-52, nbp = 3 nbp_cov = 0
# pvals: 0.925712,0.925712,0.925712
# aggregated NONE
NESTED  :::::::::::::::::<<<_____________________________>>>::::::::::::::::::::::::::::::
        ::::::::::::::::::::::::::::::::::::::::::::::::::::::::::::::::::::::::::::::::::

# RM_HELIX NESTED 58-63 70-75, nbp = 6 nbp_cov = 0
# pvals: 0.925712,0.925712,0.925712,0.925712,0.925712,0.925712
# aggregated NONE
NESTED  :::::::::::::::::::::::::::::::::::::::::::::::::::::::::<<<<<<______>>>>>>:::::::
        ::::::::::::::::::::::::::::::::::::::::::::::::::::::::::::::::::::::::::::::::::
```
