## Supplementary material for "All-at-once RNA folding with 3D motif prediction framed by evolutionary information": RF01563_DdR13.cacofold.power

```
# Power analysis of CaCoFold structure 
#
# Powertype = SINGLE SUBSTITUTIONS
# covary  left_pos      right_pos    substitutions      power
#----------------------------------------------------------------
          18		52		0		0.00
          19		51		0		0.00
          20		50		0		0.00
          26		46		0		0.00
          27		45		0		0.00
          28		44		0		0.00
          29		43		1		0.00
          30		42		1		0.00
          31		41		1		0.00
          32		40		0		0.00
          33		39		2		0.00
          58		75		0		0.00
          59		74		0		0.00
          60		73		1		0.00
          61		72		1		0.00
          62		71		0		0.00
          63		70		0		0.00
#
# BPAIRS 17
# avg substitutions per BP  0.4
# BPAIRS expected to covary 0.0 +/- 0.0
# BPAIRS observed to covary 0
#
```
