## Supplementary material for "All-at-once RNA folding with 3D motif prediction framed by evolutionary information": RF01563_DdR13.surv

```
&
2.845089	0.000301114
2.759241	0.000602228
2.490964	0.000903342
2.394384	0.00120446
1.890024	0.00150557
1.632478	0.00180668
1.471512	0.00240891
1.439319	0.00271003
1.396395	0.00301114
1.364202	0.00331226
1.310546	0.00361337
1.299815	0.0042156
1.289084	0.00481783
1.256891	0.00542005
1.149580	0.0063234
1.063732	0.00692562
0.945690	0.00813008
0.913497	0.00963565
0.881304	0.0108401
0.859842	0.0111412
0.773993	0.0117435
0.752531	0.0126468
0.731069	0.0138512
0.720338	0.0144535
0.698875	0.0153568
0.677413	0.015959
0.623758	0.0162602
0.580834	0.0165613
0.559372	0.0168624
0.537909	0.0171635
0.516447	0.0174646
0.462792	0.0177657
0.452061	0.0180668
0.441330	0.018368
0.409137	0.0189702
0.398406	0.0192713
0.376943	0.0198735
0.366212	0.0204758
0.355481	0.021078
0.344750	0.0216802
0.269633	0.0225836
0.226708	0.0231858
0.162322	0.0234869
0.151591	0.023788
0.130129	0.0240891
0.119398	0.0243902
0.108667	0.0249925
0.097936	0.0258958
0.087205	0.0271003
0.055011	0.0274014
0.044280	0.0280036
0.022818	0.0295092
0.012087	0.0298103
-0.009375	0.939476
-0.020106	0.940379
-0.030837	0.942788
-0.041568	0.943993
-0.052299	0.945799
-0.063030	0.946402
-0.073761	0.947004
-0.084493	0.947305
-0.095224	0.950316
-0.105955	0.950617
-0.116686	0.952725
-0.127417	0.953327
-0.138148	0.955435
-0.148879	0.956338
-0.159610	0.958145
-0.170341	0.95935
-0.181072	0.96206
-0.191803	0.963565
-0.213265	0.964469
-0.223996	0.966877
-0.234727	0.969587
-0.245459	0.971093
-0.256190	0.972599
-0.266921	0.9729
-0.277652	0.973201
-0.288383	0.974706
-0.299114	0.975008
-0.309845	0.976814
-0.320576	0.977718
-0.342038	0.97832
-0.352769	0.979223
-0.374231	0.979825
-0.395694	0.981632
-0.406425	0.982836
-0.417156	0.98374
-0.427887	0.984342
-0.449349	0.984643
-0.470811	0.985547
-0.481542	0.986149
-0.513735	0.987052
-0.535197	0.988257
-0.545928	0.988558
-0.556660	0.990364
-0.567391	0.990665
-0.578122	0.991268
-0.599584	0.991569
-0.610315	0.99187
-0.621046	0.992773
-0.642508	0.993375
-0.674701	0.993677
-0.685432	0.994279
-0.696163	0.99458
-0.717626	0.994881
-0.728357	0.995182
-0.739088	0.996086
-0.792743	0.996387
-0.803474	0.996989
-0.814205	0.99729
-0.846398	0.997591
-0.942978	0.997892
-0.985902	0.998494
-0.996633	0.998796
-1.157599	0.999699
-1.179062	1
&
3.585533	1.00371e-06
3.531878	2.00743e-06
3.370912	3.01114e-06
3.199214	4.01485e-06
3.156290	5.01857e-06
3.134828	6.02228e-06
3.113366	9.03342e-06
3.102635	1.10409e-05
3.070442	1.20446e-05
3.059711	1.4052e-05
3.048980	1.50557e-05
3.027517	1.60594e-05
3.016786	1.80668e-05
3.006055	2.30854e-05
2.995324	2.40891e-05
2.984593	2.71003e-05
2.973862	2.91077e-05
2.963131	3.01114e-05
2.952400	3.41263e-05
2.941669	3.71374e-05
2.930938	4.2156e-05
2.920207	4.41634e-05
2.909476	4.71745e-05
2.898745	5.42005e-05
2.888014	5.92191e-05
2.877282	6.12265e-05
2.866551	7.026e-05
2.855820	7.52785e-05
2.845089	8.13008e-05
2.834358	9.03342e-05
2.823627	9.93677e-05
2.812896	0.000110409
2.802165	0.000122453
2.791434	0.000128475
2.780703	0.000135501
2.769972	0.000145538
2.759241	0.000156579
2.748510	0.00017565
2.737779	0.000188698
2.727047	0.000203754
2.716316	0.000221821
2.705585	0.000233865
2.694854	0.000247917
2.684123	0.000268995
2.673392	0.000283047
2.662661	0.00030011
2.651930	0.000307136
2.641199	0.000323196
2.630468	0.000341263
2.619737	0.000377396
2.609006	0.000395463
2.598275	0.000410519
2.587544	0.000435612
2.576813	0.000451671
2.566081	0.000471745
2.555350	0.000486801
2.544619	0.000496838
2.533888	0.000523939
2.523157	0.000544013
2.512426	0.000570109
2.501695	0.000582154
2.490964	0.000603232
2.480233	0.000627321
2.469502	0.000648399
2.458771	0.000671484
2.448040	0.00069457
2.437309	0.000716652
2.426578	0.000735722
2.415846	0.000757804
2.405115	0.000775871
2.394384	0.000809997
2.383653	0.000824049
2.372922	0.000839105
2.362191	0.000873231
2.351460	0.000910368
2.340729	0.00094048
2.329998	0.000969587
2.319267	0.000997691
2.308536	0.00102178
2.297805	0.00103483
2.287074	0.00106293
2.276343	0.00108401
2.265612	0.00112416
2.254880	0.00114323
2.244149	0.00116029
2.233418	0.00118539
2.222687	0.00122152
2.211956	0.00124862
2.201225	0.00127873
2.190494	0.00130081
2.179763	0.00133293
2.169032	0.00137007
2.158301	0.00138914
2.147570	0.00141022
2.136839	0.00144635
2.126108	0.00146843
2.115377	0.00148851
2.104645	0.00150858
2.093914	0.00152263
2.083183	0.00155375
2.072452	0.00158386
2.061721	0.00160092
2.050990	0.00162501
2.040259	0.00165412
2.029528	0.00169828
2.018797	0.00172338
2.008066	0.00175851
1.997335	0.00177657
1.986604	0.00182074
1.975873	0.00184984
1.965142	0.00187996
1.954411	0.00191308
1.943679	0.00194419
1.932948	0.00199237
1.922217	0.00203152
1.911486	0.00207167
1.900755	0.0021068
1.890024	0.00212687
1.879293	0.00216601
1.868562	0.0021891
1.857831	0.00223126
1.847100	0.00225836
1.836369	0.00228546
1.825638	0.0023236
1.814907	0.00235371
1.804176	0.00238884
1.793444	0.00242196
1.782713	0.00243702
1.771982	0.00247717
1.761251	0.00252334
1.750520	0.00255847
1.739789	0.00258757
1.729058	0.00260163
1.718327	0.00263876
1.707596	0.00268293
1.696865	0.00272207
1.686134	0.00276222
1.675403	0.00280638
1.664672	0.00284553
1.653941	0.00288066
1.643210	0.00290776
1.632478	0.00294791
1.621747	0.00298906
1.611016	0.00301716
1.600285	0.00305229
1.589554	0.00308742
1.578823	0.00312958
1.568092	0.00317675
1.557361	0.00323296
1.546630	0.00333735
1.535899	0.00343069
1.525168	0.00353207
1.514437	0.00365251
1.503706	0.0037569
1.492975	0.00384422
1.482244	0.00394761
1.471512	0.00406404
1.460781	0.00416742
1.450050	0.00426378
1.439319	0.00436214
1.428588	0.00447957
1.417857	0.00458195
1.407126	0.00471846
1.396395	0.00484693
1.385664	0.00499046
1.374933	0.005135
1.364202	0.0052986
1.353471	0.00544916
1.342740	0.0055957
1.332009	0.00573422
1.321277	0.00589983
1.310546	0.00608451
1.299815	0.00626016
1.289084	0.00643581
1.278353	0.00665663
1.267622	0.00686942
1.256891	0.00706715
1.246160	0.00728897
1.235429	0.00752384
1.224698	0.00771153
1.213967	0.00793034
1.203236	0.00812707
1.192505	0.00832179
1.181774	0.00854261
1.171043	0.00874636
1.160311	0.00894209
1.149580	0.00915788
1.138849	0.00934859
1.128118	0.0095674
1.117387	0.00979424
1.106656	0.010011
1.095925	0.0101997
1.085194	0.0104005
1.074463	0.0106123
1.063732	0.0108411
1.053001	0.011073
1.042270	0.0113139
1.031539	0.0115357
1.020808	0.0117294
1.010076	0.0119653
0.999345	0.01215
0.988614	0.0123758
0.977883	0.0125946
0.967152	0.0127883
0.956421	0.012968
0.945690	0.0131687
0.934959	0.0133805
0.924228	0.0135993
0.913497	0.0138021
0.902766	0.0140108
0.892035	0.0142307
0.881304	0.0144515
0.870573	0.0146502
0.859842	0.0148489
0.849110	0.0150216
0.838379	0.0152273
0.827648	0.0154221
0.816917	0.0156158
0.806186	0.0158276
0.795455	0.0159861
0.784724	0.0161748
0.773993	0.0163555
0.763262	0.0165221
0.752531	0.0166637
0.741800	0.0168182
0.731069	0.0169778
0.720338	0.0171183
0.709607	0.0172408
0.698875	0.0173683
0.688144	0.0174847
0.677413	0.0175951
0.666682	0.0176985
0.655951	0.0178199
0.645220	0.0179163
0.634489	0.0180337
0.623758	0.0181361
0.613027	0.0182415
0.602296	0.018367
0.591565	0.0184683
0.580834	0.0185476
0.570103	0.018638
0.559372	0.0187173
0.548641	0.0188156
0.537909	0.0189029
0.527178	0.0189893
0.516447	0.0190796
0.505716	0.019194
0.494985	0.0192974
0.484254	0.0194008
0.473523	0.0195222
0.462792	0.0196497
0.452061	0.0197812
0.441330	0.0199187
0.430599	0.0200522
0.419868	0.0201947
0.409137	0.0203553
0.398406	0.0204888
0.387674	0.0206474
0.376943	0.0207729
0.366212	0.0209154
0.355481	0.02109
0.344750	0.0212426
0.334019	0.0213761
0.323288	0.0215236
0.312557	0.0216933
0.301826	0.0218549
0.291095	0.0219863
0.280364	0.0221269
0.269633	0.0222734
0.258902	0.0224511
0.248171	0.0226016
0.237440	0.0227291
0.226708	0.0228807
0.215977	0.0230684
0.205246	0.0232892
0.194515	0.0234829
0.183784	0.0237418
0.173053	0.0240179
0.162322	0.0242979
0.151591	0.0246161
0.140860	0.0249684
0.130129	0.0253066
0.119398	0.0256188
0.108667	0.0259641
0.097936	0.0263214
0.087205	0.0267148
0.076474	0.0271535
0.065742	0.0275539
0.055011	0.0279765
0.044280	0.0283981
0.033549	0.0288568
0.022818	0.0293245
0.012087	0.0298133
0.001356	0.0400492
-0.009375	0.925712
-0.020106	0.926592
-0.030837	0.927646
-0.041568	0.928616
-0.052299	0.929601
-0.063030	0.930966
-0.073761	0.932359
-0.084493	0.933794
-0.095224	0.935177
-0.105955	0.936761
-0.116686	0.938555
-0.127417	0.940471
-0.138148	0.942318
-0.148879	0.944143
-0.159610	0.945936
-0.170341	0.947828
-0.181072	0.949491
-0.191803	0.951439
-0.202534	0.95336
-0.213265	0.955329
-0.223996	0.957163
-0.234727	0.958989
-0.245459	0.960675
-0.256190	0.962424
-0.266921	0.964125
-0.277652	0.965726
-0.288383	0.967259
-0.299114	0.968717
-0.309845	0.970088
-0.320576	0.971424
-0.331307	0.97267
-0.342038	0.973957
-0.352769	0.97505
-0.363500	0.976109
-0.374231	0.977143
-0.384962	0.978152
-0.395694	0.979121
-0.406425	0.980058
-0.417156	0.980952
-0.427887	0.981771
-0.438618	0.982512
-0.449349	0.983324
-0.460080	0.984058
-0.470811	0.984688
-0.481542	0.985397
-0.492273	0.986103
-0.503004	0.986739
-0.513735	0.987315
-0.524466	0.98786
-0.535197	0.988382
-0.545928	0.98894
-0.556660	0.989453
-0.567391	0.989929
-0.578122	0.990352
-0.588853	0.990853
-0.599584	0.991281
-0.610315	0.991716
-0.621046	0.992136
-0.631777	0.992569
-0.642508	0.992965
-0.653239	0.993331
-0.663970	0.993662
-0.674701	0.993955
-0.685432	0.994314
-0.696163	0.99463
-0.706895	0.994911
-0.717626	0.995183
-0.728357	0.995459
-0.739088	0.995701
-0.749819	0.995981
-0.760550	0.996182
-0.771281	0.996407
-0.782012	0.996605
-0.792743	0.996787
-0.803474	0.996976
-0.814205	0.997137
-0.824936	0.997277
-0.835667	0.997425
-0.846398	0.99759
-0.857129	0.99772
-0.867861	0.997845
-0.878592	0.997975
-0.889323	0.998086
-0.900054	0.998188
-0.910785	0.998293
-0.921516	0.998372
-0.932247	0.99846
-0.942978	0.998532
-0.953709	0.99861
-0.964440	0.998651
-0.975171	0.998707
-0.985902	0.99876
-0.996633	0.998807
-1.007364	0.998854
-1.018096	0.998902
-1.028827	0.998937
-1.039558	0.998978
-1.050289	0.999021
-1.061020	0.999046
-1.071751	0.999077
-1.082482	0.999114
-1.093213	0.999145
-1.103944	0.99917
-1.114675	0.999203
-1.125406	0.99923
-1.136137	0.99926
-1.146868	0.999284
-1.157599	0.999316
-1.168330	0.999337
-1.179062	0.999362
-1.189793	0.999391
-1.200524	0.999415
-1.211255	0.999429
-1.221986	0.999449
-1.232717	0.999463
-1.243448	0.999485
-1.254179	0.999504
-1.264910	0.999525
-1.275641	0.999549
-1.286372	0.999566
-1.297103	0.99959
-1.307834	0.999606
-1.318565	0.99962
-1.329296	0.999635
-1.340028	0.999647
-1.350759	0.999667
-1.361490	0.999688
-1.372221	0.999704
-1.382952	0.999715
-1.393683	0.999731
-1.404414	0.999744
-1.415145	0.999763
-1.425876	0.999776
-1.436607	0.999785
-1.447338	0.999797
-1.458069	0.999808
-1.468800	0.999819
-1.479531	0.999838
-1.490263	0.999847
-1.500994	0.999854
-1.511725	0.999864
-1.522456	0.999874
-1.533187	0.999887
-1.543918	0.999898
-1.554649	0.999907
-1.565380	0.999916
-1.576111	0.999921
-1.586842	0.999922
-1.597573	0.999929
-1.608304	0.999936
-1.619035	0.999938
-1.629766	0.999946
-1.651229	0.999952
-1.661960	0.999953
-1.672691	0.999959
-1.683422	0.999965
-1.694153	0.999969
-1.704884	0.999974
-1.715615	0.999976
-1.726346	0.999979
-1.737077	0.999981
-1.747808	0.999982
-1.769270	0.999983
-1.780001	0.999986
-1.801464	0.999987
-1.812195	0.999989
-1.833657	0.999991
-1.855119	0.999995
-1.865850	0.999996
-1.876581	0.999997
-1.919505	0.999999
-1.962430	1
&
```
