## Supplementary material for "All-at-once RNA folding with 3D motif prediction framed by evolutionary information": RF01564_DdR14.cacofold.helixcov

```
# RMs = 2 L = 65

# RM_HELIX NESTED 7-9 15-17, nbp = 3 nbp_cov = 0
# pvals: -1,-1,-1
# aggregated NONE
NESTED  ::::::<<<_____>>>::::::::::::::::::::::::::::::::::::::::::::::::
        :::::::::::::::::::::::::::::::::::::::::::::::::::::::::::::::::

# RM_HELIX NESTED 44-47 52-55, nbp = 4 nbp_cov = 0
# pvals: -1,-1,-1,-1
# aggregated NONE
NESTED  :::::::::::::::::::::::::::::::::::::::::::<<<<____>>>>::::::::::
        :::::::::::::::::::::::::::::::::::::::::::::::::::::::::::::::::
```
