## Supplementary material for "All-at-once RNA folding with 3D motif prediction framed by evolutionary information": RF01564_DdR14.cacofold.power

```
# Power analysis of CaCoFold structure 
#
# Powertype = SINGLE SUBSTITUTIONS
# covary  left_pos      right_pos    substitutions      power
#----------------------------------------------------------------
          7		17		0		0.00
          8		16		0		0.00
          9		15		0		0.00
          44		55		0		0.00
          45		54		0		0.00
          46		53		0		0.00
          47		52		0		0.00
#
# BPAIRS 7
# avg substitutions per BP  0.0
# BPAIRS expected to covary 0.0 +/- 0.0
# BPAIRS observed to covary 0
#
```
