## Supplementary material for "All-at-once RNA folding with 3D motif prediction framed by evolutionary information": RF01565_DdR15.cacofold.helixcov

```
# RMs = 3 L = 115

# RM_HELIX NESTED 24-26 35-37, nbp = 3 nbp_cov = 0
# pvals: 0.961998,0.961998,0.961998
# aggregated NONE
NESTED  :::::::::::::::::::::::<<<________>>>::::::::::::::::::::::::::::::::::::::::::::::::::::::::::::::::::::::::::::::
        :::::::::::::::::::::::::::::::::::::::::::::::::::::::::::::::::::::::::::::::::::::::::::::::::::::::::::::::::::

# RM_HELIX NESTED 48-61 67-81, nbp = 14 nbp_cov = 0
# pvals: 0.961998,0.981937,0.961998,0.961998,0.961998,0.961998,0.961998,0.976635,0.961998,0.00102975,0.961998,0.961998,0.961998,0.961998
# aggregated NONE
NESTED  :::::::::::::::::::::::::::::::::::::::::::::::<<<<<<<<<<<<<<_____>>>>>>>>>>->>>>::::::::::::::::::::::::::::::::::
        :::::::::::::::::::::::::::::::::::::::::::::::::::::::::::::::::::::::::::::::::::::::::::::::::::::::::::::::::::

# RM_HELIX NESTED 40-44 85-89, nbp = 5 nbp_cov = 0
# pvals: 0.961998,0.961998,0.961998,0.961998,0.961998
# aggregated NONE
NESTED  :::::::::::::::::::::::::::::::::::::::<<<<<________________________________________>>>>>::::::::::::::::::::::::::
        :::::::::::::::::::::::::::::::::::::::::::::::::::::::::::::::::::::::::::::::::::::::::::::::::::::::::::::::::::
```
