## Supplementary material for "All-at-once RNA folding with 3D motif prediction framed by evolutionary information": RF01565_DdR15.cacofold.power

```
# Power analysis of CaCoFold structure 
#
# Powertype = SINGLE SUBSTITUTIONS
# covary  left_pos      right_pos    substitutions      power
#----------------------------------------------------------------
          24		37		0		0.00
          25		36		0		0.00
          26		35		1		0.00
          40		89		0		0.00
          41		88		1		0.00
          42		87		0		0.00
          43		86		0		0.00
          44		85		0		0.00
          48		81		0		0.00
          49		80		2		0.00
          50		79		1		0.00
          51		78		1		0.00
          52		76		0		0.00
          53		75		0		0.00
          54		74		0		0.00
          55		73		2		0.00
          56		72		1		0.00
          57		71		2		0.00
          58		70		1		0.00
          59		69		0		0.00
          60		68		0		0.00
          61		67		0		0.00
#
# BPAIRS 22
# avg substitutions per BP  0.5
# BPAIRS expected to covary 0.0 +/- 0.0
# BPAIRS observed to covary 0
#
```
