## Supplementary material for "All-at-once RNA folding with 3D motif prediction framed by evolutionary information": RF01565_DdR15.surv

```
&
2.826126	0.000152555
2.508385	0.000457666
2.360106	0.000610221
2.349515	0.00106789
2.264784	0.00122044
2.243601	0.00167811
2.211827	0.00213577
2.190645	0.00228833
2.116505	0.00244088
2.105914	0.00259344
2.052957	0.00305111
1.555164	0.00320366
1.343337	0.00335622
1.269197	0.00366133
1.248014	0.00411899
1.226832	0.0044241
1.216240	0.00457666
1.205649	0.00488177
1.163284	0.00503432
1.152692	0.00533944
1.142101	0.00564455
1.131510	0.0057971
1.099736	0.00610221
1.089144	0.00625477
1.057370	0.00640732
0.972639	0.00655988
0.930274	0.00686499
0.834952	0.00701754
0.824360	0.00823799
0.760812	0.0085431
0.623125	0.00915332
0.548985	0.00930587
0.527803	0.00945843
0.517211	0.00976354
0.464255	0.00991609
0.453663	0.0111365
0.411298	0.0117468
0.390115	0.012357
0.379524	0.0126621
0.358341	0.0128146
0.347750	0.0129672
0.315976	0.0131198
0.284202	0.0132723
0.178288	0.0135774
0.167697	0.01373
0.125331	0.0140351
0.082966	0.0146453
0.072375	0.0149504
0.051192	0.0155606
0.030009	0.0157132
0.019418	0.0158658
0.008826	0.0160183
-0.001765	0.958505
-0.012356	0.95881
-0.022948	0.95942
-0.033539	0.959573
-0.044130	0.960183
-0.054722	0.961556
-0.065313	0.963692
-0.075904	0.963844
-0.086496	0.96598
-0.107678	0.966743
-0.118270	0.967353
-0.128861	0.968116
-0.139452	0.969489
-0.150044	0.970099
-0.171227	0.971014
-0.181818	0.971167
-0.192409	0.971777
-0.224183	0.974828
-0.234775	0.975439
-0.245366	0.976049
-0.255957	0.977117
-0.266549	0.97849
-0.277140	0.978795
-0.287731	0.981083
-0.298323	0.982304
-0.308914	0.983677
-0.330097	0.984439
-0.340688	0.984744
-0.351279	0.985812
-0.361871	0.985965
-0.372462	0.98688
-0.383054	0.987948
-0.393645	0.988558
-0.404236	0.988711
-0.414828	0.989016
-0.425419	0.989169
-0.446602	0.989626
-0.457193	0.989931
-0.478376	0.990084
-0.488967	0.990542
-0.510150	0.990847
-0.520741	0.991762
-0.531332	0.991915
-0.552515	0.992067
-0.563107	0.992677
-0.584289	0.993135
-0.594881	0.993288
-0.626655	0.99344
-0.647837	0.993898
-0.658429	0.99405
-0.679611	0.994966
-0.721977	0.995881
-0.764342	0.996034
-0.785525	0.996186
-0.817299	0.996644
-0.827890	0.997254
-0.902030	0.997864
-0.923212	0.998169
-0.933804	0.998474
-0.944395	0.998627
-0.965578	0.99878
-1.007943	0.999542
-1.071491	0.999695
-1.145631	0.999847
-1.187996	1
&
3.671987	5.08518e-07
3.662842	1.01704e-06
3.556929	1.52555e-06
3.429833	2.03407e-06
3.376876	2.54259e-06
3.249780	3.05111e-06
3.207414	3.55962e-06
3.186232	4.06814e-06
3.133275	4.57666e-06
3.112092	5.08518e-06
3.101501	5.59369e-06
3.048544	7.11925e-06
3.037953	7.62777e-06
3.016770	8.6448e-06
2.974405	1.01704e-05
2.963813	1.11874e-05
2.953222	1.22044e-05
2.942631	1.27129e-05
2.932039	1.373e-05
2.921448	1.42385e-05
2.910857	1.5764e-05
2.900265	1.72896e-05
2.889674	1.93237e-05
2.879082	2.08492e-05
2.868491	2.44088e-05
2.857900	3.15281e-05
2.847308	3.76303e-05
2.836717	4.16984e-05
2.826126	4.62751e-05
2.815534	5.44114e-05
2.804943	5.7971e-05
2.794352	6.20392e-05
2.783760	6.71243e-05
2.773169	7.32265e-05
2.762578	7.88202e-05
2.751986	8.59395e-05
2.741395	9.40758e-05
2.730804	0.000103738
2.720212	0.000112382
2.709621	0.000124587
2.699030	0.000136283
2.688438	0.000146453
2.677847	0.0001612
2.667255	0.00017849
2.656664	0.000190694
2.646073	0.000207984
2.635481	0.000223239
2.624890	0.000230359
2.614299	0.000245106
2.603707	0.000259344
2.593116	0.000273074
2.582525	0.000285278
2.571933	0.000303077
2.561342	0.000313755
2.550751	0.000326468
2.540159	0.000350369
2.529568	0.00037732
2.518977	0.000399186
2.508385	0.000418002
2.497794	0.0004358
2.487203	0.000455123
2.476611	0.000478515
2.466020	0.000506992
2.455428	0.000526824
2.444837	0.000553267
2.434246	0.000570557
2.423654	0.000595474
2.413063	0.000618866
2.402472	0.00063463
2.391880	0.000664124
2.381289	0.000685482
2.370698	0.000718027
2.360106	0.000738368
2.349515	0.000761759
2.338924	0.000787185
2.328332	0.000822782
2.317741	0.000849733
2.307150	0.00087465
2.296558	0.000898551
2.285967	0.00092296
2.275375	0.000947368
2.264784	0.000977879
2.254193	0.00100483
2.243601	0.00102975
2.233010	0.00107958
2.222419	0.00111213
2.211827	0.00115332
2.201236	0.00117824
2.190645	0.00120366
2.180053	0.0012301
2.169462	0.00126672
2.158871	0.00129214
2.148279	0.00132723
2.137688	0.00136893
2.127097	0.00140046
2.116505	0.00143402
2.105914	0.00148284
2.095323	0.00151691
2.084731	0.0015342
2.074140	0.00157081
2.063548	0.00160539
2.052957	0.00165624
2.042366	0.00168014
2.031774	0.00170811
2.021183	0.00174879
2.010592	0.00177727
2.000000	0.00181795
1.989409	0.00184643
1.978818	0.00186575
1.968226	0.00189321
1.957635	0.00193186
1.947044	0.00195322
1.936452	0.00198322
1.925861	0.002
1.915270	0.00201627
1.904678	0.00203051
1.894087	0.00204577
1.883496	0.0020717
1.872904	0.00209306
1.862313	0.00210984
1.851721	0.0021256
1.841130	0.00215917
1.830539	0.00218256
1.819947	0.00221103
1.809356	0.002239
1.798765	0.00226494
1.788173	0.00229647
1.777582	0.00232087
1.766991	0.00233816
1.756399	0.00235647
1.745808	0.00237071
1.735217	0.00238088
1.724625	0.00240122
1.714034	0.00241241
1.703443	0.00242461
1.692851	0.00243885
1.682260	0.00244953
1.671668	0.0024597
1.661077	0.00246885
1.650486	0.00247953
1.639894	0.00249174
1.629303	0.00250598
1.618712	0.00251716
1.608120	0.00252682
1.597529	0.00253496
1.586938	0.00254564
1.576346	0.00256344
1.565755	0.00257666
1.555164	0.00260005
1.544572	0.00261988
1.533981	0.00264785
1.523390	0.00268701
1.512798	0.00271396
1.502207	0.00273125
1.491616	0.00274701
1.481024	0.00276379
1.470433	0.00277346
1.459841	0.00278668
1.449250	0.00279939
1.438659	0.00281566
1.428067	0.00284058
1.417476	0.00287618
1.406885	0.00290821
1.396293	0.00293974
1.385702	0.00296618
1.375111	0.00299568
1.364519	0.00303992
1.353928	0.00306992
1.343337	0.00310247
1.332745	0.00313552
1.322154	0.00317213
1.311563	0.00322502
1.300971	0.00326824
1.290380	0.00333842
1.279789	0.00345894
1.269197	0.00358302
1.258606	0.00376964
1.248014	0.00388508
1.237423	0.00399034
1.226832	0.00411645
1.216240	0.00421866
1.205649	0.00432087
1.195058	0.00443326
1.184466	0.00452784
1.173875	0.00463107
1.163284	0.00475413
1.152692	0.00487109
1.142101	0.00496415
1.131510	0.00507755
1.120918	0.00517061
1.110327	0.0052774
1.099736	0.00533588
1.089144	0.00540402
1.078553	0.00546707
1.067962	0.00552606
1.057370	0.0055942
1.046779	0.00566895
1.036187	0.00575133
1.025596	0.00581846
1.015005	0.00590491
1.004413	0.00603
0.993822	0.00612916
0.983231	0.00624358
0.972639	0.00633308
0.962048	0.00641342
0.951457	0.00647852
0.940865	0.00655225
0.930274	0.0066087
0.919683	0.00666463
0.909091	0.00671192
0.898500	0.00676735
0.887909	0.00685482
0.877317	0.00694737
0.866726	0.00703178
0.856134	0.00714722
0.845543	0.00724078
0.834952	0.00733282
0.824360	0.00743249
0.813769	0.00756267
0.803178	0.00772235
0.792586	0.00788253
0.781995	0.00806001
0.771404	0.00819425
0.760812	0.00831986
0.750221	0.00845767
0.739630	0.00858683
0.729038	0.0087465
0.718447	0.00889245
0.707856	0.00899364
0.697264	0.00909942
0.686673	0.00918434
0.676082	0.00924892
0.665490	0.00933079
0.654899	0.00937605
0.644307	0.00942232
0.633716	0.00945945
0.623125	0.00949555
0.612533	0.00952047
0.601942	0.00954945
0.591351	0.009582
0.580759	0.00961404
0.570168	0.00965167
0.559577	0.00967811
0.548985	0.00970455
0.538394	0.0097554
0.527803	0.00983982
0.517211	0.00992728
0.506620	0.0100748
0.496029	0.0103112
0.485437	0.0105055
0.474846	0.0106901
0.464255	0.0108162
0.453663	0.0109072
0.443072	0.0109865
0.432480	0.0110552
0.421889	0.0111635
0.411298	0.0112932
0.400706	0.0114122
0.390115	0.0115489
0.379524	0.011702
0.368932	0.0118352
0.358341	0.0119436
0.347750	0.012087
0.337158	0.0121724
0.326567	0.0122654
0.315976	0.0123427
0.305384	0.0124139
0.294793	0.0124785
0.284202	0.0125411
0.273610	0.0125945
0.263019	0.0126468
0.252428	0.0126855
0.241836	0.0127221
0.231245	0.0127653
0.220653	0.0127892
0.210062	0.0128157
0.199471	0.0128502
0.188879	0.0128782
0.178288	0.0129138
0.167697	0.0129621
0.157105	0.0130003
0.146514	0.0130516
0.135923	0.0131325
0.125331	0.0132377
0.114740	0.0133552
0.104149	0.0134498
0.093557	0.0136191
0.082966	0.0138261
0.072375	0.0141307
0.061783	0.0143799
0.051192	0.014599
0.040600	0.0147033
0.030009	0.0147953
0.019418	0.0149301
0.008826	0.0151213
-0.001765	0.961998
-0.012356	0.96223
-0.022948	0.962448
-0.033539	0.962667
-0.044130	0.962924
-0.054722	0.963608
-0.065313	0.964384
-0.075904	0.965293
-0.086496	0.966335
-0.097087	0.966977
-0.107678	0.967917
-0.118270	0.968728
-0.128861	0.969548
-0.139452	0.97071
-0.150044	0.971488
-0.160635	0.972158
-0.171227	0.972859
-0.181818	0.973655
-0.192409	0.974489
-0.203001	0.975195
-0.213592	0.975913
-0.224183	0.976635
-0.234775	0.977522
-0.245366	0.978472
-0.255957	0.979311
-0.266549	0.980232
-0.277140	0.981041
-0.287731	0.981937
-0.298323	0.982924
-0.308914	0.983888
-0.319505	0.984726
-0.330097	0.985527
-0.340688	0.986227
-0.351279	0.986808
-0.361871	0.987375
-0.372462	0.987929
-0.383054	0.98836
-0.393645	0.988856
-0.404236	0.989334
-0.414828	0.989826
-0.425419	0.99025
-0.436010	0.990624
-0.446602	0.991003
-0.457193	0.991363
-0.467784	0.99165
-0.478376	0.991929
-0.488967	0.992155
-0.499558	0.992352
-0.510150	0.99254
-0.520741	0.992737
-0.531332	0.992927
-0.541924	0.993142
-0.552515	0.993321
-0.563107	0.993524
-0.573698	0.993685
-0.584289	0.993842
-0.594881	0.993995
-0.605472	0.994176
-0.616063	0.994355
-0.626655	0.994501
-0.637246	0.994649
-0.647837	0.994796
-0.658429	0.994951
-0.669020	0.995092
-0.679611	0.995232
-0.690203	0.99539
-0.700794	0.99553
-0.711385	0.995655
-0.721977	0.995813
-0.732568	0.995971
-0.743159	0.996154
-0.753751	0.9963
-0.764342	0.996442
-0.774934	0.996585
-0.785525	0.996743
-0.796116	0.996882
-0.806708	0.997022
-0.817299	0.997174
-0.827890	0.997281
-0.838482	0.997431
-0.849073	0.99756
-0.859664	0.997662
-0.870256	0.997763
-0.880847	0.997855
-0.891438	0.997994
-0.902030	0.998087
-0.912621	0.998196
-0.923212	0.998307
-0.933804	0.998402
-0.944395	0.998498
-0.954986	0.998599
-0.965578	0.998693
-0.976169	0.998771
-0.986761	0.998855
-0.997352	0.99892
-1.007943	0.998977
-1.018535	0.999028
-1.029126	0.999089
-1.039717	0.999148
-1.050309	0.999185
-1.060900	0.99923
-1.071491	0.999275
-1.082083	0.999319
-1.092674	0.999354
-1.103265	0.999391
-1.113857	0.999425
-1.124448	0.999461
-1.135039	0.999486
-1.145631	0.999511
-1.156222	0.999535
-1.166813	0.999553
-1.177405	0.999578
-1.187996	0.9996
-1.198588	0.999617
-1.209179	0.999639
-1.219770	0.999655
-1.230362	0.999665
-1.240953	0.999678
-1.251544	0.999689
-1.262136	0.999702
-1.272727	0.99971
-1.283318	0.999722
-1.293910	0.999734
-1.304501	0.999745
-1.315092	0.999755
-1.325684	0.999769
-1.336275	0.999779
-1.346866	0.99979
-1.357458	0.9998
-1.368049	0.99981
-1.378641	0.999819
-1.389232	0.999828
-1.399823	0.999832
-1.410415	0.99984
-1.421006	0.999847
-1.431597	0.999852
-1.442189	0.99986
-1.452780	0.999867
-1.463371	0.999874
-1.473963	0.999881
-1.484554	0.999884
-1.495145	0.999889
-1.505737	0.999892
-1.516328	0.999897
-1.526919	0.999899
-1.537511	0.999905
-1.548102	0.99991
-1.558693	0.999915
-1.569285	0.99992
-1.579876	0.999925
-1.590468	0.999927
-1.601059	0.999933
-1.611650	0.999937
-1.622242	0.999946
-1.632833	0.999951
-1.643424	0.999955
-1.654016	0.99996
-1.664607	0.999964
-1.675198	0.999966
-1.685790	0.999968
-1.696381	0.999972
-1.706972	0.999972
-1.717564	0.999978
-1.728155	0.99998
-1.738746	0.999981
-1.749338	0.999982
-1.759929	0.999986
-1.770520	0.999987
-1.781112	0.999988
-1.802295	0.999993
-1.844660	0.999994
-1.855251	0.999995
-1.887025	0.999996
-1.897617	0.999999
-1.950573	0.999999
-2.067078	1
&
```
