## Supplementary material for "All-at-once RNA folding with 3D motif prediction framed by evolutionary information": RF01566_DdR16.cacofold.helixcov

```
# RMs = 2 L = 83

# RM_HELIX NESTED 42-45 70-73, nbp = 4 nbp_cov = 0
# pvals: 0.889308,0.889308,0.889308,0.889308
# aggregated NONE
NESTED  :::::::::::::::::::::::::::::::::::::::::<<<<________________________>>>>::::::::::
        :::::::::::::::::::::::::::::::::::::::::::::::::::::::::::::::::::::::::::::::::::

# RM_HELIX NESTED 8-13 75-80, nbp = 6 nbp_cov = 0
# pvals: 0.889308,0.889308,0.889308,0.889308,0.889308,0.889308
# aggregated NONE
NESTED  :::::::<<<<<<_____________________________________________________________>>>>>>:::
        :::::::::::::::::::::::::::::::::::::::::::::::::::::::::::::::::::::::::::::::::::
```
