## Supplementary material for "All-at-once RNA folding with 3D motif prediction framed by evolutionary information": RF01566_DdR16.surv

```
&
2.927192	0.000293858
2.773438	0.000587717
2.572374	0.000881575
2.548720	0.00146929
2.536893	0.00176315
2.525065	0.00235087
2.501411	0.00264473
2.300347	0.00293858
2.264866	0.0035263
2.122939	0.00382016
2.051975	0.00440788
2.004666	0.00499559
1.910048	0.00528945
1.827257	0.00558331
1.768121	0.00587717
1.732639	0.00646488
1.578885	0.0070526
1.507921	0.00822803
1.496094	0.00852189
1.472439	0.00881575
1.460612	0.00969733
1.342340	0.010285
1.306858	0.0105789
1.283203	0.0111666
1.271376	0.0114605
1.176758	0.0117543
1.082140	0.0120482
1.046658	0.0123421
1.023004	0.0126359
0.928386	0.0129298
0.881077	0.0132236
0.727322	0.0135175
0.715495	0.0138113
0.632704	0.0141052
0.620877	0.0143991
0.597222	0.0149868
0.561741	0.0152806
0.502604	0.0161622
0.467123	0.0167499
0.455295	0.0173376
0.443468	0.0179254
0.419814	0.0182192
0.325196	0.0196885
0.289714	0.0202762
0.277887	0.0208639
0.230577	0.0211578
0.218750	0.0217455
0.206923	0.0220394
0.195096	0.0226271
0.171441	0.022921
0.159614	0.0232148
0.124132	0.0258595
0.112305	0.0261534
0.100478	0.0282104
0.076823	0.0285043
0.064996	0.029092
0.053169	0.0296797
0.041341	0.031149
0.029514	0.0326183
0.017687	0.0329121
0.005860	0.0816926
-0.005968	0.890979
-0.017795	0.897737
-0.029622	0.899794
-0.041449	0.903908
-0.053277	0.910079
-0.065104	0.916838
-0.076931	0.922128
-0.088758	0.925066
-0.100586	0.928886
-0.112413	0.932706
-0.124240	0.934763
-0.136068	0.936233
-0.147895	0.939171
-0.159722	0.942698
-0.171549	0.945636
-0.183377	0.948869
-0.195204	0.952689
-0.207031	0.954158
-0.218858	0.955921
-0.230686	0.957684
-0.242513	0.95886
-0.254340	0.959154
-0.266167	0.960917
-0.277995	0.963268
-0.289822	0.964149
-0.301649	0.965031
-0.313476	0.967382
-0.325304	0.97179
-0.337131	0.972671
-0.348958	0.973553
-0.360785	0.97414
-0.372613	0.976785
-0.384440	0.977373
-0.396267	0.978842
-0.408094	0.979724
-0.419922	0.980605
-0.431749	0.980899
-0.443576	0.982368
-0.455403	0.982662
-0.467231	0.982956
-0.479058	0.983544
-0.490885	0.985307
-0.502712	0.986483
-0.514540	0.986776
-0.526367	0.987658
-0.538194	0.987952
-0.561849	0.98854
-0.573676	0.988833
-0.585503	0.989421
-0.597331	0.989715
-0.620985	0.990303
-0.644640	0.990597
-0.656467	0.991184
-0.668294	0.991772
-0.680121	0.99236
-0.691949	0.993241
-0.715603	0.993829
-0.739258	0.994123
-0.751085	0.995004
-0.762912	0.995298
-0.774739	0.995592
-0.786567	0.99618
-0.810221	0.997355
-0.822048	0.997649
-0.833876	0.997943
-0.845703	0.998237
-0.869357	0.998825
-0.904839	0.999118
-1.011285	0.999412
-1.354275	0.999706
-1.496202	1
&
4.630317	1.46929e-06
4.157227	2.93858e-06
4.145400	4.40788e-06
4.133572	5.87717e-06
4.109918	7.34646e-06
4.086263	8.81575e-06
4.074436	1.0285e-05
4.062609	1.32236e-05
4.038954	1.46929e-05
4.003473	1.61622e-05
3.956163	1.76315e-05
3.944336	1.91008e-05
3.908854	2.05701e-05
3.897027	2.20394e-05
3.873373	2.35087e-05
3.861545	2.64473e-05
3.849718	2.79165e-05
3.837891	3.08551e-05
3.778755	3.37937e-05
3.766927	3.5263e-05
3.755100	3.67323e-05
3.731446	3.82016e-05
3.719618	3.96709e-05
3.707791	4.26095e-05
3.672309	4.40788e-05
3.648655	4.5548e-05
3.636828	4.70173e-05
3.625000	5.28945e-05
3.589519	5.43638e-05
3.542209	5.87717e-05
3.530382	6.0241e-05
3.483073	6.17103e-05
3.435764	6.46488e-05
3.400282	6.75874e-05
3.364801	6.90567e-05
3.341146	7.0526e-05
3.282010	7.19953e-05
3.258355	7.49339e-05
3.234701	7.78725e-05
3.187392	8.0811e-05
3.175565	8.37496e-05
3.151910	8.66882e-05
3.140083	8.96268e-05
3.128255	9.10961e-05
3.116428	9.40347e-05
3.104601	9.5504e-05
3.092774	9.69733e-05
3.080946	9.84426e-05
3.069119	9.99118e-05
3.057292	0.00010432
3.045465	0.000108728
3.033637	0.000119013
3.021810	0.000127828
3.009983	0.000135175
2.998156	0.000142521
2.986328	0.000152806
2.974501	0.000160153
2.962674	0.000173376
2.950847	0.000191008
2.939019	0.000198354
2.927192	0.000215986
2.915365	0.000232148
2.903538	0.000252718
2.891710	0.000279165
2.879883	0.000299736
2.868056	0.000315898
2.856229	0.000339406
2.844401	0.000361446
2.832574	0.000386424
2.820747	0.000406994
2.808920	0.00043638
2.797092	0.000461358
2.785265	0.000490743
2.773438	0.000506906
2.761611	0.000537761
2.749783	0.000565677
2.737956	0.00060094
2.726129	0.000625918
2.714301	0.000662651
2.702474	0.000690567
2.690647	0.00072583
2.678820	0.000749339
2.666992	0.000778725
2.655165	0.00080811
2.643338	0.000846312
2.631511	0.000877167
2.619683	0.00091243
2.607856	0.000956509
2.596029	0.00100059
2.584202	0.00104467
2.572374	0.00107258
2.560547	0.00111225
2.548720	0.00114017
2.536893	0.00117396
2.525065	0.00120041
2.513238	0.00122833
2.501411	0.00127094
2.489584	0.00129885
2.477756	0.00132383
2.465929	0.00135909
2.454102	0.00139142
2.442275	0.00142815
2.430447	0.00145166
2.418620	0.00148839
2.406793	0.00150455
2.394966	0.00152659
2.383138	0.00155892
2.371311	0.00157802
2.359484	0.00159712
2.347657	0.00161328
2.335829	0.00163679
2.324002	0.0016603
2.312175	0.00168381
2.300347	0.00171026
2.288520	0.00173964
2.276693	0.0017558
2.264866	0.00178519
2.253038	0.0018278
2.241211	0.00186453
2.229384	0.00189245
2.217557	0.0019233
2.205729	0.00194975
2.193902	0.00196738
2.182075	0.00204819
2.170248	0.00209521
2.158420	0.00215251
2.146593	0.00222157
2.134766	0.00228181
2.122939	0.00234499
2.111111	0.00241111
2.099284	0.00245813
2.087457	0.00254775
2.075630	0.00264326
2.063802	0.00276815
2.051975	0.00285483
2.040148	0.00291067
2.028321	0.00301058
2.016493	0.00309727
2.004666	0.00316779
1.992839	0.00323832
1.981012	0.00332942
1.969184	0.00343373
1.957357	0.00350867
1.945530	0.00359683
1.933703	0.00366882
1.921875	0.00373641
1.910048	0.00383485
1.898221	0.00390832
1.886393	0.00397737
1.874566	0.00407582
1.862739	0.00419777
1.850912	0.00430209
1.839084	0.00439612
1.827257	0.00447252
1.815430	0.00461798
1.803603	0.00470761
1.791775	0.00479871
1.779948	0.00492066
1.768121	0.00502498
1.756294	0.0050911
1.744466	0.00515721
1.732639	0.00519982
1.720812	0.00526741
1.708985	0.00535116
1.697157	0.00541875
1.685330	0.00547605
1.673503	0.00555539
1.661676	0.00561123
1.649848	0.00567147
1.638021	0.00573024
1.626194	0.00580958
1.614367	0.00588304
1.602539	0.00595945
1.590712	0.00602263
1.578885	0.00613723
1.567058	0.00624596
1.555230	0.00635909
1.543403	0.00651043
1.531576	0.00667646
1.519749	0.00681017
1.507921	0.00690273
1.496094	0.00706142
1.484267	0.00721128
1.472439	0.00739935
1.460612	0.00752718
1.448785	0.0077079
1.436958	0.00787981
1.425130	0.00807817
1.413303	0.00828974
1.401476	0.00843667
1.389649	0.0086556
1.377821	0.00887893
1.365994	0.00909785
1.354167	0.00928152
1.342340	0.00951366
1.330512	0.00972083
1.318685	0.00990743
1.306858	0.0100455
1.295031	0.0102086
1.283203	0.0103776
1.271376	0.0105187
1.259549	0.0107082
1.247722	0.0108228
1.235894	0.0109609
1.224067	0.0110608
1.212240	0.0111637
1.200413	0.0112562
1.188585	0.0113562
1.176758	0.0114473
1.164931	0.0115516
1.153104	0.011653
1.141276	0.0117235
1.129449	0.0118146
1.117622	0.011916
1.105795	0.0119865
1.093967	0.0120644
1.082140	0.012107
1.070313	0.0121746
1.058485	0.012223
1.046658	0.0122759
1.034831	0.0123362
1.023004	0.012417
1.011176	0.0125184
0.999349	0.0126506
0.987522	0.0127696
0.975695	0.0129121
0.963867	0.0130223
0.952040	0.0131296
0.940213	0.0132148
0.928386	0.0132839
0.916558	0.013347
0.904731	0.0134205
0.892904	0.0134984
0.881077	0.0135557
0.869249	0.0136292
0.857422	0.0136791
0.845595	0.0137364
0.833768	0.0138143
0.821940	0.0138804
0.810113	0.0139348
0.798286	0.0139965
0.786459	0.0140641
0.774631	0.0141478
0.762804	0.0142477
0.750977	0.0143212
0.739150	0.0144167
0.727322	0.0145078
0.715495	0.0146136
0.703668	0.0147649
0.691841	0.0149104
0.680013	0.0150323
0.668186	0.0151837
0.656359	0.0153365
0.644531	0.015501
0.632704	0.0156333
0.620877	0.0158096
0.609050	0.0159565
0.597222	0.0161123
0.585395	0.0162768
0.573568	0.0164957
0.561741	0.0166456
0.549913	0.0168102
0.538086	0.0169733
0.526259	0.0170879
0.514432	0.0172039
0.502604	0.0173465
0.490777	0.017486
0.478950	0.0176153
0.467123	0.0177255
0.455295	0.0179195
0.443468	0.0180943
0.431641	0.0182736
0.419814	0.0184205
0.407986	0.0186027
0.396159	0.0187555
0.384332	0.0189583
0.372505	0.0191669
0.360677	0.0193961
0.348850	0.019643
0.337023	0.0199207
0.325196	0.0201058
0.313368	0.0203365
0.301541	0.0205187
0.289714	0.0207493
0.277887	0.0209741
0.266059	0.0212357
0.254232	0.0215178
0.242405	0.0217896
0.230577	0.0220497
0.218750	0.0223656
0.206923	0.022705
0.195096	0.0230473
0.183268	0.0234323
0.171441	0.0237658
0.159614	0.0241537
0.147787	0.0245842
0.135959	0.0250411
0.124132	0.0254584
0.112305	0.0260785
0.100478	0.026841
0.088650	0.0274904
0.076823	0.0282001
0.064996	0.0289054
0.053169	0.0298354
0.041341	0.0306979
0.029514	0.0317132
0.017687	0.0354099
0.005860	0.0948252
-0.005968	0.889308
-0.017795	0.900789
-0.029622	0.90437
-0.041449	0.908088
-0.053277	0.911356
-0.065104	0.915226
-0.076931	0.919309
-0.088758	0.92341
-0.100586	0.927554
-0.112413	0.931274
-0.124240	0.93483
-0.136068	0.938312
-0.147895	0.941383
-0.159722	0.944643
-0.171549	0.947706
-0.183377	0.950382
-0.195204	0.952821
-0.207031	0.954894
-0.218858	0.956986
-0.230686	0.958888
-0.242513	0.960619
-0.254340	0.962249
-0.266167	0.964026
-0.277995	0.965636
-0.289822	0.9671
-0.301649	0.968475
-0.313476	0.969769
-0.325304	0.971048
-0.337131	0.972255
-0.348958	0.973369
-0.360785	0.974449
-0.372613	0.975589
-0.384440	0.97674
-0.396267	0.977746
-0.408094	0.9788
-0.419922	0.979808
-0.431749	0.980748
-0.443576	0.98164
-0.455403	0.982542
-0.467231	0.983337
-0.479058	0.984199
-0.490885	0.98496
-0.502712	0.985699
-0.514540	0.986463
-0.526367	0.98717
-0.538194	0.987828
-0.550022	0.988515
-0.561849	0.989033
-0.573676	0.989599
-0.585503	0.99011
-0.597331	0.990586
-0.609158	0.991117
-0.620985	0.991527
-0.632812	0.991951
-0.644640	0.99243
-0.656467	0.992828
-0.668294	0.993271
-0.680121	0.993601
-0.691949	0.993955
-0.703776	0.994282
-0.715603	0.99459
-0.727430	0.994938
-0.739258	0.995217
-0.751085	0.995504
-0.762912	0.995754
-0.774739	0.99599
-0.786567	0.996225
-0.798394	0.996428
-0.810221	0.996643
-0.822048	0.99686
-0.833876	0.997057
-0.845703	0.997249
-0.857530	0.997438
-0.869357	0.997626
-0.881185	0.997783
-0.893012	0.997944
-0.904839	0.998096
-0.916666	0.998238
-0.928494	0.998353
-0.940321	0.998487
-0.952148	0.998572
-0.963976	0.998688
-0.975803	0.998764
-0.987630	0.998847
-0.999457	0.998929
-1.011285	0.999008
-1.023112	0.999063
-1.034939	0.999136
-1.046766	0.999195
-1.058594	0.999243
-1.070421	0.999308
-1.082248	0.999367
-1.094075	0.999414
-1.105903	0.999467
-1.117730	0.999496
-1.129557	0.999536
-1.141384	0.999567
-1.153212	0.999602
-1.165039	0.999631
-1.176866	0.999655
-1.188693	0.999683
-1.200521	0.999708
-1.212348	0.999715
-1.224175	0.999736
-1.236002	0.999762
-1.247830	0.999769
-1.259657	0.999781
-1.271484	0.999791
-1.283311	0.999805
-1.295139	0.999824
-1.306966	0.999833
-1.318793	0.999838
-1.330620	0.999847
-1.342448	0.999857
-1.354275	0.999862
-1.366102	0.999869
-1.377930	0.999875
-1.389757	0.999878
-1.401584	0.999888
-1.413411	0.999896
-1.425239	0.9999
-1.437066	0.999913
-1.448893	0.999921
-1.460720	0.999922
-1.472548	0.999927
-1.484375	0.999931
-1.496202	0.999934
-1.508029	0.999938
-1.519857	0.99994
-1.531684	0.99995
-1.543511	0.999954
-1.555338	0.999957
-1.567166	0.999965
-1.578993	0.999966
-1.590820	0.999968
-1.602647	0.999974
-1.614475	0.999976
-1.626302	0.999979
-1.638129	0.999981
-1.649956	0.999984
-1.661784	0.999988
-1.685438	0.999991
-1.720920	0.999994
-1.827365	0.999997
-1.851020	0.999999
-1.874674	1
&
19.367080	9.4059e-30
19.355252	9.80955e-30
19.343425	1.02305e-29
19.331598	1.06696e-29
19.319771	1.11275e-29
19.307943	1.1605e-29
19.296116	1.2103e-29
19.284289	1.26224e-29
19.272462	1.31641e-29
19.260634	1.37291e-29
19.248807	1.43183e-29
19.236980	1.49327e-29
19.225153	1.55736e-29
19.213325	1.62419e-29
19.201498	1.69389e-29
19.189671	1.76659e-29
19.177843	1.8424e-29
19.166016	1.92147e-29
19.154189	2.00393e-29
19.142362	2.08993e-29
19.130534	2.17962e-29
19.118707	2.27316e-29
19.106880	2.37072e-29
19.095053	2.47246e-29
19.083225	2.57857e-29
19.071398	2.68923e-29
19.059571	2.80464e-29
19.047744	2.925e-29
19.035916	3.05053e-29
19.024089	3.18145e-29
19.012262	3.31798e-29
19.000435	3.46038e-29
18.988607	3.60888e-29
18.976780	3.76376e-29
18.964953	3.92529e-29
18.953126	4.09375e-29
18.941298	4.26943e-29
18.929471	4.45266e-29
18.917644	4.64375e-29
18.905817	4.84305e-29
18.893989	5.05089e-29
18.882162	5.26766e-29
18.870335	5.49373e-29
18.858508	5.7295e-29
18.846680	5.97539e-29
18.834853	6.23183e-29
18.823026	6.49928e-29
18.811199	6.77821e-29
18.799371	7.06911e-29
18.787544	7.37249e-29
18.775717	7.68889e-29
18.763889	8.01888e-29
18.752062	8.36302e-29
18.740235	8.72194e-29
18.728408	9.09625e-29
18.716580	9.48664e-29
18.704753	9.89378e-29
18.692926	1.03184e-28
18.681099	1.07612e-28
18.669271	1.12231e-28
18.657444	1.17047e-28
18.645617	1.22071e-28
18.633790	1.27309e-28
18.621962	1.32773e-28
18.610135	1.38472e-28
18.598308	1.44414e-28
18.586481	1.50612e-28
18.574653	1.57076e-28
18.562826	1.63817e-28
18.550999	1.70848e-28
18.539172	1.7818e-28
18.527344	1.85827e-28
18.515517	1.93803e-28
18.503690	2.0212e-28
18.491863	2.10795e-28
18.480035	2.19842e-28
18.468208	2.29277e-28
18.456381	2.39117e-28
18.444554	2.49379e-28
18.432726	2.60082e-28
18.420899	2.71244e-28
18.409072	2.82885e-28
18.397245	2.95026e-28
18.385417	3.07688e-28
18.373590	3.20894e-28
18.361763	3.34666e-28
18.349935	3.49029e-28
18.338108	3.64009e-28
18.326281	3.79631e-28
18.314454	3.95924e-28
18.302626	4.12917e-28
18.290799	4.30638e-28
18.278972	4.49121e-28
18.267145	4.68396e-28
18.255317	4.88499e-28
18.243490	5.09465e-28
18.231663	5.3133e-28
18.219836	5.54134e-28
18.208008	5.77917e-28
18.196181	6.0272e-28
18.184354	6.28588e-28
18.172527	6.55566e-28
18.160699	6.83702e-28
18.148872	7.13046e-28
18.137045	7.43649e-28
18.125218	7.75566e-28
18.113390	8.08852e-28
18.101563	8.43567e-28
18.089736	8.79772e-28
18.077909	9.17531e-28
18.066081	9.56911e-28
18.054254	9.97981e-28
18.042427	1.04081e-27
18.030600	1.08548e-27
18.018772	1.13207e-27
18.006945	1.18066e-27
17.995118	1.23133e-27
17.983291	1.28418e-27
17.971463	1.3393e-27
17.959636	1.39678e-27
17.947809	1.45673e-27
17.935981	1.51925e-27
17.924154	1.58446e-27
17.912327	1.65246e-27
17.900500	1.72338e-27
17.888672	1.79735e-27
17.876845	1.87449e-27
17.865018	1.95495e-27
17.853191	2.03885e-27
17.841363	2.12636e-27
17.829536	2.21762e-27
17.817709	2.3128e-27
17.805882	2.41207e-27
17.794054	2.51559e-27
17.782227	2.62356e-27
17.770400	2.73617e-27
17.758573	2.8536e-27
17.746745	2.97608e-27
17.734918	3.10381e-27
17.723091	3.23703e-27
17.711264	3.37597e-27
17.699436	3.52086e-27
17.687609	3.67198e-27
17.675782	3.82958e-27
17.663955	3.99395e-27
17.652127	4.16537e-27
17.640300	4.34415e-27
17.628473	4.53061e-27
17.616646	4.72506e-27
17.604818	4.92787e-27
17.592991	5.13938e-27
17.581164	5.35996e-27
17.569337	5.59002e-27
17.557509	5.82994e-27
17.545682	6.08017e-27
17.533855	6.34114e-27
17.522027	6.61331e-27
17.510200	6.89716e-27
17.498373	7.19319e-27
17.486546	7.50193e-27
17.474718	7.82392e-27
17.462891	8.15973e-27
17.451064	8.50996e-27
17.439237	8.87522e-27
17.427409	9.25615e-27
17.415582	9.65344e-27
17.403755	1.00678e-26
17.391928	1.04999e-26
17.380100	1.09506e-26
17.368273	1.14206e-26
17.356446	1.19108e-26
17.344619	1.2422e-26
17.332791	1.29552e-26
17.320964	1.35112e-26
17.309137	1.40912e-26
17.297310	1.4696e-26
17.285482	1.53268e-26
17.273655	1.59846e-26
17.261828	1.66707e-26
17.250001	1.73863e-26
17.238173	1.81325e-26
17.226346	1.89108e-26
17.214519	1.97225e-26
17.202692	2.0569e-26
17.190864	2.14519e-26
17.179037	2.23727e-26
17.167210	2.3333e-26
17.155383	2.43345e-26
17.143555	2.5379e-26
17.131728	2.64683e-26
17.119901	2.76044e-26
17.108073	2.87892e-26
17.096246	3.00249e-26
17.084419	3.13137e-26
17.072592	3.26578e-26
17.060764	3.40595e-26
17.048937	3.55214e-26
17.037110	3.70461e-26
17.025283	3.86363e-26
17.013455	4.02946e-26
17.001628	4.20242e-26
16.989801	4.3828e-26
16.977974	4.57092e-26
16.966146	4.76712e-26
16.954319	4.97174e-26
16.942492	5.18515e-26
16.930665	5.40771e-26
16.918837	5.63983e-26
16.907010	5.88191e-26
16.895183	6.13438e-26
16.883356	6.39769e-26
16.871528	6.6723e-26
16.859701	6.9587e-26
16.847874	7.25739e-26
16.836047	7.5689e-26
16.824219	7.89379e-26
16.812392	8.23262e-26
16.800565	8.586e-26
16.788738	8.95454e-26
16.776910	9.33891e-26
16.765083	9.73977e-26
16.753256	1.01578e-25
16.741429	1.05939e-25
16.729601	1.10486e-25
16.717774	1.15228e-25
16.705947	1.20174e-25
16.694119	1.25333e-25
16.682292	1.30713e-25
16.670465	1.36323e-25
16.658638	1.42175e-25
16.646810	1.48278e-25
16.634983	1.54643e-25
16.623156	1.61281e-25
16.611329	1.68203e-25
16.599501	1.75424e-25
16.587674	1.82954e-25
16.575847	1.90807e-25
16.564020	1.98997e-25
16.552192	2.07539e-25
16.540365	2.16448e-25
16.528538	2.25739e-25
16.516711	2.35428e-25
16.504883	2.45534e-25
16.493056	2.56074e-25
16.481229	2.67066e-25
16.469402	2.7853e-25
16.457574	2.90486e-25
16.445747	3.02955e-25
16.433920	3.15959e-25
16.422093	3.29522e-25
16.410265	3.43667e-25
16.398438	3.58419e-25
16.386611	3.73804e-25
16.374784	3.8985e-25
16.362956	4.06584e-25
16.351129	4.24037e-25
16.339302	4.4224e-25
16.327475	4.61223e-25
16.315647	4.81021e-25
16.303820	5.0167e-25
16.291993	5.23204e-25
16.280165	5.45663e-25
16.268338	5.69087e-25
16.256511	5.93515e-25
16.244684	6.18993e-25
16.232856	6.45564e-25
16.221029	6.73275e-25
16.209202	7.02177e-25
16.197375	7.32318e-25
16.185547	7.63754e-25
16.173720	7.9654e-25
16.161893	8.30732e-25
16.150066	8.66393e-25
16.138238	9.03584e-25
16.126411	9.42372e-25
16.114584	9.82825e-25
16.102757	1.02501e-24
16.090929	1.06902e-24
16.079102	1.1149e-24
16.067275	1.16276e-24
16.055448	1.21268e-24
16.043620	1.26473e-24
16.031793	1.31903e-24
16.019966	1.37565e-24
16.008139	1.4347e-24
15.996311	1.49629e-24
15.984484	1.56052e-24
15.972657	1.62751e-24
15.960830	1.69737e-24
15.949002	1.77024e-24
15.937175	1.84623e-24
15.925348	1.92548e-24
15.913521	2.00814e-24
15.901693	2.09435e-24
15.889866	2.18425e-24
15.878039	2.27802e-24
15.866211	2.37581e-24
15.854384	2.4778e-24
15.842557	2.58416e-24
15.830730	2.6951e-24
15.818902	2.81079e-24
15.807075	2.93145e-24
15.795248	3.0573e-24
15.783421	3.18854e-24
15.771593	3.32542e-24
15.759766	3.46817e-24
15.747939	3.61706e-24
15.736112	3.77233e-24
15.724284	3.93427e-24
15.712457	4.10317e-24
15.700630	4.27931e-24
15.688803	4.46301e-24
15.676975	4.65461e-24
15.665148	4.85442e-24
15.653321	5.06282e-24
15.641494	5.28016e-24
15.629666	5.50683e-24
15.617839	5.74323e-24
15.606012	5.98979e-24
15.594185	6.24692e-24
15.582357	6.5151e-24
15.570530	6.79479e-24
15.558703	7.08648e-24
15.546876	7.3907e-24
15.535048	7.70798e-24
15.523221	8.03888e-24
15.511394	8.38399e-24
15.499567	8.74391e-24
15.487739	9.11928e-24
15.475912	9.51077e-24
15.464085	9.91907e-24
15.452257	1.03449e-23
15.440430	1.0789e-23
15.428603	1.12522e-23
15.416776	1.17352e-23
15.404948	1.2239e-23
15.393121	1.27644e-23
15.381294	1.33124e-23
15.369467	1.38839e-23
15.357639	1.448e-23
15.345812	1.51016e-23
15.333985	1.57499e-23
15.322158	1.64261e-23
15.310330	1.71313e-23
15.298503	1.78667e-23
15.286676	1.86337e-23
15.274849	1.94337e-23
15.263021	2.0268e-23
15.251194	2.11381e-23
15.239367	2.20456e-23
15.227540	2.2992e-23
15.215712	2.39791e-23
15.203885	2.50086e-23
15.192058	2.60822e-23
15.180231	2.7202e-23
15.168403	2.83698e-23
15.156576	2.95877e-23
15.144749	3.0858e-23
15.132922	3.21828e-23
15.121094	3.35644e-23
15.109267	3.50054e-23
15.097440	3.65082e-23
15.085613	3.80756e-23
15.073785	3.97102e-23
15.061958	4.14151e-23
15.050131	4.31931e-23
15.038303	4.50475e-23
15.026476	4.69815e-23
15.014649	4.89985e-23
15.002822	5.11021e-23
14.990994	5.3296e-23
14.979167	5.55841e-23
14.967340	5.79705e-23
14.955513	6.04593e-23
14.943685	6.3055e-23
14.931858	6.57621e-23
14.920031	6.85854e-23
14.908204	7.153e-23
14.896376	7.4601e-23
14.884549	7.78038e-23
14.872722	8.11441e-23
14.860895	8.46279e-23
14.849067	8.82612e-23
14.837240	9.20506e-23
14.825413	9.60026e-23
14.813586	1.00124e-22
14.801758	1.04423e-22
14.789931	1.08906e-22
14.778104	1.13582e-22
14.766277	1.18458e-22
14.754449	1.23544e-22
14.742622	1.28848e-22
14.730795	1.3438e-22
14.718968	1.4015e-22
14.707140	1.46167e-22
14.695313	1.52442e-22
14.683486	1.58987e-22
14.671659	1.65813e-22
14.659831	1.72932e-22
14.648004	1.80357e-22
14.636177	1.88101e-22
14.624349	1.96177e-22
14.612522	2.04599e-22
14.600695	2.13384e-22
14.588868	2.22545e-22
14.577040	2.321e-22
14.565213	2.42065e-22
14.553386	2.52458e-22
14.541559	2.63297e-22
14.529731	2.74602e-22
14.517904	2.86392e-22
14.506077	2.98688e-22
14.494250	3.11512e-22
14.482422	3.24887e-22
14.470595	3.38836e-22
14.458768	3.53384e-22
14.446941	3.68557e-22
14.435113	3.84381e-22
14.423286	4.00885e-22
14.411459	4.18097e-22
14.399632	4.36048e-22
14.387804	4.5477e-22
14.375977	4.74296e-22
14.364150	4.9466e-22
14.352323	5.15899e-22
14.340495	5.38049e-22
14.328668	5.61151e-22
14.316841	5.85245e-22
14.305014	6.10373e-22
14.293186	6.3658e-22
14.281359	6.63912e-22
14.269532	6.92418e-22
14.257705	7.22148e-22
14.245877	7.53155e-22
14.234050	7.85493e-22
14.222223	8.19219e-22
14.210395	8.54393e-22
14.198568	8.91078e-22
14.186741	9.29338e-22
14.174914	9.69241e-22
14.163086	1.01086e-21
14.151259	1.05426e-21
14.139432	1.09953e-21
14.127605	1.14674e-21
14.115777	1.19598e-21
14.103950	1.24733e-21
14.092123	1.30089e-21
14.080296	1.35674e-21
14.068468	1.415e-21
14.056641	1.47575e-21
14.044814	1.53912e-21
14.032987	1.60521e-21
14.021159	1.67413e-21
14.009332	1.74601e-21
13.997505	1.82098e-21
13.985678	1.89917e-21
13.973850	1.98072e-21
13.962023	2.06577e-21
13.950196	2.15447e-21
13.938369	2.24698e-21
13.926541	2.34346e-21
13.914714	2.44409e-21
13.902887	2.54903e-21
13.891060	2.65848e-21
13.879232	2.77264e-21
13.867405	2.89169e-21
13.855578	3.01586e-21
13.843750	3.14535e-21
13.831923	3.28041e-21
13.820096	3.42127e-21
13.808269	3.56818e-21
13.796441	3.72139e-21
13.784614	3.88119e-21
13.772787	4.04784e-21
13.760960	4.22165e-21
13.749132	4.40293e-21
13.737305	4.59199e-21
13.725478	4.78917e-21
13.713651	4.99482e-21
13.701823	5.20929e-21
13.689996	5.43298e-21
13.678169	5.66627e-21
13.666342	5.90958e-21
13.654514	6.16334e-21
13.642687	6.428e-21
13.630860	6.70402e-21
13.619033	6.99189e-21
13.607205	7.29213e-21
13.595378	7.60526e-21
13.583551	7.93183e-21
13.571724	8.27243e-21
13.559896	8.62766e-21
13.548069	8.99814e-21
13.536242	9.38453e-21
13.524415	9.78751e-21
13.512587	1.02078e-20
13.500760	1.06461e-20
13.488933	1.11033e-20
13.477106	1.15801e-20
13.465278	1.20774e-20
13.453451	1.2596e-20
13.441624	1.31369e-20
13.429796	1.3701e-20
13.417969	1.42893e-20
13.406142	1.49029e-20
13.394315	1.55429e-20
13.382487	1.62104e-20
13.370660	1.69065e-20
13.358833	1.76325e-20
13.347006	1.83896e-20
13.335178	1.91793e-20
13.323351	2.00029e-20
13.311524	2.08619e-20
13.299697	2.17578e-20
13.287869	2.26921e-20
13.276042	2.36666e-20
13.264215	2.46829e-20
13.252388	2.57429e-20
13.240560	2.68483e-20
13.228733	2.80013e-20
13.216906	2.92038e-20
13.205079	3.04579e-20
13.193251	3.17658e-20
13.181424	3.313e-20
13.169597	3.45527e-20
13.157770	3.60365e-20
13.145942	3.75841e-20
13.134115	3.91981e-20
13.122288	4.08814e-20
13.110461	4.2637e-20
13.098633	4.4468e-20
13.086806	4.63777e-20
13.074979	4.83693e-20
13.063152	5.04465e-20
13.051324	5.26129e-20
13.039497	5.48724e-20
13.027670	5.72288e-20
13.015842	5.96865e-20
13.004015	6.22497e-20
12.992188	6.49231e-20
12.980361	6.77112e-20
12.968533	7.0619e-20
12.956706	7.36518e-20
12.944879	7.68148e-20
12.933052	8.01136e-20
12.921224	8.35542e-20
12.909397	8.71424e-20
12.897570	9.08848e-20
12.885743	9.47879e-20
12.873915	9.88587e-20
12.862088	1.03104e-19
12.850261	1.07532e-19
12.838434	1.1215e-19
12.826606	1.16967e-19
12.814779	1.2199e-19
12.802952	1.27229e-19
12.791125	1.32693e-19
12.779297	1.38392e-19
12.767470	1.44335e-19
12.755643	1.50534e-19
12.743816	1.56999e-19
12.731988	1.63742e-19
12.720161	1.70774e-19
12.708334	1.78108e-19
12.696507	1.85757e-19
12.684679	1.93735e-19
12.672852	2.02056e-19
12.661025	2.10733e-19
12.649198	2.19784e-19
12.637370	2.29223e-19
12.625543	2.39068e-19
12.613716	2.49335e-19
12.601888	2.60044e-19
12.590061	2.71212e-19
12.578234	2.8286e-19
12.566407	2.95008e-19
12.554579	3.07679e-19
12.542752	3.20893e-19
12.530925	3.34675e-19
12.519098	3.49049e-19
12.507270	3.6404e-19
12.495443	3.79675e-19
12.483616	3.95982e-19
12.471789	4.12989e-19
12.459961	4.30726e-19
12.448134	4.49226e-19
12.436307	4.6852e-19
12.424480	4.88642e-19
12.412652	5.09629e-19
12.400825	5.31518e-19
12.388998	5.54346e-19
12.377171	5.78155e-19
12.365343	6.02987e-19
12.353516	6.28885e-19
12.341689	6.55896e-19
12.329862	6.84067e-19
12.318034	7.13448e-19
12.306207	7.44091e-19
12.294380	7.7605e-19
12.282553	8.09382e-19
12.270725	8.44146e-19
12.258898	8.80403e-19
12.247071	9.18217e-19
12.235244	9.57655e-19
12.223416	9.98788e-19
12.211589	1.04169e-18
12.199762	1.08643e-18
12.187934	1.13309e-18
12.176107	1.18176e-18
12.164280	1.23252e-18
12.152453	1.28546e-18
12.140625	1.34067e-18
12.128798	1.39826e-18
12.116971	1.45831e-18
12.105144	1.52095e-18
12.093316	1.58628e-18
12.081489	1.65442e-18
12.069662	1.72548e-18
12.057835	1.79959e-18
12.046007	1.87689e-18
12.034180	1.95751e-18
12.022353	2.04159e-18
12.010526	2.12928e-18
11.998698	2.22074e-18
11.986871	2.31613e-18
11.975044	2.41561e-18
11.963217	2.51937e-18
11.951389	2.62759e-18
11.939562	2.74045e-18
11.927735	2.85817e-18
11.915908	2.98094e-18
11.904080	3.10898e-18
11.892253	3.24252e-18
11.880426	3.3818e-18
11.868599	3.52707e-18
11.856771	3.67857e-18
11.844944	3.83658e-18
11.833117	4.00138e-18
11.821290	4.17326e-18
11.809462	4.35252e-18
11.797635	4.53949e-18
11.785808	4.73448e-18
11.773980	4.93785e-18
11.762153	5.14996e-18
11.750326	5.37118e-18
11.738499	5.60191e-18
11.726671	5.84254e-18
11.714844	6.09351e-18
11.703017	6.35527e-18
11.691190	6.62826e-18
11.679362	6.91299e-18
11.667535	7.20995e-18
11.655708	7.51966e-18
11.643881	7.84268e-18
11.632053	8.17958e-18
11.620226	8.53095e-18
11.608399	8.89741e-18
11.596572	9.27962e-18
11.584744	9.67824e-18
11.572917	1.0094e-17
11.561090	1.05276e-17
11.549263	1.09798e-17
11.537435	1.14515e-17
11.525608	1.19435e-17
11.513781	1.24565e-17
11.501954	1.29916e-17
11.490126	1.35497e-17
11.478299	1.41318e-17
11.466472	1.47389e-17
11.454645	1.5372e-17
11.442817	1.60324e-17
11.430990	1.67211e-17
11.419163	1.74395e-17
11.407336	1.81886e-17
11.395508	1.897e-17
11.383681	1.97849e-17
11.371854	2.06349e-17
11.360026	2.15214e-17
11.348199	2.24459e-17
11.336372	2.34102e-17
11.324545	2.44159e-17
11.312717	2.54648e-17
11.300890	2.65588e-17
11.289063	2.76997e-17
11.277236	2.88897e-17
11.265408	3.01309e-17
11.253581	3.14253e-17
11.241754	3.27754e-17
11.229927	3.41834e-17
11.218099	3.5652e-17
11.206272	3.71836e-17
11.194445	3.87811e-17
11.182618	4.04472e-17
11.170790	4.21849e-17
11.158963	4.39972e-17
11.147136	4.58874e-17
11.135309	4.78588e-17
11.123481	4.99149e-17
11.111654	5.20594e-17
11.099827	5.4296e-17
11.088000	5.66287e-17
11.076172	5.90616e-17
11.064345	6.1599e-17
11.052518	6.42455e-17
11.040691	6.70057e-17
11.028863	6.98845e-17
11.017036	7.2887e-17
11.005209	7.60184e-17
10.993382	7.92845e-17
10.981554	8.26908e-17
10.969727	8.62435e-17
10.957900	8.99489e-17
10.946072	9.38135e-17
10.934245	9.78441e-17
10.922418	1.02048e-16
10.910591	1.06432e-16
10.898763	1.11005e-16
10.886936	1.15775e-16
10.875109	1.20749e-16
10.863282	1.25937e-16
10.851454	1.31348e-16
10.839627	1.36991e-16
10.827800	1.42877e-16
10.815973	1.49016e-16
10.804145	1.55418e-16
10.792318	1.62096e-16
10.780491	1.69061e-16
10.768664	1.76325e-16
10.756836	1.83901e-16
10.745009	1.91802e-16
10.733182	2.00043e-16
10.721355	2.08639e-16
10.709527	2.17603e-16
10.697700	2.26953e-16
10.685873	2.36705e-16
10.674046	2.46875e-16
10.662218	2.57483e-16
10.650391	2.68546e-16
10.638564	2.80085e-16
10.626737	2.9212e-16
10.614909	3.04672e-16
10.603082	3.17763e-16
10.591255	3.31417e-16
10.579428	3.45657e-16
10.567600	3.6051e-16
10.555773	3.76001e-16
10.543946	3.92157e-16
10.532118	4.09008e-16
10.520291	4.26582e-16
10.508464	4.44913e-16
10.496637	4.6403e-16
10.484809	4.8397e-16
10.472982	5.04766e-16
10.461155	5.26456e-16
10.449328	5.49078e-16
10.437500	5.72672e-16
10.425673	5.9728e-16
10.413846	6.22946e-16
10.402019	6.49714e-16
10.390191	6.77633e-16
10.378364	7.06752e-16
10.366537	7.37122e-16
10.354710	7.68797e-16
10.342882	8.01834e-16
10.331055	8.3629e-16
10.319228	8.72227e-16
10.307401	9.09709e-16
10.295573	9.48801e-16
10.283746	9.89574e-16
10.271919	1.0321e-15
10.260092	1.07645e-15
10.248264	1.12271e-15
10.236437	1.17096e-15
10.224610	1.22128e-15
10.212783	1.27376e-15
10.200955	1.3285e-15
10.189128	1.38559e-15
10.177301	1.44513e-15
10.165474	1.50723e-15
10.153646	1.57201e-15
10.141819	1.63956e-15
10.129992	1.71002e-15
10.118164	1.78351e-15
10.106337	1.86016e-15
10.094510	1.9401e-15
10.082683	2.02347e-15
10.070855	2.11043e-15
10.059028	2.20113e-15
10.047201	2.29573e-15
10.035374	2.39439e-15
10.023546	2.49729e-15
10.011719	2.60462e-15
9.999892	2.71655e-15
9.988065	2.8333e-15
9.976237	2.95507e-15
9.964410	3.08207e-15
9.952583	3.21453e-15
9.940756	3.35268e-15
9.928928	3.49677e-15
9.917101	3.64705e-15
9.905274	3.8038e-15
9.893447	3.96728e-15
9.881619	4.13778e-15
9.869792	4.31562e-15
9.857965	4.5011e-15
9.846138	4.69455e-15
9.834310	4.89632e-15
9.822483	5.10676e-15
9.810656	5.32625e-15
9.798829	5.55517e-15
9.787001	5.79393e-15
9.775174	6.04295e-15
9.763347	6.30268e-15
9.751520	6.57357e-15
9.739692	6.85611e-15
9.727865	7.15079e-15
9.716038	7.45814e-15
9.704210	7.77869e-15
9.692383	8.11303e-15
9.680556	8.46174e-15
9.668729	8.82544e-15
9.656901	9.20478e-15
9.645074	9.60042e-15
9.633247	1.00131e-14
9.621420	1.04435e-14
9.609592	1.08923e-14
9.597765	1.13605e-14
9.585938	1.18488e-14
9.574111	1.23581e-14
9.562283	1.28893e-14
9.550456	1.34434e-14
9.538629	1.40212e-14
9.526802	1.46239e-14
9.514974	1.52525e-14
9.503147	1.59081e-14
9.491320	1.65919e-14
9.479493	1.73051e-14
9.467665	1.8049e-14
9.455838	1.88248e-14
9.444011	1.9634e-14
9.432184	2.0478e-14
9.420356	2.13583e-14
9.408529	2.22764e-14
9.396702	2.3234e-14
9.384875	2.42327e-14
9.373047	2.52744e-14
9.361220	2.63609e-14
9.349393	2.74941e-14
9.337566	2.86759e-14
9.325738	2.99087e-14
9.313911	3.11944e-14
9.302084	3.25353e-14
9.290256	3.3934e-14
9.278429	3.53928e-14
9.266602	3.69142e-14
9.254775	3.85011e-14
9.242947	4.01563e-14
9.231120	4.18826e-14
9.219293	4.36831e-14
9.207466	4.5561e-14
9.195638	4.75197e-14
9.183811	4.95625e-14
9.171984	5.16933e-14
9.160157	5.39156e-14
9.148329	5.62335e-14
9.136502	5.8651e-14
9.124675	6.11725e-14
9.112848	6.38024e-14
9.101020	6.65453e-14
9.089193	6.94063e-14
9.077366	7.23902e-14
9.065539	7.55024e-14
9.053711	7.87485e-14
9.041884	8.21341e-14
9.030057	8.56653e-14
9.018230	8.93483e-14
9.006402	9.31897e-14
8.994575	9.71963e-14
8.982748	1.01375e-13
8.970921	1.05734e-13
8.959093	1.1028e-13
8.947266	1.15021e-13
8.935439	1.19966e-13
8.923612	1.25124e-13
8.911784	1.30504e-13
8.899957	1.36115e-13
8.888130	1.41968e-13
8.876302	1.48072e-13
8.864475	1.54438e-13
8.852648	1.61079e-13
8.840821	1.68005e-13
8.828993	1.75228e-13
8.817166	1.82763e-13
8.805339	1.90621e-13
8.793512	1.98817e-13
8.781684	2.07366e-13
8.769857	2.16283e-13
8.758030	2.25582e-13
8.746203	2.35282e-13
8.734375	2.45399e-13
8.722548	2.55951e-13
8.710721	2.66957e-13
8.698894	2.78436e-13
8.687066	2.90409e-13
8.675239	3.02897e-13
8.663412	3.15921e-13
8.651585	3.29506e-13
8.639757	3.43675e-13
8.627930	3.58454e-13
8.616103	3.73868e-13
8.604276	3.89945e-13
8.592448	4.06714e-13
8.580621	4.24203e-13
8.568794	4.42445e-13
8.556967	4.61472e-13
8.545139	4.81317e-13
8.533312	5.02015e-13
8.521485	5.23604e-13
8.509658	5.46121e-13
8.497830	5.69606e-13
8.486003	5.94102e-13
8.474176	6.19651e-13
8.462348	6.463e-13
8.450521	6.74094e-13
8.438694	7.03084e-13
8.426867	7.33321e-13
8.415039	7.64858e-13
8.403212	7.97752e-13
8.391385	8.32061e-13
8.379558	8.67846e-13
8.367730	9.0517e-13
8.355903	9.44099e-13
8.344076	9.84703e-13
8.332249	1.02705e-12
8.320421	1.07123e-12
8.308594	1.1173e-12
8.296767	1.16535e-12
8.284940	1.21547e-12
8.273112	1.26775e-12
8.261285	1.32228e-12
8.249458	1.37915e-12
8.237631	1.43847e-12
8.225803	1.50034e-12
8.213976	1.56487e-12
8.202149	1.63218e-12
8.190322	1.70238e-12
8.178494	1.7756e-12
8.166667	1.85197e-12
8.154840	1.93163e-12
8.143013	2.01472e-12
8.131185	2.10138e-12
8.119358	2.19177e-12
8.107531	2.28604e-12
8.095704	2.38438e-12
8.083876	2.48694e-12
8.072049	2.59392e-12
8.060222	2.70549e-12
8.048394	2.82187e-12
8.036567	2.94326e-12
8.024740	3.06987e-12
8.012913	3.20192e-12
8.001085	3.33966e-12
7.989258	3.48332e-12
7.977431	3.63317e-12
7.965604	3.78946e-12
7.953776	3.95247e-12
7.941949	4.1225e-12
7.930122	4.29985e-12
7.918295	4.48483e-12
7.906467	4.67776e-12
7.894640	4.879e-12
7.882813	5.0889e-12
7.870986	5.30782e-12
7.859158	5.53617e-12
7.847331	5.77434e-12
7.835504	6.02277e-12
7.823677	6.28188e-12
7.811849	6.55214e-12
7.800022	6.83403e-12
7.788195	7.12805e-12
7.776368	7.43472e-12
7.764540	7.75459e-12
7.752713	8.08823e-12
7.740886	8.43622e-12
7.729059	8.79919e-12
7.717231	9.17777e-12
7.705404	9.57265e-12
7.693577	9.98452e-12
7.681750	1.04141e-11
7.669922	1.08622e-11
7.658095	1.13296e-11
7.646268	1.18171e-11
7.634440	1.23255e-11
7.622613	1.28559e-11
7.610786	1.3409e-11
7.598959	1.3986e-11
7.587131	1.45878e-11
7.575304	1.52155e-11
7.563477	1.58702e-11
7.551650	1.65532e-11
7.539822	1.72654e-11
7.527995	1.80084e-11
7.516168	1.87833e-11
7.504341	1.95916e-11
7.492513	2.04347e-11
7.480686	2.13141e-11
7.468859	2.22313e-11
7.457032	2.3188e-11
7.445204	2.41858e-11
7.433377	2.52266e-11
7.421550	2.63123e-11
7.409723	2.74446e-11
7.397895	2.86257e-11
7.386068	2.98577e-11
7.374241	3.11426e-11
7.362414	3.24829e-11
7.350586	3.38809e-11
7.338759	3.5339e-11
7.326932	3.686e-11
7.315105	3.84464e-11
7.303277	4.01011e-11
7.291450	4.1827e-11
7.279623	4.36272e-11
7.267796	4.55049e-11
7.255968	4.74635e-11
7.244141	4.95064e-11
7.232314	5.16372e-11
7.220486	5.38598e-11
7.208659	5.61781e-11
7.196832	5.85961e-11
7.185005	6.11183e-11
7.173177	6.37491e-11
7.161350	6.64931e-11
7.149523	6.93553e-11
7.137696	7.23407e-11
7.125868	7.54546e-11
7.114041	7.87027e-11
7.102214	8.20905e-11
7.090387	8.56243e-11
7.078559	8.93102e-11
7.066732	9.31548e-11
7.054905	9.7165e-11
7.043078	1.01348e-10
7.031250	1.05711e-10
7.019423	1.10262e-10
7.007596	1.15008e-10
6.995769	1.1996e-10
6.983941	1.25124e-10
6.972114	1.30511e-10
6.960287	1.3613e-10
6.948460	1.4199e-10
6.936632	1.48104e-10
6.924805	1.5448e-10
6.912978	1.61131e-10
6.901151	1.68069e-10
6.889323	1.75305e-10
6.877496	1.82853e-10
6.865669	1.90726e-10
6.853841	1.98938e-10
6.842014	2.07504e-10
6.830187	2.16438e-10
6.818360	2.25758e-10
6.806532	2.35479e-10
6.794705	2.45618e-10
6.782878	2.56195e-10
6.771051	2.67226e-10
6.759223	2.78734e-10
6.747396	2.90736e-10
6.735569	3.03256e-10
6.723742	3.16315e-10
6.711914	3.29937e-10
6.700087	3.44145e-10
6.688260	3.58965e-10
6.676433	3.74424e-10
6.664605	3.90549e-10
6.652778	4.07369e-10
6.640951	4.24913e-10
6.629124	4.43213e-10
6.617296	4.62301e-10
6.605469	4.82211e-10
6.593642	5.0298e-10
6.581815	5.24643e-10
6.569987	5.47239e-10
6.558160	5.7081e-10
6.546333	5.95395e-10
6.534506	6.2104e-10
6.522678	6.4779e-10
6.510851	6.75692e-10
6.499024	7.04797e-10
6.487197	7.35156e-10
6.475369	7.66823e-10
6.463542	7.99854e-10
6.451715	8.34309e-10
6.439887	8.70249e-10
6.428060	9.07737e-10
6.416233	9.46841e-10
6.404406	9.8763e-10
6.392578	1.03018e-09
6.380751	1.07456e-09
6.368924	1.12085e-09
6.357097	1.16914e-09
6.345269	1.21951e-09
6.333442	1.27205e-09
6.321615	1.32685e-09
6.309788	1.38402e-09
6.297960	1.44365e-09
6.286133	1.50585e-09
6.274306	1.57073e-09
6.262479	1.63841e-09
6.250651	1.709e-09
6.238824	1.78264e-09
6.226997	1.85945e-09
6.215170	1.93958e-09
6.203342	2.02316e-09
6.191515	2.11034e-09
6.179688	2.20128e-09
6.167861	2.29613e-09
6.156033	2.39508e-09
6.144206	2.4983e-09
6.132379	2.60596e-09
6.120552	2.71827e-09
6.108724	2.83542e-09
6.096897	2.95761e-09
6.085070	3.08508e-09
6.073243	3.21805e-09
6.061415	3.35674e-09
6.049588	3.50142e-09
6.037761	3.65233e-09
6.025933	3.80976e-09
6.014106	3.97397e-09
6.002279	4.14526e-09
5.990452	4.32394e-09
5.978624	4.51032e-09
5.966797	4.70475e-09
5.954970	4.90755e-09
5.943143	5.11911e-09
5.931315	5.33978e-09
5.919488	5.56998e-09
5.907661	5.8101e-09
5.895834	6.06058e-09
5.884006	6.32186e-09
5.872179	6.59442e-09
5.860352	6.87873e-09
5.848525	7.1753e-09
5.836697	7.48467e-09
5.824870	7.80738e-09
5.813043	8.14401e-09
5.801216	8.49516e-09
5.789388	8.86147e-09
5.777561	9.24357e-09
5.765734	9.64217e-09
5.753907	1.0058e-08
5.742079	1.04917e-08
5.730252	1.09441e-08
5.718425	1.14161e-08
5.706598	1.19084e-08
5.694770	1.2422e-08
5.682943	1.29577e-08
5.671116	1.35166e-08
5.659289	1.40995e-08
5.647461	1.47076e-08
5.635634	1.5342e-08
5.623807	1.60037e-08
5.611979	1.6694e-08
5.600152	1.74141e-08
5.588325	1.81653e-08
5.576498	1.89489e-08
5.564670	1.97663e-08
5.552843	2.0619e-08
5.541016	2.15085e-08
5.529189	2.24364e-08
5.517361	2.34043e-08
5.505534	2.44141e-08
5.493707	2.54674e-08
5.481880	2.65662e-08
5.470052	2.77125e-08
5.458225	2.89082e-08
5.446398	3.01555e-08
5.434571	3.14567e-08
5.422743	3.28141e-08
5.410916	3.42301e-08
5.399089	3.57073e-08
5.387262	3.72482e-08
5.375434	3.88557e-08
5.363607	4.05326e-08
5.351780	4.22819e-08
5.339953	4.41068e-08
5.328125	4.60104e-08
5.316298	4.79963e-08
5.304471	5.0068e-08
5.292644	5.22292e-08
5.280816	5.44837e-08
5.268989	5.68356e-08
5.257162	5.92891e-08
5.245335	6.18486e-08
5.233507	6.45186e-08
5.221680	6.73041e-08
5.209853	7.02098e-08
5.198025	7.32411e-08
5.186198	7.64034e-08
5.174371	7.97024e-08
5.162544	8.31438e-08
5.150716	8.6734e-08
5.138889	9.04794e-08
5.127062	9.43866e-08
5.115235	9.84627e-08
5.103407	1.02715e-07
5.091580	1.07151e-07
5.079753	1.11779e-07
5.067926	1.16607e-07
5.056098	1.21643e-07
5.044271	1.26897e-07
5.032444	1.32379e-07
5.020617	1.38097e-07
5.008789	1.44063e-07
4.996962	1.50286e-07
4.985135	1.56779e-07
4.973308	1.63552e-07
4.961480	1.70619e-07
4.949653	1.7799e-07
4.937826	1.85681e-07
4.925999	1.93704e-07
4.914171	2.02075e-07
4.902344	2.10807e-07
4.890517	2.19917e-07
4.878690	2.29421e-07
4.866862	2.39337e-07
4.855035	2.49681e-07
4.843208	2.60473e-07
4.831381	2.71732e-07
4.819553	2.83477e-07
4.807726	2.95732e-07
4.795899	3.08516e-07
4.784071	3.21854e-07
4.772244	3.35769e-07
4.760417	3.50286e-07
4.748590	3.65431e-07
4.736762	3.81233e-07
4.724935	3.97718e-07
4.713108	4.14916e-07
4.701281	4.3286e-07
4.689453	4.5158e-07
4.677626	4.71111e-07
4.665799	4.91487e-07
4.653972	5.12746e-07
4.642144	5.34926e-07
4.630317	5.58066e-07
4.618490	5.82208e-07
4.606663	6.07397e-07
4.594835	6.33676e-07
4.583008	6.61094e-07
4.571181	6.89699e-07
4.559354	7.19544e-07
4.547526	7.50682e-07
4.535699	7.8317e-07
4.523872	8.17065e-07
4.512045	8.52429e-07
4.500217	8.89326e-07
4.488390	9.27823e-07
4.476563	9.67988e-07
4.464736	1.00989e-06
4.452908	1.05362e-06
4.441081	1.09924e-06
4.429254	1.14683e-06
4.417427	1.1965e-06
4.405599	1.24831e-06
4.393772	1.30237e-06
4.381945	1.35878e-06
4.370117	1.41764e-06
4.358290	1.47904e-06
4.346463	1.54312e-06
4.334636	1.60997e-06
4.322808	1.67972e-06
4.310981	1.75251e-06
4.299154	1.82845e-06
4.287327	1.90768e-06
4.275499	1.99036e-06
4.263672	2.07663e-06
4.251845	2.16664e-06
4.240018	2.26056e-06
4.228190	2.35856e-06
4.216363	2.46082e-06
4.204536	2.56752e-06
4.192709	2.67885e-06
4.180881	2.79502e-06
4.169054	2.91624e-06
4.157227	3.04273e-06
4.145400	3.17471e-06
4.133572	3.31244e-06
4.121745	3.45615e-06
4.109918	3.60611e-06
4.098091	3.76259e-06
4.086263	3.92587e-06
4.074436	4.09626e-06
4.062609	4.27406e-06
4.050782	4.45959e-06
4.038954	4.6532e-06
4.027127	4.85523e-06
4.015300	5.06606e-06
4.003473	5.28607e-06
3.991645	5.51565e-06
3.979818	5.75523e-06
3.967991	6.00525e-06
3.956163	6.26615e-06
3.944336	6.53842e-06
3.932509	6.82256e-06
3.920682	7.11907e-06
3.908854	7.42851e-06
3.897027	7.75144e-06
3.885200	8.08846e-06
3.873373	8.44016e-06
3.861545	8.80721e-06
3.849718	9.19027e-06
3.837891	9.59004e-06
3.826064	1.00073e-05
3.814236	1.04427e-05
3.802409	1.08971e-05
3.790582	1.13714e-05
3.778755	1.18664e-05
3.766927	1.23831e-05
3.755100	1.29223e-05
3.743273	1.3485e-05
3.731446	1.40724e-05
3.719618	1.46855e-05
3.707791	1.53253e-05
3.695964	1.59932e-05
3.684137	1.66903e-05
3.672309	1.74179e-05
3.660482	1.81773e-05
3.648655	1.89701e-05
3.636828	1.97975e-05
3.625000	2.06612e-05
3.613173	2.15628e-05
3.601346	2.25039e-05
3.589519	2.34862e-05
3.577691	2.45117e-05
3.565864	2.55822e-05
3.554037	2.66996e-05
3.542209	2.78662e-05
3.530382	2.9084e-05
3.518555	3.03553e-05
3.506728	3.16826e-05
3.494900	3.30682e-05
3.483073	3.45148e-05
3.471246	3.6025e-05
3.459419	3.76018e-05
3.447591	3.92481e-05
3.435764	4.09669e-05
3.423937	4.27616e-05
3.412110	4.46354e-05
3.400282	4.6592e-05
3.388455	4.8635e-05
3.376628	5.07682e-05
3.364801	5.29959e-05
3.352973	5.53221e-05
3.341146	5.77513e-05
3.329319	6.02881e-05
3.317492	6.29375e-05
3.305664	6.57043e-05
3.293837	6.85941e-05
3.282010	7.16122e-05
3.270183	7.47645e-05
3.258355	7.80572e-05
3.246528	8.14965e-05
3.234701	8.50892e-05
3.222874	8.88422e-05
3.211046	9.2763e-05
3.199219	9.6859e-05
3.187392	0.000101139
3.175565	0.00010561
3.163737	0.000110282
3.151910	0.000115164
3.140083	0.000120266
3.128255	0.000125597
3.116428	0.00013117
3.104601	0.000136994
3.092774	0.000143082
3.080946	0.000149447
3.069119	0.000156101
3.057292	0.000163058
3.045465	0.000170334
3.033637	0.000177942
3.021810	0.0001859
3.009983	0.000194225
2.998156	0.000202935
2.986328	0.000212049
2.974501	0.000221587
2.962674	0.000231572
2.950847	0.000242027
2.939019	0.000252976
2.927192	0.000264446
2.915365	0.000276465
2.903538	0.000289066
2.891710	0.000302281
2.879883	0.000316147
2.868056	0.000330707
2.856229	0.000346005
2.844401	0.000362095
2.832574	0.000379039
2.820747	0.000396911
2.808920	0.000415804
2.797092	0.000435848
2.785265	0.000457238
2.773438	0.000480353
&
```
