## Supplementary material for "All-at-once RNA folding with 3D motif prediction framed by evolutionary information": RF01567_DdR17.cacofold.helixcov

```
# RMs = 2 L = 70

# RM_HELIX NESTED 12-15 21-24, nbp = 4 nbp_cov = 0
# pvals: -1,-1,-1,-1
# aggregated NONE
NESTED  :::::::::::<<<<_____>>>>::::::::::::::::::::::::::::::::::::::::::::::
        ::::::::::::::::::::::::::::::::::::::::::::::::::::::::::::::::::::::

# RM_HELIX NESTED 25-30 53-58, nbp = 6 nbp_cov = 0
# pvals: -1,-1,-1,-1,-1,-1
# aggregated NONE
NESTED  ::::::::::::::::::::::::<<<<<<______________________>>>>>>::::::::::::
        ::::::::::::::::::::::::::::::::::::::::::::::::::::::::::::::::::::::
```
