## Supplementary material for "All-at-once RNA folding with 3D motif prediction framed by evolutionary information": RF01568_DdR18.cacofold.power

```
# Power analysis of CaCoFold structure 
#
# Powertype = SINGLE SUBSTITUTIONS
# covary  left_pos      right_pos    substitutions      power
#----------------------------------------------------------------
          7		17		1		0.00
          8		16		0		0.00
          9		15		0		0.00
          19		150		0		0.00
          20		149		0		0.00
          21		148		2		0.00
          22		147		1		0.00
          23		146		1		0.00
          24		145		0		0.00
          27		53		1		0.00
          28		52		0		0.00
          29		51		0		0.00
          30		50		2		0.00
          31		49		0		0.00
          32		48		1		0.00
          33		47		0		0.00
          34		46		0		0.00
          62		85		0		0.00
          63		84		2		0.00
          64		83		1		0.00
          65		82		0		0.00
          66		81		2		0.00
          67		80		0		0.00
          68		79		0		0.00
          69		77		0		0.00
          70		76		1		0.00
          103		134		0		0.00
          104		133		0		0.00
          105		132		0		0.00
          106		131		0		0.00
          110		130		1		0.00
          111		129		2		0.00
          112		128		0		0.00
          113		127		0		0.00
          114		126		0		0.00
          115		125		0		0.00
          116		124		0		0.00
#
# BPAIRS 37
# avg substitutions per BP  0.5
# BPAIRS expected to covary 0.0 +/- 0.0
# BPAIRS observed to covary 0
#
```
