## Supplementary material for "All-at-once RNA folding with 3D motif prediction framed by evolutionary information": RF01568_DdR18.surv

```
1.694738	0.027027
1.172554	0.0540541
0.182581	0.0810811
-0.002359	0.837838
-0.219936	0.891892
-0.252572	0.918919
-0.763877	0.945946
-0.861786	0.972973
-1.133757	1
&
2.780357	8.51499e-05
2.771741	0.00025545
2.749984	0.000425749
2.695590	0.000596049
2.652074	0.000936649
2.641195	0.00110695
2.630317	0.0013624
2.619438	0.00161785
2.543286	0.00178815
2.510650	0.0018733
2.499771	0.00195845
2.488892	0.0022139
2.445377	0.0027248
2.401861	0.00298025
2.075497	0.0030654
1.792647	0.00340599
1.770889	0.00349114
1.749132	0.00400204
1.716495	0.00408719
1.694738	0.00434264
1.520676	0.00468324
1.498919	0.00485354
1.477161	0.00502384
1.379252	0.00519414
1.368373	0.00544959
1.357494	0.00561989
1.346615	0.00587534
1.335736	0.00672684
1.303100	0.00681199
1.292221	0.00689714
1.270463	0.00715259
1.237827	0.00749319
1.205190	0.00766349
1.172554	0.00791894
1.161675	0.00825954
1.150796	0.00911104
1.139918	0.0104734
1.107281	0.010814
1.020250	0.0109843
0.998493	0.0110695
0.987614	0.0111546
0.976735	0.0121764
0.954977	0.0126022
0.944099	0.0140497
0.933220	0.0143903
0.911462	0.0147309
0.867947	0.0149012
0.824432	0.0150715
0.813553	0.0151567
0.802674	0.0152418
0.791795	0.0155824
0.780916	0.0172854
0.770037	0.0181369
0.748280	0.0189884
0.737401	0.019329
0.726522	0.0196696
0.704764	0.0215429
0.693886	0.0223944
0.639492	0.0234162
0.617734	0.0235865
0.606855	0.0240974
0.574219	0.0242677
0.541582	0.0243529
0.530703	0.0257153
0.487188	0.0258004
0.476309	0.0259707
0.465430	0.026141
0.454551	0.0262262
0.443673	0.0264816
0.432794	0.0266519
0.421915	0.0268222
0.411036	0.0271628
0.400157	0.0273331
0.378400	0.027844
0.367521	0.0281846
0.345763	0.0288658
0.334884	0.028951
0.324006	0.0296322
0.280490	0.0298025
0.269611	0.0303985
0.258733	0.030654
0.247854	0.0311649
0.236975	0.0314203
0.226096	0.0316757
0.204339	0.0317609
0.193460	0.0319312
0.182581	0.0320163
0.171702	0.0324421
0.160823	0.0326124
0.149944	0.0332084
0.139066	0.0347411
0.106429	0.0349114
0.095550	0.0356778
0.062914	0.0364441
0.052035	0.036955
0.030277	0.0372956
0.019398	0.0376362
0.008520	0.0378917
-0.002359	0.926516
-0.013238	0.927708
-0.024117	0.927793
-0.034996	0.92907
-0.056753	0.929751
-0.067632	0.930518
-0.078511	0.931029
-0.089390	0.931795
-0.100269	0.933157
-0.111147	0.934179
-0.122026	0.935286
-0.132905	0.936138
-0.143784	0.936563
-0.154663	0.938181
-0.165542	0.939373
-0.176420	0.942354
-0.187299	0.944653
-0.198178	0.945589
-0.209057	0.946952
-0.219936	0.949591
-0.230815	0.950102
-0.241693	0.950528
-0.252572	0.951805
-0.263451	0.954019
-0.274330	0.955211
-0.285209	0.95717
-0.296087	0.958191
-0.306966	0.958787
-0.317845	0.960576
-0.328724	0.962193
-0.339603	0.963641
-0.350482	0.964407
-0.361360	0.965685
-0.372239	0.966451
-0.383118	0.968665
-0.393997	0.969516
-0.404876	0.971304
-0.426633	0.971901
-0.437512	0.972071
-0.448391	0.972411
-0.470149	0.973007
-0.481028	0.973518
-0.491906	0.974455
-0.502785	0.976413
-0.513664	0.976924
-0.524543	0.978457
-0.535422	0.978883
-0.546300	0.980501
-0.557179	0.981097
-0.568058	0.981352
-0.578937	0.981863
-0.589816	0.982544
-0.600695	0.983822
-0.633331	0.984077
-0.655089	0.984332
-0.687725	0.984588
-0.698604	0.98561
-0.709483	0.986121
-0.720362	0.986887
-0.742119	0.987824
-0.752998	0.987994
-0.763877	0.988845
-0.774756	0.990123
-0.785635	0.990208
-0.796513	0.990974
-0.807392	0.991315
-0.818271	0.992507
-0.840029	0.992762
-0.850908	0.993103
-0.861786	0.99438
-0.872665	0.99455
-0.959696	0.995061
-0.970575	0.995232
-0.992332	0.995317
-1.003211	0.995402
-1.014090	0.995657
-1.035848	0.995998
-1.046726	0.996253
-1.090242	0.996935
-1.111999	0.997616
-1.133757	0.998297
-1.144636	0.998723
-1.166394	0.998893
-1.177272	0.998978
-1.242545	1
&
3.859624	2.82941e-07
3.848745	5.65883e-07
3.837866	8.48824e-07
3.750836	2.26353e-06
3.642047	2.54647e-06
3.631169	3.11236e-06
3.609411	3.3953e-06
3.598532	3.67824e-06
3.555017	3.96118e-06
3.544138	4.24412e-06
3.533259	4.52706e-06
3.522380	5.09295e-06
3.457107	5.37589e-06
3.435350	5.65883e-06
3.370077	5.94177e-06
3.337440	6.22471e-06
3.239531	6.50765e-06
3.196016	6.7906e-06
3.141621	7.07354e-06
3.130743	7.35648e-06
2.989318	7.63942e-06
2.967560	7.92236e-06
2.956681	9.05413e-06
2.934924	9.33707e-06
2.924045	9.90295e-06
2.913166	1.18835e-05
2.902287	1.32982e-05
2.891408	1.4713e-05
2.880530	1.69765e-05
2.869651	1.924e-05
2.858772	2.405e-05
2.847893	2.97089e-05
2.837014	3.42359e-05
2.826135	4.18753e-05
2.815257	4.66853e-05
2.804378	5.43248e-05
2.793499	6.81889e-05
2.782620	8.60142e-05
2.771741	0.00010101
2.760863	0.000119401
2.749984	0.000135529
2.739105	0.000158447
2.728226	0.000189571
2.717347	0.00022607
2.706468	0.000261155
2.695590	0.00029624
2.684711	0.000334154
2.673832	0.000371502
2.662953	0.000411114
2.652074	0.000448462
2.641195	0.00049826
2.630317	0.000544662
2.619438	0.000593045
2.608559	0.000641711
2.597680	0.000696885
2.586801	0.000753756
2.575923	0.000809213
2.565044	0.000865801
2.554165	0.000917579
2.543286	0.000973319
2.532407	0.00103274
2.521528	0.00107518
2.510650	0.00112413
2.499771	0.001181
2.488892	0.00122825
2.478013	0.00128455
2.467134	0.00132813
2.456255	0.00138387
2.445377	0.00143225
2.434498	0.00147441
2.423619	0.00151515
2.412740	0.00156693
2.401861	0.00160626
2.390982	0.00164106
2.380104	0.00168378
2.369225	0.0017183
2.358346	0.00175339
2.347467	0.00178678
2.336588	0.00182922
2.325710	0.0018759
2.314831	0.00191551
2.303952	0.00196022
2.293073	0.00199361
2.282194	0.00202869
2.271315	0.00205331
2.260437	0.00208924
2.249558	0.00211499
2.238679	0.00214102
2.227800	0.00215771
2.216921	0.00218006
2.206042	0.00220892
2.195164	0.0022293
2.184285	0.00225023
2.173406	0.00226608
2.162527	0.00227768
2.151648	0.0022989
2.140769	0.00232125
2.129891	0.00233936
2.119012	0.00235803
2.108133	0.00238576
2.097254	0.00240076
2.086375	0.00241858
2.075497	0.00243669
2.064618	0.00245112
2.053739	0.00246753
2.042860	0.00248281
2.031981	0.0025046
2.021102	0.00252978
2.010224	0.00254845
1.999345	0.00257364
1.988466	0.00259684
1.977587	0.00261947
1.966708	0.00264324
1.955829	0.00266701
1.944951	0.00269021
1.934072	0.00272161
1.923193	0.00274793
1.912314	0.00278047
1.901435	0.00281697
1.890556	0.00285233
1.879678	0.00288402
1.868799	0.00291458
1.857920	0.00294033
1.847041	0.00298305
1.836162	0.00301616
1.825284	0.00305888
1.814405	0.00309679
1.803526	0.0031398
1.792647	0.00317941
1.781768	0.00322327
1.770889	0.00328071
1.760011	0.00334182
1.749132	0.00340463
1.738253	0.0034765
1.727374	0.00356138
1.716495	0.00362335
1.705616	0.00368503
1.694738	0.0037419
1.683859	0.00379934
1.672980	0.00384291
1.662101	0.00389016
1.651222	0.00393543
1.640343	0.00397165
1.629465	0.00400928
1.618586	0.00403673
1.607707	0.00407832
1.596828	0.0041185
1.585949	0.00415924
1.575071	0.0041997
1.564192	0.00425968
1.553313	0.00431627
1.542434	0.00437314
1.531555	0.00445067
1.520676	0.00451037
1.509798	0.00458478
1.498919	0.00466514
1.488040	0.00473361
1.477161	0.00479897
1.466282	0.00486291
1.455403	0.00492488
1.444525	0.0049809
1.433646	0.00505871
1.422767	0.00513652
1.411888	0.00522253
1.401009	0.00528818
1.390131	0.00535636
1.379252	0.00548397
1.368373	0.00560054
1.357494	0.00570721
1.346615	0.00582124
1.335736	0.00590357
1.324858	0.00601732
1.313979	0.0061039
1.303100	0.0062083
1.292221	0.0063277
1.281342	0.00643946
1.270463	0.00654642
1.259585	0.00668534
1.248706	0.00681012
1.237827	0.00692924
1.226948	0.00704213
1.216069	0.0071754
1.205190	0.00733809
1.194312	0.00749653
1.183433	0.00767875
1.172554	0.00784087
1.161675	0.0080378
1.150796	0.00822483
1.139918	0.00843477
1.129039	0.00860906
1.118160	0.00880146
1.107281	0.00901112
1.096402	0.00916985
1.085523	0.00932632
1.074645	0.00949127
1.063766	0.00965453
1.052887	0.00982854
1.042008	0.00999745
1.031129	0.0102295
1.020250	0.0104321
1.009372	0.0106035
0.998493	0.0107809
0.987614	0.0109363
0.976735	0.0111151
0.965856	0.0113058
0.954977	0.0115573
0.944099	0.0117387
0.933220	0.011941
0.922341	0.0121405
0.911462	0.0123303
0.900583	0.0125405
0.889705	0.0127558
0.878826	0.0129921
0.867947	0.0132668
0.857068	0.0135028
0.846189	0.0137419
0.835310	0.0140254
0.824432	0.014299
0.813553	0.0145191
0.802674	0.014748
0.791795	0.0150157
0.780916	0.0153097
0.770037	0.0155988
0.759159	0.0159389
0.748280	0.0162827
0.737401	0.0165654
0.726522	0.0168729
0.715643	0.0171194
0.704764	0.0174179
0.693886	0.0176584
0.683007	0.0178844
0.672128	0.0181136
0.661249	0.0183063
0.650370	0.0184665
0.639492	0.0187231
0.628613	0.0189523
0.617734	0.0191815
0.606855	0.0193945
0.595976	0.0196667
0.585097	0.0198933
0.574219	0.0200934
0.563340	0.0202295
0.552461	0.0203794
0.541582	0.0205611
0.530703	0.0206918
0.519824	0.0208335
0.508946	0.0209665
0.498067	0.0210967
0.487188	0.0212178
0.476309	0.0213683
0.465430	0.0215259
0.454551	0.0216595
0.443673	0.0217936
0.432794	0.0219472
0.421915	0.0221139
0.411036	0.0222737
0.400157	0.0224545
0.389279	0.0226647
0.378400	0.0228574
0.367521	0.0230756
0.356642	0.0232697
0.345763	0.0234615
0.334884	0.0236248
0.324006	0.0237846
0.313127	0.023936
0.302248	0.0240729
0.291369	0.0242093
0.280490	0.0243383
0.269611	0.0244923
0.258733	0.0246493
0.247854	0.0249003
0.236975	0.025188
0.226096	0.0254557
0.215217	0.0256653
0.204339	0.0258705
0.193460	0.0261093
0.182581	0.0263059
0.171702	0.0265243
0.160823	0.02682
0.149944	0.0271154
0.139066	0.0274818
0.128187	0.0277684
0.117308	0.0280751
0.106429	0.0283833
0.095550	0.0286481
0.084671	0.0289135
0.073793	0.0291882
0.062914	0.02953
0.052035	0.0299041
0.041156	0.0302592
0.030277	0.0305778
0.019398	0.0309377
0.008520	0.0313035
-0.002359	0.94117
-0.013238	0.941555
-0.024117	0.941964
-0.034996	0.942397
-0.045874	0.942787
-0.056753	0.943171
-0.067632	0.943638
-0.078511	0.944202
-0.089390	0.944906
-0.100269	0.945734
-0.111147	0.94659
-0.122026	0.947478
-0.132905	0.948379
-0.143784	0.949417
-0.154663	0.950527
-0.165542	0.951577
-0.176420	0.95277
-0.187299	0.953972
-0.198178	0.955284
-0.209057	0.956375
-0.219936	0.957463
-0.230815	0.958576
-0.241693	0.959703
-0.252572	0.960859
-0.263451	0.962018
-0.274330	0.963287
-0.285209	0.964481
-0.296087	0.965586
-0.306966	0.966659
-0.317845	0.967695
-0.328724	0.968721
-0.339603	0.969658
-0.350482	0.970626
-0.361360	0.971555
-0.372239	0.972406
-0.383118	0.973202
-0.393997	0.973969
-0.404876	0.974747
-0.415755	0.975376
-0.426633	0.976066
-0.437512	0.976701
-0.448391	0.977334
-0.459270	0.97797
-0.470149	0.978571
-0.481028	0.979169
-0.491906	0.979778
-0.502785	0.980451
-0.513664	0.981103
-0.524543	0.981656
-0.535422	0.982229
-0.546300	0.982813
-0.557179	0.983336
-0.568058	0.983858
-0.578937	0.984375
-0.589816	0.98483
-0.600695	0.985264
-0.611573	0.985696
-0.622452	0.986085
-0.633331	0.986461
-0.644210	0.986846
-0.655089	0.987194
-0.665968	0.987572
-0.676846	0.987949
-0.687725	0.98832
-0.698604	0.988667
-0.709483	0.989025
-0.720362	0.989408
-0.731241	0.989762
-0.742119	0.990083
-0.752998	0.990443
-0.763877	0.990765
-0.774756	0.991124
-0.785635	0.991408
-0.796513	0.991751
-0.807392	0.99207
-0.818271	0.99238
-0.829150	0.992658
-0.840029	0.992937
-0.850908	0.99319
-0.861786	0.993441
-0.872665	0.993705
-0.883544	0.993941
-0.894423	0.994147
-0.905302	0.994369
-0.916181	0.994613
-0.927059	0.994821
-0.937938	0.995016
-0.948817	0.995215
-0.959696	0.995418
-0.970575	0.995596
-0.981453	0.99577
-0.992332	0.995963
-1.003211	0.996142
-1.014090	0.996329
-1.024969	0.996521
-1.035848	0.99669
-1.046726	0.996835
-1.057605	0.997016
-1.068484	0.997176
-1.079363	0.997327
-1.090242	0.99747
-1.101121	0.99761
-1.111999	0.997714
-1.122878	0.997826
-1.133757	0.99795
-1.144636	0.998077
-1.155515	0.998177
-1.166394	0.998273
-1.177272	0.998394
-1.188151	0.998476
-1.199030	0.998563
-1.209909	0.99864
-1.220788	0.998705
-1.231666	0.998766
-1.242545	0.998848
-1.253424	0.998912
-1.264303	0.99897
-1.275182	0.999067
-1.286061	0.999127
-1.296939	0.999202
-1.307818	0.999244
-1.318697	0.99929
-1.329576	0.999335
-1.340455	0.999378
-1.351334	0.99943
-1.362212	0.999468
-1.373091	0.999506
-1.383970	0.999533
-1.394849	0.999559
-1.405728	0.999599
-1.416607	0.999623
-1.427485	0.999646
-1.438364	0.999675
-1.449243	0.999703
-1.460122	0.999728
-1.471001	0.999749
-1.481879	0.999766
-1.492758	0.999775
-1.503637	0.999784
-1.514516	0.999791
-1.525395	0.999802
-1.536274	0.999814
-1.547152	0.999822
-1.558031	0.99984
-1.568910	0.999847
-1.579789	0.999856
-1.590668	0.999864
-1.601547	0.999876
-1.612425	0.999882
-1.623304	0.999893
-1.634183	0.999902
-1.645062	0.999918
-1.655941	0.99993
-1.666820	0.999937
-1.677698	0.99994
-1.688577	0.999941
-1.699456	0.999947
-1.710335	0.999949
-1.721214	0.999951
-1.732092	0.999955
-1.742971	0.99996
-1.753850	0.999963
-1.764729	0.999967
-1.775608	0.999969
-1.786487	0.999971
-1.797365	0.999973
-1.808244	0.999974
-1.819123	0.999974
-1.830002	0.999975
-1.840881	0.99998
-1.851760	0.999984
-1.862638	0.999984
-1.873517	0.999986
-1.895275	0.999987
-1.906154	0.999988
-1.917033	0.999989
-1.927911	0.999991
-1.938790	0.999992
-1.949669	0.999993
-1.971427	0.999994
-1.982305	0.999995
-1.993184	0.999996
-2.004063	0.999996
-2.036700	0.999999
-2.047578	0.999999
-2.058457	0.999999
-2.091094	1
-2.178124	1
&
```
