## Supplementary material for "All-at-once RNA folding with 3D motif prediction framed by evolutionary information": RF01569_DdR2.cacofold.helixcov

```
# RMs = 2 L = 84

# RM_HELIX NESTED 6-9 21-24, nbp = 4 nbp_cov = 0
# pvals: 0.9607,0.9607,0.9607,0.9607
# aggregated NONE
NESTED  :::::<<<<___________>>>>::::::::::::::::::::::::::::::::::::::::::::::::::::::::::::
        ::::::::::::::::::::::::::::::::::::::::::::::::::::::::::::::::::::::::::::::::::::

# RM_HELIX NESTED 51-58 64-71, nbp = 8 nbp_cov = 0
# pvals: 0.9607,0.9607,0.9607,0.9607,0.9607,0.9607,0.9607,0.9607
# aggregated NONE
NESTED  ::::::::::::::::::::::::::::::::::::::::::::::::::<<<<<<<<_____>>>>>>>>:::::::::::::
        ::::::::::::::::::::::::::::::::::::::::::::::::::::::::::::::::::::::::::::::::::::
```
