## Supplementary material for "All-at-once RNA folding with 3D motif prediction framed by evolutionary information": RF01569_DdR2.surv

```
&
2.654968	0.000286862
2.605379	0.000860585
2.268178	0.00114745
2.258260	0.00143431
2.238425	0.00200803
2.119413	0.00258176
2.109495	0.00286862
1.742541	0.00344234
1.663199	0.00401606
1.653281	0.00458979
1.514434	0.00516351
1.504516	0.00545037
1.355751	0.00573723
1.127644	0.00631096
1.107809	0.00659782
1.087973	0.00688468
1.078056	0.00745841
0.889620	0.00774527
0.840031	0.00803213
0.790443	0.00860585
0.760690	0.0097533
0.611924	0.0109007
0.502830	0.0111876
0.492912	0.0114745
0.373900	0.0117613
0.344147	0.0123351
0.324312	0.0131956
0.235052	0.0137694
0.215217	0.0140562
0.155711	0.0143431
0.125958	0.0149168
0.086287	0.0154905
0.066452	0.0160643
0.036699	0.0163511
0.026781	0.016638
0.016863	0.0169248
0.006946	0.0177854
-0.002972	0.963282
-0.022808	0.963569
-0.032725	0.964429
-0.042643	0.965003
-0.052561	0.96529
-0.072396	0.965863
-0.082314	0.966437
-0.092231	0.966724
-0.121984	0.967011
-0.131902	0.967585
-0.151737	0.968445
-0.161655	0.968732
-0.171573	0.970453
-0.191408	0.971027
-0.201326	0.972748
-0.211244	0.973322
-0.221161	0.974182
-0.240997	0.975617
-0.250914	0.97619
-0.260832	0.976477
-0.270750	0.976764
-0.280667	0.979059
-0.310420	0.979346
-0.320338	0.980207
-0.340173	0.980493
-0.350091	0.982215
-0.360009	0.982788
-0.369927	0.983936
-0.409597	0.984796
-0.419515	0.986517
-0.429433	0.987378
-0.439350	0.987665
-0.479021	0.988812
-0.498856	0.989386
-0.538527	0.991107
-0.548445	0.991681
-0.568280	0.992542
-0.607951	0.992828
-0.617869	0.993115
-0.717046	0.993402
-0.726963	0.993976
-0.736881	0.995697
-0.746799	0.996271
-0.756716	0.997418
-0.845975	0.997705
-0.964988	0.997992
-1.153424	0.998566
-1.183177	0.998853
-1.282354	0.999139
-1.292271	0.999713
-1.679061	1
&
3.488053	9.56206e-07
3.369041	1.91241e-06
3.359124	2.86862e-06
3.309535	3.82482e-06
3.279782	4.78103e-06
3.269864	5.73723e-06
3.250029	7.64965e-06
3.230194	8.60585e-06
3.210358	9.56206e-06
3.170687	1.05183e-05
3.160770	1.14745e-05
3.121099	1.24307e-05
3.101264	1.52993e-05
3.091346	1.81679e-05
3.071511	1.91241e-05
3.061593	2.10365e-05
3.051675	2.48614e-05
3.041758	2.96424e-05
3.031840	3.44234e-05
3.021922	3.53796e-05
3.012005	3.7292e-05
3.002087	4.78103e-05
2.992169	4.87665e-05
2.982251	5.35475e-05
2.972334	5.54599e-05
2.962416	6.59782e-05
2.952498	7.07592e-05
2.942581	7.84089e-05
2.932663	8.51023e-05
2.922745	0.000101358
2.912828	0.000107095
2.902910	0.00011092
2.892992	0.000115701
2.883075	0.000122394
2.873157	0.000129088
2.863239	0.000144387
2.853322	0.000167336
2.843404	0.00017881
2.833486	0.000189329
2.823568	0.000197935
2.813651	0.000215146
2.803733	0.000227577
2.793815	0.000237139
2.783898	0.000253395
2.773980	0.000265825
2.764062	0.000274431
2.754145	0.000286862
2.744227	0.000309811
2.734309	0.000327022
2.724392	0.000334672
2.714474	0.000351884
2.704556	0.000361446
2.694639	0.000377701
2.684721	0.000398738
2.674803	0.000420731
2.664885	0.000435074
2.654968	0.000467585
2.645050	0.00049149
2.635132	0.000527826
2.625215	0.0005393
2.615297	0.000573723
2.605379	0.000595716
2.595462	0.000623446
2.585544	0.000641614
2.575626	0.000663607
2.565709	0.000709505
2.555791	0.000734366
2.545873	0.000764008
2.535956	0.000807038
2.526038	0.000831899
2.516120	0.000855804
2.506203	0.000887359
2.496285	0.000903614
2.486367	0.000931344
2.476449	0.000954293
2.466532	0.00097533
2.456614	0.00100593
2.446696	0.00102697
2.436779	0.00106713
2.426861	0.00110155
2.416943	0.00113502
2.407026	0.00114458
2.397108	0.00117709
2.387190	0.00120864
2.377273	0.00123064
2.367355	0.00126984
2.357437	0.00130522
2.347520	0.00133104
2.337602	0.00135972
2.327684	0.00137885
2.317766	0.00140658
2.307849	0.00143335
2.297931	0.00144674
2.288013	0.00147256
2.278096	0.00149742
2.268178	0.00151176
2.258260	0.00153184
2.248343	0.00154427
2.238425	0.00156244
2.228507	0.00158443
2.218590	0.00161694
2.208672	0.00164659
2.198754	0.00167814
2.188837	0.00170396
2.178919	0.00172595
2.169001	0.00176037
2.159083	0.00177567
2.149166	0.0018187
2.139248	0.00185695
2.129330	0.00187799
2.119413	0.00190381
2.109495	0.0019191
2.099577	0.0019497
2.089660	0.00197839
2.079742	0.0019956
2.069824	0.00202811
2.059907	0.00205489
2.049989	0.00207497
2.040071	0.00209313
2.030154	0.00211035
2.020236	0.00212182
2.010318	0.00214477
2.000401	0.00216294
1.990483	0.00219449
1.980565	0.00221075
1.970647	0.00222796
1.960730	0.00225473
1.950812	0.00227481
1.940894	0.00230446
1.930977	0.00232167
1.921059	0.00234462
1.911141	0.00236278
1.901224	0.00238669
1.891306	0.00241155
1.881388	0.00243928
1.871471	0.00246127
1.861553	0.00249761
1.851635	0.00251482
1.841718	0.00255307
1.831800	0.00256741
1.821882	0.00257411
1.811964	0.00259132
1.802047	0.00263435
1.792129	0.0026573
1.782211	0.00268598
1.772294	0.00269459
1.762376	0.00271849
1.752458	0.00275865
1.742541	0.00278352
1.732623	0.0028122
1.722705	0.00284949
1.712788	0.00286957
1.702870	0.0028887
1.692952	0.00290591
1.683035	0.00292886
1.673117	0.00294798
1.663199	0.00296424
1.653281	0.00299866
1.643364	0.00303308
1.633446	0.00305603
1.623528	0.00307994
1.613611	0.00312488
1.603693	0.00315165
1.593775	0.00317365
1.583858	0.00320425
1.573940	0.00322719
1.564022	0.00327787
1.554105	0.00330465
1.544187	0.00333907
1.534269	0.00339357
1.524352	0.00342417
1.514434	0.00345095
1.504516	0.00347007
1.494599	0.00351023
1.484681	0.00355517
1.474763	0.00357525
1.464845	0.00361063
1.454928	0.00363167
1.445010	0.00366322
1.435092	0.00368713
1.425175	0.00373111
1.415257	0.00377032
1.405339	0.00384012
1.395422	0.00394531
1.385504	0.00402085
1.375586	0.00410786
1.365669	0.00416906
1.355751	0.0042685
1.345833	0.00433161
1.335916	0.00440811
1.325998	0.00450182
1.316080	0.00459648
1.306162	0.00469593
1.296245	0.0047839
1.286327	0.00486613
1.276409	0.00494358
1.266492	0.0050306
1.256574	0.00509753
1.246656	0.00516925
1.236739	0.00521037
1.226821	0.00527539
1.216903	0.00533276
1.206986	0.00537101
1.197068	0.00542456
1.187150	0.00547141
1.177233	0.00551922
1.167315	0.00560815
1.157397	0.00567413
1.147479	0.00574488
1.137562	0.00580991
1.127644	0.00587588
1.117726	0.00593613
1.107809	0.00600784
1.097891	0.00610155
1.087973	0.00619526
1.078056	0.0062794
1.068138	0.00637598
1.058220	0.00646969
1.048303	0.00654905
1.038385	0.00665232
1.028467	0.00676324
1.018550	0.00685886
1.008632	0.00692675
0.998714	0.00701664
0.988796	0.00709218
0.978879	0.00718684
0.968961	0.00727959
0.959043	0.00736852
0.949126	0.00745458
0.939208	0.00755881
0.929290	0.00763243
0.919373	0.00772614
0.909455	0.00782846
0.899537	0.00793651
0.889620	0.00805125
0.879702	0.00819755
0.869784	0.0083362
0.859867	0.00843565
0.849949	0.00853127
0.840031	0.00862593
0.830114	0.00870721
0.820196	0.00879614
0.810278	0.00888793
0.800360	0.00896539
0.790443	0.00903901
0.780525	0.00912507
0.770607	0.00918818
0.760690	0.0092599
0.750772	0.00935456
0.740854	0.00946931
0.730937	0.00958979
0.721019	0.00968732
0.711101	0.00978485
0.701184	0.00986996
0.691266	0.0099608
0.681348	0.0100411
0.671431	0.0101214
0.661513	0.0102295
0.651595	0.0103069
0.641677	0.0104093
0.631760	0.0105135
0.621842	0.0106703
0.611924	0.0108893
0.602007	0.0111809
0.592089	0.0113932
0.582171	0.0115959
0.572254	0.0117556
0.562336	0.0118675
0.552418	0.011965
0.542501	0.0120329
0.532583	0.0121209
0.522665	0.0122222
0.512748	0.0123045
0.502830	0.0123876
0.492912	0.0124374
0.482994	0.0124814
0.473077	0.0125368
0.463159	0.0125837
0.453241	0.0126305
0.443324	0.0126898
0.433406	0.0127328
0.423488	0.0127787
0.413571	0.0128304
0.403653	0.0128925
0.393735	0.0129375
0.383818	0.0129977
0.373900	0.0130637
0.363982	0.0131096
0.354065	0.0131756
0.344147	0.0132521
0.334229	0.0133238
0.324312	0.0134328
0.314394	0.013516
0.304476	0.0136307
0.294558	0.0137273
0.284641	0.0138267
0.274723	0.0139224
0.264805	0.0140142
0.254888	0.0140897
0.244970	0.0141863
0.235052	0.0142704
0.225135	0.0143775
0.215217	0.0145085
0.205299	0.014651
0.195382	0.0147237
0.185464	0.014825
0.175546	0.0149015
0.165629	0.0149828
0.155711	0.0150727
0.145793	0.0151855
0.135875	0.0153337
0.125958	0.0155221
0.116040	0.0157344
0.106122	0.0159046
0.096205	0.0161264
0.086287	0.0163272
0.076369	0.0165567
0.066452	0.0168321
0.056534	0.0171046
0.046616	0.0174278
0.036699	0.0177424
0.026781	0.0180761
0.016863	0.0183467
0.006946	0.0185533
-0.002972	0.9607
-0.012890	0.960911
-0.022808	0.961231
-0.032725	0.961538
-0.042643	0.961847
-0.052561	0.962177
-0.062478	0.962478
-0.072396	0.962789
-0.082314	0.963159
-0.092231	0.963577
-0.102149	0.96403
-0.112067	0.964563
-0.121984	0.96513
-0.131902	0.965755
-0.141820	0.966347
-0.151737	0.966918
-0.161655	0.967551
-0.171573	0.968189
-0.181490	0.968927
-0.191408	0.969589
-0.201326	0.970274
-0.211244	0.970982
-0.221161	0.971807
-0.231079	0.97245
-0.240997	0.973239
-0.250914	0.974048
-0.260832	0.974849
-0.270750	0.975708
-0.280667	0.976616
-0.290585	0.977407
-0.300503	0.978216
-0.310420	0.978954
-0.320338	0.979701
-0.330256	0.980416
-0.340173	0.981116
-0.350091	0.981808
-0.360009	0.982502
-0.369927	0.983261
-0.379844	0.983844
-0.389762	0.984411
-0.399680	0.985004
-0.409597	0.985571
-0.419515	0.986176
-0.429433	0.986752
-0.439350	0.987339
-0.449268	0.987974
-0.459186	0.988421
-0.469103	0.988857
-0.479021	0.989304
-0.488939	0.989803
-0.498856	0.990244
-0.508774	0.990659
-0.518692	0.991037
-0.528610	0.991443
-0.538527	0.991812
-0.548445	0.992206
-0.558363	0.992557
-0.568280	0.992869
-0.578198	0.993137
-0.588116	0.993445
-0.598033	0.993763
-0.607951	0.994019
-0.617869	0.9942
-0.627786	0.994433
-0.637704	0.994655
-0.647622	0.994849
-0.657539	0.995052
-0.667457	0.995295
-0.677375	0.995535
-0.687293	0.9957
-0.697210	0.995841
-0.707128	0.996019
-0.717046	0.996212
-0.726963	0.996345
-0.736881	0.9965
-0.746799	0.996623
-0.756716	0.996769
-0.766634	0.996883
-0.776552	0.997003
-0.786469	0.997114
-0.796387	0.997281
-0.806305	0.997419
-0.816222	0.997507
-0.826140	0.9976
-0.836058	0.997733
-0.845975	0.997808
-0.855893	0.997893
-0.865811	0.997986
-0.875729	0.998052
-0.885646	0.998152
-0.895564	0.998207
-0.905482	0.998264
-0.915399	0.998353
-0.925317	0.998417
-0.935235	0.998471
-0.945152	0.998526
-0.955070	0.998602
-0.964988	0.998663
-0.974905	0.998723
-0.984823	0.99876
-0.994741	0.99882
-1.004658	0.998863
-1.014576	0.998924
-1.024494	0.998978
-1.034412	0.99902
-1.044329	0.99906
-1.054247	0.999106
-1.064165	0.999141
-1.074082	0.999177
-1.084000	0.999216
-1.093918	0.99925
-1.103835	0.999278
-1.113753	0.999327
-1.123671	0.99935
-1.133588	0.999376
-1.143506	0.999399
-1.153424	0.999446
-1.163341	0.999465
-1.173259	0.999488
-1.183177	0.99951
-1.193095	0.999539
-1.203012	0.999551
-1.212930	0.999579
-1.222848	0.999602
-1.232765	0.999618
-1.242683	0.99965
-1.252601	0.999683
-1.262518	0.999693
-1.272436	0.999716
-1.282354	0.999731
-1.292271	0.999744
-1.302189	0.999777
-1.312107	0.999791
-1.322024	0.999799
-1.331942	0.999813
-1.341860	0.999821
-1.351777	0.999836
-1.361695	0.999845
-1.371613	0.999859
-1.381531	0.999869
-1.391448	0.999878
-1.401366	0.999883
-1.411284	0.999894
-1.421201	0.999906
-1.431119	0.999911
-1.441037	0.999915
-1.450954	0.999922
-1.460872	0.999927
-1.470790	0.999936
-1.480707	0.999938
-1.490625	0.999939
-1.500543	0.99995
-1.510460	0.999951
-1.520378	0.999954
-1.530296	0.999955
-1.540214	0.999962
-1.550131	0.999963
-1.560049	0.999966
-1.599720	0.999967
-1.609637	0.99997
-1.619555	0.999971
-1.629473	0.999976
-1.649308	0.999977
-1.659226	0.999979
-1.669143	0.99998
-1.679061	0.999983
-1.688979	0.999984
-1.738567	0.999985
-1.758403	0.999986
-1.768320	0.999989
-1.798073	0.999989
-1.807991	0.999991
-1.827826	0.999994
-1.837744	0.999995
-1.867497	0.999997
-1.877415	0.999998
-1.936921	0.999999
-2.145192	1
&
```
