## Supplementary material for "All-at-once RNA folding with 3D motif prediction framed by evolutionary information": RF01570_Dictyostelium_SRP.cacofold.power

```
# Power analysis of CaCoFold structure
#
# Powertype = SINGLE SUBSTITUTIONS
# covary left_pos right_pos substitutions power
#----------------------------------------------------------------
1		48		1		0.00
2		47		1		0.00
* 3		46		2		0.00
4		45		0		0.00
5		44		0		0.00
6		43		3		0.02
7		42		1		0.00
8		41		2		0.00
9		40		1		0.00
10		39		1		0.00
11		38		2		0.00
63		282		0		0.00
64		281		0		0.00
65		280		1		0.00
66		279		0		0.00
68		275		0		0.00
69		274		2		0.00
70		273		2		0.00
71		272		0		0.00
72		271		2		0.00
73		270		1		0.00
74		269		0		0.00
75		268		2		0.00
76		267		0		0.00
80		263		2		0.00
81		262		1		0.00
82		261		1		0.00
83		260		1		0.00
84		259		0		0.00
85		258		0		0.00
86		257		0		0.00
87		256		1		0.00
105		132		0		0.00
106		131		1		0.00
107		130		1		0.00
108		129		0		0.00
109		128		0		0.00
110		127		0		0.00
111		126		1		0.00
112		125		0		0.00
114		124		0		0.00
115		123		2		0.00
116		122		2		0.00
136		160		0		0.00
137		159		3		0.02
138		158		3		0.02
139		157		2		0.00
* 140		156		2		0.00
141		154		0		0.00
142		153		0		0.00
143		152		0		0.00
144		151		0		0.00
145		150		1		0.00
161		249		1		0.00
162		248		0		0.00
163		247		2		0.00
164		246		0		0.00
165		245		1		0.00
166		244		1		0.00
167		243		0		0.00
168		242		0		0.00
169		241		0		0.00
185		208		0		0.00
186		207		0		0.00
187		206		2		0.00
192		201		0		0.00
193		200		0		0.00
194		199		2		0.00
220		237		0		0.00
221		236		1		0.00
222		235		1		0.00
223		234		0		0.00
224		233		1		0.00
#
# BPAIRS 73
# avg substitutions per BP 0.8
# BPAIRS expected to covary 0.0 +/- 0.2
# BPAIRS observed to covary 2
#
```
