## Supplementary material for "All-at-once RNA folding with 3D motif prediction framed by evolutionary information": RF01570_Dictyostelium_SRP.cov

```
#
# Method Target_E-val [cov_min,cov_max] [FP | TP True Found | Sen PPV F] 
# GTp    0.05           [-1.57,3.40]    [0 | 2 92 2 | 2.17 100.00 4.26] 
#
# #tests = 92 (base pairs) 41524 (others)
# in_given  left_pos       right_pos        score      E-value          pvalue      substitutions      power
#----------------------------------------------------------------------------------------------------------------
*	         3	        46	2.65640	0.0204562	0.00022235	2		0.00
*	       140	       156	2.67083	0.0183413	0.000199362	2		0.00
```
