## Supplementary material for "All-at-once RNA folding with 3D motif prediction framed by evolutionary information": RF01570_Dictyostelium_SRP.sorted.cacofold.cov

```
# The predicted CaCoFold structure
# BPAIRS observed to covary 2
#
#
# Method Target_E-val [cov_min,cov_max] [FP | TP True Found | Sen PPV F] 
# GTp    0.05         [-1.57,3.40]     [0 | 2 361 2 | 0.55 100.00 1.10] 
#
# in_fold in_given   left_pos       right_pos      score           E-value    pvalue       substitutions      power
#-----------------------------------------------------------------------------------------------------------------------
*	*	       140	       156	2.67083	0.0183413	0.000199362	2		0.00
*	*	         3	        46	2.65640	0.0204562	0.00022235	2		0.00
```
