## Supplementary material for "All-at-once RNA folding with 3D motif prediction framed by evolutionary information": RF01570_Dictyostelium_SRP.surv

```
2.665253	0.0108696
2.652812	0.0217391
2.466192	0.0434783
2.055629	0.0543478
1.334033	0.0652174
0.911028	0.076087
0.562672	0.0869565
0.488024	0.0978261
0.114785	0.108696
0.040137	0.119565
0.015254	0.130435
-0.009629	0.836957
-0.096718	0.847826
-0.246013	0.858696
-0.270896	0.869565
-0.283337	0.880435
-0.357985	0.891304
-0.395309	0.902174
-0.469957	0.913043
-0.569487	0.923913
-0.619253	0.945652
-0.656577	0.956522
-0.780990	0.967391
-0.793431	0.978261
-0.830755	0.98913
-0.843196	1
&
3.401868	2.40825e-05
3.399290	4.81649e-05
3.100699	9.63298e-05
2.690136	0.000120412
2.665253	0.000168577
2.652812	0.000240825
2.640370	0.00028899
2.615488	0.000361237
2.603046	0.000577979
2.578164	0.000842886
2.553281	0.000963298
2.528399	0.00103555
2.515957	0.00139678
2.503516	0.00163761
2.491075	0.0017821
2.466192	0.002336
2.453751	0.00255274
2.441309	0.00257682
2.416427	0.00272132
2.403985	0.00286581
2.391544	0.00310664
2.354220	0.00346787
2.341779	0.00368462
2.329338	0.00380503
2.304455	0.00402177
2.292014	0.00414218
2.267131	0.00500915
2.242248	0.00527406
2.117835	0.00539447
2.055629	0.00657451
2.043188	0.00688758
2.030746	0.00691167
2.018305	0.00698391
1.781920	0.00722474
1.769479	0.00734515
1.732155	0.00777863
1.620183	0.0078268
1.595300	0.00794721
1.570418	0.00804354
1.495770	0.00809171
1.483329	0.00813987
1.470887	0.0083807
1.458446	0.00850111
1.446005	0.00852519
1.433563	0.0086456
1.421122	0.00886234
1.408681	0.00891051
1.396239	0.00912725
1.371357	0.0103555
1.358916	0.0109094
1.346474	0.0114151
1.334033	0.0126915
1.321592	0.0132694
1.309150	0.0132935
1.296709	0.0133898
1.284268	0.0139678
1.271826	0.0144736
1.259385	0.0145217
1.246944	0.0149311
1.234502	0.0153646
1.222061	0.0164002
1.209620	0.0173635
1.197178	0.0175802
1.184737	0.0182786
1.172296	0.0186157
1.159855	0.0188806
1.147413	0.0191696
1.134972	0.01929
1.122531	0.0194345
1.110089	0.0196031
1.097648	0.0197717
1.085207	0.0199644
1.072765	0.0203497
1.060324	0.0205664
1.047883	0.0210962
1.035441	0.0215056
1.023000	0.0217465
0.998118	0.0218669
0.985676	0.0221559
0.973235	0.0222763
0.960794	0.0227338
0.948352	0.0228061
0.935911	0.0229024
0.923470	0.0230228
0.911028	0.0237935
0.898587	0.0243714
0.861263	0.0243955
0.848822	0.02454
0.836381	0.0247327
0.811498	0.0247568
0.799057	0.0248049
0.774174	0.0249013
0.761733	0.0256478
0.749291	0.0257682
0.736850	0.025985
0.724409	0.0260813
0.711967	0.0261054
0.674643	0.0264666
0.662202	0.0265148
0.637320	0.0265389
0.624878	0.0266834
0.612437	0.0269724
0.599996	0.0278152
0.587554	0.0284655
0.575113	0.0286822
0.562672	0.0294769
0.550230	0.0295733
0.537789	0.0302476
0.525348	0.0306088
0.512906	0.0307774
0.500465	0.0311145
0.488024	0.0315962
0.475583	0.0319574
0.463141	0.0327281
0.450700	0.0340044
0.438259	0.0343416
0.425817	0.0347751
0.413376	0.0358829
0.400935	0.0363404
0.388493	0.0370388
0.376052	0.0379058
0.363611	0.0382911
0.351169	0.0383152
0.338728	0.0393507
0.326287	0.0398324
0.313846	0.0400491
0.301404	0.0400732
0.288963	0.0404344
0.276522	0.0406753
0.264080	0.0407234
0.251639	0.0407475
0.239198	0.0412773
0.226756	0.04147
0.214315	0.0416867
0.201874	0.0421684
0.189432	0.0428427
0.176991	0.0429872
0.164550	0.0434688
0.152108	0.0439023
0.139667	0.0445525
0.127226	0.0448897
0.114785	0.0458048
0.102343	0.0460216
0.089902	0.04672
0.077461	0.0474665
0.065019	0.0488151
0.052578	0.0498025
0.040137	0.050525
0.027695	0.0512234
0.015254	0.0527165
0.002813	0.0533908
-0.009629	0.873904
-0.022070	0.875831
-0.034511	0.876529
-0.046952	0.878022
-0.059394	0.879877
-0.071835	0.88267
-0.084276	0.886114
-0.096718	0.89028
-0.109159	0.894061
-0.121600	0.895
-0.134042	0.898083
-0.146483	0.899986
-0.158924	0.900973
-0.171366	0.902538
-0.183807	0.90408
-0.196248	0.905814
-0.208689	0.90709
-0.221131	0.908631
-0.233572	0.911666
-0.246013	0.914291
-0.258455	0.91836
-0.270896	0.920985
-0.283337	0.925248
-0.295779	0.930137
-0.308220	0.93281
-0.320661	0.937024
-0.333103	0.941624
-0.345544	0.942756
-0.357985	0.944345
-0.370427	0.947765
-0.382868	0.949644
-0.395309	0.955327
-0.407750	0.956074
-0.420192	0.957952
-0.432633	0.959421
-0.445074	0.961613
-0.457516	0.964551
-0.469957	0.967127
-0.482398	0.968211
-0.494840	0.969271
-0.507281	0.969969
-0.519722	0.970282
-0.532164	0.971173
-0.544605	0.971848
-0.557046	0.975845
-0.569487	0.976881
-0.581929	0.977411
-0.606811	0.977603
-0.619253	0.979506
-0.631694	0.980301
-0.644135	0.980662
-0.656577	0.981481
-0.669018	0.981866
-0.681459	0.982974
-0.693901	0.984515
-0.706342	0.986177
-0.718783	0.986803
-0.731224	0.986899
-0.743666	0.987887
-0.756107	0.988489
-0.768548	0.9895
-0.780990	0.990704
-0.793431	0.991523
-0.805872	0.992559
-0.818314	0.993425
-0.830755	0.99357
-0.843196	0.993979
-0.855638	0.994148
-0.868079	0.994702
-0.880520	0.994895
-0.892961	0.995159
-0.905403	0.995737
-0.917844	0.99605
-0.930285	0.996291
-0.942727	0.996388
-0.955168	0.99658
-0.967609	0.996749
-0.980051	0.996942
-0.992492	0.997038
-1.004933	0.997134
-1.017375	0.997327
-1.042257	0.997544
-1.067140	0.997977
-1.079581	0.99817
-1.129346	0.998796
-1.141788	0.99882
-1.154229	0.998868
-1.166670	0.999157
-1.179112	0.999229
-1.191553	0.999253
-1.203994	0.999398
-1.216436	0.999494
-1.303525	0.999567
-1.315966	0.999687
-1.353290	0.999807
-1.365731	0.999856
-1.378173	0.999928
-1.577234	1
&
4.021356	8.00974e-08
3.934267	1.60195e-07
3.859619	2.40292e-07
3.822295	4.00487e-07
3.809853	5.60682e-07
3.797412	7.20877e-07
3.784971	8.81071e-07
3.772530	9.61169e-07
3.747647	1.04127e-06
3.722764	1.44175e-06
3.710323	1.76214e-06
3.697882	2.24273e-06
3.685440	3.36409e-06
3.672999	3.84468e-06
3.660558	4.80584e-06
3.648116	5.76701e-06
3.635675	6.72818e-06
3.623234	7.84955e-06
3.610793	8.16993e-06
3.598351	8.57042e-06
3.585910	1.00122e-05
3.573469	1.1534e-05
3.561027	1.3136e-05
3.548586	1.46578e-05
3.536145	1.56991e-05
3.523703	1.68205e-05
3.511262	1.85826e-05
3.498821	1.9704e-05
3.486379	2.17865e-05
3.473938	2.32282e-05
3.461497	2.45098e-05
3.449055	2.72331e-05
3.436614	2.85147e-05
3.424173	2.97161e-05
3.411732	3.13982e-05
3.399290	3.22793e-05
3.386849	3.35608e-05
3.374408	3.5323e-05
3.361966	3.69249e-05
3.349525	3.86069e-05
3.337084	4.0289e-05
3.324642	4.18108e-05
3.312201	4.32526e-05
3.299760	4.47744e-05
3.287318	4.55754e-05
3.274877	4.71774e-05
3.262436	4.90997e-05
3.249995	4.99808e-05
3.237553	5.11021e-05
3.225112	5.2624e-05
3.212671	5.30245e-05
3.200229	5.39055e-05
3.187788	5.46264e-05
3.175347	5.53473e-05
3.162905	5.59881e-05
3.150464	5.71094e-05
3.138023	5.79104e-05
3.125581	5.9192e-05
3.113140	5.96726e-05
3.100699	6.06337e-05
3.088258	6.11143e-05
3.075816	6.14347e-05
3.063375	6.22357e-05
3.050934	6.26362e-05
3.038492	6.39177e-05
3.026051	6.43182e-05
3.013610	6.44784e-05
3.001168	6.47988e-05
2.988727	6.56799e-05
2.963844	6.63206e-05
2.951403	6.68012e-05
2.938962	6.72818e-05
2.926520	6.77624e-05
2.914079	6.79226e-05
2.901638	6.88838e-05
2.889197	6.97648e-05
2.876755	7.08061e-05
2.864314	7.16872e-05
2.851873	7.24881e-05
2.839431	7.401e-05
2.826990	7.60124e-05
2.814549	7.8095e-05
2.802107	8.10586e-05
2.789666	8.4663e-05
2.777225	8.74664e-05
2.764783	9.19518e-05
2.752342	9.91606e-05
2.739901	0.000107971
2.727460	0.000116622
2.715018	0.000126474
2.702577	0.000136406
2.690136	0.000150903
2.677694	0.000170688
2.665253	0.000199362
2.652812	0.00022235
2.640370	0.000258234
2.627929	0.000301807
2.615488	0.000348984
2.603046	0.000396402
2.590605	0.000466647
2.578164	0.00054306
2.565723	0.0006254
2.553281	0.000715911
2.540840	0.000813149
2.528399	0.000905741
2.515957	0.00101756
2.503516	0.00113017
2.491075	0.00124559
2.478633	0.00136518
2.466192	0.00148973
2.453751	0.00162325
2.441309	0.00176687
2.428868	0.0019068
2.416427	0.00207348
2.403985	0.00222911
2.391544	0.00239139
2.379103	0.00256031
2.366662	0.00273108
2.354220	0.00289464
2.341779	0.00304322
2.329338	0.00320021
2.316896	0.00338123
2.304455	0.00354415
2.292014	0.00368456
2.279572	0.00385172
2.267131	0.00400279
2.254690	0.00417516
2.242248	0.00432238
2.229807	0.00446887
2.217366	0.00459166
2.204925	0.00472887
2.192483	0.00484437
2.180042	0.00496267
2.167601	0.00507561
2.155159	0.0051779
2.142718	0.00528362
2.130277	0.00537926
2.117835	0.0054769
2.105394	0.00554899
2.092953	0.00563317
2.080511	0.00572801
2.068070	0.00581419
2.055629	0.00588379
2.043188	0.00594915
2.030746	0.00602637
2.018305	0.00608404
2.005864	0.00613947
1.993422	0.00618336
1.980981	0.00623494
1.968540	0.0062685
1.956098	0.00631135
1.943657	0.00635725
1.931216	0.00638665
1.918774	0.00641748
1.906333	0.00644904
1.893892	0.00647211
1.881451	0.00650239
1.869009	0.00653923
1.856568	0.00656526
1.844127	0.00658192
1.831685	0.00660491
1.819244	0.00663735
1.806803	0.00666402
1.794361	0.00669438
1.781920	0.00673002
1.769479	0.00677472
1.757037	0.00683135
1.744596	0.00688101
1.732155	0.0069422
1.719713	0.00699603
1.707272	0.00705194
1.694831	0.00708229
1.682390	0.00711257
1.669948	0.00713436
1.657507	0.0071571
1.645066	0.00717569
1.632624	0.00719587
1.620183	0.00721309
1.607742	0.00722911
1.595300	0.00725194
1.582859	0.00728117
1.570418	0.00731986
1.557976	0.00736632
1.545535	0.00741622
1.533094	0.00746412
1.520653	0.00750449
1.508211	0.0075475
1.495770	0.00761582
1.483329	0.0076988
1.470887	0.0077942
1.458446	0.00789728
1.446005	0.00805091
1.433563	0.00821831
1.421122	0.00838844
1.408681	0.0085238
1.396239	0.00866574
1.383798	0.00890939
1.371357	0.0092784
1.358916	0.0096889
1.346474	0.010148
1.334033	0.0104457
1.321592	0.0107278
1.309150	0.010944
1.296709	0.011188
1.284268	0.011451
1.271826	0.0117794
1.259385	0.0121869
1.246944	0.0126129
1.234502	0.0131196
1.222061	0.0135936
1.209620	0.0140673
1.197178	0.0145234
1.184737	0.0149398
1.172296	0.0152922
1.159855	0.0156406
1.147413	0.0159934
1.134972	0.0163166
1.122531	0.0166019
1.110089	0.0169119
1.097648	0.0172169
1.085207	0.0174967
1.072765	0.0178194
1.060324	0.0181218
1.047883	0.0184129
1.035441	0.0186956
1.023000	0.0189543
1.010559	0.0192506
0.998118	0.019484
0.985676	0.0196939
0.973235	0.0198851
0.960794	0.0201048
0.948352	0.0203178
0.935911	0.020538
0.923470	0.0207527
0.911028	0.0209348
0.898587	0.0211102
0.886146	0.0212636
0.873704	0.0214257
0.861263	0.0215831
0.848822	0.0217134
0.836381	0.0218136
0.823939	0.0219179
0.811498	0.0220149
0.799057	0.0221411
0.786615	0.0222774
0.774174	0.0224182
0.761733	0.0225859
0.749291	0.0227217
0.736850	0.0228554
0.724409	0.0229599
0.711967	0.0230519
0.699526	0.0231325
0.687085	0.0232262
0.674643	0.023326
0.662202	0.0234445
0.649761	0.0235781
0.637320	0.0237567
0.624878	0.0239801
0.612437	0.0243258
0.599996	0.0246776
0.587554	0.0250945
0.575113	0.0255034
0.562672	0.0258643
0.550230	0.0262514
0.537789	0.0265697
0.525348	0.0268302
0.512906	0.0270635
0.500465	0.0273683
0.488024	0.0277258
0.475583	0.0281243
0.463141	0.0286316
0.450700	0.0291249
0.438259	0.0296295
0.425817	0.0301221
0.413376	0.0306204
0.400935	0.0310687
0.388493	0.0314775
0.376052	0.0319071
0.363611	0.032276
0.351169	0.0326047
0.338728	0.0329429
0.326287	0.0332768
0.313846	0.0336133
0.301404	0.0339297
0.288963	0.0342306
0.276522	0.0345428
0.264080	0.0348485
0.251639	0.0351389
0.239198	0.0354348
0.226756	0.0357711
0.214315	0.0360606
0.201874	0.0363499
0.189432	0.0366959
0.176991	0.0370177
0.164550	0.0373598
0.152108	0.0376886
0.139667	0.0380609
0.127226	0.0384908
0.114785	0.0390227
0.102343	0.0396419
0.089902	0.0403366
0.077461	0.041064
0.065019	0.0418061
0.052578	0.0424739
0.040137	0.0430781
0.027695	0.0437506
0.015254	0.0445938
0.002813	0.0455067
-0.009629	0.892154
-0.022070	0.89307
-0.034511	0.893994
-0.046952	0.895074
-0.059394	0.896691
-0.071835	0.899115
-0.084276	0.90176
-0.096718	0.904189
-0.109159	0.906484
-0.121600	0.908482
-0.134042	0.910254
-0.146483	0.911853
-0.158924	0.913424
-0.171366	0.91499
-0.183807	0.916638
-0.196248	0.918411
-0.208689	0.920475
-0.221131	0.922842
-0.233572	0.925418
-0.246013	0.92819
-0.258455	0.931163
-0.270896	0.934073
-0.283337	0.937166
-0.295779	0.940079
-0.308220	0.942895
-0.320661	0.945624
-0.333103	0.948284
-0.345544	0.950746
-0.357985	0.953164
-0.370427	0.955342
-0.382868	0.957451
-0.395309	0.95942
-0.407750	0.961324
-0.420192	0.963131
-0.432633	0.964852
-0.445074	0.966467
-0.457516	0.967912
-0.469957	0.969251
-0.482398	0.970481
-0.494840	0.971709
-0.507281	0.972769
-0.519722	0.973797
-0.532164	0.974787
-0.544605	0.975712
-0.557046	0.976623
-0.569487	0.977531
-0.581929	0.978437
-0.594370	0.979316
-0.606811	0.980245
-0.619253	0.98117
-0.631694	0.982118
-0.644135	0.983052
-0.656577	0.984
-0.669018	0.984922
-0.681459	0.985837
-0.693901	0.986687
-0.706342	0.987524
-0.718783	0.988364
-0.731224	0.989146
-0.743666	0.989893
-0.756107	0.990588
-0.768548	0.991263
-0.780990	0.991895
-0.793431	0.992514
-0.805872	0.993081
-0.818314	0.993596
-0.830755	0.99408
-0.843196	0.994525
-0.855638	0.994927
-0.868079	0.995319
-0.880520	0.99564
-0.892961	0.995943
-0.905403	0.996237
-0.917844	0.996494
-0.930285	0.996728
-0.942727	0.996939
-0.955168	0.997122
-0.967609	0.997298
-0.980051	0.997469
-0.992492	0.997615
-1.004933	0.997751
-1.017375	0.997887
-1.029816	0.99801
-1.042257	0.998144
-1.054699	0.998257
-1.067140	0.998373
-1.079581	0.998495
-1.092022	0.9986
-1.104464	0.998698
-1.116905	0.998792
-1.129346	0.99889
-1.141788	0.998985
-1.154229	0.999082
-1.166670	0.99916
-1.179112	0.999239
-1.191553	0.999306
-1.203994	0.999364
-1.216436	0.999433
-1.228877	0.999485
-1.241318	0.999533
-1.253759	0.999578
-1.266201	0.999616
-1.278642	0.99965
-1.291083	0.999686
-1.303525	0.999717
-1.315966	0.999743
-1.328407	0.999764
-1.340849	0.999782
-1.353290	0.999801
-1.365731	0.99982
-1.378173	0.999837
-1.390614	0.999849
-1.403055	0.999864
-1.415496	0.999878
-1.427938	0.99989
-1.440379	0.999899
-1.452820	0.999908
-1.465262	0.999914
-1.477703	0.999922
-1.490144	0.99993
-1.502586	0.999936
-1.515027	0.999941
-1.527468	0.999945
-1.539910	0.999948
-1.552351	0.999952
-1.564792	0.999954
-1.577234	0.999958
-1.589675	0.999962
-1.602116	0.999965
-1.614557	0.999967
-1.626999	0.999969
-1.639440	0.999969
-1.651881	0.999973
-1.664323	0.999975
-1.676764	0.999977
-1.689205	0.999979
-1.701647	0.999981
-1.714088	0.999983
-1.726529	0.999985
-1.738971	0.999988
-1.751412	0.999989
-1.763853	0.999991
-1.776294	0.999992
-1.788736	0.999994
-1.801177	0.999994
-1.813618	0.999995
-1.826060	0.999996
-1.838501	0.999997
-1.850942	0.999998
-1.863384	0.999999
-1.888266	1
-1.900708	1
-1.913149	1
-1.925590	1
&
```
