## Supplementary material for "All-at-once RNA folding with 3D motif prediction framed by evolutionary information": RF01572_DdR4.cacofold.helixcov

```
# RMs = 3 L = 106

# RM_HELIX NESTED 24-27 35-38, nbp = 4 nbp_cov = 0
# pvals: 0.976875,0.976875,0.976875,0.976875
# aggregated NONE
NESTED  :::::::::::::::::::::::<<<<_______>>>>::::::::::::::::::::::::::::::::::::::::::::::::::::::::::::::::::::
        ::::::::::::::::::::::::::::::::::::::::::::::::::::::::::::::::::::::::::::::::::::::::::::::::::::::::::

# RM_HELIX NESTED 40-52 58-70, nbp = 12 nbp_cov = 0
# pvals: 0.976875,0.976875,0.976875,0.976875,0.976875,0.976875,0.976875,0.976875,0.0014094,0.976875,0.976875,0.000742737
# aggregated NONE
NESTED  :::::::::::::::::::::::::::::::::::::::<<<<<<<<-<<<<_____>>>>->>>>>>>>::::::::::::::::::::::::::::::::::::
        ::::::::::::::::::::::::::::::::::::::::::::::::::::::::::::::::::::::::::::::::::::::::::::::::::::::::::

# RM_HELIX NESTED 76-81 90-95, nbp = 6 nbp_cov = 0
# pvals: 0.976875,0.976875,0.976875,0.976875,0.976875,0.976875
# aggregated NONE
NESTED  :::::::::::::::::::::::::::::::::::::::::::::::::::::::::::::::::::::::::::<<<<<<________>>>>>>:::::::::::
        ::::::::::::::::::::::::::::::::::::::::::::::::::::::::::::::::::::::::::::::::::::::::::::::::::::::::::
```
