## Supplementary material for "All-at-once RNA folding with 3D motif prediction framed by evolutionary information": RF01572_DdR4.cacofold.power

```
# Power analysis of CaCoFold structure 
#
# Powertype = SINGLE SUBSTITUTIONS
# covary  left_pos      right_pos    substitutions      power
#----------------------------------------------------------------
          24		38		0		0.00
          25		37		0		0.00
          26		36		0		0.00
          27		35		1		0.00
          40		70		0		0.00
          41		69		0		0.00
          42		68		0		0.00
          43		67		0		0.00
          44		66		1		0.00
          45		65		0		0.00
          46		64		0		0.00
          47		63		1		0.00
          49		61		2		0.00
          50		60		0		0.00
          51		59		0		0.00
          52		58		2		0.00
          76		95		0		0.00
          77		94		0		0.00
          78		93		0		0.00
          79		92		0		0.00
          80		91		0		0.00
          81		90		0		0.00
#
# BPAIRS 22
# avg substitutions per BP  0.3
# BPAIRS expected to covary 0.0 +/- 0.0
# BPAIRS observed to covary 0
#
```
