## Supplementary material for "All-at-once RNA folding with 3D motif prediction framed by evolutionary information": RF01572_DdR4.surv

```
&
3.265992	0.000179695
2.742885	0.000359389
1.267724	0.00107817
1.163102	0.00161725
1.121254	0.00215633
1.089867	0.00251572
1.027094	0.0032345
0.838776	0.00377358
0.765541	0.00413297
0.566760	0.00521114
0.472601	0.00808625
0.367980	0.00844564
0.347055	0.00898473
0.336593	0.00916442
0.284283	0.00952381
0.273820	0.0097035
0.231972	0.0107817
0.200585	0.0111411
0.190123	0.0115004
0.179661	0.0116801
0.054116	0.0120395
0.043653	0.0138365
0.033191	0.0143756
-0.008657	0.972866
-0.019119	0.973046
-0.050506	0.973405
-0.060968	0.974124
-0.113279	0.975022
-0.123741	0.975202
-0.134203	0.97664
-0.176052	0.978616
-0.186514	0.980773
-0.196976	0.981491
-0.207438	0.981671
-0.217900	0.984546
-0.228362	0.985445
-0.238824	0.985804
-0.249287	0.985984
-0.270211	0.987062
-0.280673	0.988679
-0.301597	0.991015
-0.312059	0.991195
-0.322521	0.991554
-0.353908	0.992992
-0.364370	0.993351
-0.374832	0.993711
-0.385294	0.994429
-0.395756	0.994969
-0.427143	0.995687
-0.437605	0.996226
-0.448067	0.996586
-0.479454	0.996945
-0.510840	0.998023
-0.521302	0.998742
-0.573613	0.999102
-0.584075	0.999281
-0.646848	0.99982
-0.720083	1
&
3.490478	5.98982e-07
3.485697	1.19796e-06
3.475235	1.79695e-06
3.443849	2.39593e-06
3.422924	2.99491e-06
3.328765	6.5888e-06
3.318303	7.18778e-06
3.297379	8.38574e-06
3.286916	1.19796e-05
3.276454	1.37766e-05
3.265992	4.37257e-05
3.255530	6.34921e-05
3.245068	6.6487e-05
3.234606	7.18778e-05
3.224144	7.78676e-05
3.213681	8.62534e-05
3.203219	9.8233e-05
3.192757	0.000110213
3.182295	0.00011201
3.171833	0.000120395
3.161371	0.000123989
3.150909	0.000126984
3.140447	0.000128781
3.129984	0.000132375
3.119522	0.000137766
3.109060	0.000139563
3.098598	0.000140761
3.088136	0.00014136
3.067212	0.000141959
3.056749	0.000143157
3.035825	0.000143756
3.025363	0.000145553
3.014901	0.000146751
2.993977	0.000147948
2.983514	0.000150344
2.973052	0.000151542
2.962590	0.00015274
2.941666	0.000153339
2.920742	0.000155735
2.910279	0.000162324
2.899817	0.000163522
2.889355	0.000164121
2.868431	0.00016472
2.857969	0.000170111
2.847507	0.000177898
2.837044	0.000179695
2.816120	0.00018209
2.805658	0.000187481
2.795196	0.000189877
2.784734	0.000196466
2.774272	0.000200659
2.763809	0.000201258
2.753347	0.000203654
2.742885	0.000230608
2.732423	0.000233004
2.721961	0.000239593
2.711499	0.000241989
2.701037	0.00024678
2.690575	0.000247379
2.680112	0.000247978
2.669650	0.000251572
2.659188	0.000259958
2.638264	0.000273136
2.617340	0.000281521
2.606877	0.000289308
2.585953	0.000291704
2.565029	0.000293501
2.554567	0.000295897
2.544105	0.000298293
2.533642	0.00030009
2.512718	0.000304882
2.491794	0.000318658
2.481332	0.000322851
2.449945	0.00032345
2.439483	0.000324049
2.429021	0.000325247
2.418559	0.000327044
2.408097	0.000327643
2.387172	0.000328242
2.366248	0.000328841
2.355786	0.000332435
2.334862	0.000333034
2.324400	0.000334232
2.303475	0.00033543
2.282551	0.000336029
2.272089	0.000340222
2.251165	0.00034142
2.240703	0.000342019
2.219778	0.000343217
2.209316	0.000343816
2.198854	0.000345013
2.188392	0.000345612
2.177930	0.000347409
2.167468	0.000348607
2.136081	0.000355196
2.115157	0.000355795
2.104695	0.000356394
2.094233	0.000356993
2.083770	0.000357592
2.031460	0.000358191
2.010535	0.00035879
2.000073	0.000359389
1.926838	0.000361785
1.884990	0.000362983
1.832679	0.000364181
1.780368	0.000367775
1.769906	0.000369572
1.728058	0.000370171
1.717596	0.00037077
1.707133	0.000373166
1.686209	0.000374364
1.675747	0.000375562
1.665285	0.00037676
1.644361	0.000377957
1.592050	0.000379155
1.581588	0.000380952
1.560664	0.00038215
1.393269	0.000383348
1.382807	0.000385744
1.372345	0.000387541
1.361883	0.000392333
1.351421	0.00039413
1.340959	0.000426475
1.330496	0.00044684
1.320034	0.000461216
1.309572	0.00048817
1.299110	0.000505541
1.288648	0.000525307
1.278186	0.000589997
1.267724	0.000742737
1.257261	0.000781072
1.246799	0.000853549
1.236337	0.000871518
1.225875	0.000931417
1.215413	0.000978137
1.204951	0.00102845
1.194489	0.00112249
1.184027	0.00116861
1.173564	0.00124229
1.163102	0.0014094
1.152640	0.00147948
1.142178	0.0015298
1.131716	0.00157532
1.121254	0.00171668
1.110792	0.00177778
1.100329	0.00180653
1.089867	0.00192153
1.079405	0.00200599
1.068943	0.00207847
1.058481	0.00216652
1.048019	0.0022342
1.037557	0.0022929
1.027094	0.00242588
1.016632	0.00248158
1.006170	0.00251453
0.995708	0.00254927
0.985246	0.00259599
0.974784	0.00262713
0.964322	0.0026451
0.953859	0.00268464
0.943397	0.00274813
0.932935	0.0028248
0.922473	0.00283917
0.912011	0.00284876
0.901549	0.0028847
0.891087	0.00291644
0.880624	0.00295058
0.870162	0.00299012
0.859700	0.00300749
0.849238	0.00302845
0.838776	0.00313567
0.828314	0.00316143
0.817852	0.00320635
0.807390	0.00324588
0.796927	0.00327823
0.786465	0.00334232
0.776003	0.0034136
0.765541	0.00351003
0.755079	0.00352501
0.744617	0.00355975
0.734155	0.00359269
0.723692	0.00361545
0.713230	0.00363762
0.702768	0.00364301
0.692306	0.00365798
0.681844	0.00366457
0.671382	0.00368733
0.660920	0.00369572
0.650457	0.00371488
0.639995	0.00377718
0.629533	0.00380773
0.619071	0.00386463
0.608609	0.00391554
0.598147	0.00399401
0.587685	0.00409105
0.577222	0.00421204
0.566760	0.00437376
0.556298	0.00442528
0.545836	0.00445463
0.535374	0.00456604
0.524912	0.00465469
0.514450	0.00481701
0.503987	0.00505241
0.493525	0.00532495
0.483063	0.0057646
0.472601	0.00626954
0.462139	0.00637137
0.451677	0.00657622
0.441215	0.00669422
0.430753	0.00680563
0.420290	0.00685894
0.409828	0.00692722
0.399366	0.00697215
0.388904	0.00703324
0.378442	0.00712369
0.367980	0.00724588
0.357518	0.00734292
0.347055	0.00753639
0.336593	0.00761306
0.326131	0.00769392
0.315669	0.00777718
0.305207	0.00790836
0.294745	0.00796945
0.284283	0.00810183
0.273820	0.00821923
0.263358	0.00832285
0.252896	0.00846481
0.242434	0.00859419
0.231972	0.00881162
0.221510	0.0089416
0.211048	0.00905301
0.200585	0.00924349
0.190123	0.00933753
0.179661	0.0094705
0.169199	0.00955316
0.158737	0.00963881
0.148275	0.0097035
0.137813	0.00976161
0.127350	0.0098215
0.116888	0.00986942
0.106426	0.00990895
0.095964	0.00995508
0.085502	0.010124
0.075040	0.0103492
0.064578	0.0104792
0.054116	0.0107218
0.043653	0.0113004
0.033191	0.0116718
0.022729	0.0117724
0.012267	0.0119323
0.001805	0.0121282
-0.008657	0.976875
-0.019119	0.977002
-0.029582	0.977106
-0.040044	0.977237
-0.050506	0.97737
-0.060968	0.977598
-0.071430	0.977783
-0.081892	0.977924
-0.092354	0.97824
-0.102817	0.978578
-0.113279	0.979058
-0.123741	0.979413
-0.134203	0.980128
-0.144665	0.980714
-0.155127	0.981134
-0.165589	0.981558
-0.176052	0.982386
-0.186514	0.983326
-0.196976	0.984174
-0.207438	0.984907
-0.217900	0.986004
-0.228362	0.986735
-0.238824	0.987484
-0.249287	0.988129
-0.259749	0.988574
-0.270211	0.989235
-0.280673	0.990049
-0.291135	0.990673
-0.301597	0.991683
-0.312059	0.992262
-0.322521	0.992786
-0.332984	0.993232
-0.343446	0.993578
-0.353908	0.994116
-0.364370	0.994474
-0.374832	0.994791
-0.385294	0.995115
-0.395756	0.995523
-0.406219	0.995808
-0.416681	0.996044
-0.427143	0.996412
-0.437605	0.996603
-0.448067	0.996888
-0.458529	0.997076
-0.468991	0.997246
-0.479454	0.997433
-0.489916	0.997639
-0.500378	0.997756
-0.510840	0.998109
-0.521302	0.998343
-0.531764	0.998479
-0.542226	0.998576
-0.552689	0.998674
-0.563151	0.998778
-0.573613	0.998925
-0.584075	0.99905
-0.594537	0.999138
-0.604999	0.999198
-0.615461	0.99927
-0.625924	0.999342
-0.636386	0.999382
-0.646848	0.999505
-0.657310	0.999545
-0.667772	0.999582
-0.678234	0.999616
-0.688696	0.99965
-0.699158	0.999687
-0.709621	0.999753
-0.720083	0.999802
-0.730545	0.999813
-0.741007	0.999851
-0.751469	0.99986
-0.761931	0.999875
-0.772393	0.99989
-0.782856	0.999903
-0.793318	0.999916
-0.803780	0.99993
-0.814242	0.999934
-0.824704	0.999945
-0.835166	0.999949
-0.845628	0.999951
-0.856091	0.999959
-0.866553	0.999966
-0.877015	0.999969
-0.887477	0.999973
-0.897939	0.999981
-0.908401	0.999983
-0.918863	0.999984
-0.950250	0.999986
-0.960712	0.999989
-0.971174	0.99999
-0.981636	0.99999
-1.002561	0.999991
-1.023485	0.999992
-1.033947	0.999992
-1.086258	0.999994
-1.096720	0.999995
-1.149030	0.999995
-1.169955	0.999998
-1.201341	0.999998
-1.222265	0.999999
-1.274576	0.999999
-1.285038	1
&
```
