## Supplementary material for "All-at-once RNA folding with 3D motif prediction framed by evolutionary information": RF01573_DdR5.cacofold.power

```
# Power analysis of CaCoFold structure 
#
# Powertype = SINGLE SUBSTITUTIONS
# covary  left_pos      right_pos    substitutions      power
#----------------------------------------------------------------
          22		39		0		0.00
          23		38		0		0.00
          24		37		0		0.00
          25		36		0		0.00
          26		35		0		0.00
          27		34		0		0.00
          41		58		0		0.00
          42		57		1		0.00
          43		56		0		0.00
          44		55		0		0.00
          45		54		0		0.00
#
# BPAIRS 11
# avg substitutions per BP  0.1
# BPAIRS expected to covary 0.0 +/- 0.0
# BPAIRS observed to covary 0
#
```
