## Supplementary material for "All-at-once RNA folding with 3D motif prediction framed by evolutionary information": RF01573_DdR5.surv

```
&
1.581505	0.000293858
0.811458	0.000587717
0.786817	0.000881575
0.749854	0.00117543
0.632807	0.00146929
0.558883	0.00176315
0.337109	0.00205701
0.318628	0.00235087
0.269345	0.00264473
0.207741	0.00293858
0.133817	0.00323244
0.121496	0.0035263
0.109175	0.00382016
-0.001711	0.995592
-0.014032	0.995886
-0.020192	0.996474
-0.026353	0.996768
-0.032513	0.997061
-0.044834	0.997649
-0.112598	0.997943
-0.161881	0.998237
-0.198843	0.998531
-0.377494	0.998825
-0.426777	0.999118
-0.439098	0.999412
-0.463739	0.999706
-0.882645	1
&
2.091521	9.79528e-07
2.086656	4.89764e-06
1.895684	1.27339e-05
1.587665	1.37134e-05
1.581505	0.000274268
1.365892	0.000282104
1.304288	0.000287002
1.205722	0.000294838
1.125637	0.000299736
1.076354	0.000313449
1.045552	0.000323244
0.823779	0.000324224
0.817619	0.000325203
0.811458	0.000585758
0.786817	0.000846312
0.749854	0.00111372
0.725213	0.0011147
0.638968	0.00111568
0.632807	0.00137624
0.608166	0.00138113
0.558883	0.00164169
0.552722	0.00164659
0.528081	0.00164757
0.509600	0.0016554
0.503439	0.00166324
0.374072	0.00167205
0.355590	0.00167989
0.343270	0.00168773
0.337109	0.00196199
0.324789	0.00196297
0.318628	0.00222353
0.293987	0.0022392
0.281666	0.002249
0.269345	0.00250955
0.257024	0.00251053
0.250864	0.00251837
0.213902	0.00252816
0.207741	0.00278872
0.195421	0.0027897
0.183100	0.00280341
0.152298	0.00281124
0.139977	0.002823
0.133817	0.00309041
0.127657	0.00309825
0.121496	0.0033637
0.115336	0.00337153
0.109175	0.00364286
0.103015	0.00364384
0.072213	0.00364482
0.035251	0.0036605
0.029091	0.00367519
-0.001711	0.995727
-0.014032	0.995988
-0.020192	0.996516
-0.026353	0.996804
-0.032513	0.997107
-0.038674	0.997141
-0.044834	0.997705
-0.050994	0.99771
-0.057155	0.997725
-0.069475	0.997729
-0.081796	0.99773
-0.112598	0.997991
-0.124919	0.997998
-0.137240	0.998014
-0.143400	0.998023
-0.149560	0.998031
-0.155721	0.998032
-0.161881	0.998293
-0.174202	0.998302
-0.180362	0.998309
-0.198843	0.99857
-0.217324	0.998576
-0.229645	0.998581
-0.278928	0.998593
-0.309730	0.998601
-0.334372	0.998609
-0.359013	0.998623
-0.371334	0.998624
-0.377494	0.998884
-0.389815	0.998885
-0.426777	0.999146
-0.439098	0.999406
-0.445258	0.999407
-0.451419	0.999414
-0.463739	0.999683
-0.513022	0.999688
-0.531504	0.999695
-0.605428	0.999702
-0.611588	0.999712
-0.623909	0.999717
-0.636230	0.999718
-0.703994	0.999734
-0.814881	0.999738
-0.882645	0.999999
-0.901126	1
&
```
