## Supplementary material for "All-at-once RNA folding with 3D motif prediction framed by evolutionary information": RF01574_DdR6.surv

```
&
2.805001	0.000261233
1.532554	0.000522466
1.017133	0.0015674
0.936598	0.00208986
0.920491	0.00261233
0.839957	0.00287356
0.831903	0.0031348
0.743315	0.00339603
0.719155	0.00365726
0.582246	0.0039185
0.574193	0.00444096
0.405070	0.00496343
0.332589	0.00548589
0.284268	0.00574713
0.123199	0.00600836
0.090985	0.00626959
0.066825	0.00653083
0.026557	0.00705329
0.018504	0.00731452
-0.005657	0.984065
-0.037870	0.984326
-0.086191	0.984587
-0.110352	0.985632
-0.118405	0.986155
-0.126458	0.986938
-0.134512	0.987461
-0.142565	0.987983
-0.150619	0.988506
-0.158672	0.989028
-0.166726	0.989289
-0.182833	0.989551
-0.190886	0.990857
-0.198940	0.992163
-0.206993	0.992947
-0.215047	0.993208
-0.231153	0.993469
-0.239207	0.993992
-0.255314	0.994253
-0.263367	0.994514
-0.279474	0.994775
-0.311688	0.995037
-0.351955	0.995559
-0.368062	0.996082
-0.392223	0.996604
-0.424436	0.997126
-0.440543	0.997649
-0.464704	0.998171
-0.472757	0.998694
-0.480811	0.998955
-0.529131	0.999216
-0.537185	0.999478
-0.609666	0.999739
-0.617719	1
&
3.038551	8.70777e-07
3.030498	1.74155e-06
3.022444	4.35388e-06
3.006337	1.04493e-05
2.974124	1.13201e-05
2.893589	1.21909e-05
2.861375	1.48032e-05
2.845268	1.5674e-05
2.829161	2.17694e-05
2.780840	2.69941e-05
2.708359	2.87356e-05
2.676146	3.22187e-05
2.651985	4.09265e-05
2.635878	4.78927e-05
2.627825	0.000127133
2.619771	0.000133229
2.603664	0.000135841
2.595611	0.000136712
2.587557	0.000137583
2.579504	0.000138454
2.563397	0.000139324
2.547290	0.000141066
2.531183	0.000150644
2.515076	0.000151515
2.498969	0.000152386
2.490916	0.000157611
2.474809	0.000166318
2.466756	0.000168931
2.450649	0.000177638
2.434542	0.000183734
2.394274	0.000184605
2.386221	0.000185475
2.362061	0.000189829
2.345954	0.000192442
2.329847	0.000197666
2.313740	0.000203762
2.305686	0.000204633
2.297633	0.000205503
2.281526	0.000207245
2.265419	0.000208986
2.233205	0.000209857
2.225152	0.000214211
2.217098	0.000215082
2.176831	0.000216823
2.168778	0.000295193
2.160724	0.00030216
2.152671	0.000303901
2.144617	0.000305643
2.136564	0.000315221
2.128510	0.000316963
2.112403	0.000317834
2.104350	0.000318704
2.096296	0.0003248
2.088243	0.000330024
2.072136	0.000330895
2.056029	0.000331766
2.047976	0.000333507
2.031869	0.000338732
2.015762	0.000339603
2.007708	0.000350923
1.999655	0.000352665
1.991601	0.000354406
1.959388	0.000355277
1.951334	0.000360502
1.927174	0.000362243
1.919120	0.000364855
1.903013	0.000369209
1.894960	0.000375305
1.886906	0.000380529
1.862746	0.0003814
1.854693	0.000382271
1.846639	0.000383142
1.830532	0.000384013
1.822479	0.000390108
1.798318	0.00039272
1.782211	0.000397074
1.766105	0.000397945
1.749998	0.000399687
1.741944	0.000404911
1.733891	0.000405782
1.725837	0.000415361
1.717784	0.000416231
1.709730	0.000424068
1.701677	0.000431034
1.693623	0.000435388
1.685570	0.000440613
1.669463	0.000442355
1.661410	0.000449321
1.653356	0.000451933
1.637249	0.000453675
1.621142	0.000454545
1.613089	0.000458029
1.596982	0.00045977
1.588928	0.000465866
1.580875	0.000466736
1.572822	0.000474573
1.564768	0.000478056
1.556715	0.000478927
1.548661	0.000487635
1.540608	0.000490247
1.532554	0.000503309
1.524501	0.000647858
1.516447	0.00068356
1.508394	0.00071752
1.500340	0.000741902
1.492287	0.000868164
1.484233	0.00090822
1.476180	0.00092999
1.468127	0.00095263
1.460073	0.000977882
1.452020	0.000987461
1.443966	0.000991815
1.435913	0.000997039
1.427859	0.00100401
1.419806	0.0010101
1.411752	0.00103274
1.403699	0.00103971
1.395645	0.00106061
1.387592	0.00108586
1.379539	0.0011024
1.371485	0.00110937
1.363432	0.00115465
1.355378	0.00116771
1.347325	0.00117816
1.339271	0.00119732
1.331218	0.00121386
1.323164	0.00123912
1.315111	0.00125218
1.307057	0.00127569
1.299004	0.00143678
1.290950	0.00145333
1.282897	0.00147858
1.274844	0.00148642
1.266790	0.00151863
1.258737	0.00152821
1.250683	0.00155259
1.242630	0.00167625
1.234576	0.00169976
1.226523	0.00171282
1.218469	0.00189829
1.210416	0.001934
1.202362	0.0019488
1.194309	0.00199147
1.186255	0.00202107
1.178202	0.00208116
1.170149	0.00209596
1.162095	0.00213427
1.154042	0.00217781
1.145988	0.00227447
1.137935	0.00245733
1.129881	0.00264977
1.121828	0.00268373
1.113774	0.00270637
1.105721	0.00272901
1.097667	0.00273424
1.089614	0.00275775
1.081560	0.00280738
1.073507	0.00298851
1.065454	0.00300244
1.057400	0.00302421
1.049347	0.00308865
1.041293	0.00312696
1.033240	0.00313131
1.025186	0.00314786
1.017133	0.00315395
1.009079	0.00316005
1.001026	0.00318356
0.992972	0.00318617
0.984919	0.00321317
0.976866	0.00323755
0.968812	0.00325148
0.960759	0.00327412
0.952705	0.00330547
0.944652	0.00331853
0.936598	0.00333072
0.928545	0.00334291
0.920491	0.00334988
0.912438	0.00335946
0.904384	0.00338645
0.896331	0.0034117
0.888277	0.00343173
0.880224	0.00347005
0.872171	0.00354667
0.864117	0.00356844
0.856064	0.00360589
0.848010	0.00362853
0.839957	0.00364768
0.831903	0.00369906
0.823850	0.00371735
0.815796	0.00392807
0.807743	0.00395855
0.799689	0.00399425
0.791636	0.00400296
0.783582	0.00402908
0.775529	0.00404563
0.767476	0.00406392
0.759422	0.00410223
0.751369	0.00414141
0.743315	0.0041597
0.735262	0.00417973
0.727208	0.00421456
0.719155	0.00423023
0.711101	0.00424852
0.703048	0.00427726
0.694994	0.00428858
0.686941	0.00429641
0.678888	0.00430251
0.670834	0.00431818
0.662781	0.00431905
0.654727	0.00432428
0.646674	0.00434866
0.638620	0.00435301
0.630567	0.00435475
0.622513	0.00437304
0.614460	0.00438088
0.606406	0.00438262
0.598353	0.0043861
0.590299	0.00439568
0.582246	0.00439829
0.574193	0.00443051
0.566139	0.00446099
0.558086	0.00448798
0.550032	0.00451149
0.541979	0.00453152
0.533925	0.00456374
0.525872	0.00457941
0.517818	0.00474399
0.509765	0.00478144
0.501711	0.00478753
0.493658	0.00480495
0.485604	0.00482149
0.477551	0.00484848
0.469498	0.00487983
0.461444	0.0049016
0.453391	0.00493034
0.445337	0.0049373
0.437284	0.00495472
0.429230	0.00497126
0.421177	0.00498171
0.413123	0.00499478
0.405070	0.00499652
0.397016	0.00500087
0.388963	0.00500697
0.380910	0.00501219
0.372856	0.0050148
0.364803	0.00503657
0.356749	0.00503918
0.340642	0.00505225
0.332589	0.00505573
0.324535	0.00505834
0.316482	0.00507053
0.308428	0.00507663
0.300375	0.00508621
0.292321	0.00509491
0.284268	0.00510362
0.276215	0.00510972
0.268161	0.00527517
0.260108	0.00527604
0.252054	0.00527778
0.244001	0.00529171
0.235947	0.00530825
0.227894	0.00532915
0.219840	0.00533438
0.211787	0.00533699
0.203733	0.00534309
0.195680	0.00534657
0.187626	0.00535005
0.179573	0.00536137
0.171520	0.00537966
0.163466	0.00539359
0.155413	0.00542581
0.147359	0.00546935
0.139306	0.00564612
0.131252	0.00567921
0.123199	0.00570794
0.115145	0.00571926
0.107092	0.00573494
0.099038	0.00576106
0.090985	0.00578544
0.082931	0.00581331
0.074878	0.00585423
0.066825	0.00599704
0.058771	0.0061085
0.050718	0.006159
0.042664	0.00628091
0.034611	0.006314
0.026557	0.00636451
0.018504	0.00643417
0.010450	0.0064542
0.002397	0.00659178
-0.005657	0.979525
-0.013710	0.979599
-0.021763	0.979852
-0.029817	0.979958
-0.037870	0.98025
-0.045924	0.980341
-0.053977	0.98045
-0.062031	0.980586
-0.070084	0.980817
-0.078138	0.98102
-0.086191	0.981382
-0.094245	0.981885
-0.102298	0.98241
-0.110352	0.98268
-0.118405	0.983157
-0.126458	0.983596
-0.134512	0.984037
-0.142565	0.984867
-0.150619	0.985324
-0.158672	0.985881
-0.166726	0.98638
-0.174779	0.987092
-0.182833	0.987528
-0.190886	0.988307
-0.198940	0.989013
-0.206993	0.989435
-0.215047	0.9897
-0.223100	0.990511
-0.231153	0.990733
-0.239207	0.991213
-0.247260	0.991455
-0.255314	0.992109
-0.263367	0.992348
-0.271421	0.992692
-0.279474	0.992901
-0.287528	0.993253
-0.295581	0.993741
-0.303635	0.99388
-0.311688	0.994356
-0.319741	0.994517
-0.327795	0.994764
-0.335848	0.99491
-0.343902	0.995062
-0.351955	0.995342
-0.360009	0.99552
-0.368062	0.995693
-0.376116	0.995868
-0.384169	0.996076
-0.392223	0.99627
-0.400276	0.996449
-0.408330	0.99687
-0.416383	0.996967
-0.424436	0.997163
-0.432490	0.997423
-0.440543	0.99751
-0.448597	0.997763
-0.456650	0.997865
-0.464704	0.998056
-0.472757	0.998197
-0.480811	0.99835
-0.488864	0.998489
-0.496918	0.998563
-0.504971	0.998643
-0.513025	0.998722
-0.521078	0.998828
-0.529131	0.999035
-0.537185	0.999074
-0.545238	0.999145
-0.553292	0.999191
-0.561345	0.999231
-0.569399	0.999266
-0.577452	0.99939
-0.585506	0.999447
-0.593559	0.99954
-0.601613	0.999572
-0.609666	0.999608
-0.617719	0.999633
-0.625773	0.999654
-0.633826	0.999698
-0.641880	0.999709
-0.649933	0.999721
-0.657987	0.999737
-0.666040	0.999754
-0.674094	0.999763
-0.682147	0.999773
-0.690201	0.999787
-0.698254	0.999789
-0.706308	0.999797
-0.714361	0.999813
-0.722414	0.999823
-0.730468	0.999829
-0.738521	0.999832
-0.746575	0.999833
-0.754628	0.999835
-0.762682	0.99984
-0.770735	0.999852
-0.778789	0.99986
-0.786842	0.999862
-0.794896	0.999865
-0.802949	0.999869
-0.811003	0.999872
-0.819056	0.999875
-0.827109	0.999877
-0.835163	0.999878
-0.843216	0.99988
-0.851270	0.999884
-0.859323	0.999885
-0.867377	0.999887
-0.875430	0.999888
-0.883484	0.999889
-0.891537	0.999898
-0.899591	0.999906
-0.915697	0.999912
-0.923751	0.999913
-0.947911	0.999916
-0.955965	0.999917
-0.964018	0.999928
-0.972072	0.99993
-0.988179	0.999932
-0.996232	0.999934
-1.036499	0.999935
-1.044553	0.999938
-1.068713	0.999942
-1.076767	0.999944
-1.084820	0.999946
-1.092874	0.999951
-1.100927	0.999952
-1.108981	0.999953
-1.117034	0.999956
-1.125087	0.999956
-1.133141	0.999958
-1.141194	0.999965
-1.149248	0.99997
-1.157301	0.999976
-1.165355	0.99998
-1.213676	0.999988
-1.229782	0.999989
-1.237836	0.99999
-1.245889	0.99999
-1.318370	0.999994
-1.334477	0.999997
-1.350584	0.999999
-1.463333	1
&
```
