## Supplementary material for "All-at-once RNA folding with 3D motif prediction framed by evolutionary information": RF01575_DdR7.cacofold.helixcov

```
# RMs = 3 L = 102

# RM_HELIX NESTED 6-14 26-34, nbp = 9 nbp_cov = 0
# pvals: 0.967544,0.967544,0.967544,0.967544,0.967544,0.967544,0.967544,0.967544,0.967544
# aggregated NONE
NESTED  :::::<<<<<<<<<___________>>>>>>>>>::::::::::::::::::::::::::::::::::::::::::::::::::::::::::::::::::::
        ::::::::::::::::::::::::::::::::::::::::::::::::::::::::::::::::::::::::::::::::::::::::::::::::::::::

# RM_HELIX NESTED 39-46 55-62, nbp = 7 nbp_cov = 0
# pvals: 0.967544,0.967544,0.967544,0.967544,0.967544,0.967544,0.967544
# aggregated NONE
NESTED  ::::::::::::::::::::::::::::::::::::::<<<<<-<<________>>->>>>>::::::::::::::::::::::::::::::::::::::::
        ::::::::::::::::::::::::::::::::::::::::::::::::::::::::::::::::::::::::::::::::::::::::::::::::::::::

# RM_HELIX NESTED 78-83 88-93, nbp = 6 nbp_cov = 0
# pvals: 0.970083,0.994067,0.967544,0.00686533,0.967544,0.967544
# aggregated NONE
NESTED  :::::::::::::::::::::::::::::::::::::::::::::::::::::::::::::::::::::::::::::<<<<<<____>>>>>>:::::::::
        ::::::::::::::::::::::::::::::::::::::::::::::::::::::::::::::::::::::::::::::::::::::::::::::::::::::
```
