## Supplementary material for "All-at-once RNA folding with 3D motif prediction framed by evolutionary information": RF01575_DdR7.cacofold.power

```
# Power analysis of CaCoFold structure 
#
# Powertype = SINGLE SUBSTITUTIONS
# covary  left_pos      right_pos    substitutions      power
#----------------------------------------------------------------
          6		34		0		0.00
          7		33		0		0.00
          8		32		0		0.00
          9		31		0		0.00
          10		30		0		0.00
          11		29		0		0.00
          12		28		1		0.00
          13		27		0		0.00
          14		26		0		0.00
          39		62		0		0.00
          40		61		0		0.00
          41		60		0		0.00
          42		59		0		0.00
          43		58		0		0.00
          45		56		0		0.00
          46		55		0		0.00
          78		93		2		0.00
          79		92		2		0.00
          80		91		0		0.00
          81		90		1		0.00
          82		89		0		0.00
          83		88		0		0.00
#
# BPAIRS 22
# avg substitutions per BP  0.3
# BPAIRS expected to covary 0.0 +/- 0.0
# BPAIRS observed to covary 0
#
```
