## Supplementary material for "All-at-once RNA folding with 3D motif prediction framed by evolutionary information": RF01575_DdR7.surv

```
&
2.768963	0.000194137
2.747448	0.000388274
2.693661	0.000776548
2.586088	0.000970685
2.489272	0.00135896
2.015949	0.00194137
1.972920	0.00213551
1.768530	0.00232964
1.714744	0.00291206
1.499597	0.00310619
1.478082	0.0036886
1.198391	0.00388274
1.133847	0.00562997
1.026274	0.00621239
1.015516	0.0067948
0.972487	0.00854203
0.950972	0.00912444
0.897186	0.00951272
0.778855	0.0100951
0.714311	0.0102893
0.682039	0.0104834
0.563708	0.0108717
0.488407	0.0120365
0.445377	0.0126189
0.434620	0.0143661
0.370076	0.015531
0.327047	0.0165017
0.294775	0.0170841
0.284017	0.0172782
0.262503	0.0178606
0.230231	0.0196078
0.208716	0.0199961
0.187201	0.0201903
0.165687	0.0203844
0.111900	0.0209668
0.090385	0.0217434
0.036598	0.0219375
0.015084	0.0221316
0.004326	0.0407688
-0.006431	0.959037
-0.017188	0.96292
-0.038703	0.963308
-0.049460	0.964473
-0.060218	0.964667
-0.070975	0.964861
-0.103247	0.965055
-0.124762	0.96622
-0.135519	0.967579
-0.157034	0.96855
-0.167791	0.968938
-0.200063	0.969715
-0.210820	0.970103
-0.221578	0.970491
-0.232335	0.971656
-0.243092	0.973403
-0.253850	0.974374
-0.264607	0.975539
-0.286122	0.977092
-0.296879	0.977286
-0.307636	0.977868
-0.318394	0.978257
-0.339908	0.979033
-0.372180	0.979227
-0.382938	0.979616
-0.393695	0.980198
-0.415210	0.980586
-0.425967	0.981169
-0.436725	0.981557
-0.447482	0.981751
-0.468997	0.983692
-0.490511	0.984275
-0.501269	0.98544
-0.512026	0.986605
-0.544298	0.987769
-0.555055	0.988934
-0.576570	0.991264
-0.630357	0.992817
-0.641114	0.994758
-0.673386	0.995341
-0.684143	0.996506
-0.716415	0.9967
-0.823989	0.997088
-0.856261	0.99767
-0.931562	0.997864
-1.028378	0.998447
-1.049893	0.999029
-1.082165	0.999418
-1.146709	1
&
3.554249	6.47124e-07
2.876536	1.29425e-06
2.865779	1.94137e-06
2.844264	7.76548e-06
2.833507	9.70685e-06
2.822750	1.42367e-05
2.811992	1.74723e-05
2.801235	2.13551e-05
2.790478	2.58849e-05
2.779720	5.04756e-05
2.768963	9.12444e-05
2.758206	0.000110011
2.747448	0.000162428
2.736691	0.000182489
2.725934	0.000200608
2.715176	0.000220022
2.704419	0.000243318
2.693661	0.000319679
2.682904	0.000348152
2.672147	0.000370155
2.661389	0.000402511
2.650632	0.000421277
2.639875	0.000452339
2.629117	0.000470459
2.618360	0.000482107
2.607603	0.000506051
2.596845	0.000544878
2.586088	0.000591471
2.575331	0.000632887
2.564573	0.000656183
2.553816	0.000673008
2.543059	0.000691128
2.532301	0.000718954
2.521544	0.000763606
2.510787	0.000792726
2.500029	0.00080761
2.489272	0.00086844
2.478515	0.000880735
2.467757	0.000894325
2.457000	0.00090662
2.446243	0.000922798
2.435485	0.000936388
2.424728	0.000955801
2.413971	0.000982334
2.403213	0.000988158
2.392456	0.000999159
2.381699	0.00100304
2.370941	0.00100887
2.360184	0.00101534
2.349427	0.00103022
2.338669	0.00103928
2.327912	0.00105222
2.317155	0.00105934
2.306397	0.00106646
2.295640	0.0010807
2.284883	0.00109364
2.274125	0.00110076
2.263368	0.00110917
2.252611	0.00112147
2.241853	0.00113311
2.231096	0.00114217
2.220339	0.00114994
2.209581	0.00115706
2.198824	0.00116418
2.188066	0.00117453
2.177309	0.00118553
2.166552	0.00120041
2.155794	0.00121983
2.145037	0.00122565
2.134280	0.00123536
2.123522	0.00125477
2.112765	0.0012716
2.102008	0.0013046
2.091250	0.00131948
2.080493	0.00132919
2.069736	0.00135637
2.058978	0.00139002
2.048221	0.00141655
2.037464	0.00143726
2.026706	0.00149097
2.015949	0.00156927
2.005192	0.00160681
1.994434	0.00164175
1.983677	0.00167152
1.972920	0.00171747
1.962162	0.00174982
1.951405	0.00176212
1.940648	0.00177118
1.929890	0.0017893
1.919133	0.00180677
1.908376	0.00182683
1.897618	0.00183007
1.886861	0.00183524
1.876104	0.0018456
1.865346	0.00186566
1.854589	0.00188701
1.843832	0.00191225
1.833074	0.0019349
1.822317	0.00195431
1.811560	0.00197437
1.800802	0.00198085
1.790045	0.00199573
1.779288	0.00200608
1.768530	0.00207662
1.757773	0.00210962
1.747016	0.00213227
1.736258	0.00215622
1.725501	0.00218081
1.714744	0.00226687
1.703986	0.00228758
1.693229	0.00230958
1.682471	0.00232964
1.671714	0.00235488
1.660957	0.00236847
1.650199	0.00240536
1.639442	0.00241959
1.628685	0.00243254
1.617927	0.00246166
1.607170	0.00247525
1.596413	0.00250372
1.585655	0.00252313
1.574898	0.00253996
1.564141	0.00254514
1.553383	0.00255808
1.542626	0.00258979
1.531869	0.00261244
1.521111	0.00262473
1.510354	0.00264803
1.499597	0.00270821
1.488839	0.00273798
1.478082	0.00282858
1.467325	0.00285511
1.456567	0.00289911
1.445810	0.00292953
1.435053	0.00294635
1.424295	0.00296641
1.413538	0.00301948
1.402781	0.00303307
1.392023	0.00304536
1.381266	0.00308613
1.370509	0.00310231
1.359751	0.0031159
1.348994	0.00312625
1.338237	0.00313143
1.327479	0.00314049
1.316722	0.00318126
1.305965	0.00319355
1.295207	0.00320456
1.284450	0.00322397
1.273693	0.00324403
1.262935	0.00325633
1.252178	0.00327574
1.241421	0.00329192
1.230663	0.00331586
1.219906	0.00335145
1.209149	0.0033754
1.198391	0.00344852
1.187634	0.00348347
1.176877	0.00353394
1.166119	0.00358312
1.155362	0.00368472
1.144604	0.00390021
1.133847	0.00436291
1.123090	0.00452145
1.112332	0.00468712
1.101575	0.0048586
1.090818	0.00494726
1.080060	0.0050838
1.069303	0.00518411
1.058546	0.00530059
1.047788	0.00537371
1.037031	0.0054449
1.026274	0.00561639
1.015516	0.0058377
1.004759	0.00602148
0.994002	0.00623633
0.983244	0.00641817
0.972487	0.00686533
0.961730	0.00699217
0.950972	0.00722125
0.940215	0.00732932
0.929458	0.00743027
0.918700	0.00751763
0.907943	0.00761017
0.897186	0.00771954
0.886428	0.00778295
0.875671	0.00784702
0.864914	0.00789814
0.854156	0.0079538
0.843399	0.00800686
0.832642	0.00803404
0.821884	0.00805863
0.811127	0.00808257
0.800370	0.00813434
0.789612	0.00819906
0.778855	0.00832848
0.768098	0.00839708
0.757340	0.00843202
0.746583	0.0084592
0.735826	0.00848314
0.725068	0.00852391
0.714311	0.00858345
0.703554	0.00862551
0.692796	0.00867599
0.682039	0.00875752
0.671282	0.00883518
0.660524	0.00891089
0.649767	0.00898919
0.639009	0.00903061
0.628252	0.00908108
0.617495	0.00914386
0.606737	0.00920986
0.595980	0.00926098
0.585223	0.00930887
0.574465	0.00937488
0.563708	0.00952695
0.552951	0.00964473
0.542193	0.00973533
0.531436	0.00991458
0.520679	0.0100006
0.509921	0.0101268
0.499164	0.0102627
0.488407	0.0106853
0.477649	0.0109053
0.466892	0.0111247
0.456135	0.0113447
0.445377	0.0116333
0.434620	0.0119893
0.423863	0.0120844
0.413105	0.0123083
0.402348	0.0124701
0.391591	0.0125781
0.380833	0.0128661
0.370076	0.0131178
0.359319	0.013266
0.348561	0.0134239
0.337804	0.0136084
0.327047	0.0139371
0.316289	0.0141591
0.305532	0.014348
0.294775	0.0146438
0.284017	0.0149233
0.273260	0.0152035
0.262503	0.0154533
0.251745	0.0156714
0.240988	0.0159503
0.230231	0.0164078
0.219473	0.0166194
0.208716	0.0167993
0.197959	0.0169346
0.187201	0.0171423
0.176444	0.0173112
0.165687	0.0174995
0.154929	0.0176341
0.144172	0.0177849
0.133415	0.0179363
0.122657	0.0180638
0.111900	0.0183065
0.101142	0.0184974
0.090385	0.0187944
0.079628	0.019039
0.068870	0.0192383
0.058113	0.0194467
0.047356	0.0196098
0.036598	0.0198382
0.025841	0.0201747
0.015084	0.0204983
0.004326	0.0379726
-0.006431	0.967544
-0.017188	0.968237
-0.027946	0.968667
-0.038703	0.969066
-0.049460	0.969481
-0.060218	0.969794
-0.070975	0.970083
-0.081732	0.970327
-0.092490	0.970576
-0.103247	0.970855
-0.114004	0.971176
-0.124762	0.971662
-0.135519	0.972241
-0.146276	0.972559
-0.157034	0.97315
-0.167791	0.973629
-0.178548	0.974015
-0.189306	0.974354
-0.200063	0.974874
-0.210820	0.975385
-0.221578	0.975921
-0.232335	0.976533
-0.243092	0.97721
-0.253850	0.977824
-0.264607	0.978361
-0.275364	0.978725
-0.286122	0.979304
-0.296879	0.979762
-0.307636	0.980313
-0.318394	0.980865
-0.329151	0.981318
-0.339908	0.9818
-0.350666	0.982157
-0.361423	0.982473
-0.372180	0.982861
-0.382938	0.983221
-0.393695	0.983647
-0.404453	0.983977
-0.415210	0.98435
-0.425967	0.984773
-0.436725	0.985262
-0.447482	0.985687
-0.458239	0.986045
-0.468997	0.986696
-0.479754	0.987068
-0.490511	0.98756
-0.501269	0.988081
-0.512026	0.988629
-0.522783	0.989093
-0.533541	0.989528
-0.544298	0.990217
-0.555055	0.990814
-0.565813	0.991189
-0.576570	0.991815
-0.587327	0.992242
-0.598085	0.992592
-0.608842	0.992911
-0.619599	0.993162
-0.630357	0.993647
-0.641114	0.994067
-0.651871	0.994321
-0.662629	0.994575
-0.673386	0.994898
-0.684143	0.995273
-0.694901	0.995445
-0.705658	0.995682
-0.716415	0.995866
-0.727173	0.996056
-0.737930	0.996225
-0.748687	0.996327
-0.759445	0.996452
-0.770202	0.996558
-0.780959	0.996652
-0.791717	0.996759
-0.802474	0.99683
-0.813231	0.996953
-0.823989	0.997058
-0.834746	0.997182
-0.845503	0.997293
-0.856261	0.997455
-0.867018	0.997519
-0.877775	0.997593
-0.888533	0.997681
-0.899290	0.997754
-0.910047	0.99783
-0.920805	0.997908
-0.931562	0.998017
-0.942320	0.99808
-0.953077	0.998137
-0.963834	0.998195
-0.974592	0.998255
-0.985349	0.998323
-0.996106	0.998389
-1.006864	0.998449
-1.017621	0.998497
-1.028378	0.998643
-1.039136	0.998695
-1.049893	0.998866
-1.060650	0.998939
-1.071408	0.999003
-1.082165	0.99912
-1.092922	0.999175
-1.103680	0.999216
-1.114437	0.999304
-1.125194	0.999378
-1.135952	0.999423
-1.146709	0.999521
-1.157466	0.999601
-1.168224	0.999648
-1.178981	0.99966
-1.189738	0.999684
-1.200496	0.999708
-1.211253	0.999726
-1.222010	0.999763
-1.232768	0.999779
-1.243525	0.999804
-1.254282	0.999832
-1.265040	0.999843
-1.275797	0.999857
-1.286554	0.999869
-1.297312	0.999884
-1.308069	0.999899
-1.318826	0.999911
-1.329584	0.999919
-1.340341	0.999925
-1.351098	0.999931
-1.361856	0.99994
-1.372613	0.999946
-1.383370	0.999953
-1.394128	0.999961
-1.404885	0.999965
-1.415642	0.999967
-1.426400	0.999968
-1.437157	0.999973
-1.447915	0.999976
-1.458672	0.999977
-1.469429	0.999981
-1.480187	0.999983
-1.501701	0.999985
-1.523216	0.999988
-1.533973	0.999988
-1.555488	0.99999
-1.566245	0.999994
-1.587760	0.999995
-1.609275	0.999996
-1.620032	0.999997
-1.630789	0.999997
-1.673819	0.999998
-1.684576	0.999999
-1.695333	0.999999
-1.964267	1
&
```
