## Supplementary material for "All-at-once RNA folding with 3D motif prediction framed by evolutionary information": RF01577_RNase_P.cacofold.power

```
# Power analysis of CaCoFold structure
#
# Powertype = SINGLE SUBSTITUTIONS
# covary left_pos right_pos substitutions power
#----------------------------------------------------------------
4		621		0		0.00
5		620		0		0.00
6		619		0		0.00
7		618		0		0.00
8		617		0		0.00
9		616		0		0.00
10		615		0		0.00
11		614		0		0.00
12		613		1		0.00
13		612		0		0.00
14		611		0		0.00
15		610		0		0.00
27		193		0		0.00
28		192		0		0.00
29		191		0		0.00
30		190		0		0.00
31		189		0		0.00
36		184		0		0.00
37		183		0		0.00
38		182		0		0.00
39		181		0		0.00
43		174		0		0.00
44		173		0		0.00
45		172		0		0.00
46		171		0		0.00
47		170		0		0.00
48		169		0		0.00
49		168		0		0.00
55		162		0		0.00
56		161		0		0.00
57		160		0		0.00
58		159		0		0.00
59		158		0		0.00
60		157		0		0.00
65		146		0		0.00
66		145		0		0.00
67		144		0		0.00
68		143		0		0.00
69		142		0		0.00
70		141		0		0.00
71		140		0		0.00
72		139		0		0.00
73		138		0		0.00
74		137		0		0.00
75		136		0		0.00
76		135		0		0.00
77		134		0		0.00
78		133		0		0.00
79		132		0		0.00
80		131		0		0.00
81		130		0		0.00
82		129		0		0.00
83		128		0		0.00
84		127		0		0.00
85		126		0		0.00
86		125		0		0.00
87		124		0		0.00
88		123		0		0.00
89		122		0		0.00
90		121		0		0.00
91		120		0		0.00
92		119		0		0.00
93		118		0		0.00
94		117		0		0.00
95		116		0		0.00
96		115		0		0.00
99		112		0		0.00
100		111		0		0.00
101		110		0		0.00
195		609		0		0.00
196		608		0		0.00
197		607		0		0.00
199		604		0		0.00
200		603		0		0.00
201		602		0		0.00
202		601		0		0.00
203		600		0		0.00
204		599		0		0.00
205		598		0		0.00
226		335		0		0.00
227		334		0		0.00
228		333		0		0.00
229		332		0		0.00
231		330		0		0.00
232		329		0		0.00
233		328		0		0.00
234		327		0		0.00
235		326		0		0.00
236		325		0		0.00
237		324		0		0.00
238		321		0		0.00
239		320		0		0.00
240		319		0		0.00
241		318		0		0.00
242		317		0		0.00
243		316		0		0.00
244		315		0		0.00
245		314		0		0.00
248		309		0		0.00
249		308		0		0.00
250		307		0		0.00
251		306		0		0.00
252		305		0		0.00
253		304		0		0.00
254		303		0		0.00
255		302		0		0.00
256		301		0		0.00
257		300		0		0.00
258		299		0		0.00
259		298		0		0.00
260		297		0		0.00
261		296		0		0.00
262		295		0		0.00
263		294		0		0.00
264		293		0		0.00
265		292		0		0.00
266		291		0		0.00
267		290		0		0.00
268		289		0		0.00
269		288		0		0.00
270		287		0		0.00
273		286		0		0.00
274		285		0		0.00
275		284		0		0.00
276		283		0		0.00
277		282		0		0.00
344		388		0		0.00
345		387		0		0.00
346		386		0		0.00
347		385		0		0.00
* 348		384		1		0.00
349		383		0		0.00
358		376		0		0.00
359		375		0		0.00
402		476		0		0.00
403		475		0		0.00
404		474		0		0.00
405		473		0		0.00
406		472		0		0.00
407		471		0		0.00
408		470		0		0.00
421		462		0		0.00
422		461		0		0.00
423		460		0		0.00
424		459		0		0.00
425		458		0		0.00
426		457		0		0.00
427		456		0		0.00
428		455		0		0.00
429		454		0		0.00
430		453		0		0.00
433		452		0		0.00
434		451		0		0.00
435		450		0		0.00
436		449		0		0.00
437		448		0		0.00
438		447		0		0.00
439		446		0		0.00
440		445		0		0.00
506		596		0		0.00
507		595		0		0.00
508		594		0		0.00
509		593		0		0.00
510		592		0		0.00
511		589		0		0.00
512		588		0		0.00
513		587		0		0.00
514		586		0		0.00
515		585		0		0.00
516		584		0		0.00
517		583		0		0.00
519		582		0		0.00
520		581		0		0.00
521		580		0		0.00
522		579		0		0.00
523		578		0		0.00
528		575		0		0.00
529		574		0		0.00
530		573		0		0.00
531		572		0		0.00
532		571		0		0.00
533		570		0		0.00
535		568		0		0.00
536		567		0		0.00
537		566		0		0.00
538		565		0		0.00
#
# BPAIRS 186
# avg substitutions per BP 0.0
# BPAIRS expected to covary 0.0 +/- 0.0
# BPAIRS observed to covary 1
#
```
