## Supplementary material for "All-at-once RNA folding with 3D motif prediction framed by evolutionary information": RF01577_RNase_P.cov

```
#
# Method Target_E-val [cov_min,cov_max] [FP | TP True Found | Sen PPV F] 
# GTp    0.05           [-3.22,0.99]    [1 | 0 91 1 | 0.00 0.00 0.00] 
#
# #tests = 91 (base pairs) 195534 (others)
# in_given  left_pos       right_pos        score      E-value          pvalue      substitutions      power
#----------------------------------------------------------------------------------------------------------------
~	       348	       384	0.98871	0.00333178	1.70394e-08	1		0.00
```
