## Supplementary material for "All-at-once RNA folding with 3D motif prediction framed by evolutionary information": RF01577_RNase_P.power

```
# Power analysis of given structure
#
# Powertype = SINGLE SUBSTITUTIONS
# covary left_pos right_pos substitutions power
#----------------------------------------------------------------
4		621		0		0.00
5		620		0		0.00
6		619		0		0.00
7		618		0		0.00
8		617		0		0.00
9		616		0		0.00
10		615		0		0.00
11		614		0		0.00
12		613		1		0.00
13		612		0		0.00
14		611		0		0.00
15		610		0		0.00
18		510		0		0.00
19		509		0		0.00
20		508		0		0.00
21		507		0		0.00
22		506		0		0.00
23		505		0		0.00
24		504		0		0.00
27		193		0		0.00
28		192		0		0.00
29		191		0		0.00
30		190		0		0.00
31		189		0		0.00
42		175		0		0.00
43		174		0		0.00
44		173		0		0.00
45		172		0		0.00
46		171		0		0.00
47		170		0		0.00
48		169		0		0.00
198		604		0		0.00
199		603		0		0.00
200		602		0		0.00
202		601		0		0.00
203		600		0		0.00
204		599		0		0.00
205		598		0		0.00
206		597		0		0.00
207		486		0		0.00
208		485		0		0.00
209		484		0		0.00
210		483		0		0.00
211		482		0		0.00
212		480		0		0.00
213		479		0		0.00
338		357		0		0.00
339		356		0		0.00
340		355		0		0.00
341		354		0		0.00
342		353		0		0.00
343		352		0		0.00
344		351		0		0.00
345		350		0		0.00
369		384		1		0.00
370		383		0		0.00
371		382		0		0.00
372		381		0		0.00
373		380		0		0.00
374		379		0		0.00
399		478		0		0.00
400		477		0		0.00
401		476		0		0.00
403		475		0		0.00
404		474		0		0.00
405		473		0		0.00
406		472		0		0.00
407		471		0		0.00
408		470		0		0.00
424		459		0		0.00
425		458		0		0.00
426		457		0		0.00
427		456		0		0.00
428		455		0		0.00
429		454		0		0.00
430		453		0		0.00
433		452		0		0.00
434		451		0		0.00
435		450		0		0.00
436		449		0		0.00
437		448		0		0.00
438		447		0		0.00
439		446		0		0.00
440		445		0		0.00
511		589		0		0.00
512		588		0		0.00
513		587		0		0.00
514		586		0		0.00
515		585		0		0.00
516		584		0		0.00
517		583		0		0.00
#
# BPAIRS 91
# avg substitutions per BP 0.0
# BPAIRS expected to covary 0.0 +/- 0.0
# BPAIRS observed to covary 0
#
```
