## Supplementary material for "All-at-once RNA folding with 3D motif prediction framed by evolutionary information": RF01577_RNase_P.surv

```
0.000453	0.010989
-0.006605	1
&
0.983257	5.1142e-06
0.688405	5.62562e-05
0.625222	0.000107398
-0.006605	0.999708
-0.069788	0.99976
-0.132970	0.99999
-0.333049	0.999995
-3.228922	1
&
0.988709	1.70394e-08
0.983257	5.04366e-06
0.688405	5.54803e-05
0.667344	5.59744e-05
0.625222	0.000106411
-0.006605	0.999711
-0.069788	0.999762
-0.080318	0.999763
-0.132970	0.99999
-0.333049	0.999995
-3.228922	1
&
```
