## Supplementary material for "All-at-once RNA folding with 3D motif prediction framed by evolutionary information": RF01578_RUF1.cacofold.power

```
# Power analysis of CaCoFold structure
#
# Powertype = SINGLE SUBSTITUTIONS
# covary left_pos right_pos substitutions power
#----------------------------------------------------------------
2		67		0		0.00
3		66		1		0.00
4		65		0		0.00
5		64		0		0.00
6		63		0		0.00
7		62		0		0.00
8		61		0		0.00
17		52		1		0.00
18		51		0		0.00
19		50		0		0.00
20		49		0		0.00
21		48		0		0.00
22		47		0		0.00
73		260		0		0.00
74		259		0		0.00
75		258		0		0.00
87		238		0		0.00
88		237		0		0.00
89		236		0		0.00
90		235		0		0.00
91		234		0		0.00
92		233		0		0.00
93		232		0		0.00
94		231		0		0.00
95		230		0		0.00
96		229		0		0.00
97		228		0		0.00
98		227		0		0.00
116		226		0		0.00
117		225		0		0.00
118		224		0		0.00
120		222		0		0.00
121		221		0		0.00
122		220		0		0.00
123		219		0		0.00
124		218		0		0.00
125		217		0		0.00
126		214		0		0.00
127		213		0		0.00
128		212		0		0.00
129		211		0		0.00
130		210		0		0.00
131		209		0		0.00
136		208		1		0.00
137		207		0		0.00
138		206		0		0.00
139		196		0		0.00
140		195		0		0.00
141		194		0		0.00
142		193		0		0.00
143		192		0		0.00
147		188		0		0.00
148		187		0		0.00
149		186		0		0.00
150		185		0		0.00
151		184		0		0.00
152		183		0		0.00
153		182		0		0.00
157		177		0		0.00
158		176		0		0.00
159		175		0		0.00
160		174		0		0.00
161		173		0		0.00
162		172		0		0.00
163		171		0		0.00
#
# BPAIRS 65
# avg substitutions per BP 0.0
# BPAIRS expected to covary 0.0 +/- 0.0
# BPAIRS observed to covary 0
#
```
