## Supplementary material for "All-at-once RNA folding with 3D motif prediction framed by evolutionary information": RF01578_RUF1.power

```
# Power analysis of given structure
#
# Powertype = SINGLE SUBSTITUTIONS
# covary left_pos right_pos substitutions power
#----------------------------------------------------------------
2		67		0		0.00
3		66		1		0.00
4		65		0		0.00
5		64		0		0.00
6		63		0		0.00
7		62		0		0.00
8		61		0		0.00
17		52		1		0.00
18		51		0		0.00
19		50		0		0.00
20		49		0		0.00
21		48		0		0.00
22		47		0		0.00
25		44		0		0.00
26		43		0		0.00
27		42		0		0.00
29		40		0		0.00
30		39		0		0.00
31		38		0		0.00
83		229		0		0.00
84		228		0		0.00
85		227		0		0.00
86		226		0		0.00
89		111		0		0.00
90		110		0		0.00
91		109		0		0.00
92		108		0		0.00
93		107		0		0.00
94		106		0		0.00
95		105		0		0.00
96		104		0		0.00
97		103		0		0.00
112		224		0		0.00
113		223		0		0.00
114		222		0		0.00
115		221		0		0.00
116		220		0		0.00
117		219		0		0.00
118		218		0		0.00
124		213		0		0.00
125		212		0		0.00
126		211		0		0.00
127		210		0		0.00
128		209		0		0.00
129		208		1		0.00
130		207		0		0.00
131		206		0		0.00
140		195		0		0.00
141		194		0		0.00
142		193		0		0.00
143		192		0		0.00
147		188		0		0.00
148		187		0		0.00
149		186		0		0.00
150		185		0		0.00
151		184		0		0.00
152		165		0		0.00
153		164		0		0.00
154		163		0		0.00
155		162		0		0.00
167		183		0		0.00
168		182		0		0.00
169		181		0		0.00
171		179		0		0.00
172		178		0		0.00
196		205		0		0.00
197		204		0		0.00
#
# BPAIRS 67
# avg substitutions per BP 0.0
# BPAIRS expected to covary 0.0 +/- 0.0
# BPAIRS observed to covary 0
#
```
