## Supplementary material for "All-at-once RNA folding with 3D motif prediction framed by evolutionary information": RF01578_RUF1.surv

```
0.002479	0.0149254
-0.002367	1
&
0.501634	2.86426e-05
0.491941	8.59279e-05
0.172094	0.000486925
0.109094	0.000859279
0.104248	0.00160399
0.002479	0.00469739
-0.002367	0.990004
-0.007214	0.995217
-0.012060	0.997451
-0.021752	0.997852
-0.026598	0.998654
-0.031444	0.999055
-0.050829	0.999427
-0.065367	0.9998
-0.283445	0.999828
-0.317368	0.999885
-0.380368	0.999943
-0.472445	0.999971
-0.511214	1
&
1.514481	9.52925e-08
1.504789	2.85878e-07
1.427250	1.35315e-05
1.422404	1.47703e-05
1.373943	1.49609e-05
1.330327	1.52468e-05
1.320635	1.70574e-05
1.310943	1.89632e-05
1.291558	1.90585e-05
1.277019	1.99161e-05
1.257635	2.01067e-05
1.252789	2.33467e-05
1.233404	2.6396e-05
1.223712	2.98266e-05
1.218866	3.01124e-05
1.199481	5.66038e-05
1.194635	5.69849e-05
1.189789	5.73661e-05
1.155865	5.78426e-05
1.141327	5.96531e-05
1.136481	5.97484e-05
1.126788	5.98437e-05
1.121942	5.9939e-05
1.107404	6.33695e-05
1.092865	6.42272e-05
1.088019	6.47036e-05
1.078327	6.52754e-05
1.073481	6.56566e-05
1.054096	6.83248e-05
1.034711	6.88012e-05
1.020173	6.88965e-05
1.015327	6.97541e-05
1.010481	7.01353e-05
1.005634	7.08977e-05
0.991096	7.42329e-05
0.976557	7.46141e-05
0.971711	7.63293e-05
0.966865	7.72823e-05
0.962019	7.97599e-05
0.952327	8.36669e-05
0.942634	8.44292e-05
0.937788	8.74786e-05
0.928096	8.7955e-05
0.913557	8.82409e-05
0.903865	9.23385e-05
0.899019	9.26244e-05
0.889326	9.28149e-05
0.884480	9.31961e-05
0.860250	9.33867e-05
0.840865	9.42443e-05
0.836019	9.48161e-05
0.816634	9.51973e-05
0.811788	9.52925e-05
0.806942	9.53878e-05
0.797249	9.56737e-05
0.792403	9.70078e-05
0.773019	9.84372e-05
0.758480	9.91995e-05
0.739095	9.92948e-05
0.729403	9.95807e-05
0.705172	0.000103297
0.700326	0.000103488
0.690634	0.000103774
0.680942	0.000104155
0.676095	0.000105965
0.661557	0.000106061
0.647018	0.000109777
0.637326	0.000112064
0.574326	0.000112255
0.559787	0.000112445
0.511326	0.000112826
0.501634	0.000113398
0.491941	0.000114542
0.467710	0.000114828
0.438633	0.000118449
0.395018	0.00011883
0.380479	0.000119211
0.370787	0.000119306
0.341710	0.000120164
0.336864	0.000121784
0.327172	0.000122356
0.322326	0.000122546
0.312633	0.000122832
0.283556	0.000123023
0.264172	0.000126644
0.191479	0.000127216
0.186633	0.000127597
0.181787	0.000131599
0.176941	0.000161997
0.172094	0.000382123
0.167248	0.000424052
0.162402	0.000472365
0.157556	0.000491519
0.147864	0.000502954
0.143018	0.000506385
0.138171	0.000514484
0.133325	0.000575662
0.123633	0.000623499
0.118787	0.000631218
0.113941	0.000722699
0.109094	0.000913188
0.104248	0.000957309
0.099402	0.00130951
0.094556	0.0013137
0.089710	0.00131761
0.080017	0.00136392
0.075171	0.00141976
0.070325	0.00142081
0.060633	0.001425
0.055787	0.0014252
0.046094	0.00142977
0.031556	0.00143015
0.007325	0.00154774
0.002479	0.00510654
-0.002367	0.991482
-0.007214	0.995291
-0.012060	0.996964
-0.016906	0.996993
-0.021752	0.997447
-0.026598	0.998024
-0.031444	0.998378
-0.036290	0.998878
-0.041137	0.998973
-0.045983	0.99902
-0.050829	0.999385
-0.055675	0.999606
-0.060521	0.999644
-0.065367	0.999653
-0.070214	0.999686
-0.075060	0.999692
-0.079906	0.999692
-0.084752	0.999699
-0.089598	0.9997
-0.099291	0.999727
-0.104137	0.999734
-0.108983	0.999734
-0.113829	0.999737
-0.128368	0.999737
-0.133214	0.999737
-0.147752	0.999737
-0.152598	0.999737
-0.162291	0.999738
-0.167137	0.999738
-0.171983	0.99974
-0.181675	0.99974
-0.186522	0.999743
-0.191368	0.999745
-0.196214	0.999758
-0.201060	0.99976
-0.205906	0.999761
-0.210752	0.999762
-0.215598	0.999762
-0.220445	0.999776
-0.225291	0.999778
-0.239829	0.999779
-0.244675	0.99978
-0.254368	0.999783
-0.259214	0.999785
-0.264060	0.999785
-0.278599	0.999788
-0.283445	0.999789
-0.288291	0.999791
-0.293137	0.999791
-0.297983	0.999792
-0.302829	0.999793
-0.307676	0.999793
-0.312522	0.999794
-0.317368	0.999795
-0.322214	0.999799
-0.327060	0.999817
-0.331906	0.999817
-0.336753	0.999845
-0.341599	0.999845
-0.346445	0.999847
-0.351291	0.999849
-0.356137	0.999862
-0.360983	0.999862
-0.365830	0.999864
-0.375522	0.999864
-0.380368	0.999866
-0.390060	0.999867
-0.394906	0.999867
-0.404599	0.99987
-0.409445	0.99987
-0.414291	0.999871
-0.419137	0.999872
-0.423983	0.999879
-0.428830	0.999883
-0.433676	0.999883
-0.438522	0.999888
-0.448214	0.99989
-0.453060	0.99989
-0.457907	0.999892
-0.462753	0.999892
-0.467599	0.999897
-0.472445	0.999898
-0.482137	0.999912
-0.491830	0.999913
-0.496676	0.999914
-0.501522	0.999915
-0.506368	0.999915
-0.511214	0.999916
-0.525753	0.99992
-0.530599	0.99992
-0.535445	0.999923
-0.545138	0.999924
-0.549984	0.999925
-0.559676	0.999951
-0.593599	0.999955
-0.612984	0.999959
-0.622676	0.999959
-0.627522	0.99996
-0.637215	0.99996
-0.642061	0.999961
-0.646907	0.999962
-0.651753	0.999964
-0.656599	0.999964
-0.666292	0.999967
-0.675984	0.999968
-0.680830	0.999982
-0.705061	0.999985
-0.719599	0.999985
-0.729292	0.999986
-0.748676	0.999986
-0.777753	0.999988
-0.787446	0.999989
-0.792292	0.999989
-0.806830	0.99999
-0.840753	0.99999
-0.855292	0.99999
-0.869830	0.999991
-0.874677	0.999991
-0.894061	0.999992
-0.898907	0.999992
-0.913446	0.999993
-0.942523	0.999995
-0.952215	0.999995
-0.976446	0.999995
-1.102446	0.999997
-1.107292	0.999998
-1.112139	0.999999
-1.116985	0.999999
-1.233293	0.999999
-1.339908	0.999999
-1.446524	1
-1.582216	1
-1.601601	1
&
```
