## Supplementary material for "All-at-once RNA folding with 3D motif prediction framed by evolutionary information": RF01579_RUF2.cacofold.helixcov

```
# RMs = 5 L = 163

# RM_HELIX NESTED 34-42 51-59, nbp = 9 nbp_cov = 0
# pvals: 0.904342,0.904342,0.9113,0.904342,0.904342,0.904342,0.995112,0.0331665,0.904342
# aggregated NONE
NESTED  :::::::::::::::::::::::::::::::::<<<<<<<<<________>>>>>>>>>::::::::::::::::::::::::::::::::::::::::::::::::::::::::::::::::::::::::::::::::::::::::::::::::::::::::
        :::::::::::::::::::::::::::::::::::::::::::::::::::::::::::::::::::::::::::::::::::::::::::::::::::::::::::::::::::::::::::::::::::::::::::::::::::::::::::::::::::

# RM_HELIX NESTED 28-30 63-65, nbp = 3 nbp_cov = 0
# pvals: 0.904342,0.913281,0.950524
# aggregated NONE
NESTED  :::::::::::::::::::::::::::<<<________________________________>>>::::::::::::::::::::::::::::::::::::::::::::::::::::::::::::::::::::::::::::::::::::::::::::::::::
        :::::::::::::::::::::::::::::::::::::::::::::::::::::::::::::::::::::::::::::::::::::::::::::::::::::::::::::::::::::::::::::::::::::::::::::::::::::::::::::::::::

# RM_HELIX NESTED 19-27 69-77, nbp = 9 nbp_cov = 0
# pvals: 0.904342,0.974244,0.904342,0.023192,0.904342,0.0331665,0.904342,0.904342,0.904342
# aggregated NONE
NESTED  ::::::::::::::::::<<<<<<<<<_________________________________________>>>>>>>>>::::::::::::::::::::::::::::::::::::::::::::::::::::::::::::::::::::::::::::::::::::::
        :::::::::::::::::::::::::::::::::::::::::::::::::::::::::::::::::::::::::::::::::::::::::::::::::::::::::::::::::::::::::::::::::::::::::::::::::::::::::::::::::::

# RM_HELIX NESTED 81-87 93-99, nbp = 7 nbp_cov = 0
# pvals: 0.904342,0.0331665,0.0331665,0.904342,0.904342,0.904342,0.904342
# aggregated NONE
NESTED  ::::::::::::::::::::::::::::::::::::::::::::::::::::::::::::::::::::::::::::::::<<<<<<<_____>>>>>>>::::::::::::::::::::::::::::::::::::::::::::::::::::::::::::::::
        :::::::::::::::::::::::::::::::::::::::::::::::::::::::::::::::::::::::::::::::::::::::::::::::::::::::::::::::::::::::::::::::::::::::::::::::::::::::::::::::::::

# RM_HELIX NESTED 100-121 130-154, nbp = 21 nbp_cov = 0
# pvals: 0.904342,0.904342,0.904342,0.904342,0.904342,0.904342,0.904342,0.904342,0.904342,0.904342,0.904342,0.904342,0.904342,0.904342,0.904342,0.904342,0.904342,0.904342,0.904342,0.904342,0.904342
# aggregated NONE
NESTED  :::::::::::::::::::::::::::::::::::::::::::::::::::::::::::::::::::::::::::::::::::::::::::::::::::<<<<<<<-<<<<<<<<<<<<<<________>>>>>>>>->>>>-->>->>>>>>>:::::::::
        :::::::::::::::::::::::::::::::::::::::::::::::::::::::::::::::::::::::::::::::::::::::::::::::::::::::::::::::::::::::::::::::::::::::::::::::::::::::::::::::::::
```
