## Supplementary material for "All-at-once RNA folding with 3D motif prediction framed by evolutionary information": RF01579_RUF2.cacofold.power

```
# Power analysis of CaCoFold structure
#
# Powertype = SINGLE SUBSTITUTIONS
# covary left_pos right_pos substitutions power
#----------------------------------------------------------------
19		77		1		0.00
20		76		3		0.02
21		75		0		0.00
22		74		2		0.00
23		73		1		0.00
24		72		1		0.00
25		71		1		0.00
26		70		0		0.00
27		69		0		0.00
28		65		0		0.00
29		64		1		0.00
30		63		0		0.00
34		59		0		0.00
35		58		0		0.00
36		57		2		0.00
37		56		0		0.00
38		55		0		0.00
39		54		0		0.00
40		53		2		0.00
41		52		1		0.00
42		51		1		0.00
81		99		0		0.00
82		98		1		0.00
83		97		1		0.00
84		96		0		0.00
85		95		0		0.00
86		94		0		0.00
87		93		0		0.00
100		154		0		0.00
101		153		0		0.00
102		152		0		0.00
103		151		0		0.00
104		150		0		0.00
105		149		0		0.00
106		148		0		0.00
108		146		0		0.00
109		145		0		0.00
110		142		0		0.00
111		141		0		0.00
112		140		0		0.00
113		139		0		0.00
114		137		1		0.00
115		136		0		0.00
116		135		0		0.00
117		134		1		0.00
118		133		0		0.00
119		132		0		0.00
120		131		0		0.00
121		130		0		0.00
#
# BPAIRS 49
# avg substitutions per BP 0.4
# BPAIRS expected to covary 0.0 +/- 0.1
# BPAIRS observed to covary 0
#
```
