## Supplementary material for "All-at-once RNA folding with 3D motif prediction framed by evolutionary information": RF01579_RUF2.helixcov

```
# RMs = 4 L = 163

# RM_HELIX NESTED 35-40 53-58, nbp = 6 nbp_cov = 0
# pvals: 0.904342,0.9113,0.904342,0.904342,0.904342,0.995112
# aggregated NONE
NESTED  ::::::::::::::::::::::::::::::::::<<<<<<____________>>>>>>:::::::::::::::::::::::::::::::::::::::::::::::::::::::::::::::::::::::::::::::::::::::::::::::::::::::::
        :::::::::::::::::::::::::::::::::::::::::::::::::::::::::::::::::::::::::::::::::::::::::::::::::::::::::::::::::::::::::::::::::::::::::::::::::::::::::::::::::::

# RM_HELIX NESTED 21-29 67-75, nbp = 9 nbp_cov = 0
# pvals: 0.904342,0.023192,0.904342,0.0331665,0.904342,0.904342,0.904342,0.904342,0.904342
# aggregated NONE
NESTED  ::::::::::::::::::::<<<<<<<<<_____________________________________>>>>>>>>>::::::::::::::::::::::::::::::::::::::::::::::::::::::::::::::::::::::::::::::::::::::::
        :::::::::::::::::::::::::::::::::::::::::::::::::::::::::::::::::::::::::::::::::::::::::::::::::::::::::::::::::::::::::::::::::::::::::::::::::::::::::::::::::::

# RM_HELIX NESTED 6-11 84-89, nbp = 6 nbp_cov = 0
# pvals: 0.904342,0.0331665,0.904342,0.904342,0.904342,0.904342
# aggregated NONE
NESTED  :::::<<<<<<________________________________________________________________________>>>>>>::::::::::::::::::::::::::::::::::::::::::::::::::::::::::::::::::::::::::
        :::::::::::::::::::::::::::::::::::::::::::::::::::::::::::::::::::::::::::::::::::::::::::::::::::::::::::::::::::::::::::::::::::::::::::::::::::::::::::::::::::

# RM_HELIX NESTED 100-121 130-154, nbp = 21 nbp_cov = 0
# pvals: 0.904342,0.904342,0.904342,0.904342,0.904342,0.904342,0.904342,0.904342,0.904342,0.904342,0.904342,0.904342,0.904342,0.904342,0.904342,0.904342,0.904342,0.904342,0.904342,0.904342,0.904342
# aggregated NONE
NESTED  :::::::::::::::::::::::::::::::::::::::::::::::::::::::::::::::::::::::::::::::::::::::::::::::::::<<<<<<<-<<<<<<<<<<<<<<________>>>>>>>>->>>>-->>->>>>>>>:::::::::
        :::::::::::::::::::::::::::::::::::::::::::::::::::::::::::::::::::::::::::::::::::::::::::::::::::::::::::::::::::::::::::::::::::::::::::::::::::::::::::::::::::
```
