## Supplementary material for "All-at-once RNA folding with 3D motif prediction framed by evolutionary information": RF01579_RUF2.power

```
# Power analysis of given structure 
#
# Powertype = SINGLE SUBSTITUTIONS
# covary  left_pos      right_pos    substitutions      power
#----------------------------------------------------------------
          6		89		0		0.00
          7		88		1		0.00
          8		87		0		0.00
          9		86		0		0.00
          10		85		1		0.00
          11		84		1		0.00
          21		75		0		0.00
          22		74		2		0.00
          23		73		1		0.00
          24		72		1		0.00
          25		71		1		0.00
          26		70		0		0.00
          27		69		0		0.00
          28		68		0		0.00
          29		67		1		0.00
          35		58		0		0.00
          36		57		2		0.00
          37		56		0		0.00
          38		55		0		0.00
          39		54		0		0.00
          40		53		2		0.00
          100		154		0		0.00
          101		153		0		0.00
          102		152		0		0.00
          103		151		0		0.00
          104		150		0		0.00
          105		149		0		0.00
          106		148		0		0.00
          108		146		0		0.00
          109		145		0		0.00
          110		142		0		0.00
          111		141		0		0.00
          112		140		0		0.00
          113		139		0		0.00
          114		137		1		0.00
          115		136		0		0.00
          116		135		0		0.00
          117		134		1		0.00
          118		133		0		0.00
          119		132		0		0.00
          120		131		0		0.00
          121		130		0		0.00
#
# BPAIRS 42
# avg substitutions per BP  0.4
# BPAIRS expected to covary 0.0 +/- 0.0
# BPAIRS observed to covary 0
#
```
