## Supplementary material for "All-at-once RNA folding with 3D motif prediction framed by evolutionary information": RF01579_RUF2.surv

```
0.527207	0.0238095
0.006463	0.0714286
-0.003748	0.952381
-0.075223	0.97619
-0.779759	1
&
2.482544	7.59821e-05
2.477446	0.000151964
2.405972	0.000607857
2.395761	0.000683839
2.293654	0.000759821
2.283444	0.000911785
2.263022	0.00136768
2.242601	0.00151964
2.232390	0.00182357
2.211969	0.00273535
2.150705	0.00281134
2.140494	0.00303928
2.109862	0.00319125
2.099651	0.00334321
2.038387	0.00341919
1.926070	0.00357116
1.905649	0.00387509
1.599328	0.00402705
1.538064	0.00440696
1.527854	0.00524276
1.466589	0.0059266
1.395115	0.00623053
1.384904	0.00638249
1.354272	0.00683839
1.344061	0.00691437
1.323640	0.00706633
1.313429	0.0072183
1.303219	0.00744624
1.293008	0.00820606
1.272587	0.00850999
1.262376	0.00858597
1.221533	0.00904187
1.211323	0.00949776
1.201112	0.00995365
1.180691	0.0102576
1.150059	0.0104095
1.129637	0.0108654
1.109216	0.0113213
1.099005	0.0113973
1.088794	0.0117772
1.058162	0.0118532
1.037741	0.012537
1.017320	0.012841
1.007109	0.0129929
0.976477	0.0131449
0.966266	0.0134488
0.945845	0.0136008
0.894792	0.0136768
0.792685	0.0139047
0.782474	0.0142086
0.772263	0.0143606
0.731421	0.0145886
0.710999	0.0150444
0.700789	0.0154244
0.680367	0.0158043
0.670157	0.0159562
0.659946	0.0162602
0.649735	0.0165641
0.619103	0.016944
0.608893	0.0172479
0.598682	0.0175519
0.588471	0.0176278
0.568050	0.0177038
0.557839	0.0180078
0.547629	0.0181597
0.537418	0.0183117
0.527207	0.0188436
0.496575	0.0190715
0.486365	0.0191475
0.476154	0.0194514
0.455733	0.0198313
0.445522	0.0202112
0.425100	0.0205152
0.414890	0.0206671
0.394468	0.0208951
0.374047	0.021351
0.363836	0.0215029
0.353626	0.0219588
0.343415	0.0224147
0.333204	0.0226427
0.312783	0.0230226
0.302572	0.0239344
0.271940	0.0240863
0.261730	0.0246942
0.241308	0.0250741
0.231098	0.025302
0.180044	0.0262138
0.159623	0.0265177
0.139202	0.0277335
0.108570	0.0291011
0.098359	0.0292531
0.088148	0.029481
0.077937	0.0302409
0.067727	0.0304688
0.057516	0.0307727
0.047305	0.0315326
0.037095	0.0323684
0.026884	0.0332801
0.016673	0.0341159
0.006463	0.0639769
-0.003748	0.918243
-0.013959	0.919687
-0.024169	0.920067
-0.034380	0.920827
-0.044591	0.921359
-0.054801	0.92265
-0.065012	0.924018
-0.075223	0.926981
-0.085433	0.929641
-0.095644	0.93116
-0.105855	0.9323
-0.116065	0.932832
-0.126276	0.934048
-0.136487	0.935871
-0.146697	0.936707
-0.156908	0.938455
-0.167119	0.939822
-0.177329	0.941038
-0.187540	0.94195
-0.197751	0.944761
-0.207961	0.946205
-0.218172	0.947192
-0.228383	0.948332
-0.238593	0.951144
-0.248804	0.952283
-0.259015	0.953575
-0.269226	0.955626
-0.279436	0.957982
-0.289647	0.959957
-0.299858	0.962085
-0.310068	0.963909
-0.320279	0.966264
-0.330490	0.967328
-0.340700	0.968999
-0.350911	0.971051
-0.361122	0.97295
-0.371332	0.973254
-0.381543	0.974926
-0.391754	0.975306
-0.401964	0.976901
-0.412175	0.979561
-0.422386	0.979941
-0.432596	0.981688
-0.442807	0.982524
-0.453018	0.98298
-0.463228	0.983056
-0.473439	0.983284
-0.483650	0.98374
-0.493860	0.9845
-0.504071	0.985715
-0.514282	0.985867
-0.534703	0.986171
-0.544914	0.986627
-0.555124	0.986779
-0.565335	0.987083
-0.575546	0.987387
-0.585756	0.988223
-0.595967	0.988603
-0.606178	0.988755
-0.616388	0.990274
-0.626599	0.991186
-0.636810	0.99187
-0.647021	0.99225
-0.667442	0.992782
-0.677653	0.993238
-0.687863	0.993921
-0.698074	0.993997
-0.718495	0.994453
-0.728706	0.994529
-0.738917	0.994681
-0.749127	0.995137
-0.759338	0.995213
-0.779759	0.995745
-0.800181	0.996505
-0.810391	0.997113
-0.820602	0.997265
-0.830813	0.997493
-0.851234	0.997948
-0.861445	0.998328
-0.881866	0.998556
-0.892077	0.999012
-0.902287	0.999164
-0.922709	0.999392
-1.177976	0.999544
-1.218818	0.999696
-1.239240	1
&
3.610831	2.52468e-07
3.529146	5.04936e-07
3.488303	7.57404e-07
3.457671	1.00987e-06
3.447461	1.26234e-06
3.437250	1.51481e-06
3.386197	1.76728e-06
3.365775	2.01974e-06
3.355565	2.27221e-06
3.335143	3.02961e-06
3.324933	3.28208e-06
3.314722	3.78702e-06
3.294301	4.03949e-06
3.284090	4.54442e-06
3.263668	5.04936e-06
3.253458	5.30183e-06
3.233036	5.55429e-06
3.222826	5.80676e-06
3.212615	6.05923e-06
3.202404	6.56416e-06
3.192194	7.0691e-06
3.181983	7.32157e-06
3.151351	7.8265e-06
3.141140	8.07897e-06
3.130930	8.58391e-06
3.120719	9.59378e-06
3.110508	1.06037e-05
3.100298	1.1866e-05
3.090087	1.21185e-05
3.079876	1.28759e-05
3.069666	1.43907e-05
3.059455	1.46431e-05
3.049244	1.59055e-05
3.039034	1.69153e-05
3.028823	1.76728e-05
3.018612	1.79252e-05
3.008402	1.9945e-05
2.998191	2.09548e-05
2.987980	2.27221e-05
2.977770	2.49943e-05
2.967559	2.80239e-05
2.957348	3.15585e-05
2.947138	3.35782e-05
2.936927	3.5598e-05
2.926716	3.9385e-05
2.916505	4.41819e-05
2.906295	4.64541e-05
2.896084	4.84738e-05
2.885873	5.04936e-05
2.875663	5.42806e-05
2.865452	6.03398e-05
2.855241	6.3117e-05
2.845031	6.66515e-05
2.834820	7.4983e-05
2.824609	8.17996e-05
2.814399	8.55866e-05
2.804188	9.11409e-05
2.793977	9.66952e-05
2.783767	0.000103512
2.773556	0.000108814
2.763345	0.000117398
2.753135	0.000126486
2.742924	0.000132798
2.732713	0.000141634
2.722503	0.000149461
2.712292	0.0001535
2.702081	0.000161579
2.691871	0.000172436
2.681660	0.000179757
2.671449	0.000188846
2.661239	0.000194905
2.651028	0.000202984
2.640817	0.000206771
2.630607	0.000214598
2.620396	0.000219142
2.610185	0.000231261
2.599975	0.000237572
2.589764	0.000243379
2.579553	0.000253225
2.569343	0.000260042
2.559132	0.000263829
2.548921	0.00027822
2.538710	0.000288066
2.528500	0.00029362
2.518289	0.000300437
2.508078	0.00031104
2.497868	0.000321897
2.487657	0.00033149
2.477446	0.000337802
2.467236	0.000342851
2.457025	0.00035497
2.446814	0.000367846
2.436604	0.000385266
2.426393	0.000393597
2.416182	0.000403949
2.405972	0.000415815
2.395761	0.000428186
2.385550	0.00044914
2.375340	0.000470348
2.365129	0.000492565
2.354918	0.000516044
2.344708	0.000538514
2.334497	0.000560984
2.324286	0.00058623
2.314076	0.00061173
2.303865	0.000650357
2.293654	0.00067106
2.283444	0.000706405
2.273233	0.000732914
2.263022	0.000759423
2.252812	0.000788962
2.242601	0.000816481
2.232390	0.000850059
2.222180	0.000884142
2.211969	0.000926052
2.201758	0.000968467
2.191547	0.000996996
2.181337	0.00103916
2.171126	0.00107981
2.160915	0.00112323
2.150705	0.00117196
2.140494	0.00121185
2.130283	0.00125552
2.120073	0.00130854
2.109862	0.00134742
2.099651	0.00139665
2.089441	0.00145295
2.079230	0.00150016
2.069019	0.00153652
2.058809	0.0015855
2.048598	0.00164862
2.038387	0.00169608
2.028177	0.00175036
2.017966	0.00180868
2.007755	0.00185993
1.997545	0.00191396
1.987334	0.0019791
1.977123	0.00203262
1.966913	0.00208463
1.956702	0.0021225
1.946491	0.00215709
1.936281	0.0021995
1.926070	0.00225126
1.915859	0.00228862
1.905649	0.00232498
1.895438	0.00237648
1.885227	0.00242445
1.875017	0.00246611
1.864806	0.00249943
1.854595	0.00254235
1.844384	0.00256861
1.834174	0.00260118
1.823963	0.00263374
1.813752	0.00264965
1.803542	0.00267717
1.793331	0.0027115
1.783120	0.00275493
1.772910	0.00279431
1.762699	0.00283824
1.752488	0.00285566
1.742278	0.00289076
1.732067	0.00291575
1.721856	0.00295211
1.711646	0.00298644
1.701435	0.00302507
1.691224	0.00305057
1.681014	0.00308238
1.670803	0.00311495
1.660592	0.00313287
1.650382	0.0031609
1.640171	0.00319549
1.629960	0.00321998
1.619750	0.00324093
1.609539	0.00326971
1.599328	0.00330329
1.589118	0.00333056
1.578907	0.00335378
1.568696	0.00338383
1.558486	0.00343659
1.548275	0.00352698
1.538064	0.00364008
1.527854	0.00374334
1.517643	0.00384155
1.507432	0.0039332
1.497221	0.0040155
1.487011	0.00416092
1.476800	0.00431392
1.466589	0.00446994
1.456379	0.00461764
1.446168	0.00474311
1.435957	0.0048547
1.425747	0.00496933
1.415536	0.00512308
1.405325	0.00527052
1.395115	0.0054018
1.384904	0.00555051
1.374693	0.00569997
1.364483	0.00585195
1.354272	0.00601429
1.344061	0.00620945
1.333851	0.0064036
1.323640	0.00659825
1.313429	0.00679416
1.303219	0.00702391
1.293008	0.00726653
1.282797	0.00748895
1.272587	0.00770885
1.262376	0.00792093
1.252165	0.00810422
1.241955	0.00832311
1.231744	0.00851902
1.221533	0.00871342
1.211323	0.00893888
1.201112	0.00919639
1.190901	0.00944558
1.180691	0.00972632
1.170480	0.0100038
1.160269	0.0102724
1.150059	0.0105173
1.139848	0.0107402
1.129637	0.0110351
1.119426	0.011302
1.109216	0.0115903
1.099005	0.0119031
1.088794	0.0122177
1.078584	0.0125343
1.068373	0.0128102
1.058162	0.0131541
1.047952	0.0135093
1.037741	0.0138196
1.027530	0.0141465
1.017320	0.0144452
1.007109	0.0147706
0.996898	0.0151016
0.986688	0.0153975
0.976477	0.0156654
0.966266	0.0159264
0.956056	0.0162059
0.945845	0.0165051
0.935634	0.0167598
0.925424	0.0170004
0.915213	0.0172218
0.905002	0.0174518
0.894792	0.0176849
0.884581	0.017926
0.874370	0.0181567
0.864160	0.0183448
0.853949	0.0185347
0.843738	0.0187258
0.833528	0.0188864
0.823317	0.0190406
0.813106	0.0192259
0.802896	0.0193905
0.792685	0.0195549
0.782474	0.0197203
0.772263	0.0198657
0.762053	0.0200076
0.751842	0.0201411
0.741631	0.0202858
0.731421	0.0204231
0.721210	0.0205395
0.710999	0.0206544
0.700789	0.0207991
0.690578	0.0208942
0.680367	0.0210215
0.670157	0.0211422
0.659946	0.0212497
0.649735	0.0213489
0.639525	0.0214398
0.629314	0.0215297
0.619103	0.02164
0.608893	0.0217615
0.598682	0.0219145
0.588471	0.0220712
0.578261	0.0222606
0.568050	0.0224439
0.557839	0.0226204
0.547629	0.0228102
0.537418	0.0230079
0.527207	0.023192
0.516997	0.0233672
0.506786	0.0235479
0.496575	0.0237262
0.486365	0.0238941
0.476154	0.0240375
0.465943	0.0241925
0.455733	0.0243485
0.445522	0.0244841
0.435311	0.0246126
0.425100	0.0247386
0.414890	0.0248769
0.404679	0.0250014
0.394468	0.0251342
0.384258	0.0252453
0.374047	0.0253743
0.363836	0.0254972
0.353626	0.0256058
0.343415	0.025732
0.333204	0.0258477
0.322994	0.0259709
0.312783	0.0260794
0.302572	0.0261968
0.292362	0.0263226
0.282151	0.0264334
0.271940	0.0265518
0.261730	0.0266624
0.251519	0.0267757
0.241308	0.0268969
0.231098	0.0270035
0.220887	0.0271191
0.210676	0.0272521
0.200466	0.0273981
0.190255	0.0276218
0.180044	0.0278727
0.169834	0.0281805
0.159623	0.0284819
0.149412	0.0287568
0.139202	0.0290017
0.128991	0.0292085
0.118780	0.0294087
0.108570	0.0295764
0.098359	0.0297652
0.088148	0.0299793
0.077937	0.0302318
0.067727	0.0305168
0.057516	0.0308289
0.047305	0.0312131
0.037095	0.0315996
0.026884	0.032072
0.016673	0.0325865
0.006463	0.0331665
-0.003748	0.904342
-0.013959	0.905024
-0.024169	0.905719
-0.034380	0.906441
-0.044591	0.907249
-0.054801	0.908237
-0.065012	0.909532
-0.075223	0.9113
-0.085433	0.913281
-0.095644	0.91566
-0.105855	0.918273
-0.116065	0.921018
-0.126276	0.923731
-0.136487	0.926393
-0.146697	0.928897
-0.156908	0.93135
-0.167119	0.933766
-0.177329	0.936097
-0.187540	0.938658
-0.197751	0.941144
-0.207961	0.94351
-0.218172	0.945905
-0.228383	0.948194
-0.238593	0.950524
-0.248804	0.952803
-0.259015	0.955057
-0.269226	0.957337
-0.279436	0.95957
-0.289647	0.961586
-0.299858	0.963695
-0.310068	0.965688
-0.320279	0.967568
-0.330490	0.969417
-0.340700	0.971204
-0.350911	0.972734
-0.361122	0.974244
-0.371332	0.975554
-0.381543	0.976784
-0.391754	0.978083
-0.401964	0.979152
-0.412175	0.980187
-0.422386	0.981129
-0.432596	0.981992
-0.442807	0.982804
-0.453018	0.983508
-0.463228	0.984219
-0.473439	0.984849
-0.483650	0.985427
-0.493860	0.986034
-0.504071	0.986561
-0.514282	0.987094
-0.524492	0.987584
-0.534703	0.988072
-0.544914	0.988515
-0.555124	0.988921
-0.565335	0.989309
-0.575546	0.989676
-0.585756	0.990044
-0.595967	0.990409
-0.606178	0.990752
-0.616388	0.991073
-0.626599	0.991384
-0.636810	0.991685
-0.647021	0.991958
-0.657231	0.992245
-0.667442	0.992543
-0.677653	0.99282
-0.687863	0.993065
-0.698074	0.993312
-0.708285	0.993545
-0.718495	0.993786
-0.728706	0.994022
-0.738917	0.994235
-0.749127	0.994467
-0.759338	0.994708
-0.769549	0.994903
-0.779759	0.995112
-0.789970	0.995337
-0.800181	0.995562
-0.810391	0.995752
-0.820602	0.995958
-0.830813	0.996152
-0.841023	0.99633
-0.851234	0.996496
-0.861445	0.996682
-0.871655	0.996832
-0.881866	0.996973
-0.892077	0.997114
-0.902287	0.997269
-0.912498	0.997402
-0.922709	0.997517
-0.932919	0.99763
-0.943130	0.997742
-0.953341	0.997846
-0.963551	0.997945
-0.973762	0.998043
-0.983973	0.998132
-0.994184	0.998211
-1.004394	0.998292
-1.014605	0.998356
-1.024816	0.998433
-1.035026	0.998497
-1.045237	0.998567
-1.055448	0.998625
-1.065658	0.998694
-1.075869	0.998757
-1.086080	0.998801
-1.096290	0.998851
-1.106501	0.998905
-1.116712	0.998955
-1.126922	0.998992
-1.137133	0.999018
-1.147344	0.999045
-1.157554	0.999083
-1.167765	0.999112
-1.177976	0.999141
-1.188186	0.999163
-1.198397	0.999194
-1.208608	0.999217
-1.218818	0.999236
-1.229029	0.99925
-1.239240	0.999267
-1.249450	0.999286
-1.259661	0.999311
-1.269872	0.999326
-1.280082	0.99935
-1.290293	0.999369
-1.300504	0.999384
-1.310714	0.999402
-1.320925	0.999419
-1.331136	0.999439
-1.341347	0.999452
-1.351557	0.999462
-1.361768	0.999476
-1.371979	0.999491
-1.382189	0.999509
-1.392400	0.999523
-1.402611	0.999538
-1.412821	0.999556
-1.423032	0.999575
-1.433243	0.999589
-1.443453	0.999611
-1.453664	0.999626
-1.463875	0.999643
-1.474085	0.999658
-1.484296	0.999686
-1.494507	0.999708
-1.504717	0.999725
-1.514928	0.999739
-1.525139	0.999756
-1.535349	0.999771
-1.545560	0.999791
-1.555771	0.999804
-1.565981	0.999817
-1.576192	0.999827
-1.586403	0.999836
-1.596613	0.999846
-1.606824	0.999858
-1.617035	0.999868
-1.627245	0.999873
-1.637456	0.999878
-1.647667	0.999886
-1.657877	0.999888
-1.668088	0.999892
-1.678299	0.9999
-1.688510	0.999906
-1.698720	0.99991
-1.708931	0.999919
-1.719142	0.999923
-1.729352	0.999928
-1.739563	0.999932
-1.749774	0.999939
-1.759984	0.999946
-1.770195	0.999952
-1.780406	0.999958
-1.790616	0.999961
-1.800827	0.999967
-1.811038	0.999971
-1.821248	0.999976
-1.831459	0.999979
-1.841670	0.999982
-1.851880	0.999983
-1.862091	0.999985
-1.872302	0.999988
-1.882512	0.99999
-1.892723	0.999991
-1.902934	0.999993
-1.923355	0.999994
-1.933566	0.999995
-1.943776	0.999996
-1.953987	0.999996
-1.964198	0.999997
-1.974408	0.999998
-1.984619	0.999998
-2.005040	0.999999
-2.015251	0.999999
-2.025462	1
-2.168411	1
&
```
