## Supplementary material for "All-at-once RNA folding with 3D motif prediction framed by evolutionary information": RF01580_RUF3.cacofold.power

```
# Power analysis of CaCoFold structure 
#
# Powertype = SINGLE SUBSTITUTIONS
# covary  left_pos      right_pos    substitutions      power
#----------------------------------------------------------------
          1		38		1		0.00
          2		37		0		0.00
          3		36		0		0.00
          4		35		0		0.00
          5		34		0		0.00
          45		60		0		0.00
          46		59		0		0.00
          47		58		0		0.00
          48		57		0		0.00
          66		128		0		0.00
          67		127		0		0.00
          68		126		0		0.00
          69		125		0		0.00
          70		124		0		0.00
          74		120		0		0.00
          75		119		0		0.00
          76		118		0		0.00
          80		114		0		0.00
          81		113		0		0.00
          82		112		0		0.00
          83		111		0		0.00
          84		110		0		0.00
          85		109		0		0.00
          91		104		0		0.00
          92		103		0		0.00
          131		162		0		0.00
          132		161		0		0.00
          133		160		0		0.00
          134		159		0		0.00
          135		158		0		0.00
          136		157		0		0.00
          137		156		0		0.00
          138		155		0		0.00
          139		154		0		0.00
          141		153		0		0.00
          142		152		0		0.00
          143		151		0		0.00
          168		189		0		0.00
          169		188		0		0.00
          170		187		0		0.00
          171		186		2		0.00
          172		185		1		0.00
          173		184		1		0.00
          174		183		2		0.00
#
# BPAIRS 44
# avg substitutions per BP  0.2
# BPAIRS expected to covary 0.0 +/- 0.0
# BPAIRS observed to covary 0
#
```
