## Supplementary material for "All-at-once RNA folding with 3D motif prediction framed by evolutionary information": RF01580_RUF3.surv

```
0.000119	0.0217391
-0.009371	1
&
2.517903	5.41067e-05
1.945318	0.000108213
1.905829	0.000216427
1.659025	0.000270533
1.599792	0.00048696
1.451709	0.000703387
1.431965	0.000757494
1.323371	0.0008116
1.234522	0.000973921
1.185161	0.00102803
1.165417	0.00124445
1.155545	0.00129856
1.046951	0.00135267
0.938357	0.00140677
0.928485	0.0016232
0.888996	0.00173141
0.859380	0.00205605
0.849507	0.00216427
0.810019	0.00270533
0.800147	0.00286766
0.790275	0.00292176
0.770530	0.00302998
0.740914	0.0031923
0.642192	0.00330051
0.602703	0.00362515
0.582959	0.00378747
0.563215	0.00384158
0.523726	0.00394979
0.503982	0.0040039
0.454621	0.004058
0.395388	0.00416622
0.385516	0.00438264
0.296666	0.00449086
0.237433	0.0048155
0.227561	0.00492371
0.197945	0.00514014
0.158456	0.00524835
0.109095	0.00535656
0.089351	0.00541067
0.079479	0.00546478
0.069607	0.00557299
0.059734	0.0056812
0.039990	0.00578942
0.000501	0.0288389
-0.009371	0.988638
-0.029115	0.988854
-0.038987	0.989016
-0.048859	0.989233
-0.058732	0.98999
-0.068604	0.990802
-0.078476	0.991018
-0.088348	0.991072
-0.108092	0.991235
-0.117965	0.992263
-0.137709	0.992425
-0.147581	0.992533
-0.157453	0.99302
-0.167325	0.993074
-0.187070	0.993183
-0.196942	0.99367
-0.206814	0.993778
-0.216686	0.994102
-0.266047	0.994319
-0.275919	0.99486
-0.285791	0.994968
-0.295663	0.995076
-0.305536	0.99513
-0.335152	0.995239
-0.354896	0.995942
-0.374641	0.995996
-0.384513	0.996104
-0.394385	0.996213
-0.414129	0.996321
-0.433874	0.996537
-0.443746	0.996808
-0.453618	0.997186
-0.463490	0.997241
-0.473362	0.997295
-0.483235	0.997403
-0.493107	0.997457
-0.512851	0.997565
-0.522723	0.997619
-0.532595	0.997673
-0.572084	0.997836
-0.581956	0.998052
-0.631317	0.998269
-0.680678	0.998485
-0.730039	0.998593
-0.739911	0.998756
-0.749783	0.998864
-0.769527	0.998972
-0.789272	0.999405
-0.917610	0.999459
-0.927482	0.999513
-0.937354	0.999675
-1.026204	0.999784
-1.194030	0.999838
-1.203902	0.999892
-1.509940	0.999946
-1.539556	1
&
2.735091	1.79908e-07
2.705474	3.59816e-07
2.695602	5.39724e-07
2.685730	7.19632e-07
2.675858	8.99539e-07
2.665986	1.25936e-06
2.656113	1.61917e-06
2.626497	1.97899e-06
2.606753	3.59816e-06
2.596880	3.95797e-06
2.587008	4.4977e-06
2.567264	4.85751e-06
2.557392	8.45567e-06
2.547520	8.81549e-06
2.537647	1.04347e-05
2.527775	1.07945e-05
2.517903	1.25936e-05
2.508031	1.49324e-05
2.498159	2.86054e-05
2.488287	3.29231e-05
2.478414	3.56218e-05
2.468542	3.61615e-05
2.458670	3.74208e-05
2.448798	3.83204e-05
2.438926	3.86802e-05
2.429054	4.01195e-05
2.419181	4.13788e-05
2.409309	4.17386e-05
2.399437	4.20984e-05
2.389565	4.24583e-05
2.379693	4.26382e-05
2.369821	4.31779e-05
2.359948	4.44372e-05
2.350076	4.55167e-05
2.340204	4.64162e-05
2.330332	4.65961e-05
2.310588	4.73158e-05
2.300715	4.74957e-05
2.290843	4.78555e-05
2.280971	4.82153e-05
2.271099	4.83952e-05
2.221738	4.91149e-05
2.201994	5.14537e-05
2.192122	5.16336e-05
2.172377	5.18135e-05
2.152633	5.32527e-05
2.142761	5.36126e-05
2.132889	5.37925e-05
2.113144	5.41523e-05
2.103272	5.43322e-05
2.063784	5.54116e-05
2.044039	5.73906e-05
2.034167	5.79303e-05
2.024295	5.865e-05
2.014423	5.90098e-05
2.004551	5.91897e-05
1.994678	5.97294e-05
1.984806	6.13486e-05
1.974934	6.2428e-05
1.965062	6.33276e-05
1.955190	6.45869e-05
1.945318	7.16033e-05
1.935445	7.34024e-05
1.925573	7.62809e-05
1.915701	7.71805e-05
1.905829	0.000101468
1.895957	0.000105246
1.886085	0.000111183
1.876212	0.000115861
1.866340	0.000119639
1.856468	0.000121618
1.846596	0.000123237
1.836724	0.000127195
1.816979	0.000127375
1.807107	0.000131333
1.797235	0.000141408
1.787363	0.000142487
1.777491	0.000146445
1.767619	0.000148784
1.757747	0.000150403
1.747874	0.000150943
1.738002	0.000153461
1.728130	0.0001558
1.718258	0.00015598
1.708386	0.000157959
1.698514	0.000158499
1.688641	0.000161197
1.678769	0.000164256
1.668897	0.000165875
1.659025	0.000167494
1.649153	0.000170193
1.639281	0.000173071
1.629408	0.000178649
1.619536	0.000182067
1.609664	0.000223086
1.599792	0.000260866
1.589920	0.000274899
1.580048	0.000295769
1.570175	0.000320236
1.560303	0.000392919
1.550431	0.000399755
1.540559	0.000414868
1.530687	0.000422064
1.520815	0.000426382
1.510942	0.000438615
1.501070	0.000448151
1.491198	0.000458585
1.481326	0.000501043
1.471454	0.000526231
1.461582	0.000558434
1.451709	0.000578404
1.441837	0.000714054
1.431965	0.000751835
1.422093	0.000778461
1.412221	0.000788176
1.402349	0.000822359
1.392476	0.000829915
1.382604	0.000838011
1.372732	0.000852943
1.362860	0.000868056
1.352988	0.00087975
1.343116	0.000891803
1.333243	0.000913033
1.323371	0.000961967
1.313499	0.0010136
1.303627	0.00103447
1.293755	0.00105606
1.283883	0.00112065
1.274011	0.00113792
1.264138	0.00115483
1.254266	0.00116382
1.244394	0.00118667
1.234522	0.001207
1.224650	0.00121852
1.214778	0.00122787
1.204905	0.00123849
1.195033	0.00126727
1.185161	0.00129768
1.175289	0.00131063
1.165417	0.0013207
1.155545	0.00132916
1.145672	0.00134193
1.135800	0.00137576
1.125928	0.0014927
1.116056	0.00151986
1.106184	0.00153875
1.096312	0.00155243
1.086439	0.00156682
1.076567	0.00158049
1.066695	0.00159776
1.056823	0.00161431
1.046951	0.0016359
1.037079	0.00165551
1.027206	0.00166343
1.017334	0.00167548
1.007462	0.00169293
0.997590	0.00170661
0.987718	0.0017237
0.977846	0.00174223
0.967973	0.0017532
0.958101	0.00176777
0.948229	0.00178199
0.938357	0.0018034
0.928485	0.00182912
0.918613	0.00186313
0.908740	0.00189227
0.898868	0.00193185
0.888996	0.00203152
0.879124	0.00206642
0.869252	0.0021105
0.859380	0.00224705
0.849507	0.00238882
0.839635	0.00251835
0.829763	0.00255631
0.819891	0.00261784
0.810019	0.00267613
0.800147	0.00273928
0.790275	0.0027758
0.780402	0.00284596
0.770530	0.00289184
0.760658	0.00292116
0.750786	0.00295859
0.740914	0.00297658
0.731042	0.00306995
0.721169	0.00311978
0.711297	0.00314587
0.701425	0.00316548
0.691553	0.00318797
0.681681	0.00322557
0.671809	0.0032504
0.661936	0.00330203
0.652064	0.0033202
0.642192	0.00333369
0.632320	0.0033542
0.622448	0.00337867
0.612576	0.00339432
0.602703	0.00341537
0.592831	0.00347798
0.582959	0.00350658
0.573087	0.00352494
0.563215	0.00353735
0.553343	0.00355498
0.543470	0.00360481
0.533598	0.00363054
0.523726	0.00364907
0.513854	0.00368595
0.503982	0.00370988
0.494110	0.00373021
0.484237	0.00377303
0.474365	0.00379983
0.464493	0.00384265
0.454621	0.00391552
0.444749	0.00394088
0.434877	0.00397111
0.425004	0.00399665
0.415132	0.0040159
0.405260	0.00403803
0.395388	0.00405962
0.385516	0.00407851
0.375644	0.0040974
0.365771	0.00412295
0.355899	0.004135
0.346027	0.00415371
0.336155	0.00418178
0.326283	0.00420067
0.316411	0.00423899
0.306538	0.00426795
0.296666	0.00429548
0.286794	0.0043284
0.276922	0.00436277
0.267050	0.00442124
0.257178	0.00449644
0.247306	0.00463731
0.237433	0.00468372
0.227561	0.00477026
0.217689	0.0048406
0.207817	0.00489026
0.197945	0.00499838
0.188073	0.00507808
0.178200	0.00518063
0.168328	0.00526572
0.158456	0.00530602
0.148584	0.0053519
0.138712	0.00540209
0.128840	0.00545049
0.118967	0.00549439
0.109095	0.00552587
0.099223	0.00554746
0.089351	0.00561259
0.079479	0.0056707
0.069607	0.00577576
0.059734	0.00587237
0.049862	0.0059357
0.039990	0.0060494
0.030118	0.00612173
0.020246	0.00617138
0.010374	0.00622535
0.000501	0.00630289
-0.009371	0.988403
-0.019243	0.989069
-0.029115	0.989322
-0.038987	0.989468
-0.048859	0.989677
-0.058732	0.989882
-0.068604	0.990086
-0.078476	0.990242
-0.088348	0.990533
-0.098220	0.990871
-0.108092	0.9911
-0.117965	0.991569
-0.127837	0.991869
-0.137709	0.992114
-0.147581	0.992283
-0.157453	0.992596
-0.167325	0.992809
-0.177198	0.992996
-0.187070	0.993136
-0.196942	0.993307
-0.206814	0.993432
-0.216686	0.993553
-0.226558	0.993776
-0.236430	0.993872
-0.246303	0.993987
-0.256175	0.994217
-0.266047	0.994334
-0.275919	0.994499
-0.285791	0.994586
-0.295663	0.994777
-0.305536	0.994902
-0.315408	0.995101
-0.325280	0.995237
-0.335152	0.995341
-0.345024	0.99546
-0.354896	0.995629
-0.364769	0.995935
-0.374641	0.996117
-0.384513	0.996261
-0.394385	0.996341
-0.404257	0.996428
-0.414129	0.996526
-0.424002	0.996731
-0.433874	0.996867
-0.443746	0.996976
-0.453618	0.997064
-0.463490	0.997198
-0.473362	0.997278
-0.483235	0.997336
-0.493107	0.997373
-0.502979	0.997451
-0.512851	0.997492
-0.522723	0.997545
-0.532595	0.997672
-0.542468	0.99775
-0.552340	0.997821
-0.562212	0.997863
-0.572084	0.997898
-0.581956	0.997929
-0.591828	0.997977
-0.601701	0.998008
-0.611573	0.99804
-0.621445	0.998084
-0.631317	0.998122
-0.641189	0.998187
-0.651061	0.998218
-0.660934	0.998265
-0.670806	0.998302
-0.680678	0.998339
-0.690550	0.998402
-0.700422	0.998518
-0.710294	0.998542
-0.720166	0.998607
-0.730039	0.998696
-0.739911	0.998735
-0.749783	0.99876
-0.759655	0.998789
-0.769527	0.998808
-0.779399	0.998863
-0.789272	0.998897
-0.799144	0.99894
-0.809016	0.99898
-0.818888	0.999022
-0.828760	0.999071
-0.838632	0.999091
-0.848505	0.999107
-0.858377	0.999121
-0.868249	0.999209
-0.878121	0.999229
-0.887993	0.999357
-0.897865	0.999409
-0.907738	0.999442
-0.917610	0.999463
-0.927482	0.999483
-0.937354	0.999505
-0.947226	0.99952
-0.957098	0.999536
-0.966971	0.999546
-0.976843	0.999562
-0.986715	0.999584
-0.996587	0.9996
-1.006459	0.999616
-1.016331	0.999629
-1.026204	0.999637
-1.036076	0.999645
-1.045948	0.99966
-1.055820	0.99967
-1.065692	0.999679
-1.075564	0.999696
-1.085437	0.999704
-1.095309	0.999715
-1.105181	0.999723
-1.115053	0.999732
-1.124925	0.999786
-1.134797	0.999826
-1.144670	0.999835
-1.154542	0.999843
-1.164414	0.999847
-1.174286	0.999853
-1.184158	0.999856
-1.194030	0.999863
-1.203902	0.999869
-1.213775	0.999875
-1.223647	0.999878
-1.233519	0.999885
-1.243391	0.999889
-1.253263	0.999892
-1.263135	0.999895
-1.273008	0.9999
-1.282880	0.999903
-1.292752	0.999906
-1.302624	0.999908
-1.312496	0.99991
-1.322368	0.999916
-1.332241	0.999921
-1.342113	0.999922
-1.351985	0.999924
-1.361857	0.999927
-1.371729	0.999932
-1.381601	0.999935
-1.391474	0.999937
-1.401346	0.99994
-1.411218	0.999953
-1.421090	0.999954
-1.430962	0.99996
-1.440834	0.999962
-1.450707	0.999975
-1.460579	0.999975
-1.470451	0.999978
-1.480323	0.999981
-1.490195	0.999983
-1.500067	0.999984
-1.509940	0.999986
-1.519812	0.999987
-1.529684	0.999989
-1.539556	0.999989
-1.549428	0.999991
-1.559300	0.999993
-1.569173	0.999993
-1.579045	0.999996
-1.608661	0.999997
-1.618533	0.999997
-1.628406	0.999998
-1.648150	0.999998
-1.667894	0.999998
-1.697511	0.999998
-1.707383	0.999999
-1.756744	0.999999
-1.776488	0.999999
-1.786360	1
-1.806104	1
&
```
