## Supplementary material for "All-at-once RNA folding with 3D motif prediction framed by evolutionary information": RF01581_RUF6-5.cacofold.power

```
# Power analysis of CaCoFold structure
#
# Powertype = SINGLE SUBSTITUTIONS
# covary left_pos right_pos substitutions power
#----------------------------------------------------------------
2		138		0		0.00
3		137		7		0.20
4		136		4		0.07
5		135		8		0.24
6		134		3		0.02
7		133		1		0.00
8		132		5		0.11
9		131		4		0.07
12		123		7		0.20
13		122		4		0.07
14		121		7		0.20
15		119		3		0.02
16		118		7		0.20
17		114		3		0.02
18		113		0		0.00
19		112		0		0.00
20		111		5		0.11
21		110		4		0.07
22		109		6		0.16
23		108		2		0.00
24		107		3		0.02
25		106		5		0.11
28		104		0		0.00
29		103		6		0.16
30		102		3		0.02
32		100		1		0.00
33		99		0		0.00
34		98		1		0.00
35		97		2		0.00
36		96		4		0.07
37		95		5		0.11
38		94		4		0.07
39		93		0		0.00
40		92		0		0.00
41		91		1		0.00
42		90		4		0.07
43		88		6		0.16
44		87		6		0.16
45		86		4		0.07
46		85		7		0.20
48		83		8		0.24
49		82		7		0.20
50		81		4		0.07
51		80		4		0.07
52		79		4		0.07
53		78		3		0.02
54		77		6		0.16
55		76		6		0.16
56		75		9		0.28
57		74		3		0.02
58		73		0		0.00
59		72		4		0.07
141		157		3		0.02
142		156		1		0.00
143		155		3		0.02
144		154		3		0.02
145		153		6		0.16
146		152		3		0.02
#
# BPAIRS 58
# avg substitutions per BP 3.8
# BPAIRS expected to covary 4.5 +/- 1.9
# BPAIRS observed to covary 0
#
```
