## Supplementary material for "All-at-once RNA folding with 3D motif prediction framed by evolutionary information": RF01581_RUF6-5.helixcov

```
# RMs = 5 L = 164

# RM_HELIX NESTED 61-62 67-68, nbp = 2 nbp_cov = 0
# pvals: 0.437304,0.437304
# aggregated NONE
NESTED  ::::::::::::::::::::::::::::::::::::::::::::::::::::::::::<<____>>::::::::::::::::::::::::::::::::::::::::::::::::::::::::::::::::::::::::::::::::::::::::::
        ::::::::::::::::::::::::::::::::::::::::::::::::::::::::::::::::::::::::::::::::::::::::::::::::::::::::::::::::::::::::::::::::::::::::::::::::::::::::::::

# RM_HELIX NESTED 54-59 72-77, nbp = 6 nbp_cov = 0
# pvals: 0.118226,0.927014,0.990215,0.200786,0.437304,0.200786
# aggregated NONE
NESTED  :::::::::::::::::::::::::::::::::::::::::::::::::::<<<<<<____________>>>>>>:::::::::::::::::::::::::::::::::::::::::::::::::::::::::::::::::::::::::::::::::
        ::::::::::::::::::::::::::::::::::::::::::::::::::::::::::::::::::::::::::::::::::::::::::::::::::::::::::::::::::::::::::::::::::::::::::::::::::::::::::::

# RM_HELIX NESTED 12-51 80-123, nbp = 33 nbp_cov = 0
# pvals: 0.911572,0.200786,0.148809,0.200786,0.877787,0.437304,0.437304,0.818077,0.437304,0.437304,0.437304,0.0704467,0.437304,0.200786,0.437304,0.437304,0.437304,0.437304,0.437304,0.437304,0.437304,0.437304,0.437304,0.437304,0.13117,0.727585,0.437304,0.200786,0.991584,0.818077,0.64629,0.437304,0.437304
# aggregated NONE
NESTED  ::::::::::<<<<<-<<<<-<<<-<<<-<<<<<<-<<<-<<<<<<<<<____________________________>>>>>>>>>->>>>>>>>>->>>->>>->>>>->>>>>:::::::::::::::::::::::::::::::::::::::::
        ::::::::::::::::::::::::::::::::::::::::::::::::::::::::::::::::::::::::::::::::::::::::::::::::::::::::::::::::::::::::::::::::::::::::::::::::::::::::::::

# RM_HELIX NESTED 124-125 129-130, nbp = 2 nbp_cov = 0
# pvals: 0.830099,0.437304
# aggregated NONE
NESTED  :::::::::::::::::::::::::::::::::::::::::::::::::::::::::::::::::::::::::::::::::::::::::::::::::::::::::::::::::::<<___>>::::::::::::::::::::::::::::::::::
        ::::::::::::::::::::::::::::::::::::::::::::::::::::::::::::::::::::::::::::::::::::::::::::::::::::::::::::::::::::::::::::::::::::::::::::::::::::::::::::

# RM_HELIX NESTED 2-9 131-138, nbp = 8 nbp_cov = 0
# pvals: 0.437304,0.761915,0.437304,0.200786,0.437304,0.437304,0.200786,0.200786
# aggregated NONE
NESTED  :<<<<<<<<_________________________________________________________________________________________________________________>>>>>>>>::::::::::::::::::::::::::
        ::::::::::::::::::::::::::::::::::::::::::::::::::::::::::::::::::::::::::::::::::::::::::::::::::::::::::::::::::::::::::::::::::::::::::::::::::::::::::::
```
