## Supplementary material for "All-at-once RNA folding with 3D motif prediction framed by evolutionary information": RF01581_RUF6-5.surv

```
3.050000	0.0196078
1.400000	0.0392157
1.050000	0.0588235
0.600000	0.0784314
0.000000	0.254902
-0.050000	0.784314
-0.550000	0.803922
-0.750000	0.823529
-0.850000	0.843137
-1.050000	0.882353
-1.100000	0.901961
-1.350000	0.921569
-1.600000	0.941176
-1.750000	0.960784
-3.200000	0.980392
-3.300000	1
&
18.400000	8.30634e-05
11.750000	0.000166127
11.100000	0.00024919
9.900000	0.000332254
8.400000	0.000415317
8.200000	0.00049838
8.150000	0.000581444
7.900000	0.000664507
7.850000	0.00074757
7.600000	0.000830634
7.550000	0.000996761
7.400000	0.00107982
7.050000	0.00116289
6.850000	0.00124595
6.800000	0.00132901
6.600000	0.00141208
6.500000	0.00149514
6.450000	0.0015782
6.250000	0.00191046
6.200000	0.00207658
6.150000	0.00224271
6.100000	0.00232577
6.050000	0.00240884
6.000000	0.0024919
5.900000	0.00257496
5.800000	0.00265803
5.650000	0.00282415
5.600000	0.00290722
5.550000	0.00307334
5.500000	0.00323947
5.400000	0.00348866
5.350000	0.00365479
5.150000	0.00382092
5.000000	0.00390398
4.950000	0.00415317
4.800000	0.00423623
4.750000	0.0043193
4.700000	0.00440236
4.650000	0.00448542
4.600000	0.00465155
4.550000	0.00473461
4.500000	0.00514993
4.400000	0.00539912
4.300000	0.00556525
4.250000	0.00573137
4.200000	0.00581444
4.150000	0.0058975
4.100000	0.00606363
4.000000	0.00631282
3.950000	0.00639588
3.900000	0.00656201
3.850000	0.0068112
3.800000	0.00697732
3.750000	0.00739264
3.700000	0.00755877
3.650000	0.00764183
3.600000	0.00789102
3.550000	0.00805715
3.500000	0.00814021
3.450000	0.00830634
3.400000	0.00847246
3.350000	0.00872165
3.300000	0.00905391
3.250000	0.00922003
3.200000	0.00988454
3.100000	0.0101337
3.050000	0.0107152
3.000000	0.0114627
2.950000	0.0119611
2.900000	0.0122934
2.850000	0.0129579
2.800000	0.0137055
2.750000	0.0147022
2.700000	0.0156159
2.650000	0.0166957
2.600000	0.0175264
2.550000	0.0187723
2.500000	0.0199352
2.450000	0.0207658
2.400000	0.0216795
2.350000	0.0225932
2.300000	0.0232577
2.250000	0.0242545
2.200000	0.0255005
2.150000	0.0259158
2.100000	0.0268295
2.050000	0.0276601
2.000000	0.0290722
1.950000	0.0306504
1.900000	0.0317302
1.850000	0.0324778
1.800000	0.0337237
1.750000	0.0350527
1.700000	0.0358834
1.650000	0.0369632
1.600000	0.0382092
1.550000	0.039289
1.500000	0.040618
1.450000	0.0416148
1.400000	0.0426946
1.350000	0.0440236
1.300000	0.0455187
1.250000	0.0468477
1.200000	0.0479276
1.150000	0.0491735
1.100000	0.0507517
1.050000	0.0527452
1.000000	0.055071
0.950000	0.0574799
0.900000	0.0593903
0.850000	0.0624637
0.800000	0.0659523
0.750000	0.0693579
0.700000	0.0725143
0.650000	0.0749232
0.600000	0.0774151
0.550000	0.0806545
0.500000	0.0832295
0.450000	0.0869674
0.400000	0.0896254
0.350000	0.0922834
0.300000	0.0948584
0.250000	0.0975164
0.200000	0.100008
0.150000	0.102832
0.100000	0.108315
0.050000	0.1128
0.000000	0.22153
-0.050000	0.820085
-0.100000	0.825235
-0.150000	0.830052
-0.200000	0.834289
-0.250000	0.84002
-0.300000	0.848077
-0.350000	0.854473
-0.400000	0.860454
-0.450000	0.866849
-0.500000	0.872415
-0.550000	0.878561
-0.600000	0.883711
-0.650000	0.888944
-0.700000	0.894011
-0.750000	0.899161
-0.800000	0.903979
-0.850000	0.909212
-0.900000	0.914029
-0.950000	0.918764
-1.000000	0.924163
-1.050000	0.929978
-1.100000	0.935626
-1.150000	0.941939
-1.200000	0.947089
-1.250000	0.953983
-1.300000	0.958884
-1.350000	0.963867
-1.400000	0.969682
-1.450000	0.973669
-1.500000	0.976576
-1.550000	0.9794
-1.600000	0.982224
-1.650000	0.984966
-1.700000	0.988371
-1.750000	0.990282
-1.800000	0.991361
-1.850000	0.992524
-1.900000	0.993521
-1.950000	0.994435
-2.000000	0.995182
-2.050000	0.995847
-2.100000	0.996345
-2.150000	0.996511
-2.200000	0.99701
-2.250000	0.997508
-2.300000	0.997674
-2.350000	0.998256
-2.400000	0.998671
-2.600000	0.998754
-2.700000	0.999003
-2.750000	0.999252
-2.800000	0.999335
-2.850000	0.999419
-2.900000	0.999502
-2.950000	0.999751
-3.050000	0.999834
-3.350000	0.999917
-3.400000	1
&
23.300000	4.13565e-06
21.800000	8.2713e-06
21.150000	1.65426e-05
21.050000	2.06782e-05
20.550000	2.48139e-05
19.450000	2.89495e-05
19.200000	3.30852e-05
18.750000	3.72208e-05
18.650000	4.54921e-05
18.550000	4.96278e-05
18.200000	5.37634e-05
18.050000	5.78991e-05
18.000000	6.20347e-05
17.950000	6.61704e-05
17.650000	7.0306e-05
17.500000	7.44417e-05
17.400000	8.2713e-05
17.250000	9.09843e-05
17.150000	9.51199e-05
16.950000	9.92556e-05
16.900000	0.000115798
16.800000	0.000124069
16.700000	0.000128205
16.500000	0.000144748
16.450000	0.000148883
16.400000	0.000153019
16.300000	0.00016129
16.250000	0.000165426
16.200000	0.000169562
16.150000	0.000177833
16.050000	0.000181969
16.000000	0.000186104
15.950000	0.000194376
15.900000	0.000202647
15.850000	0.000215054
15.800000	0.000223325
15.750000	0.000231596
15.700000	0.000239868
15.650000	0.000244003
15.500000	0.000252275
15.400000	0.000264682
15.350000	0.000268817
15.300000	0.000272953
15.250000	0.00028536
15.150000	0.000289495
15.050000	0.000306038
14.950000	0.000318445
14.900000	0.000322581
14.850000	0.000343259
14.800000	0.000347395
14.750000	0.000355666
14.700000	0.000368073
14.650000	0.000384615
14.600000	0.000405294
14.550000	0.000409429
14.500000	0.000425972
14.450000	0.000434243
14.400000	0.000450786
14.350000	0.000471464
14.300000	0.000488007
14.250000	0.000504549
14.200000	0.000521092
14.150000	0.000533499
14.100000	0.000537634
14.050000	0.000545906
14.000000	0.000566584
13.950000	0.000578991
13.900000	0.000587262
13.850000	0.000591398
13.800000	0.000612076
13.750000	0.000620347
13.700000	0.000628619
13.650000	0.00063689
13.600000	0.000657568
13.550000	0.000661704
13.500000	0.000686518
13.450000	0.000690653
13.350000	0.000723739
13.300000	0.000760959
13.250000	0.000769231
13.200000	0.00079818
13.150000	0.000810587
13.100000	0.000839537
13.050000	0.000897436
13.000000	0.000934657
12.950000	0.000942928
12.900000	0.000955335
12.850000	0.000971878
12.800000	0.000996691
12.750000	0.00102151
12.700000	0.00104218
12.650000	0.001067
12.600000	0.00111249
12.550000	0.00114144
12.500000	0.00114971
12.450000	0.00117039
12.400000	0.00119107
12.350000	0.00123242
12.300000	0.00126137
12.250000	0.00129859
12.200000	0.00134409
12.150000	0.0013689
12.100000	0.00141026
12.050000	0.00145988
12.000000	0.00148883
11.950000	0.00151365
11.900000	0.0015426
11.850000	0.00159636
11.800000	0.00162945
11.750000	0.00167907
11.700000	0.00173284
11.650000	0.00179074
11.600000	0.00181141
11.550000	0.0018445
11.500000	0.00185277
11.450000	0.00189413
11.400000	0.00192721
11.350000	0.00196857
11.300000	0.00202233
11.250000	0.00207196
11.200000	0.00210091
11.150000	0.00215881
11.100000	0.00219189
11.050000	0.00222498
11.000000	0.00227461
10.950000	0.00233664
10.900000	0.00240695
10.850000	0.00246071
10.800000	0.00255583
10.750000	0.00261787
10.700000	0.00268404
10.650000	0.00272539
10.600000	0.00278743
10.550000	0.00284119
10.500000	0.00288668
10.450000	0.0029239
10.400000	0.00296112
10.350000	0.00300248
10.300000	0.00306865
10.250000	0.00311828
10.200000	0.00315964
10.150000	0.00321754
10.100000	0.00325476
10.050000	0.00333747
10.000000	0.00337883
9.950000	0.00341605
9.900000	0.00346154
9.850000	0.00349876
9.800000	0.00356079
9.750000	0.00364351
9.700000	0.00370968
9.650000	0.00376344
9.600000	0.00380066
9.550000	0.00387924
9.500000	0.00393714
9.450000	0.00398677
9.400000	0.00407361
9.350000	0.00413565
9.300000	0.00417287
9.250000	0.00424318
9.200000	0.00430935
9.150000	0.0043507
9.100000	0.00443342
9.050000	0.00448304
9.000000	0.00454508
8.950000	0.00460298
8.900000	0.00466501
8.850000	0.00476013
8.800000	0.00481803
8.750000	0.00490074
8.700000	0.00497519
8.650000	0.00502895
8.600000	0.00509926
8.550000	0.00522333
8.500000	0.00537634
8.450000	0.00552523
8.400000	0.00569065
8.350000	0.0058354
8.300000	0.00598428
8.250000	0.00610835
8.200000	0.00643921
8.150000	0.00658809
8.100000	0.00673697
8.050000	0.00692308
8.000000	0.00713813
7.950000	0.00738627
7.900000	0.00773366
7.850000	0.00808519
7.800000	0.0083871
7.750000	0.00860215
7.700000	0.00887097
7.650000	0.00913565
7.600000	0.00951199
7.550000	0.0098139
7.500000	0.0102109
7.450000	0.0106865
7.400000	0.0110959
7.350000	0.0116915
7.300000	0.0121381
7.250000	0.0124979
7.200000	0.0129694
7.150000	0.0133416
7.100000	0.01378
7.050000	0.0141853
7.000000	0.0146857
6.950000	0.0152068
6.900000	0.0156245
6.850000	0.0161208
6.800000	0.0166667
6.750000	0.0171092
6.700000	0.0176799
6.650000	0.0182589
6.600000	0.0187676
6.550000	0.0192845
6.500000	0.0197932
6.450000	0.0203474
6.400000	0.0208892
6.350000	0.0213689
6.300000	0.0217701
6.250000	0.0222787
6.200000	0.0228122
6.150000	0.023263
6.100000	0.0237386
6.050000	0.0241977
6.000000	0.024603
5.950000	0.0250703
5.900000	0.0254632
5.850000	0.0259057
5.800000	0.0263565
5.750000	0.0268197
5.700000	0.027349
5.650000	0.0277626
5.600000	0.028201
5.550000	0.0286146
5.500000	0.0290902
5.450000	0.0295988
5.400000	0.0300455
5.350000	0.0304425
5.300000	0.0309926
5.250000	0.0314723
5.200000	0.0319148
5.150000	0.0324648
5.100000	0.0330025
5.050000	0.0334491
5.000000	0.0341026
4.950000	0.0347436
4.900000	0.0353557
4.850000	0.0359305
4.800000	0.0364599
4.750000	0.037072
4.700000	0.0376592
4.650000	0.0383127
4.600000	0.0389495
4.550000	0.0396526
4.500000	0.0403722
4.450000	0.0412407
4.400000	0.042072
4.350000	0.043019
4.300000	0.0439041
4.250000	0.0447601
4.200000	0.0456328
4.150000	0.0463896
4.100000	0.0472705
4.050000	0.0481141
4.000000	0.049177
3.950000	0.0502151
3.900000	0.0510959
3.850000	0.0519644
3.800000	0.0531017
3.750000	0.054206
3.700000	0.0553184
3.650000	0.0564144
3.600000	0.0575889
3.550000	0.0586518
3.500000	0.0597477
3.450000	0.0609016
3.400000	0.0619231
3.350000	0.0630521
3.300000	0.064115
3.250000	0.0654549
3.200000	0.0666956
3.150000	0.0679487
3.100000	0.0691687
3.050000	0.0704467
3.000000	0.0716708
2.950000	0.0728908
2.900000	0.0741853
2.850000	0.0754012
2.800000	0.0765633
2.750000	0.0777254
2.700000	0.0787138
2.650000	0.0800041
2.600000	0.0812779
2.550000	0.0824648
2.500000	0.0836476
2.450000	0.084909
2.400000	0.0861787
2.350000	0.0876137
2.300000	0.0890323
2.250000	0.0903267
2.200000	0.0918031
2.150000	0.0931844
2.100000	0.0946071
2.050000	0.0960959
2.000000	0.0974938
1.950000	0.098871
1.900000	0.100376
1.850000	0.101935
1.800000	0.10371
1.750000	0.10538
1.700000	0.106935
1.650000	0.108532
1.600000	0.110289
1.550000	0.112072
1.500000	0.114012
1.450000	0.116257
1.400000	0.118226
1.350000	0.120037
1.300000	0.121956
1.250000	0.123701
1.200000	0.1256
1.150000	0.127486
1.100000	0.129334
1.050000	0.13117
1.000000	0.133027
0.950000	0.134992
0.900000	0.136923
0.850000	0.138867
0.800000	0.14086
0.750000	0.142717
0.700000	0.144624
0.650000	0.14665
0.600000	0.148809
0.550000	0.15105
0.500000	0.153172
0.450000	0.155182
0.400000	0.157461
0.350000	0.159955
0.300000	0.16263
0.250000	0.165629
0.200000	0.168466
0.150000	0.171538
0.100000	0.174562
0.050000	0.178056
0.000000	0.200786
-0.050000	0.437304
-0.100000	0.463846
-0.150000	0.478896
-0.200000	0.493114
-0.250000	0.511464
-0.300000	0.531596
-0.350000	0.554371
-0.400000	0.57713
-0.450000	0.600786
-0.500000	0.624049
-0.550000	0.64629
-0.600000	0.668089
-0.650000	0.688052
-0.700000	0.709111
-0.750000	0.727585
-0.800000	0.745443
-0.850000	0.761915
-0.900000	0.77763
-0.950000	0.79263
-1.000000	0.80536
-1.050000	0.818077
-1.100000	0.830099
-1.150000	0.841009
-1.200000	0.851166
-1.250000	0.860583
-1.300000	0.86938
-1.350000	0.877787
-1.400000	0.885624
-1.450000	0.892825
-1.500000	0.899773
-1.550000	0.905868
-1.600000	0.911572
-1.650000	0.917035
-1.700000	0.92208
-1.750000	0.927014
-1.800000	0.932072
-1.850000	0.936456
-1.900000	0.940298
-1.950000	0.944049
-2.000000	0.94763
-2.050000	0.951005
-2.100000	0.95414
-2.150000	0.956886
-2.200000	0.959897
-2.250000	0.962345
-2.300000	0.964773
-2.350000	0.967304
-2.400000	0.969417
-2.450000	0.971489
-2.500000	0.973416
-2.550000	0.975273
-2.600000	0.97708
-2.650000	0.97866
-2.700000	0.980033
-2.750000	0.981356
-2.800000	0.98268
-2.850000	0.984028
-2.900000	0.985045
-2.950000	0.98603
-3.000000	0.986969
-3.050000	0.987874
-3.100000	0.988631
-3.150000	0.989512
-3.200000	0.990215
-3.250000	0.990877
-3.300000	0.991584
-3.350000	0.992188
-3.400000	0.992775
-3.450000	0.993263
-3.500000	0.99378
-3.550000	0.994177
-3.600000	0.994582
-3.650000	0.994975
-3.700000	0.995368
-3.750000	0.99572
-3.800000	0.996026
-3.850000	0.996278
-3.900000	0.996497
-3.950000	0.996762
-4.000000	0.997031
-4.050000	0.997262
-4.100000	0.997473
-4.150000	0.997688
-4.200000	0.997854
-4.250000	0.997982
-4.300000	0.998189
-4.350000	0.998362
-4.400000	0.998441
-4.450000	0.998619
-4.500000	0.998739
-4.550000	0.998838
-4.600000	0.998925
-4.650000	0.998999
-4.700000	0.999078
-4.750000	0.999177
-4.800000	0.999256
-4.850000	0.999297
-4.900000	0.999371
-4.950000	0.999421
-5.000000	0.999458
-5.050000	0.999516
-5.100000	0.999566
-5.150000	0.999582
-5.200000	0.999603
-5.250000	0.999624
-5.300000	0.999677
-5.350000	0.999715
-5.400000	0.999748
-5.450000	0.999764
-5.500000	0.999785
-5.550000	0.999806
-5.600000	0.999818
-5.650000	0.999851
-5.700000	0.999868
-5.750000	0.99988
-5.800000	0.999892
-5.850000	0.999901
-5.900000	0.999905
-5.950000	0.99993
-6.000000	0.999934
-6.050000	0.999942
-6.100000	0.999946
-6.200000	0.999959
-6.250000	0.999963
-6.500000	0.999967
-6.550000	0.999971
-6.600000	0.999979
-6.750000	0.999983
-6.850000	0.999988
-7.050000	0.999992
-7.400000	0.999996
-7.600000	1
&
57.050000	6.82776e-15
57.000000	7.03158e-15
56.950000	7.24147e-15
56.900000	7.45764e-15
56.850000	7.68025e-15
56.800000	7.90951e-15
56.750000	8.14561e-15
56.700000	8.38876e-15
56.650000	8.63917e-15
56.600000	8.89705e-15
56.550000	9.16263e-15
56.500000	9.43613e-15
56.450000	9.7178e-15
56.400000	1.00079e-14
56.350000	1.03066e-14
56.300000	1.06143e-14
56.250000	1.09311e-14
56.200000	1.12574e-14
56.150000	1.15934e-14
56.100000	1.19395e-14
56.050000	1.22958e-14
56.000000	1.26629e-14
55.950000	1.30408e-14
55.900000	1.34301e-14
55.850000	1.3831e-14
55.800000	1.42438e-14
55.750000	1.4669e-14
55.700000	1.51068e-14
55.650000	1.55577e-14
55.600000	1.60221e-14
55.550000	1.65003e-14
55.500000	1.69928e-14
55.450000	1.75e-14
55.400000	1.80224e-14
55.350000	1.85603e-14
55.300000	1.91143e-14
55.250000	1.96848e-14
55.200000	2.02724e-14
55.150000	2.08774e-14
55.100000	2.15006e-14
55.050000	2.21423e-14
55.000000	2.28032e-14
54.950000	2.34838e-14
54.900000	2.41847e-14
54.850000	2.49066e-14
54.800000	2.565e-14
54.750000	2.64155e-14
54.700000	2.7204e-14
54.650000	2.80159e-14
54.600000	2.88521e-14
54.550000	2.97132e-14
54.500000	3.06e-14
54.450000	3.15133e-14
54.400000	3.24539e-14
54.350000	3.34225e-14
54.300000	3.442e-14
54.250000	3.54473e-14
54.200000	3.65053e-14
54.150000	3.75948e-14
54.100000	3.87169e-14
54.050000	3.98724e-14
54.000000	4.10624e-14
53.950000	4.22879e-14
53.900000	4.355e-14
53.850000	4.48498e-14
53.800000	4.61883e-14
53.750000	4.75668e-14
53.700000	4.89864e-14
53.650000	5.04484e-14
53.600000	5.1954e-14
53.550000	5.35046e-14
53.500000	5.51014e-14
53.450000	5.67459e-14
53.400000	5.84394e-14
53.350000	6.01835e-14
53.300000	6.19796e-14
53.250000	6.38293e-14
53.200000	6.57342e-14
53.150000	6.7696e-14
53.100000	6.97163e-14
53.050000	7.17969e-14
53.000000	7.39395e-14
52.950000	7.61461e-14
52.900000	7.84186e-14
52.850000	8.07589e-14
52.800000	8.31689e-14
52.750000	8.56509e-14
52.700000	8.8207e-14
52.650000	9.08394e-14
52.600000	9.35502e-14
52.550000	9.6342e-14
52.500000	9.92171e-14
52.450000	1.02178e-13
52.400000	1.05227e-13
52.350000	1.08367e-13
52.300000	1.11601e-13
52.250000	1.14932e-13
52.200000	1.18361e-13
52.150000	1.21894e-13
52.100000	1.25531e-13
52.050000	1.29277e-13
52.000000	1.33135e-13
51.950000	1.37108e-13
51.900000	1.41199e-13
51.850000	1.45413e-13
51.800000	1.49752e-13
51.750000	1.54221e-13
51.700000	1.58823e-13
51.650000	1.63562e-13
51.600000	1.68443e-13
51.550000	1.73469e-13
51.500000	1.78646e-13
51.450000	1.83977e-13
51.400000	1.89467e-13
51.350000	1.9512e-13
51.300000	2.00943e-13
51.250000	2.06939e-13
51.200000	2.13114e-13
51.150000	2.19473e-13
51.100000	2.26022e-13
51.050000	2.32766e-13
51.000000	2.39712e-13
50.950000	2.46864e-13
50.900000	2.54231e-13
50.850000	2.61817e-13
50.800000	2.69629e-13
50.750000	2.77674e-13
50.700000	2.8596e-13
50.650000	2.94492e-13
50.600000	3.03279e-13
50.550000	3.12329e-13
50.500000	3.21648e-13
50.450000	3.31245e-13
50.400000	3.41129e-13
50.350000	3.51307e-13
50.300000	3.6179e-13
50.250000	3.72585e-13
50.200000	3.83701e-13
50.150000	3.9515e-13
50.100000	4.0694e-13
50.050000	4.19082e-13
50.000000	4.31586e-13
49.950000	4.44463e-13
49.900000	4.57725e-13
49.850000	4.71382e-13
49.800000	4.85446e-13
49.750000	4.9993e-13
49.700000	5.14846e-13
49.650000	5.30207e-13
49.600000	5.46026e-13
49.550000	5.62317e-13
49.500000	5.79094e-13
49.450000	5.96372e-13
49.400000	6.14165e-13
49.350000	6.32489e-13
49.300000	6.51359e-13
49.250000	6.70793e-13
49.200000	6.90806e-13
49.150000	7.11416e-13
49.100000	7.32641e-13
49.050000	7.54499e-13
49.000000	7.77009e-13
48.950000	8.0019e-13
48.900000	8.24063e-13
48.850000	8.48649e-13
48.800000	8.73967e-13
48.750000	9.00041e-13
48.700000	9.26893e-13
48.650000	9.54545e-13
48.600000	9.83022e-13
48.550000	1.01235e-12
48.500000	1.04255e-12
48.450000	1.07365e-12
48.400000	1.10568e-12
48.350000	1.13867e-12
48.300000	1.17264e-12
48.250000	1.20762e-12
48.200000	1.24365e-12
48.150000	1.28075e-12
48.100000	1.31896e-12
48.050000	1.3583e-12
48.000000	1.39882e-12
47.950000	1.44055e-12
47.900000	1.48353e-12
47.850000	1.52778e-12
47.800000	1.57336e-12
47.750000	1.6203e-12
47.700000	1.66863e-12
47.650000	1.71841e-12
47.600000	1.76967e-12
47.550000	1.82246e-12
47.500000	1.87682e-12
47.450000	1.93281e-12
47.400000	1.99047e-12
47.350000	2.04984e-12
47.300000	2.11099e-12
47.250000	2.17396e-12
47.200000	2.23881e-12
47.150000	2.30559e-12
47.100000	2.37437e-12
47.050000	2.44519e-12
47.000000	2.51813e-12
46.950000	2.59324e-12
46.900000	2.6706e-12
46.850000	2.75026e-12
46.800000	2.83229e-12
46.750000	2.91678e-12
46.700000	3.00378e-12
46.650000	3.09338e-12
46.600000	3.18565e-12
46.550000	3.28067e-12
46.500000	3.37852e-12
46.450000	3.4793e-12
46.400000	3.58308e-12
46.350000	3.68995e-12
46.300000	3.80001e-12
46.250000	3.91335e-12
46.200000	4.03008e-12
46.150000	4.15028e-12
46.100000	4.27407e-12
46.050000	4.40155e-12
46.000000	4.53283e-12
45.950000	4.66803e-12
45.900000	4.80726e-12
45.850000	4.95064e-12
45.800000	5.0983e-12
45.750000	5.25035e-12
45.700000	5.40695e-12
45.650000	5.56821e-12
45.600000	5.73429e-12
45.550000	5.90531e-12
45.500000	6.08144e-12
45.450000	6.26281e-12
45.400000	6.4496e-12
45.350000	6.64195e-12
45.300000	6.84004e-12
45.250000	7.04404e-12
45.200000	7.25412e-12
45.150000	7.47047e-12
45.100000	7.69326e-12
45.050000	7.9227e-12
45.000000	8.15898e-12
44.950000	8.40231e-12
44.900000	8.65289e-12
44.850000	8.91094e-12
44.800000	9.17669e-12
44.750000	9.45036e-12
44.700000	9.7322e-12
44.650000	1.00224e-11
44.600000	1.03213e-11
44.550000	1.06291e-11
44.500000	1.09461e-11
44.450000	1.12725e-11
44.400000	1.16087e-11
44.350000	1.19549e-11
44.300000	1.23114e-11
44.250000	1.26785e-11
44.200000	1.30566e-11
44.150000	1.3446e-11
44.100000	1.38469e-11
44.050000	1.42598e-11
44.000000	1.46851e-11
43.950000	1.5123e-11
43.900000	1.55739e-11
43.850000	1.60383e-11
43.800000	1.65166e-11
43.750000	1.70091e-11
43.700000	1.75163e-11
43.650000	1.80386e-11
43.600000	1.85765e-11
43.550000	1.91304e-11
43.500000	1.97009e-11
43.450000	2.02883e-11
43.400000	2.08933e-11
43.350000	2.15162e-11
43.300000	2.21578e-11
43.250000	2.28185e-11
43.200000	2.34989e-11
43.150000	2.41996e-11
43.100000	2.49211e-11
43.050000	2.56642e-11
43.000000	2.64294e-11
42.950000	2.72174e-11
42.900000	2.80289e-11
42.850000	2.88647e-11
42.800000	2.97253e-11
42.750000	3.06116e-11
42.700000	3.15243e-11
42.650000	3.24642e-11
42.600000	3.34321e-11
42.550000	3.44289e-11
42.500000	3.54553e-11
42.450000	3.65124e-11
42.400000	3.7601e-11
42.350000	3.87221e-11
42.300000	3.98765e-11
42.250000	4.10654e-11
42.200000	4.22897e-11
42.150000	4.35505e-11
42.100000	4.48489e-11
42.050000	4.6186e-11
42.000000	4.75629e-11
41.950000	4.89809e-11
41.900000	5.04411e-11
41.850000	5.19449e-11
41.800000	5.34935e-11
41.750000	5.50882e-11
41.700000	5.67305e-11
41.650000	5.84217e-11
41.600000	6.01633e-11
41.550000	6.19569e-11
41.500000	6.38039e-11
41.450000	6.57059e-11
41.400000	6.76646e-11
41.350000	6.96817e-11
41.300000	7.17589e-11
41.250000	7.38981e-11
41.200000	7.61009e-11
41.150000	7.83695e-11
41.100000	8.07056e-11
41.050000	8.31114e-11
41.000000	8.55888e-11
40.950000	8.81401e-11
40.900000	9.07675e-11
40.850000	9.34731e-11
40.800000	9.62593e-11
40.750000	9.91286e-11
40.700000	1.02083e-10
40.650000	1.05126e-10
40.600000	1.0826e-10
40.550000	1.11487e-10
40.500000	1.1481e-10
40.450000	1.18232e-10
40.400000	1.21756e-10
40.350000	1.25385e-10
40.300000	1.29122e-10
40.250000	1.32971e-10
40.200000	1.36934e-10
40.150000	1.41015e-10
40.100000	1.45218e-10
40.050000	1.49547e-10
40.000000	1.54004e-10
39.950000	1.58594e-10
39.900000	1.6332e-10
39.850000	1.68188e-10
39.800000	1.73201e-10
39.750000	1.78363e-10
39.700000	1.83678e-10
39.650000	1.89153e-10
39.600000	1.9479e-10
39.550000	2.00595e-10
39.500000	2.06573e-10
39.450000	2.1273e-10
39.400000	2.1907e-10
39.350000	2.25598e-10
39.300000	2.32321e-10
39.250000	2.39245e-10
39.200000	2.46375e-10
39.150000	2.53717e-10
39.100000	2.61278e-10
39.050000	2.69064e-10
39.000000	2.77082e-10
38.950000	2.85339e-10
38.900000	2.93842e-10
38.850000	3.02598e-10
38.800000	3.11615e-10
38.750000	3.20901e-10
38.700000	3.30463e-10
38.650000	3.40311e-10
38.600000	3.50451e-10
38.550000	3.60894e-10
38.500000	3.71648e-10
38.450000	3.82722e-10
38.400000	3.94126e-10
38.350000	4.0587e-10
38.300000	4.17963e-10
38.250000	4.30417e-10
38.200000	4.43242e-10
38.150000	4.56449e-10
38.100000	4.70049e-10
38.050000	4.84054e-10
38.000000	4.98476e-10
37.950000	5.13329e-10
37.900000	5.28623e-10
37.850000	5.44373e-10
37.800000	5.60592e-10
37.750000	5.77294e-10
37.700000	5.94494e-10
37.650000	6.12206e-10
37.600000	6.30445e-10
37.550000	6.49228e-10
37.500000	6.6857e-10
37.450000	6.88488e-10
37.400000	7.09e-10
37.350000	7.30122e-10
37.300000	7.51873e-10
37.250000	7.74273e-10
37.200000	7.97339e-10
37.150000	8.21092e-10
37.100000	8.45553e-10
37.050000	8.70742e-10
37.000000	8.96681e-10
36.950000	9.23393e-10
36.900000	9.509e-10
36.850000	9.79226e-10
36.800000	1.0084e-09
36.750000	1.03843e-09
36.700000	1.06937e-09
36.650000	1.10122e-09
36.600000	1.13402e-09
36.550000	1.1678e-09
36.500000	1.20259e-09
36.450000	1.23841e-09
36.400000	1.2753e-09
36.350000	1.31328e-09
36.300000	1.3524e-09
36.250000	1.39268e-09
36.200000	1.43416e-09
36.150000	1.47688e-09
36.100000	1.52087e-09
36.050000	1.56617e-09
36.000000	1.61281e-09
35.950000	1.66085e-09
35.900000	1.71031e-09
35.850000	1.76125e-09
35.800000	1.81371e-09
35.750000	1.86772e-09
35.700000	1.92335e-09
35.650000	1.98063e-09
35.600000	2.03962e-09
35.550000	2.10036e-09
35.500000	2.16291e-09
35.450000	2.22732e-09
35.400000	2.29365e-09
35.350000	2.36196e-09
35.300000	2.43229e-09
35.250000	2.50473e-09
35.200000	2.57931e-09
35.150000	2.65612e-09
35.100000	2.73522e-09
35.050000	2.81667e-09
35.000000	2.90054e-09
34.950000	2.98691e-09
34.900000	3.07585e-09
34.850000	3.16744e-09
34.800000	3.26175e-09
34.750000	3.35888e-09
34.700000	3.45889e-09
34.650000	3.56188e-09
34.600000	3.66793e-09
34.550000	3.77714e-09
34.500000	3.88961e-09
34.450000	4.00542e-09
34.400000	4.12467e-09
34.350000	4.24748e-09
34.300000	4.37394e-09
34.250000	4.50416e-09
34.200000	4.63826e-09
34.150000	4.77635e-09
34.100000	4.91854e-09
34.050000	5.06497e-09
34.000000	5.21576e-09
33.950000	5.37104e-09
33.900000	5.53093e-09
33.850000	5.69559e-09
33.800000	5.86514e-09
33.750000	6.03974e-09
33.700000	6.21953e-09
33.650000	6.40468e-09
33.600000	6.59533e-09
33.550000	6.79166e-09
33.500000	6.99382e-09
33.450000	7.20201e-09
33.400000	7.41638e-09
33.350000	7.63714e-09
33.300000	7.86446e-09
33.250000	8.09855e-09
33.200000	8.3396e-09
33.150000	8.58782e-09
33.100000	8.84343e-09
33.050000	9.10664e-09
33.000000	9.37768e-09
32.950000	9.65678e-09
32.900000	9.94419e-09
32.850000	1.02402e-08
32.800000	1.05449e-08
32.750000	1.08587e-08
32.700000	1.11819e-08
32.650000	1.15147e-08
32.600000	1.18574e-08
32.550000	1.22102e-08
32.500000	1.25736e-08
32.450000	1.29478e-08
32.400000	1.33331e-08
32.350000	1.37298e-08
32.300000	1.41384e-08
32.250000	1.45591e-08
32.200000	1.49923e-08
32.150000	1.54384e-08
32.100000	1.58978e-08
32.050000	1.63709e-08
32.000000	1.6858e-08
31.950000	1.73596e-08
31.900000	1.78761e-08
31.850000	1.8408e-08
31.800000	1.89556e-08
31.750000	1.95196e-08
31.700000	2.01004e-08
31.650000	2.06984e-08
31.600000	2.13142e-08
31.550000	2.19483e-08
31.500000	2.26013e-08
31.450000	2.32736e-08
31.400000	2.3966e-08
31.350000	2.4679e-08
31.300000	2.54131e-08
31.250000	2.61691e-08
31.200000	2.69476e-08
31.150000	2.77492e-08
31.100000	2.85746e-08
31.050000	2.94246e-08
31.000000	3.02998e-08
30.950000	3.12011e-08
30.900000	3.21292e-08
30.850000	3.30848e-08
30.800000	3.40689e-08
30.750000	3.50822e-08
30.700000	3.61256e-08
30.650000	3.72001e-08
30.600000	3.83064e-08
30.550000	3.94457e-08
30.500000	4.06188e-08
30.450000	4.18268e-08
30.400000	4.30707e-08
30.350000	4.43516e-08
30.300000	4.56705e-08
30.250000	4.70287e-08
30.200000	4.84272e-08
30.150000	4.98672e-08
30.100000	5.13501e-08
30.050000	5.2877e-08
30.000000	5.44493e-08
29.950000	5.60683e-08
29.900000	5.77354e-08
29.850000	5.94521e-08
29.800000	6.12198e-08
29.750000	6.304e-08
29.700000	6.49143e-08
29.650000	6.68442e-08
29.600000	6.88315e-08
29.550000	7.08779e-08
29.500000	7.2985e-08
29.450000	7.51548e-08
29.400000	7.7389e-08
29.350000	7.96896e-08
29.300000	8.20585e-08
29.250000	8.44978e-08
29.200000	8.70096e-08
29.150000	8.95959e-08
29.100000	9.22591e-08
29.050000	9.50014e-08
29.000000	9.78252e-08
28.950000	1.00733e-07
28.900000	1.03727e-07
28.850000	1.0681e-07
28.800000	1.09984e-07
28.750000	1.13253e-07
28.700000	1.16619e-07
28.650000	1.20085e-07
28.600000	1.23653e-07
28.550000	1.27328e-07
28.500000	1.31112e-07
28.450000	1.35008e-07
28.400000	1.3902e-07
28.350000	1.43151e-07
28.300000	1.47404e-07
28.250000	1.51784e-07
28.200000	1.56294e-07
28.150000	1.60938e-07
28.100000	1.6572e-07
28.050000	1.70643e-07
28.000000	1.75713e-07
27.950000	1.80933e-07
27.900000	1.86309e-07
27.850000	1.91843e-07
27.800000	1.97543e-07
27.750000	2.03411e-07
27.700000	2.09453e-07
27.650000	2.15675e-07
27.600000	2.22082e-07
27.550000	2.28678e-07
27.500000	2.35471e-07
27.450000	2.42465e-07
27.400000	2.49666e-07
27.350000	2.57081e-07
27.300000	2.64716e-07
27.250000	2.72578e-07
27.200000	2.80673e-07
27.150000	2.89009e-07
27.100000	2.97591e-07
27.050000	3.06428e-07
27.000000	3.15528e-07
26.950000	3.24897e-07
26.900000	3.34544e-07
26.850000	3.44478e-07
26.800000	3.54706e-07
26.750000	3.65237e-07
26.700000	3.76081e-07
26.650000	3.87247e-07
26.600000	3.98743e-07
26.550000	4.10581e-07
26.500000	4.2277e-07
26.450000	4.3532e-07
26.400000	4.48242e-07
26.350000	4.61548e-07
26.300000	4.75248e-07
26.250000	4.89354e-07
26.200000	5.03879e-07
26.150000	5.18834e-07
26.100000	5.34233e-07
26.050000	5.50088e-07
26.000000	5.66413e-07
25.950000	5.83223e-07
25.900000	6.0053e-07
25.850000	6.18351e-07
25.800000	6.36699e-07
25.750000	6.55592e-07
25.700000	6.75045e-07
25.650000	6.95074e-07
25.600000	7.15696e-07
25.550000	7.3693e-07
25.500000	7.58793e-07
25.450000	7.81304e-07
25.400000	8.04482e-07
25.350000	8.28347e-07
25.300000	8.52919e-07
25.250000	8.78218e-07
25.200000	9.04268e-07
25.150000	9.31089e-07
25.100000	9.58704e-07
25.050000	9.87138e-07
25.000000	1.01641e-06
24.950000	1.04656e-06
24.900000	1.07759e-06
24.850000	1.10955e-06
24.800000	1.14245e-06
24.750000	1.17632e-06
24.700000	1.2112e-06
24.650000	1.24711e-06
24.600000	1.28409e-06
24.550000	1.32216e-06
24.500000	1.36135e-06
24.450000	1.40171e-06
24.400000	1.44326e-06
24.350000	1.48604e-06
24.300000	1.53009e-06
24.250000	1.57544e-06
24.200000	1.62214e-06
24.150000	1.67021e-06
24.100000	1.71971e-06
24.050000	1.77067e-06
24.000000	1.82314e-06
23.950000	1.87717e-06
23.900000	1.93279e-06
23.850000	1.99005e-06
23.800000	2.04902e-06
23.750000	2.10972e-06
23.700000	2.17222e-06
23.650000	2.23657e-06
23.600000	2.30282e-06
23.550000	2.37104e-06
23.500000	2.44127e-06
23.450000	2.51357e-06
23.400000	2.58801e-06
23.350000	2.66466e-06
23.300000	2.74357e-06
23.250000	2.82481e-06
23.200000	2.90846e-06
23.150000	2.99458e-06
23.100000	3.08324e-06
23.050000	3.17452e-06
23.000000	3.2685e-06
22.950000	3.36526e-06
22.900000	3.46487e-06
22.850000	3.56743e-06
22.800000	3.67302e-06
22.750000	3.78173e-06
22.700000	3.89365e-06
22.650000	4.00887e-06
22.600000	4.1275e-06
22.550000	4.24963e-06
22.500000	4.37537e-06
22.450000	4.50482e-06
22.400000	4.63809e-06
22.350000	4.7753e-06
22.300000	4.91656e-06
22.250000	5.06198e-06
22.200000	5.2117e-06
22.150000	5.36584e-06
22.100000	5.52453e-06
22.050000	5.68789e-06
22.000000	5.85608e-06
21.950000	6.02923e-06
21.900000	6.20749e-06
21.850000	6.391e-06
21.800000	6.57993e-06
21.750000	6.77443e-06
21.700000	6.97466e-06
21.650000	7.1808e-06
21.600000	7.39302e-06
21.550000	7.61149e-06
21.500000	7.8364e-06
21.450000	8.06793e-06
21.400000	8.3063e-06
21.350000	8.55168e-06
21.300000	8.8043e-06
21.250000	9.06435e-06
21.200000	9.33207e-06
21.150000	9.60767e-06
21.100000	9.89139e-06
21.050000	1.01835e-05
21.000000	1.04841e-05
20.950000	1.07937e-05
20.900000	1.11123e-05
20.850000	1.14403e-05
20.800000	1.1778e-05
20.750000	1.21256e-05
20.700000	1.24834e-05
20.650000	1.28517e-05
20.600000	1.32309e-05
20.550000	1.36213e-05
20.500000	1.40231e-05
20.450000	1.44367e-05
20.400000	1.48625e-05
20.350000	1.53008e-05
20.300000	1.5752e-05
20.250000	1.62164e-05
20.200000	1.66945e-05
20.150000	1.71866e-05
20.100000	1.76932e-05
20.050000	1.82147e-05
20.000000	1.87515e-05
19.950000	1.9304e-05
19.900000	1.98727e-05
19.850000	2.04581e-05
19.800000	2.10608e-05
19.750000	2.1681e-05
19.700000	2.23195e-05
19.650000	2.29767e-05
19.600000	2.36532e-05
19.550000	2.43495e-05
19.500000	2.50662e-05
19.450000	2.58039e-05
19.400000	2.65632e-05
19.350000	2.73447e-05
19.300000	2.81492e-05
19.250000	2.89772e-05
19.200000	2.98294e-05
19.150000	3.07066e-05
19.100000	3.16094e-05
19.050000	3.25386e-05
19.000000	3.3495e-05
18.950000	3.44794e-05
18.900000	3.54925e-05
18.850000	3.65353e-05
18.800000	3.76085e-05
18.750000	3.87131e-05
18.700000	3.98499e-05
18.650000	4.10199e-05
18.600000	4.2224e-05
18.550000	4.34633e-05
18.500000	4.47387e-05
18.450000	4.60512e-05
18.400000	4.74021e-05
18.350000	4.87923e-05
18.300000	5.0223e-05
18.250000	5.16954e-05
18.200000	5.32106e-05
18.150000	5.47699e-05
18.100000	5.63746e-05
18.050000	5.80259e-05
18.000000	5.97252e-05
17.950000	6.14739e-05
17.900000	6.32734e-05
17.850000	6.51252e-05
17.800000	6.70306e-05
17.750000	6.89914e-05
17.700000	7.10089e-05
17.650000	7.3085e-05
17.600000	7.52212e-05
17.550000	7.74192e-05
17.500000	7.96809e-05
17.450000	8.20079e-05
17.400000	8.44023e-05
17.350000	8.68658e-05
17.300000	8.94004e-05
17.250000	9.20082e-05
17.200000	9.46912e-05
17.150000	9.74515e-05
17.100000	0.000100291
17.050000	0.000103213
17.000000	0.000106219
16.950000	0.000109311
16.900000	0.000112491
16.850000	0.000115763
16.800000	0.000119129
16.750000	0.000122592
16.700000	0.000126153
16.650000	0.000129817
16.600000	0.000133585
16.550000	0.00013746
16.500000	0.000141447
16.450000	0.000145546
16.400000	0.000149763
16.350000	0.000154099
16.300000	0.000158558
16.250000	0.000163144
16.200000	0.00016786
16.150000	0.000172708
16.100000	0.000177694
16.050000	0.00018282
16.000000	0.000188091
15.950000	0.00019351
15.900000	0.00019908
15.850000	0.000204806
15.800000	0.000210693
15.750000	0.000216743
15.700000	0.000222961
15.650000	0.000229352
15.600000	0.000235919
15.550000	0.000242668
15.500000	0.000249602
15.450000	0.000256726
15.400000	0.000264044
15.350000	0.000271561
15.300000	0.000279281
15.250000	0.000287209
15.200000	0.000295349
15.150000	0.000303706
15.100000	0.000312284
15.050000	0.000321088
15.000000	0.00033012
14.950000	0.000339386
14.900000	0.000348888
14.850000	0.000358629
14.800000	0.000368612
14.750000	0.00037884
14.700000	0.000389311
14.650000	0.000400027
14.600000	0.000410985
14.550000	0.000422181
14.500000	0.000433605
14.450000	0.000445246
14.400000	0.000457081
14.350000	0.000469073
14.300000	0.000481158
14.250000	0.000493193
&
```
