## Supplementary material for "All-at-once RNA folding with 3D motif prediction framed by evolutionary information": RF01582_RUF4.cacofold.power

```
# Power analysis of CaCoFold structure 
#
# Powertype = SINGLE SUBSTITUTIONS
# covary  left_pos      right_pos    substitutions      power
#----------------------------------------------------------------
          5		277		0		0.00
          6		276		0		0.00
          7		275		1		0.00
     *    239		273		2		0.00
          240		272		0		0.00
          241		268		1		0.00
          242		267		0		0.00
          243		266		0		0.00
          244		265		0		0.00
          245		264		0		0.00
          246		263		1		0.00
          247		262		1		0.00
          248		261		1		0.00
          249		260		1		0.00
          250		259		0		0.00
#
# BPAIRS 15
# avg substitutions per BP  0.5
# BPAIRS expected to covary 0.0 +/- 0.0
# BPAIRS observed to covary 1
#
```
