## Supplementary material for "All-at-once RNA folding with 3D motif prediction framed by evolutionary information": RF01582_RUF4.cov

```
#
# Method Target_E-val [cov_min,cov_max] [FP | TP True Found | Sen PPV F] 
# GTp    0.05           [-0.81,1.68]    [0 | 1 90 1 | 1.11 100.00 2.20] 
#
# #tests = 90 (base pairs) 38136 (others)
# in_given  left_pos       right_pos        score      E-value          pvalue      substitutions      power
#----------------------------------------------------------------------------------------------------------------
*	       239	       273	1.68166	0.00204834	2.27594e-05	2		0.00
```
