## Supplementary material for "All-at-once RNA folding with 3D motif prediction framed by evolutionary information": RF01582_RUF4.sorted.cacofold.cov

```
# The predicted CaCoFold structure
# BPAIRS observed to covary 1
#
#
# Method Target_E-val [cov_min,cov_max] [FP | TP True Found | Sen PPV F] 
# GTp    0.05         [-0.81,1.68]     [0 | 1 15 1 | 6.67 100.00 12.50] 
#
# in_fold in_given   left_pos       right_pos      score           E-value    pvalue       substitutions      power
#-----------------------------------------------------------------------------------------------------------------------
*	*	       239	       273	1.68166	0.00204834	2.27594e-05	2		0.00
```
