## Supplementary material for "All-at-once RNA folding with 3D motif prediction framed by evolutionary information": RF01582_RUF4.surv

```
1.675754	0.0111111
-0.000221	1
&
1.233131	2.62219e-05
1.227166	0.000104888
1.139941	0.000157332
1.083867	0.000209776
0.965490	0.000367107
0.921877	0.000393329
0.865804	0.000445773
0.722505	0.000471995
0.616588	0.000498217
0.597897	0.000524439
0.585436	0.000550661
0.541823	0.000603105
0.535593	0.000655549
0.516902	0.000681771
0.367372	0.000734214
0.292607	0.000839102
0.273916	0.000865324
0.124387	0.000891546
0.099465	0.000917768
0.062083	0.00094399
-0.000221	0.998925
-0.006451	0.998951
-0.012682	0.998977
-0.050064	0.999004
-0.074986	0.999056
-0.212054	0.999082
-0.299280	0.999135
-0.305510	0.999213
-0.374044	0.999266
-0.467500	0.999292
-0.536035	0.999318
-0.579647	0.999476
-0.585878	0.999502
-0.598339	0.999528
-0.604569	0.999607
-0.673103	0.999633
-0.754098	0.999685
-0.766559	0.99979
-0.810172	0.999843
-0.816402	1
&
2.187349	8.72007e-08
2.186647	3.48803e-07
2.055808	6.10405e-07
2.024656	9.59208e-07
1.987274	1.39521e-06
1.825284	1.48241e-06
1.819054	1.74401e-06
1.681985	2.44162e-06
1.675754	2.27594e-05
1.669524	2.28466e-05
1.625911	2.33698e-05
1.607220	2.35442e-05
1.576068	2.41546e-05
1.544916	2.45034e-05
1.532455	2.4765e-05
1.526225	2.50266e-05
1.488843	2.5637e-05
1.482612	2.62474e-05
1.470152	2.65962e-05
1.457691	2.66834e-05
1.439000	2.67706e-05
1.432769	2.6945e-05
1.414078	2.7381e-05
1.382926	2.79042e-05
1.370465	2.8253e-05
1.358005	2.85146e-05
1.351774	2.8689e-05
1.339313	2.92994e-05
1.326853	3.05202e-05
1.301931	3.0869e-05
1.295701	3.12178e-05
1.289470	3.19155e-05
1.264549	3.21771e-05
1.258318	3.24387e-05
1.245857	3.32235e-05
1.233397	3.35723e-05
1.227166	0.000114843
1.220936	0.000115192
1.214705	0.000115541
1.202245	0.000116064
1.196014	0.000118942
1.177323	0.000119291
1.171093	0.000119639
1.164862	0.000119901
1.152402	0.000121296
1.146171	0.000122255
1.139941	0.000162891
1.115019	0.00016385
1.108789	0.000164024
1.090098	0.000164548
1.083867	0.000205445
1.077637	0.000205968
1.071406	0.000207189
1.065176	0.000208671
1.058946	0.000208758
1.040255	0.000210851
1.034024	0.00021277
1.027794	0.000213642
1.021563	0.000215211
1.015333	0.000216083
1.009103	0.000216606
1.002872	0.000216868
0.996642	0.000217653
0.984181	0.000218438
0.977951	0.000219484
0.971720	0.000220531
0.965490	0.000343222
0.959259	0.000346972
0.953029	0.000348367
0.946799	0.00035046
0.940568	0.000353686
0.934338	0.00035543
0.921877	0.000376969
0.915647	0.000377666
0.903186	0.000379236
0.896956	0.000380282
0.890725	0.000381416
0.884495	0.000382462
0.878264	0.000384468
0.872034	0.000384904
0.865804	0.000426063
0.859573	0.00043112
0.853343	0.000431818
0.847112	0.000431905
0.828421	0.000435131
0.822191	0.000435655
0.815960	0.000436439
0.809730	0.000437137
0.803500	0.00043766
0.791039	0.000442369
0.784808	0.000443067
0.778578	0.000444636
0.772348	0.000447078
0.766117	0.000447165
0.759887	0.000447863
0.753656	0.000448735
0.747426	0.000448996
0.741196	0.000449345
0.728735	0.00044952
0.722505	0.000470971
0.716274	0.000472017
0.710044	0.000472279
0.703813	0.000473413
0.697583	0.000474895
0.691353	0.000475331
0.685122	0.000475854
0.672661	0.000477075
0.666431	0.000477598
0.660201	0.00047786
0.653970	0.000478209
0.647740	0.000479168
0.641509	0.000479255
0.629049	0.000479517
0.622818	0.000480301
0.616588	0.000501142
0.610357	0.000502276
0.604127	0.000502799
0.597897	0.000523291
0.585436	0.000543871
0.579206	0.000544045
0.566745	0.000544394
0.560514	0.000544481
0.554284	0.000545353
0.548054	0.000548405
0.541823	0.000589215
0.535593	0.000630461
0.529362	0.000631769
0.523132	0.000632467
0.516902	0.000652784
0.510671	0.000653308
0.504441	0.000655575
0.498210	0.000656621
0.491980	0.000657668
0.485750	0.000658191
0.479519	0.000661679
0.467058	0.000662202
0.460828	0.000663074
0.454598	0.000663597
0.448367	0.000664469
0.442137	0.00066508
0.435907	0.000666039
0.429676	0.000667696
0.423446	0.00066848
0.417215	0.00067005
0.410985	0.000671358
0.404755	0.000672404
0.398524	0.000674933
0.392294	0.000675108
0.386063	0.000678073
0.379833	0.000679119
0.373603	0.000680689
0.367372	0.000722196
0.361142	0.00072237
0.354911	0.000723591
0.342451	0.000724376
0.336220	0.000726207
0.329990	0.00072673
0.323759	0.000727167
0.317529	0.000727951
0.305068	0.000732399
0.298838	0.000733619
0.292607	0.000815501
0.286377	0.00081585
0.280147	0.000816373
0.273916	0.000837388
0.267686	0.00084419
0.261456	0.000844626
0.255225	0.000846806
0.248995	0.000847155
0.242764	0.00084855
0.236534	0.000848899
0.230304	0.000849509
0.224073	0.000850119
0.217843	0.000852212
0.211612	0.000853607
0.199152	0.000854567
0.192921	0.000856049
0.186691	0.000856311
0.180460	0.000857444
0.174230	0.00085788
0.168000	0.000858229
0.161769	0.000859886
0.155539	0.000860496
0.136848	0.000861368
0.130617	0.000861717
0.124387	0.000883081
0.111926	0.000883343
0.105696	0.000884041
0.099465	0.000904358
0.093235	0.000904533
0.087005	0.00090619
0.080774	0.000906713
0.074544	0.000907846
0.062083	0.000928164
0.055853	0.000928338
0.049622	0.000928687
0.043392	0.000928862
0.037161	0.000928949
0.030931	0.000929385
0.024701	0.000929646
0.018470	0.000930693
0.012240	0.000931391
0.006009	0.000932524
-0.000221	0.998986
-0.006451	0.999007
-0.012682	0.999027
-0.025143	0.999027
-0.031373	0.999027
-0.043834	0.999028
-0.050064	0.99905
-0.056294	0.99905
-0.068755	0.99905
-0.074986	0.999091
-0.081216	0.999092
-0.087446	0.999093
-0.093677	0.999093
-0.099907	0.999095
-0.112368	0.999097
-0.118598	0.999098
-0.124829	0.999099
-0.131059	0.9991
-0.137290	0.999102
-0.143520	0.999103
-0.149750	0.999103
-0.155981	0.999105
-0.162211	0.999107
-0.168442	0.999108
-0.174672	0.999108
-0.180902	0.999109
-0.187133	0.99911
-0.193363	0.999111
-0.199593	0.999112
-0.205824	0.999112
-0.212054	0.999133
-0.218285	0.999135
-0.224515	0.999135
-0.230745	0.999137
-0.236976	0.99914
-0.243206	0.99914
-0.249437	0.99914
-0.255667	0.999142
-0.261897	0.999143
-0.268128	0.999143
-0.274358	0.999143
-0.280589	0.999145
-0.293049	0.999146
-0.299280	0.999189
-0.305510	0.99925
-0.311741	0.999252
-0.317971	0.999254
-0.324201	0.999254
-0.330432	0.999255
-0.336662	0.999255
-0.342892	0.999256
-0.349123	0.999257
-0.355353	0.999258
-0.361584	0.999258
-0.374044	0.999301
-0.380275	0.999304
-0.386505	0.999306
-0.392736	0.999306
-0.398966	0.999307
-0.405196	0.999309
-0.411427	0.999309
-0.417657	0.999312
-0.423888	0.999314
-0.430118	0.999314
-0.436348	0.999318
-0.442579	0.999321
-0.448809	0.999323
-0.455040	0.999325
-0.461270	0.999328
-0.467500	0.99935
-0.473731	0.999351
-0.479961	0.999353
-0.486192	0.999354
-0.492422	0.999354
-0.498652	0.999358
-0.504883	0.99936
-0.511113	0.99936
-0.517343	0.999363
-0.523574	0.999367
-0.529804	0.999368
-0.536035	0.999388
-0.542265	0.999389
-0.548495	0.999391
-0.554726	0.999392
-0.560956	0.999392
-0.573417	0.999395
-0.579647	0.999521
-0.585878	0.999545
-0.592108	0.999548
-0.598339	0.99957
-0.604569	0.999633
-0.610799	0.999633
-0.617030	0.999635
-0.623260	0.999636
-0.629491	0.999637
-0.635721	0.99964
-0.641951	0.999641
-0.648182	0.999641
-0.654412	0.999642
-0.660642	0.999644
-0.666873	0.999646
-0.673103	0.999667
-0.679334	0.999668
-0.685564	0.999668
-0.691794	0.999669
-0.698025	0.999671
-0.704255	0.999672
-0.710486	0.999673
-0.716716	0.999674
-0.729177	0.999676
-0.735407	0.999677
-0.747868	0.999677
-0.754098	0.999718
-0.760329	0.999719
-0.766559	0.999801
-0.772790	0.999802
-0.779020	0.999807
-0.785250	0.999807
-0.791481	0.999808
-0.797711	0.999809
-0.803941	0.999812
-0.810172	0.999855
-0.816402	0.999978
-0.822633	0.999979
-0.828863	0.999984
-0.835093	0.999984
-0.841324	0.999985
-0.847554	0.999985
-0.853785	0.999987
-0.860015	0.999988
-0.866245	0.999989
-0.872476	0.99999
-0.878706	0.999991
-0.884937	0.999991
-0.897397	0.999992
-0.916089	0.999992
-0.922319	0.999992
-0.928549	0.999993
-0.934780	0.999994
-0.953471	0.999994
-0.959701	0.999996
-0.965932	0.999996
-0.984623	0.999997
-0.990853	0.999997
-0.997084	0.999997
-1.003314	0.999998
-1.009544	0.999998
-1.015775	0.999999
-1.034466	0.999999
-1.046927	1
-1.053157	1
&
```
