## Supplementary material for "All-at-once RNA folding with 3D motif prediction framed by evolutionary information": RF01583_snoR01.cacofold.helixcov

```
# RMs = 2 L = 86

# RM_HELIX NESTED 37-45 50-58, nbp = 9 nbp_cov = 0
# pvals: 0.922625,0.991651,0.922625,0.991342,0.952211,0.922625,0.922625,0.0380027,0.922625
# aggregated NONE
NESTED  ::::::::::::::::::::::::::::::::::::<<<<<<<<<____>>>>>>>>>::::::::::::::::::::::::::::
        ::::::::::::::::::::::::::::::::::::::::::::::::::::::::::::::::::::::::::::::::::::::

# RM_HELIX NESTED 6-9 59-62, nbp = 4 nbp_cov = 0
# pvals: 0.922625,0.922625,0.0380027,0.922625
# aggregated NONE
NESTED  :::::<<<<_________________________________________________>>>>::::::::::::::::::::::::
        ::::::::::::::::::::::::::::::::::::::::::::::::::::::::::::::::::::::::::::::::::::::
```
