## Supplementary material for "All-at-once RNA folding with 3D motif prediction framed by evolutionary information": RF01583_snoR01.cacofold.power

```
# Power analysis of CaCoFold structure 
#
# Powertype = SINGLE SUBSTITUTIONS
# covary  left_pos      right_pos    substitutions      power
#----------------------------------------------------------------
          6		62		0		0.00
          7		61		0		0.00
          8		60		1		0.00
          9		59		0		0.00
          37		58		0		0.00
          38		57		2		0.00
          39		56		1		0.00
          40		55		2		0.00
          41		54		1		0.00
          42		53		0		0.00
          43		52		0		0.00
          44		51		1		0.00
          45		50		0		0.00
#
# BPAIRS 13
# avg substitutions per BP  0.6
# BPAIRS expected to covary 0.0 +/- 0.0
# BPAIRS observed to covary 0
#
```
