## Supplementary material for "All-at-once RNA folding with 3D motif prediction framed by evolutionary information": RF01583_snoR01.surv

```
-0.000000	0.5
-0.010191	1
&
2.725842	0.000273748
2.718163	0.000821243
2.527072	0.00246373
2.473992	0.00355872
2.367830	0.00410621
2.091810	0.00437996
1.688395	0.00465371
1.497305	0.00629619
1.486688	0.0104024
1.476072	0.0109499
1.422991	0.0114974
1.391143	0.0117711
1.380527	0.0120449
1.359294	0.0136874
1.306214	0.0142349
1.295597	0.0147824
1.253133	0.0164249
1.231900	0.0169724
1.221284	0.0172461
1.136355	0.0177936
1.125739	0.0180673
1.115123	0.0199836
0.955880	0.0202573
0.839102	0.0205311
0.796638	0.0208048
0.754173	0.0210786
0.690476	0.0213523
0.658628	0.0218998
0.605547	0.0224473
0.594931	0.0229948
0.584315	0.0235423
0.382607	0.0246373
0.371991	0.024911
0.329527	0.0254585
0.297678	0.0265535
0.212749	0.0276485
0.180900	0.0279223
0.159668	0.0295647
0.127819	0.0298385
0.095971	0.0301122
0.085355	0.0306597
0.074739	0.0309335
0.064123	0.0312072
0.042890	0.0333972
0.032274	0.033671
0.000426	0.168629
-0.010191	0.915412
-0.042039	0.916233
-0.063271	0.916507
-0.073888	0.917602
-0.084504	0.919244
-0.095120	0.921161
-0.116352	0.921708
-0.137585	0.926088
-0.148201	0.926362
-0.158817	0.927731
-0.169433	0.928552
-0.180049	0.929647
-0.190665	0.931837
-0.201282	0.932111
-0.211898	0.932384
-0.222514	0.937312
-0.233130	0.943334
-0.254362	0.94525
-0.264979	0.946619
-0.275595	0.946893
-0.286211	0.950725
-0.296827	0.952368
-0.307443	0.955379
-0.318059	0.955927
-0.328676	0.959759
-0.339292	0.961128
-0.349908	0.961949
-0.360524	0.96277
-0.381756	0.963044
-0.413605	0.964139
-0.424221	0.965782
-0.445453	0.967424
-0.456069	0.969614
-0.466686	0.970162
-0.477302	0.971257
-0.498534	0.971804
-0.519766	0.977279
-0.530383	0.977553
-0.540999	0.977826
-0.551615	0.9781
-0.562231	0.978921
-0.572847	0.979195
-0.604696	0.979469
-0.625928	0.979743
-0.657777	0.983028
-0.668393	0.98467
-0.679009	0.99124
-0.732090	0.991788
-0.742706	0.992061
-0.753322	0.99343
-0.763938	0.995073
-0.795787	0.99562
-0.806403	0.995894
-0.817019	0.996989
-0.848867	0.997263
-0.880716	0.99781
-0.891332	0.998084
-0.901948	0.999179
-0.912564	0.999453
-0.986878	0.999726
-0.997494	1
&
3.684234	9.11993e-07
3.599305	1.82399e-06
3.556840	2.73598e-06
3.450679	3.64797e-06
3.429446	4.55996e-06
3.397598	5.47196e-06
3.386982	6.38395e-06
3.344517	7.29594e-06
3.323285	8.20793e-06
3.185274	9.11993e-06
3.174658	1.00319e-05
3.142810	1.09439e-05
3.132194	1.18559e-05
3.121577	1.27679e-05
3.100345	1.36799e-05
3.089729	1.55039e-05
3.079113	1.91518e-05
3.068497	2.09758e-05
3.057880	2.37118e-05
3.047264	2.91838e-05
3.036648	3.55677e-05
3.026032	4.37756e-05
3.015416	5.01596e-05
3.004800	5.38076e-05
2.994184	6.01915e-05
2.983567	6.38395e-05
2.972951	7.02234e-05
2.962335	8.02554e-05
2.951719	9.21113e-05
2.941103	0.000101231
2.930487	0.000113087
2.919870	0.000124031
2.909254	0.000145919
2.898638	0.000165983
2.888022	0.000184223
2.877406	0.000202462
2.866790	0.000217966
2.856173	0.00024715
2.845557	0.000272686
2.834941	0.00029275
2.824325	0.000303694
2.813709	0.000321021
2.803093	0.000352029
2.792476	0.000365709
2.781860	0.000384861
2.771244	0.000410397
2.760628	0.000435933
2.750012	0.000460556
2.739396	0.000502508
2.728779	0.00052622
2.718163	0.00054902
2.707547	0.000588235
2.696931	0.000625627
2.686315	0.000658459
2.675699	0.000686731
2.665082	0.000715914
2.654466	0.000746922
2.643850	0.000792522
2.633234	0.000847241
2.622618	0.000880985
2.612002	0.000925673
2.601385	0.000976744
2.590769	0.00101322
2.580153	0.00106612
2.569537	0.00109257
2.558921	0.00113452
2.548305	0.00118377
2.537688	0.00122389
2.527072	0.0012622
2.516456	0.00130233
2.505840	0.00133789
2.495224	0.0013917
2.484608	0.00145189
2.473992	0.00153215
2.463375	0.00159325
2.452759	0.00162882
2.442143	0.00166803
2.431527	0.00173187
2.420911	0.00178295
2.410295	0.0018176
2.399678	0.00186047
2.389062	0.00189421
2.378446	0.00197446
2.367830	0.00204195
2.357214	0.00210488
2.346598	0.0021596
2.335981	0.00220064
2.325365	0.00223347
2.314749	0.00228089
2.304133	0.00233744
2.293517	0.00239945
2.282901	0.00245782
2.272284	0.00250251
2.261668	0.00254355
2.251052	0.00258368
2.240436	0.00262289
2.229820	0.00267943
2.219204	0.00270679
2.208587	0.00274327
2.197971	0.00277975
2.187355	0.00281897
2.176739	0.00287916
2.166123	0.00290834
2.155507	0.0029731
2.144890	0.00301505
2.134274	0.00305791
2.123658	0.00308345
2.113042	0.00311537
2.102426	0.0031409
2.091810	0.00317282
2.081193	0.00324305
2.070577	0.003285
2.059961	0.00334519
2.049345	0.00340812
2.038729	0.00345736
2.028113	0.0034829
2.017497	0.00350205
2.006880	0.00351026
1.996264	0.00354674
1.985648	0.00356954
1.975032	0.00358504
1.964416	0.00359416
1.953800	0.00361514
1.943183	0.00363976
1.932567	0.00366074
1.921951	0.00367898
1.911335	0.00370087
1.900719	0.00372823
1.890103	0.00374464
1.879486	0.00375467
1.868870	0.003772
1.858254	0.00379936
1.847638	0.00383584
1.837022	0.00386503
1.826406	0.00388235
1.815789	0.00392613
1.805173	0.00396626
1.794557	0.00401186
1.783941	0.00404834
1.773325	0.00411309
1.762709	0.00414501
1.752092	0.00423438
1.741476	0.00425445
1.730860	0.00431464
1.720244	0.00435112
1.709628	0.00441769
1.699012	0.00446329
1.688395	0.00450889
1.677779	0.00455723
1.667163	0.00461651
1.656547	0.00473689
1.645931	0.00483539
1.635315	0.00492476
1.624698	0.00498951
1.614082	0.00504058
1.603466	0.00512996
1.592850	0.00520292
1.582234	0.00525673
1.571618	0.00538623
1.561002	0.00549658
1.550385	0.0056352
1.539769	0.00581122
1.529153	0.0059316
1.518537	0.00602462
1.507921	0.00608664
1.497305	0.00619973
1.486688	0.00630643
1.476072	0.00642316
1.465456	0.00656726
1.454840	0.00671409
1.444224	0.00689649
1.433608	0.00701596
1.422991	0.00719653
1.412375	0.00740538
1.401759	0.00776835
1.391143	0.00810397
1.380527	0.00836024
1.369911	0.00856544
1.359294	0.00875148
1.348678	0.00889102
1.338062	0.00909257
1.327446	0.009285
1.316830	0.00951756
1.306214	0.00967715
1.295597	0.00984496
1.284981	0.00996717
1.274365	0.0101468
1.263749	0.0103767
1.253133	0.0105353
1.242517	0.0106931
1.231900	0.0108491
1.221284	0.0110661
1.210668	0.0112239
1.200052	0.0113908
1.189436	0.0116243
1.178820	0.0118824
1.168203	0.0122043
1.157587	0.0125025
1.146971	0.0127487
1.136355	0.0130324
1.125739	0.0133333
1.115123	0.0135996
1.104506	0.0138386
1.093890	0.0140702
1.083274	0.0142855
1.072658	0.0144779
1.062042	0.0147652
1.051426	0.0150068
1.040810	0.015213
1.030193	0.0153653
1.019577	0.0155303
1.008961	0.0156845
0.998345	0.0158149
0.987729	0.0159626
0.977113	0.0161021
0.966496	0.0161678
0.955880	0.0163
0.945264	0.0163757
0.934648	0.0164606
0.924032	0.01658
0.913416	0.0166803
0.902799	0.0167533
0.892183	0.0168482
0.881567	0.0168928
0.870951	0.0169886
0.860335	0.0170789
0.849719	0.0171683
0.839102	0.0172239
0.828486	0.0173762
0.817870	0.0174637
0.807254	0.0175677
0.796638	0.0176917
0.786022	0.0178185
0.775405	0.0181222
0.764789	0.0184286
0.754173	0.0186165
0.743557	0.0187615
0.732941	0.0188299
0.722325	0.0190005
0.711708	0.0191427
0.701092	0.0193041
0.690476	0.0194291
0.679860	0.0195942
0.669244	0.0197638
0.658628	0.0199754
0.648011	0.0202079
0.637395	0.0205089
0.626779	0.0208682
0.616163	0.0211911
0.605547	0.0215477
0.594931	0.0218924
0.584315	0.0222298
0.573698	0.0226466
0.563082	0.0229166
0.552466	0.0231783
0.541850	0.0234036
0.531234	0.0235732
0.520618	0.0237583
0.510001	0.0239234
0.499385	0.0240784
0.488769	0.0242481
0.478153	0.0243748
0.467537	0.0245116
0.456921	0.0246192
0.446304	0.0247405
0.435688	0.0248664
0.425072	0.0250296
0.414456	0.0252275
0.403840	0.0253479
0.393224	0.0255276
0.382607	0.0256772
0.371991	0.0258586
0.361375	0.0260128
0.350759	0.0261696
0.340143	0.0263347
0.329527	0.0264961
0.318910	0.0266375
0.308294	0.0268363
0.297678	0.0270005
0.287062	0.0271883
0.276446	0.0274099
0.265830	0.0275841
0.255213	0.0277656
0.244597	0.0279535
0.233981	0.0281487
0.223365	0.0283055
0.212749	0.0284496
0.202133	0.0285983
0.191516	0.0287342
0.180900	0.02887
0.170284	0.029016
0.159668	0.0291965
0.149052	0.0293279
0.138436	0.0294683
0.127819	0.0296452
0.117203	0.0299289
0.106587	0.0302517
0.095971	0.0305344
0.085355	0.0308089
0.074739	0.0310871
0.064123	0.0313297
0.053506	0.031544
0.042890	0.0317939
0.032274	0.0320173
0.021658	0.0322161
0.011042	0.0323876
0.000426	0.0380027
-0.010191	0.922625
-0.020807	0.922943
-0.031423	0.923409
-0.042039	0.923992
-0.052655	0.924702
-0.063271	0.925594
-0.073888	0.926621
-0.084504	0.927734
-0.095120	0.928999
-0.105736	0.930458
-0.116352	0.931933
-0.126968	0.933611
-0.137585	0.935231
-0.148201	0.936683
-0.158817	0.938199
-0.169433	0.939728
-0.180049	0.941298
-0.190665	0.942764
-0.201282	0.944199
-0.211898	0.945661
-0.222514	0.947163
-0.233130	0.948909
-0.243746	0.950572
-0.254362	0.952211
-0.264979	0.953948
-0.275595	0.95562
-0.286211	0.95718
-0.296827	0.958603
-0.307443	0.960087
-0.318059	0.961725
-0.328676	0.963379
-0.339292	0.964893
-0.349908	0.966022
-0.360524	0.96725
-0.371140	0.968426
-0.381756	0.969425
-0.392372	0.970513
-0.402989	0.971514
-0.413605	0.972389
-0.424221	0.973245
-0.434837	0.974186
-0.445453	0.975047
-0.456069	0.976006
-0.466686	0.976759
-0.477302	0.977584
-0.487918	0.978377
-0.498534	0.979184
-0.509150	0.979903
-0.519766	0.980671
-0.530383	0.98142
-0.540999	0.982124
-0.551615	0.982795
-0.562231	0.98353
-0.572847	0.984126
-0.583463	0.984679
-0.594080	0.985305
-0.604696	0.985797
-0.615312	0.986328
-0.625928	0.986772
-0.636544	0.987245
-0.647160	0.987744
-0.657777	0.988062
-0.668393	0.988533
-0.679009	0.988916
-0.689625	0.98933
-0.700241	0.989667
-0.710857	0.990088
-0.721474	0.99043
-0.732090	0.99071
-0.742706	0.991111
-0.753322	0.991342
-0.763938	0.991651
-0.774554	0.992029
-0.785171	0.992508
-0.795787	0.992837
-0.806403	0.993154
-0.817019	0.993439
-0.827635	0.993816
-0.838251	0.994006
-0.848867	0.994332
-0.859484	0.994623
-0.870100	0.994843
-0.880716	0.995176
-0.891332	0.995479
-0.901948	0.995712
-0.912564	0.995967
-0.923181	0.996183
-0.933797	0.996383
-0.944413	0.996548
-0.955029	0.996781
-0.965645	0.996938
-0.976261	0.99713
-0.986878	0.997311
-0.997494	0.997433
-1.008110	0.99762
-1.018726	0.997716
-1.029342	0.997827
-1.039958	0.997922
-1.050575	0.998005
-1.061191	0.998093
-1.071807	0.998154
-1.082423	0.998248
-1.093039	0.998335
-1.103655	0.99842
-1.114272	0.998513
-1.124888	0.998596
-1.135504	0.998669
-1.146120	0.998731
-1.156736	0.998812
-1.167352	0.998878
-1.177969	0.998939
-1.188585	0.999007
-1.199201	0.999053
-1.209817	0.999093
-1.220433	0.999157
-1.231049	0.999228
-1.241666	0.999273
-1.252282	0.999321
-1.262898	0.999384
-1.273514	0.999416
-1.284130	0.999447
-1.294746	0.999499
-1.305363	0.999559
-1.315979	0.999603
-1.326595	0.999625
-1.337211	0.999674
-1.347827	0.999707
-1.358443	0.999731
-1.369059	0.999778
-1.379676	0.999784
-1.390292	0.999803
-1.400908	0.999829
-1.411524	0.99984
-1.422140	0.999853
-1.432756	0.999873
-1.443373	0.999886
-1.453989	0.999902
-1.464605	0.999918
-1.475221	0.999922
-1.485837	0.999927
-1.496453	0.999929
-1.507070	0.999936
-1.517686	0.999941
-1.528302	0.999947
-1.538918	0.999954
-1.549534	0.999968
-1.570767	0.999973
-1.581383	0.999976
-1.591999	0.999979
-1.602615	0.99998
-1.634464	0.999982
-1.645080	0.999987
-1.666312	0.999989
-1.676928	0.999991
-1.719393	0.999993
-1.751241	0.999994
-1.761858	0.999995
-1.772474	0.999997
-1.783090	0.999999
-1.942332	1
&
```
