## Supplementary material for "All-at-once RNA folding with 3D motif prediction framed by evolutionary information": RF01584_snoR03.cacofold.power

```
# Power analysis of CaCoFold structure 
#
# Powertype = SINGLE SUBSTITUTIONS
# covary  left_pos      right_pos    substitutions      power
#----------------------------------------------------------------
          13		69		0		0.00
          14		68		0		0.00
          15		67		0		0.00
          16		66		0		0.00
          17		65		0		0.00
          18		64		0		0.00
          19		63		0		0.00
          21		60		0		0.00
          22		59		0		0.00
          26		55		0		0.00
          27		54		0		0.00
          28		53		0		0.00
          29		52		1		0.00
          82		150		0		0.00
          83		149		1		0.00
          84		148		0		0.00
          85		147		0		0.00
          86		146		1		0.00
          87		145		1		0.00
          88		144		0		0.00
          89		143		0		0.00
          90		142		2		0.00
          91		141		0		0.00
          92		140		1		0.00
          93		139		0		0.00
          94		138		0		0.00
          106		133		0		0.00
          107		132		0		0.00
          108		131		0		0.00
          109		130		0		0.00
          110		129		0		0.00
#
# BPAIRS 31
# avg substitutions per BP  0.2
# BPAIRS expected to covary 0.0 +/- 0.0
# BPAIRS observed to covary 0
#
```
