## Supplementary material for "All-at-once RNA folding with 3D motif prediction framed by evolutionary information": RF01584_snoR03.surv

```
0.591055	0.0263158
0.587557	0.0526316
0.228554	0.0789474
0.192045	0.105263
0.003416	0.131579
-0.002669	0.973684
-0.100026	1
&
1.229373	7.5959e-05
1.226461	0.000683631
1.220377	0.0012913
1.025663	0.00265856
1.019578	0.00311432
0.983069	0.00357007
0.928306	0.00402583
0.897882	0.00432966
0.843119	0.00448158
0.806610	0.00584884
0.776186	0.00676035
0.733592	0.00736802
0.684914	0.00767186
0.587557	0.00843145
0.435437	0.00873528
0.417183	0.00979871
0.411098	0.0101025
0.374589	0.0113179
0.362419	0.0155716
0.325911	0.0162552
0.295487	0.0171667
0.277232	0.0177744
0.258978	0.0197493
0.252893	0.020357
0.240723	0.02218
0.228554	0.0251424
0.222469	0.0327383
0.192045	0.0360805
0.185960	0.0391189
0.179875	0.0395746
0.015586	0.0400304
0.003416	0.048158
-0.002669	0.95564
-0.027008	0.958147
-0.033093	0.958374
-0.081771	0.959894
-0.093941	0.961717
-0.100026	0.962552
-0.112195	0.967338
-0.124365	0.968249
-0.130450	0.968705
-0.221722	0.969009
-0.252146	0.971363
-0.258231	0.978656
-0.264315	0.981846
-0.276485	0.982074
-0.288655	0.982378
-0.337333	0.982833
-0.361672	0.982985
-0.386011	0.985112
-0.392096	0.986631
-0.422520	0.987543
-0.440775	0.988682
-0.446859	0.992632
-0.483368	0.99286
-0.513792	0.994075
-0.525962	0.994303
-0.556386	0.994759
-0.586810	0.994835
-0.592895	0.994911
-0.598979	0.995215
-0.605064	0.995974
-0.641573	0.996886
-0.738930	0.99719
-0.763269	0.997797
-0.805863	0.998405
-0.921474	0.998481
-1.158781	0.999392
-1.231799	1
&
1.480400	2.52468e-07
1.475938	5.04936e-07
1.469853	1.51481e-06
1.463769	2.52468e-06
1.439429	3.02961e-06
1.427260	3.53455e-06
1.421175	4.03949e-06
1.409005	5.04936e-06
1.402921	8.33144e-06
1.396836	1.03512e-05
1.384666	1.13611e-05
1.378581	1.1866e-05
1.372497	1.43907e-05
1.366412	1.66629e-05
1.354242	1.76728e-05
1.348157	2.01974e-05
1.342073	2.42369e-05
1.335988	2.57517e-05
1.329903	2.67616e-05
1.323818	3.58504e-05
1.317733	3.9385e-05
1.311649	4.54442e-05
1.305564	4.89788e-05
1.299479	5.80676e-05
1.293394	6.81663e-05
1.287309	7.64978e-05
1.281225	8.88687e-05
1.275140	9.64427e-05
1.269055	0.000107551
1.262970	0.000114873
1.256885	0.000132041
1.250801	0.000150471
1.244716	0.000176475
1.238631	0.000266101
1.232546	0.000406221
1.226461	0.000534979
1.220377	0.000646318
1.214292	0.00074478
1.208207	0.000811684
1.202122	0.000854856
1.196037	0.000868994
1.189953	0.000889192
1.183868	0.0009003
1.177783	0.000919488
1.171698	0.000926557
1.165613	0.000936908
1.159529	0.000950542
1.153444	0.000975536
1.147359	0.000990936
1.141274	0.00100381
1.135189	0.00101012
1.129105	0.00102653
1.123020	0.00103209
1.116935	0.00104168
1.110850	0.00104471
1.104765	0.00105481
1.098681	0.0010639
1.092596	0.00107097
1.086511	0.00108687
1.080426	0.00110758
1.074341	0.00112045
1.068257	0.00112828
1.062172	0.00114595
1.056087	0.00119392
1.050002	0.00124189
1.043917	0.0013045
1.037832	0.00141357
1.031748	0.00158323
1.025663	0.00181777
1.019578	0.00203489
1.013493	0.00216996
1.007408	0.00231109
1.001324	0.00242874
0.995239	0.0025219
0.989154	0.00260648
0.983069	0.00269509
0.976984	0.00276099
0.970900	0.00284127
0.964815	0.00293342
0.958730	0.00298947
0.952645	0.00305133
0.946560	0.00310384
0.940476	0.00313919
0.934391	0.00319624
0.928306	0.00325785
0.922221	0.00330354
0.916136	0.00335656
0.910052	0.00339241
0.903967	0.00342195
0.897882	0.00344947
0.891797	0.00348936
0.885712	0.00353127
0.879628	0.0035598
0.873543	0.00359211
0.867458	0.00362771
0.861373	0.00368679
0.855288	0.00376733
0.849204	0.00383095
0.843119	0.00392815
0.837034	0.00404832
0.830949	0.00415209
0.824864	0.00428615
0.818780	0.00440859
0.812695	0.00449746
0.806610	0.0047012
0.800525	0.00483577
0.794440	0.00498498
0.788356	0.00510137
0.782271	0.00519023
0.776186	0.00528188
0.770101	0.00537302
0.764016	0.00545255
0.757932	0.00551743
0.751847	0.00558484
0.745762	0.00564569
0.739677	0.00570022
0.733592	0.00578151
0.727508	0.00585296
0.721423	0.00591078
0.715338	0.00596329
0.709253	0.00601707
0.703168	0.00605494
0.697084	0.00608599
0.690999	0.00611124
0.684914	0.00614986
0.678829	0.00617208
0.672744	0.00619834
0.666660	0.00622813
0.660575	0.00624075
0.654490	0.0062458
0.648405	0.00625262
0.642320	0.0062655
0.636235	0.00627635
0.630151	0.00628721
0.624066	0.00630539
0.617981	0.00632407
0.611896	0.00634174
0.605811	0.00638188
0.599727	0.00642127
0.593642	0.0065427
0.587557	0.00664925
0.581472	0.006752
0.575387	0.00683532
0.569303	0.00689439
0.563218	0.00693176
0.557133	0.00696811
0.551048	0.00698478
0.544963	0.00699058
0.538879	0.00699917
0.532794	0.00701028
0.526709	0.00701785
0.520624	0.00702795
0.514539	0.00704512
0.508455	0.00707112
0.502370	0.00708854
0.496285	0.00709813
0.490200	0.00711858
0.484115	0.00713676
0.478031	0.0071711
0.471946	0.00720291
0.465861	0.00724608
0.459776	0.00730087
0.453691	0.0073708
0.447607	0.00748416
0.441522	0.007596
0.435437	0.00770658
0.429352	0.00783181
0.423267	0.00796789
0.417183	0.00815825
0.411098	0.00835719
0.405013	0.00859325
0.398928	0.00886819
0.392843	0.00917569
0.386759	0.00959908
0.380674	0.00992704
0.374589	0.0103499
0.368504	0.0107874
0.362419	0.0113603
0.356335	0.0118137
0.350250	0.0122624
0.344165	0.0128978
0.338080	0.0134957
0.331995	0.0138623
0.325911	0.0143556
0.319826	0.0147232
0.313741	0.015068
0.307656	0.0154116
0.301571	0.0158469
0.295487	0.0163695
0.289402	0.0169196
0.283317	0.0173824
0.277232	0.017899
0.271147	0.0184501
0.265063	0.0189507
0.258978	0.0195516
0.252893	0.0201848
0.246808	0.0208644
0.240723	0.0215648
0.234639	0.0222823
0.228554	0.0232407
0.222469	0.0241061
0.216384	0.0249542
0.210299	0.0257694
0.204214	0.0264256
0.198130	0.0271004
0.192045	0.0278886
0.185960	0.0284791
0.179875	0.0289568
0.173790	0.0293201
0.167706	0.0296049
0.161621	0.0298887
0.155536	0.030231
0.149451	0.0305827
0.143366	0.0308922
0.137282	0.0311457
0.131197	0.0313343
0.125112	0.0315456
0.119027	0.0317294
0.112942	0.0319801
0.106858	0.0321657
0.100773	0.0323565
0.094688	0.0324818
0.088603	0.0325956
0.082518	0.0327612
0.076434	0.0328529
0.070349	0.0329839
0.064264	0.0331046
0.058179	0.0332023
0.052094	0.0332664
0.046010	0.0333626
0.039925	0.0334399
0.033840	0.0335489
0.027755	0.0336459
0.021670	0.0337274
0.015586	0.0338221
0.009501	0.0339057
0.003416	0.041252
-0.002669	0.963192
-0.008754	0.963771
-0.014838	0.96391
-0.020923	0.964207
-0.027008	0.964605
-0.033093	0.96537
-0.039178	0.965853
-0.045262	0.966043
-0.051347	0.966174
-0.057432	0.96628
-0.063517	0.966356
-0.069602	0.966462
-0.075686	0.966697
-0.081771	0.96704
-0.087856	0.967504
-0.093941	0.967891
-0.100026	0.968999
-0.106110	0.969747
-0.112195	0.970692
-0.118280	0.971671
-0.124365	0.972364
-0.130450	0.972891
-0.136534	0.973306
-0.142619	0.973564
-0.148704	0.973754
-0.154789	0.973848
-0.160874	0.973927
-0.166958	0.974012
-0.173043	0.974098
-0.179128	0.97418
-0.185213	0.974296
-0.191298	0.974483
-0.197383	0.974721
-0.203467	0.974927
-0.209552	0.975131
-0.215637	0.975522
-0.221722	0.975768
-0.227807	0.976104
-0.233891	0.976437
-0.239976	0.976762
-0.246061	0.977035
-0.252146	0.977343
-0.258231	0.978091
-0.264315	0.979088
-0.270400	0.980073
-0.276485	0.98101
-0.282570	0.981903
-0.288655	0.982483
-0.294739	0.983092
-0.300824	0.98355
-0.306909	0.984033
-0.312994	0.98442
-0.319079	0.984704
-0.325163	0.98499
-0.331248	0.985265
-0.337333	0.985517
-0.343418	0.985851
-0.349503	0.98604
-0.355587	0.986349
-0.361672	0.98669
-0.367757	0.987088
-0.373842	0.98755
-0.379927	0.988015
-0.386011	0.988556
-0.392096	0.989067
-0.398181	0.989409
-0.404266	0.989756
-0.410351	0.990153
-0.416435	0.99056
-0.422520	0.991009
-0.428605	0.991469
-0.434690	0.991854
-0.440775	0.992241
-0.446859	0.992684
-0.452944	0.993007
-0.459029	0.993299
-0.465114	0.993481
-0.471199	0.993681
-0.477283	0.993897
-0.483368	0.9941
-0.489453	0.994282
-0.495538	0.994448
-0.501623	0.994648
-0.507707	0.994824
-0.513792	0.995021
-0.519877	0.99517
-0.525962	0.995343
-0.532047	0.995456
-0.538131	0.995568
-0.544216	0.99567
-0.550301	0.995789
-0.556386	0.995886
-0.562471	0.995978
-0.568555	0.996069
-0.574640	0.996136
-0.580725	0.996224
-0.586810	0.996313
-0.592895	0.996409
-0.598979	0.996519
-0.605064	0.9966
-0.611149	0.996695
-0.617234	0.996805
-0.623319	0.996887
-0.629404	0.996971
-0.635488	0.997047
-0.641573	0.997129
-0.647658	0.997243
-0.653743	0.997325
-0.659828	0.997378
-0.665912	0.997448
-0.671997	0.997521
-0.678082	0.997582
-0.684167	0.997632
-0.690252	0.997687
-0.696336	0.997745
-0.702421	0.997795
-0.708506	0.997849
-0.714591	0.997889
-0.720676	0.997944
-0.726760	0.997986
-0.732845	0.998037
-0.738930	0.998077
-0.745015	0.998111
-0.751100	0.998149
-0.757184	0.998181
-0.763269	0.998225
-0.769354	0.998263
-0.775439	0.998286
-0.781524	0.998309
-0.787608	0.998351
-0.793693	0.998375
-0.799778	0.998405
-0.805863	0.99845
-0.811948	0.99847
-0.818032	0.99849
-0.824117	0.998505
-0.830202	0.998521
-0.836287	0.998545
-0.842372	0.998563
-0.848456	0.998582
-0.854541	0.998594
-0.860626	0.998612
-0.866711	0.998627
-0.872796	0.998644
-0.878880	0.998648
-0.884965	0.998659
-0.891050	0.998678
-0.897135	0.998691
-0.903220	0.998702
-0.909304	0.998706
-0.915389	0.998718
-0.921474	0.998729
-0.927559	0.998735
-0.933644	0.998743
-0.939728	0.998758
-0.945813	0.998765
-0.951898	0.998777
-0.957983	0.998796
-0.964068	0.998808
-0.970152	0.99882
-0.976237	0.998827
-0.982322	0.998829
-0.988407	0.998841
-0.994492	0.99885
-1.000576	0.99886
-1.006661	0.998873
-1.012746	0.998884
-1.018831	0.998903
-1.024916	0.998909
-1.031001	0.998923
-1.037085	0.998933
-1.043170	0.998954
-1.049255	0.998962
-1.055340	0.998981
-1.061425	0.998994
-1.067509	0.999012
-1.073594	0.999043
-1.079679	0.99908
-1.085764	0.999103
-1.091849	0.999131
-1.097933	0.99916
-1.104018	0.999183
-1.110103	0.999215
-1.116188	0.999232
-1.122273	0.999258
-1.128357	0.999287
-1.134442	0.999318
-1.140527	0.999357
-1.146612	0.999384
-1.152697	0.999417
-1.158781	0.999474
-1.164866	0.999503
-1.170951	0.999548
-1.177036	0.999579
-1.183121	0.999592
-1.189205	0.999621
-1.195290	0.999673
-1.201375	0.999694
-1.207460	0.999705
-1.213545	0.999723
-1.219629	0.999757
-1.225714	0.999771
-1.231799	0.999791
-1.237884	0.999806
-1.243969	0.999825
-1.250053	0.999837
-1.256138	0.99985
-1.262223	0.999862
-1.268308	0.999868
-1.274393	0.999886
-1.280477	0.999895
-1.286562	0.999906
-1.292647	0.999915
-1.298732	0.999924
-1.304817	0.999935
-1.310901	0.999938
-1.316986	0.999941
-1.323071	0.999953
-1.329156	0.999956
-1.335241	0.999958
-1.341325	0.999967
-1.347410	0.99997
-1.353495	0.999971
-1.359580	0.999973
-1.365665	0.999974
-1.371749	0.999977
-1.377834	0.99998
-1.383919	0.999982
-1.390004	0.999983
-1.408258	0.999987
-1.414343	0.999988
-1.420428	0.99999
-1.426513	0.99999
-1.432597	0.999991
-1.438682	0.999992
-1.456937	0.999993
-1.463022	0.999995
-1.469106	0.999998
-1.481276	0.999999
-1.487361	0.999999
-1.590802	1
&
```
