## Supplementary material for "All-at-once RNA folding with 3D motif prediction framed by evolutionary information": RF01585_snoR07.cacofold.helixcov

```
# RMs = 2 L = 90

# RM_HELIX NESTED 31-42 55-66, nbp = 12 nbp_cov = 0
# pvals: 0.924875,0.924875,0.924875,0.924875,0.924875,0.924875,0.924875,0.924875,0.924875,0.0323533,0.973486,0.965543
# aggregated NONE
NESTED  ::::::::::::::::::::::::::::::<<<<<<<<<<<<____________>>>>>>>>>>>>::::::::::::::::::::::::
        ::::::::::::::::::::::::::::::::::::::::::::::::::::::::::::::::::::::::::::::::::::::::::

# RM_HELIX NESTED 19-27 73-81, nbp = 9 nbp_cov = 0
# pvals: 0.924875,0.924875,0.924875,0.924875,0.924875,0.924875,0.924875,0.924875,0.924875
# aggregated NONE
NESTED  ::::::::::::::::::<<<<<<<<<_____________________________________________>>>>>>>>>:::::::::
        ::::::::::::::::::::::::::::::::::::::::::::::::::::::::::::::::::::::::::::::::::::::::::
```
