## Supplementary material for "All-at-once RNA folding with 3D motif prediction framed by evolutionary information": RF01585_snoR07.cacofold.power

```
# Power analysis of CaCoFold structure 
#
# Powertype = SINGLE SUBSTITUTIONS
# covary  left_pos      right_pos    substitutions      power
#----------------------------------------------------------------
          19		81		1		0.00
          20		80		0		0.00
          21		79		0		0.00
          22		78		1		0.00
          23		77		1		0.00
          24		76		0		0.00
          25		75		0		0.00
          26		74		0		0.00
          27		73		0		0.00
          31		66		0		0.00
          32		65		0		0.00
          33		64		0		0.00
          34		63		1		0.00
          35		62		2		0.00
          36		61		1		0.00
          37		60		0		0.00
          38		59		0		0.00
          39		58		2		0.00
          40		57		1		0.00
          41		56		3		0.02
          42		55		3		0.02
#
# BPAIRS 21
# avg substitutions per BP  0.8
# BPAIRS expected to covary 0.0 +/- 0.2
# BPAIRS observed to covary 0
#
```
