## Supplementary material for "All-at-once RNA folding with 3D motif prediction framed by evolutionary information": RF01585_snoR07.helixcov

```
# RMs = 1 L = 90

# RM_HELIX NESTED 1-3 86-88, nbp = 3 nbp_cov = 0
# pvals: 0.924875,0.924875,0.924875
# aggregated NONE
NESTED  <<<__________________________________________________________________________________>>>::
        ::::::::::::::::::::::::::::::::::::::::::::::::::::::::::::::::::::::::::::::::::::::::::
```
