## Supplementary material for "All-at-once RNA folding with 3D motif prediction framed by evolutionary information": RF01585_snoR07.surv

```
-0.000014	0.333333
-0.006136	1
&
2.323722	0.000249875
2.274672	0.00049975
2.225622	0.0009995
2.127523	0.00124938
1.931325	0.00149925
1.857750	0.00174913
1.808701	0.00224888
1.771913	0.00274863
1.649289	0.0029985
1.587977	0.00324838
1.502140	0.00349825
1.477615	0.00374813
1.440828	0.003998
1.379516	0.00449775
1.318204	0.00474763
1.305942	0.0049975
1.293679	0.00549725
1.232367	0.00574713
1.220105	0.00624688
1.146530	0.00649675
1.122006	0.00724638
0.974857	0.00749625
0.938069	0.00774613
0.925807	0.007996
0.913545	0.00824588
0.901282	0.00874563
0.889020	0.00924538
0.839970	0.00949525
0.815445	0.00974513
0.803183	0.0102449
0.778658	0.0104948
0.754133	0.0107446
0.692821	0.0109945
0.680559	0.0114943
0.668296	0.0122439
0.656034	0.0124938
0.631509	0.0129935
0.619247	0.0132434
0.606984	0.013993
0.533410	0.0142429
0.521148	0.0144928
0.508885	0.0147426
0.484360	0.0149925
0.472098	0.0152424
0.447573	0.0154923
0.435311	0.015992
0.423048	0.0162419
0.398523	0.0164918
0.386261	0.0167416
0.373999	0.0172414
0.361736	0.0174913
0.324949	0.017991
0.300424	0.0182409
0.288162	0.0184908
0.263637	0.0187406
0.214587	0.0192404
0.190062	0.01999
0.165538	0.0202399
0.141013	0.0204898
0.128750	0.0207396
0.116488	0.0209895
0.104226	0.0217391
0.091963	0.0222389
0.067438	0.0224888
0.055176	0.0227386
0.042914	0.0229885
0.030651	0.0232384
0.018389	0.0234883
0.006126	0.0469765
-0.006136	0.955272
-0.018399	0.956022
-0.042923	0.956272
-0.055186	0.957271
-0.067448	0.958021
-0.079711	0.958271
-0.091973	0.95902
-0.104235	0.95952
-0.116498	0.961519
-0.128760	0.962519
-0.141023	0.963768
-0.153285	0.964018
-0.165547	0.965267
-0.177810	0.966767
-0.190072	0.967766
-0.202335	0.968766
-0.214597	0.970265
-0.226859	0.972514
-0.239122	0.973513
-0.251384	0.974513
-0.263647	0.975262
-0.275909	0.976762
-0.288172	0.977511
-0.300434	0.977761
-0.312696	0.978511
-0.324959	0.97901
-0.349484	0.97951
-0.361746	0.981009
-0.374008	0.982009
-0.410796	0.982509
-0.423058	0.985007
-0.435320	0.985257
-0.447583	0.985757
-0.472108	0.986507
-0.484370	0.987006
-0.496632	0.987756
-0.508895	0.988506
-0.521157	0.989755
-0.533420	0.990505
-0.545682	0.991504
-0.557945	0.991754
-0.582469	0.992004
-0.594732	0.992254
-0.606994	0.992754
-0.631519	0.993003
-0.643781	0.993253
-0.656044	0.993753
-0.668306	0.994503
-0.680569	0.995002
-0.705093	0.995502
-0.766405	0.995752
-0.778668	0.996002
-0.815455	0.996252
-0.839980	0.996502
-0.876767	0.996752
-0.889030	0.997001
-0.913554	0.997251
-0.938079	0.997501
-0.950342	0.998001
-1.072966	0.998251
-1.097491	0.998501
-1.207852	0.998751
-1.232377	0.999
-1.256902	0.9995
-1.318214	0.99975
-1.330476	1
&
4.641317	1.24844e-06
4.383807	2.49688e-06
4.077246	3.74532e-06
3.856523	4.99376e-06
3.807473	6.2422e-06
3.709374	7.49064e-06
3.562225	8.73908e-06
3.549963	1.24844e-05
3.525438	1.37328e-05
3.513175	1.49813e-05
3.500913	1.9975e-05
3.476388	2.12235e-05
3.464126	2.49688e-05
3.451863	2.99625e-05
3.439601	3.49563e-05
3.427339	4.11985e-05
3.415076	4.49438e-05
3.402814	5.24345e-05
3.390551	5.61798e-05
3.378289	5.99251e-05
3.366027	6.11735e-05
3.353764	6.61673e-05
3.341502	6.99126e-05
3.329239	7.24095e-05
3.316977	7.99001e-05
3.304715	8.98876e-05
3.292452	9.23845e-05
3.280190	9.3633e-05
3.267927	9.98752e-05
3.255665	0.00010362
3.243402	0.000109863
3.231140	0.000116105
3.218878	0.000117353
3.206615	0.000121099
3.194353	0.000122347
3.182090	0.000127341
3.169828	0.000134831
3.157566	0.000146067
3.145303	0.00015231
3.133041	0.0001598
3.120778	0.000166042
3.108516	0.000168539
3.096254	0.000174782
3.083991	0.000178527
3.071729	0.000182272
3.059466	0.000194757
3.047204	0.000197253
3.034942	0.00019975
3.022679	0.000207241
3.010417	0.000210986
2.998154	0.000218477
2.985892	0.000223471
2.973629	0.000238452
2.961367	0.000243446
2.949105	0.000248439
2.936842	0.000253433
2.924580	0.000259675
2.912317	0.000264669
2.900055	0.000270911
2.887793	0.000275905
2.875530	0.000285893
2.863268	0.000298377
2.851005	0.000308365
2.838743	0.000324594
2.826481	0.000337079
2.814218	0.000345818
2.801956	0.000357054
2.789693	0.000362047
2.777431	0.000374532
2.765168	0.000388265
2.752906	0.000398252
2.740644	0.000404494
2.728381	0.000418227
2.716119	0.000426966
2.703856	0.000439451
2.691594	0.000446941
2.679332	0.000461923
2.667069	0.000473159
2.654807	0.000490637
2.642544	0.00050437
2.630282	0.000509363
2.618020	0.000523096
2.605757	0.000529338
2.593495	0.000549313
2.581232	0.000558052
2.568970	0.000569288
2.556708	0.000586767
2.544445	0.000606742
2.532183	0.000610487
2.519920	0.00063171
2.507658	0.000655431
2.495395	0.000669164
2.483133	0.000692884
2.470871	0.000705368
2.458608	0.000736579
2.446346	0.000774032
2.434083	0.000796504
2.421821	0.000827715
2.409559	0.000852684
2.397296	0.00088764
2.385034	0.000911361
2.372771	0.000962547
2.360509	0.000997503
2.348247	0.00103496
2.335984	0.00105868
2.323722	0.00108739
2.311459	0.00111486
2.299197	0.00114732
2.286935	0.00117603
2.274672	0.0011985
2.262410	0.00124095
2.250147	0.00126092
2.237885	0.00129338
2.225622	0.00132584
2.213360	0.00135456
2.201098	0.00139326
2.188835	0.00143321
2.176573	0.00148564
2.164310	0.0015206
2.152048	0.00156679
2.139786	0.00159675
2.127523	0.00162672
2.115261	0.00165044
2.102998	0.00170162
2.090736	0.00174532
2.078474	0.00178777
2.066211	0.00182772
2.053949	0.00187765
2.041686	0.0019226
2.029424	0.00197753
2.017162	0.00203496
2.004899	0.00209488
1.992637	0.00213733
1.980374	0.00221473
1.968112	0.00226966
1.955849	0.00234207
1.943587	0.00237703
1.931325	0.00246692
1.919062	0.00252934
1.906800	0.00259176
1.894537	0.00266417
1.882275	0.00271536
1.870013	0.00277154
1.857750	0.00286517
1.845488	0.00292634
1.833225	0.00298876
1.820963	0.00306367
1.808701	0.00312734
1.796438	0.00319975
1.784176	0.00326717
1.771913	0.00333458
1.759651	0.00337703
1.747388	0.00342946
1.735126	0.00349313
1.722864	0.0035568
1.710601	0.00361798
1.698339	0.00370162
1.686076	0.00380774
1.673814	0.00388265
1.661552	0.00397503
1.649289	0.00408739
1.637027	0.00416979
1.624764	0.00426592
1.612502	0.0043633
1.600240	0.00448689
1.587977	0.00456804
1.575715	0.00469039
1.563452	0.00481648
1.551190	0.00497004
1.538928	0.00517104
1.526665	0.00539201
1.514403	0.00561298
1.502140	0.00584519
1.489878	0.00606617
1.477615	0.00631835
1.465353	0.00646816
1.453091	0.00664419
1.440828	0.00687016
1.428566	0.00704619
1.416303	0.00726966
1.404041	0.00748564
1.391779	0.00766417
1.379516	0.00782522
1.367254	0.0079638
1.354991	0.00808739
1.342729	0.00821473
1.330467	0.00835081
1.318204	0.0084794
1.305942	0.00858302
1.293679	0.00868664
1.281417	0.00878901
1.269155	0.0088789
1.256892	0.00898502
1.244630	0.0090799
1.232367	0.00918602
1.220105	0.00927216
1.207842	0.00937079
1.195580	0.00949438
1.183318	0.00962172
1.171055	0.0097216
1.158793	0.00980275
1.146530	0.0098839
1.134268	0.00996504
1.122006	0.0100612
1.109743	0.0101586
1.097481	0.0102347
1.085218	0.0103084
1.072956	0.0103983
1.060694	0.0104519
1.048431	0.0105543
1.036169	0.0106492
1.023906	0.0107066
1.011644	0.0108027
0.999381	0.0108901
0.987119	0.0110037
0.974857	0.0111286
0.962594	0.0112572
0.950332	0.0113758
0.938069	0.0114919
0.925807	0.011578
0.913545	0.0116667
0.901282	0.0117553
0.889020	0.0118377
0.876757	0.0119101
0.864495	0.012005
0.852233	0.0121086
0.839970	0.0121985
0.827708	0.0123221
0.815445	0.0124357
0.803183	0.0125743
0.790921	0.0126642
0.778658	0.0127753
0.766396	0.0128964
0.754133	0.0130524
0.741871	0.0131685
0.729608	0.0132846
0.717346	0.013412
0.705084	0.0135406
0.692821	0.0136554
0.680559	0.0137591
0.668296	0.0138764
0.656034	0.0140524
0.643772	0.0142172
0.631509	0.0143808
0.619247	0.0145356
0.606984	0.0147054
0.594722	0.0148227
0.582460	0.0149288
0.570197	0.015025
0.557935	0.0151373
0.545672	0.0152322
0.533410	0.015367
0.521148	0.0154707
0.508885	0.0156067
0.496623	0.0157191
0.484360	0.0158677
0.472098	0.0159788
0.459835	0.0161648
0.447573	0.016362
0.435311	0.016583
0.423048	0.0169051
0.410786	0.0171548
0.398523	0.0173995
0.386261	0.0176205
0.373999	0.0178252
0.361736	0.0180799
0.349474	0.0183308
0.337211	0.018603
0.324949	0.0188939
0.312687	0.0191473
0.300424	0.0194007
0.288162	0.0196742
0.275899	0.01998
0.263637	0.0202784
0.251375	0.0205456
0.239112	0.0208352
0.226850	0.0211648
0.214587	0.0214669
0.202325	0.0217903
0.190062	0.0221061
0.177800	0.0224607
0.165538	0.022804
0.153275	0.0231985
0.141013	0.0235718
0.128750	0.0240187
0.116488	0.0244719
0.104226	0.0249413
0.091963	0.0254395
0.079701	0.0259725
0.067438	0.0266717
0.055176	0.027402
0.042914	0.0280936
0.030651	0.0289376
0.018389	0.0299176
0.006126	0.0323533
-0.006136	0.924875
-0.018399	0.926305
-0.030661	0.928114
-0.042923	0.930709
-0.055186	0.933637
-0.067448	0.937072
-0.079711	0.940019
-0.091973	0.942879
-0.104235	0.945439
-0.116498	0.948011
-0.128760	0.950247
-0.141023	0.952419
-0.153285	0.954441
-0.165547	0.956461
-0.177810	0.958373
-0.190072	0.96031
-0.202335	0.962181
-0.214597	0.963916
-0.226859	0.965543
-0.239122	0.967085
-0.251384	0.968397
-0.263647	0.969762
-0.275909	0.971095
-0.288172	0.972397
-0.300434	0.973486
-0.312696	0.974749
-0.324959	0.975849
-0.337221	0.976879
-0.349484	0.977814
-0.361746	0.978794
-0.374008	0.979699
-0.386271	0.980625
-0.398533	0.981573
-0.410796	0.982395
-0.423058	0.983096
-0.435320	0.983775
-0.447583	0.984421
-0.459845	0.985014
-0.472108	0.985587
-0.484370	0.986176
-0.496632	0.986752
-0.508895	0.987283
-0.521157	0.98778
-0.533420	0.988255
-0.545682	0.988774
-0.557945	0.989176
-0.570207	0.989695
-0.582469	0.990159
-0.594732	0.990594
-0.606994	0.991026
-0.619257	0.991494
-0.631519	0.991923
-0.643781	0.992298
-0.656044	0.992704
-0.668306	0.993034
-0.680569	0.993288
-0.692831	0.993564
-0.705093	0.993923
-0.717356	0.9942
-0.729618	0.994446
-0.741881	0.994703
-0.754143	0.994923
-0.766405	0.995159
-0.778668	0.995371
-0.790930	0.995593
-0.803193	0.995813
-0.815455	0.996001
-0.827718	0.996176
-0.839980	0.996355
-0.852242	0.996531
-0.864505	0.996687
-0.876767	0.996876
-0.889030	0.997034
-0.901292	0.997199
-0.913554	0.997393
-0.925817	0.997528
-0.938079	0.997677
-0.950342	0.997823
-0.962604	0.997939
-0.974866	0.998066
-0.987129	0.998182
-0.999391	0.998295
-1.011654	0.998361
-1.023916	0.998437
-1.036179	0.998484
-1.048441	0.998563
-1.060703	0.998652
-1.072966	0.998692
-1.085228	0.998762
-1.097491	0.998808
-1.109753	0.998876
-1.122015	0.998936
-1.134278	0.998995
-1.146540	0.999056
-1.158803	0.999125
-1.171065	0.999166
-1.183327	0.999192
-1.195590	0.999255
-1.207852	0.999282
-1.220115	0.999311
-1.232377	0.99936
-1.244639	0.999376
-1.256902	0.999408
-1.269164	0.999428
-1.281427	0.999468
-1.293689	0.999511
-1.305952	0.999558
-1.318214	0.999582
-1.330476	0.999612
-1.342739	0.999639
-1.355001	0.999672
-1.367264	0.999695
-1.379526	0.999705
-1.391788	0.999715
-1.404051	0.99975
-1.416313	0.999764
-1.428576	0.999803
-1.440838	0.999819
-1.453100	0.999824
-1.465363	0.999836
-1.477625	0.999848
-1.489888	0.999858
-1.502150	0.99987
-1.514412	0.999889
-1.526675	0.999913
-1.538937	0.999926
-1.551200	0.999933
-1.563462	0.999939
-1.575725	0.999951
-1.587987	0.999953
-1.600249	0.999954
-1.612512	0.999955
-1.624774	0.999971
-1.637037	0.999974
-1.649299	0.999976
-1.661561	0.999978
-1.686086	0.99998
-1.698349	0.999984
-1.710611	0.999988
-1.722873	0.999989
-1.747398	0.99999
-1.759661	0.999991
-1.771923	0.999994
-1.784186	0.999995
-1.808710	0.999999
-1.943597	1
&
19.392996	2.03469e-31
19.380734	2.13319e-31
19.368471	2.23645e-31
19.356209	2.34471e-31
19.343946	2.45821e-31
19.331684	2.5772e-31
19.319422	2.70195e-31
19.307159	2.83274e-31
19.294897	2.96987e-31
19.282634	3.11362e-31
19.270372	3.26434e-31
19.258110	3.42235e-31
19.245847	3.58801e-31
19.233585	3.76169e-31
19.221322	3.94377e-31
19.209060	4.13466e-31
19.196797	4.3348e-31
19.184535	4.54462e-31
19.172273	4.76459e-31
19.160010	4.99521e-31
19.147748	5.237e-31
19.135485	5.49048e-31
19.123223	5.75623e-31
19.110961	6.03485e-31
19.098698	6.32695e-31
19.086436	6.63318e-31
19.074173	6.95424e-31
19.061911	7.29083e-31
19.049649	7.64371e-31
19.037386	8.01368e-31
19.025124	8.40154e-31
19.012861	8.80818e-31
19.000599	9.23449e-31
18.988337	9.68144e-31
18.976074	1.015e-30
18.963812	1.06413e-30
18.951549	1.11563e-30
18.939287	1.16962e-30
18.927024	1.22623e-30
18.914762	1.28558e-30
18.902500	1.3478e-30
18.890237	1.41303e-30
18.877975	1.48142e-30
18.865712	1.55311e-30
18.853450	1.62828e-30
18.841188	1.70708e-30
18.828925	1.7897e-30
18.816663	1.87631e-30
18.804400	1.96712e-30
18.792138	2.06232e-30
18.779876	2.16212e-30
18.767613	2.26676e-30
18.755351	2.37646e-30
18.743088	2.49147e-30
18.730826	2.61204e-30
18.718564	2.73845e-30
18.706301	2.87097e-30
18.694039	3.00991e-30
18.681776	3.15557e-30
18.669514	3.30827e-30
18.657251	3.46837e-30
18.644989	3.63621e-30
18.632727	3.81218e-30
18.620464	3.99665e-30
18.608202	4.19006e-30
18.595939	4.39282e-30
18.583677	4.6054e-30
18.571415	4.82825e-30
18.559152	5.0619e-30
18.546890	5.30684e-30
18.534627	5.56364e-30
18.522365	5.83287e-30
18.510103	6.11511e-30
18.497840	6.41102e-30
18.485578	6.72124e-30
18.473315	7.04647e-30
18.461053	7.38744e-30
18.448791	7.74491e-30
18.436528	8.11967e-30
18.424266	8.51256e-30
18.412003	8.92446e-30
18.399741	9.35629e-30
18.387478	9.80901e-30
18.375216	1.02836e-29
18.362954	1.07812e-29
18.350691	1.13029e-29
18.338429	1.18498e-29
18.326166	1.24231e-29
18.313904	1.30242e-29
18.301642	1.36544e-29
18.289379	1.43151e-29
18.277117	1.50077e-29
18.264854	1.57338e-29
18.252592	1.64951e-29
18.240330	1.72932e-29
18.228067	1.81299e-29
18.215805	1.9007e-29
18.203542	1.99267e-29
18.191280	2.08908e-29
18.179017	2.19015e-29
18.166755	2.29611e-29
18.154493	2.4072e-29
18.142230	2.52367e-29
18.129968	2.64576e-29
18.117705	2.77377e-29
18.105443	2.90796e-29
18.093181	3.04865e-29
18.080918	3.19614e-29
18.068656	3.35077e-29
18.056393	3.51288e-29
18.044131	3.68283e-29
18.031869	3.861e-29
18.019606	4.04779e-29
18.007344	4.24361e-29
17.995081	4.44891e-29
17.982819	4.66414e-29
17.970557	4.88978e-29
17.958294	5.12633e-29
17.946032	5.37432e-29
17.933769	5.63432e-29
17.921507	5.90688e-29
17.909244	6.19263e-29
17.896982	6.4922e-29
17.884720	6.80627e-29
17.872457	7.13552e-29
17.860195	7.4807e-29
17.847932	7.84257e-29
17.835670	8.22195e-29
17.823408	8.61967e-29
17.811145	9.03664e-29
17.798883	9.47377e-29
17.786620	9.93204e-29
17.774358	1.04125e-28
17.762096	1.09162e-28
17.749833	1.14442e-28
17.737571	1.19978e-28
17.725308	1.25781e-28
17.713046	1.31865e-28
17.700784	1.38244e-28
17.688521	1.44931e-28
17.676259	1.51941e-28
17.663996	1.5929e-28
17.651734	1.66995e-28
17.639471	1.75073e-28
17.627209	1.83541e-28
17.614947	1.92418e-28
17.602684	2.01725e-28
17.590422	2.11483e-28
17.578159	2.21712e-28
17.565897	2.32435e-28
17.553635	2.43677e-28
17.541372	2.55463e-28
17.529110	2.67819e-28
17.516847	2.80773e-28
17.504585	2.94352e-28
17.492323	3.08589e-28
17.480060	3.23514e-28
17.467798	3.39161e-28
17.455535	3.55564e-28
17.443273	3.72761e-28
17.431010	3.90789e-28
17.418748	4.09689e-28
17.406486	4.29503e-28
17.394223	4.50276e-28
17.381961	4.72052e-28
17.369698	4.94882e-28
17.357436	5.18816e-28
17.345174	5.43907e-28
17.332911	5.70211e-28
17.320649	5.97787e-28
17.308386	6.26697e-28
17.296124	6.57004e-28
17.283862	6.88777e-28
17.271599	7.22086e-28
17.259337	7.57006e-28
17.247074	7.93615e-28
17.234812	8.31993e-28
17.222550	8.72228e-28
17.210287	9.14407e-28
17.198025	9.58626e-28
17.185762	1.00498e-27
17.173500	1.05358e-27
17.161237	1.10453e-27
17.148975	1.15794e-27
17.136713	1.21394e-27
17.124450	1.27264e-27
17.112188	1.33418e-27
17.099925	1.39869e-27
17.087663	1.46633e-27
17.075401	1.53723e-27
17.063138	1.61156e-27
17.050876	1.68949e-27
17.038613	1.77118e-27
17.026351	1.85683e-27
17.014089	1.94661e-27
17.001826	2.04073e-27
16.989564	2.13941e-27
16.977301	2.24286e-27
16.965039	2.3513e-27
16.952777	2.46499e-27
16.940514	2.58418e-27
16.928252	2.70913e-27
16.915989	2.84011e-27
16.903727	2.97743e-27
16.891464	3.12139e-27
16.879202	3.27231e-27
16.866940	3.43053e-27
16.854677	3.59639e-27
16.842415	3.77027e-27
16.830152	3.95256e-27
16.817890	4.14366e-27
16.805628	4.34399e-27
16.793365	4.55401e-27
16.781103	4.77419e-27
16.768840	5.005e-27
16.756578	5.24698e-27
16.744316	5.50065e-27
16.732053	5.76658e-27
16.719791	6.04537e-27
16.707528	6.33763e-27
16.695266	6.64402e-27
16.683004	6.96522e-27
16.670741	7.30195e-27
16.658479	7.65495e-27
16.646216	8.02502e-27
16.633954	8.41297e-27
16.621691	8.81968e-27
16.609429	9.24604e-27
16.597167	9.69301e-27
16.584904	1.01616e-26
16.572642	1.06528e-26
16.560379	1.11678e-26
16.548117	1.17076e-26
16.535855	1.22736e-26
16.523592	1.28669e-26
16.511330	1.34889e-26
16.499067	1.41409e-26
16.486805	1.48245e-26
16.474543	1.55411e-26
16.462280	1.62923e-26
16.450018	1.70798e-26
16.437755	1.79054e-26
16.425493	1.87709e-26
16.413230	1.96782e-26
16.400968	2.06294e-26
16.388706	2.16266e-26
16.376443	2.26719e-26
16.364181	2.37677e-26
16.351918	2.49165e-26
16.339656	2.61209e-26
16.327394	2.73834e-26
16.315131	2.8707e-26
16.302869	3.00945e-26
16.290606	3.1549e-26
16.278344	3.30739e-26
16.266082	3.46724e-26
16.253819	3.63482e-26
16.241557	3.8105e-26
16.229294	3.99466e-26
16.217032	4.18773e-26
16.204770	4.39013e-26
16.192507	4.6023e-26
16.180245	4.82473e-26
16.167982	5.05791e-26
16.155720	5.30235e-26
16.143457	5.55861e-26
16.131195	5.82725e-26
16.118933	6.10886e-26
16.106670	6.40409e-26
16.094408	6.71358e-26
16.082145	7.03803e-26
16.069883	7.37815e-26
16.057621	7.73471e-26
16.045358	8.1085e-26
16.033096	8.50035e-26
16.020833	8.91112e-26
16.008571	9.34175e-26
15.996309	9.79319e-26
15.984046	1.02664e-25
15.971784	1.07625e-25
15.959521	1.12826e-25
15.947259	1.18278e-25
15.934997	1.23994e-25
15.922734	1.29985e-25
15.910472	1.36267e-25
15.898209	1.42851e-25
15.885947	1.49754e-25
15.873684	1.5699e-25
15.861422	1.64576e-25
15.849160	1.72528e-25
15.836897	1.80864e-25
15.824635	1.89604e-25
15.812372	1.98765e-25
15.800110	2.08369e-25
15.787848	2.18437e-25
15.775585	2.28991e-25
15.763323	2.40055e-25
15.751060	2.51654e-25
15.738798	2.63813e-25
15.726536	2.76559e-25
15.714273	2.89921e-25
15.702011	3.03929e-25
15.689748	3.18613e-25
15.677486	3.34007e-25
15.665223	3.50144e-25
15.652961	3.6706e-25
15.640699	3.84794e-25
15.628436	4.03385e-25
15.616174	4.22873e-25
15.603911	4.43303e-25
15.591649	4.6472e-25
15.579387	4.87171e-25
15.567124	5.10706e-25
15.554862	5.35379e-25
15.542599	5.61243e-25
15.530337	5.88356e-25
15.518075	6.16779e-25
15.505812	6.46575e-25
15.493550	6.77809e-25
15.481287	7.10553e-25
15.469025	7.44878e-25
15.456763	7.80861e-25
15.444500	8.18582e-25
15.432238	8.58124e-25
15.419975	8.99577e-25
15.407713	9.43031e-25
15.395450	9.88584e-25
15.383188	1.03634e-24
15.370926	1.0864e-24
15.358663	1.13887e-24
15.346401	1.19388e-24
15.334138	1.25155e-24
15.321876	1.31201e-24
15.309614	1.37538e-24
15.297351	1.44181e-24
15.285089	1.51145e-24
15.272826	1.58446e-24
15.260564	1.66099e-24
15.248302	1.74121e-24
15.236039	1.82531e-24
15.223777	1.91347e-24
15.211514	2.00589e-24
15.199252	2.10277e-24
15.186990	2.20433e-24
15.174727	2.3108e-24
15.162465	2.4224e-24
15.150202	2.53939e-24
15.137940	2.66204e-24
15.125677	2.7906e-24
15.113415	2.92537e-24
15.101153	3.06666e-24
15.088890	3.21476e-24
15.076628	3.37001e-24
15.064365	3.53276e-24
15.052103	3.70337e-24
15.039841	3.88221e-24
15.027578	4.0697e-24
15.015316	4.26623e-24
15.003053	4.47225e-24
14.990791	4.68822e-24
14.978529	4.91462e-24
14.966266	5.15194e-24
14.954004	5.40073e-24
14.941741	5.66152e-24
14.929479	5.93491e-24
14.917217	6.2215e-24
14.904954	6.52192e-24
14.892692	6.83685e-24
14.880429	7.16698e-24
14.868167	7.51305e-24
14.855904	7.87582e-24
14.843642	8.25611e-24
14.831380	8.65476e-24
14.819117	9.07265e-24
14.806855	9.51072e-24
14.794592	9.96993e-24
14.782330	1.04513e-23
14.770068	1.09559e-23
14.757805	1.14849e-23
14.745543	1.20394e-23
14.733280	1.26207e-23
14.721018	1.323e-23
14.708756	1.38688e-23
14.696493	1.45384e-23
14.684231	1.52403e-23
14.671968	1.59761e-23
14.659706	1.67474e-23
14.647443	1.75559e-23
14.635181	1.84035e-23
14.622919	1.9292e-23
14.610656	2.02233e-23
14.598394	2.11996e-23
14.586131	2.22231e-23
14.573869	2.32959e-23
14.561607	2.44205e-23
14.549344	2.55994e-23
14.537082	2.68352e-23
14.524819	2.81306e-23
14.512557	2.94886e-23
14.500295	3.0912e-23
14.488032	3.24042e-23
14.475770	3.39684e-23
14.463507	3.56081e-23
14.451245	3.7327e-23
14.438983	3.91288e-23
14.426720	4.10175e-23
14.414458	4.29974e-23
14.402195	4.50728e-23
14.389933	4.72484e-23
14.377670	4.9529e-23
14.365408	5.19196e-23
14.353146	5.44256e-23
14.340883	5.70525e-23
14.328621	5.98062e-23
14.316358	6.26928e-23
14.304096	6.57187e-23
14.291834	6.88905e-23
14.279571	7.22155e-23
14.267309	7.57008e-23
14.255046	7.93544e-23
14.242784	8.31842e-23
14.230522	8.71988e-23
14.218259	9.14072e-23
14.205997	9.58186e-23
14.193734	1.00443e-22
14.181472	1.0529e-22
14.169210	1.10371e-22
14.156947	1.15698e-22
14.144685	1.21281e-22
14.132422	1.27134e-22
14.120160	1.33269e-22
14.107897	1.397e-22
14.095635	1.46442e-22
14.083373	1.53508e-22
14.071110	1.60916e-22
14.058848	1.68681e-22
14.046585	1.76821e-22
14.034323	1.85353e-22
14.022061	1.94297e-22
14.009798	2.03672e-22
13.997536	2.135e-22
13.985273	2.23802e-22
13.973011	2.346e-22
13.960749	2.4592e-22
13.948486	2.57786e-22
13.936224	2.70224e-22
13.923961	2.83262e-22
13.911699	2.96929e-22
13.899437	3.11255e-22
13.887174	3.26272e-22
13.874912	3.42014e-22
13.862649	3.58515e-22
13.850387	3.75812e-22
13.838124	3.93943e-22
13.825862	4.12949e-22
13.813600	4.32871e-22
13.801337	4.53755e-22
13.789075	4.75646e-22
13.776812	4.98592e-22
13.764550	5.22645e-22
13.752288	5.47859e-22
13.740025	5.74288e-22
13.727763	6.01992e-22
13.715500	6.31032e-22
13.703238	6.61473e-22
13.690976	6.93382e-22
13.678713	7.26829e-22
13.666451	7.6189e-22
13.654188	7.98642e-22
13.641926	8.37165e-22
13.629663	8.77547e-22
13.617401	9.19876e-22
13.605139	9.64247e-22
13.592876	1.01076e-21
13.580614	1.05951e-21
13.568351	1.11061e-21
13.556089	1.16418e-21
13.543827	1.22033e-21
13.531564	1.27919e-21
13.519302	1.34089e-21
13.507039	1.40556e-21
13.494777	1.47335e-21
13.482515	1.54441e-21
13.470252	1.6189e-21
13.457990	1.69697e-21
13.445727	1.77881e-21
13.433465	1.8646e-21
13.421203	1.95452e-21
13.408940	2.04878e-21
13.396678	2.14759e-21
13.384415	2.25116e-21
13.372153	2.35972e-21
13.359890	2.47351e-21
13.347628	2.59279e-21
13.335366	2.71782e-21
13.323103	2.84888e-21
13.310841	2.98626e-21
13.298578	3.13026e-21
13.286316	3.2812e-21
13.274054	3.43942e-21
13.261791	3.60527e-21
13.249529	3.77911e-21
13.237266	3.96133e-21
13.225004	4.15233e-21
13.212742	4.35254e-21
13.200479	4.56241e-21
13.188217	4.78239e-21
13.175954	5.01297e-21
13.163692	5.25467e-21
13.151430	5.50801e-21
13.139167	5.77357e-21
13.126905	6.05193e-21
13.114642	6.34371e-21
13.102380	6.64955e-21
13.090117	6.97013e-21
13.077855	7.30616e-21
13.065593	7.65838e-21
13.053330	8.02759e-21
13.041068	8.41458e-21
13.028805	8.82023e-21
13.016543	9.24543e-21
13.004281	9.69112e-21
12.992018	1.01583e-20
12.979756	1.0648e-20
12.967493	1.11612e-20
12.955231	1.16993e-20
12.942969	1.22632e-20
12.930706	1.28543e-20
12.918444	1.34739e-20
12.906181	1.41234e-20
12.893919	1.48042e-20
12.881656	1.55177e-20
12.869394	1.62657e-20
12.857132	1.70497e-20
12.844869	1.78714e-20
12.832607	1.87328e-20
12.820344	1.96356e-20
12.808082	2.0582e-20
12.795820	2.1574e-20
12.783557	2.26137e-20
12.771295	2.37036e-20
12.759032	2.4846e-20
12.746770	2.60434e-20
12.734508	2.72985e-20
12.722245	2.8614e-20
12.709983	2.9993e-20
12.697720	3.14384e-20
12.685458	3.29534e-20
12.673196	3.45414e-20
12.660933	3.62059e-20
12.648671	3.79505e-20
12.636408	3.97793e-20
12.624146	4.16961e-20
12.611883	4.37053e-20
12.599621	4.58112e-20
12.587359	4.80186e-20
12.575096	5.03323e-20
12.562834	5.27575e-20
12.550571	5.52995e-20
12.538309	5.79639e-20
12.526047	6.07567e-20
12.513784	6.3684e-20
12.501522	6.67523e-20
12.489259	6.99684e-20
12.476997	7.33393e-20
12.464735	7.68726e-20
12.452472	8.05761e-20
12.440210	8.4458e-20
12.427947	8.85268e-20
12.415685	9.27916e-20
12.403423	9.72618e-20
12.391160	1.01947e-19
12.378898	1.06858e-19
12.366635	1.12006e-19
12.354373	1.17401e-19
12.342110	1.23057e-19
12.329848	1.28984e-19
12.317586	1.35198e-19
12.305323	1.4171e-19
12.293061	1.48536e-19
12.280798	1.5569e-19
12.268536	1.63189e-19
12.256274	1.7105e-19
12.244011	1.79288e-19
12.231749	1.87923e-19
12.219486	1.96975e-19
12.207224	2.06461e-19
12.194962	2.16405e-19
12.182699	2.26828e-19
12.170437	2.37752e-19
12.158174	2.49202e-19
12.145912	2.61203e-19
12.133650	2.73782e-19
12.121387	2.86967e-19
12.109125	3.00787e-19
12.096862	3.15272e-19
12.084600	3.30454e-19
12.072337	3.46367e-19
12.060075	3.63046e-19
12.047813	3.80528e-19
12.035550	3.98851e-19
12.023288	4.18056e-19
12.011025	4.38186e-19
11.998763	4.59285e-19
11.986501	4.814e-19
11.974238	5.04578e-19
11.961976	5.28873e-19
11.949713	5.54337e-19
11.937451	5.81026e-19
11.925189	6.09e-19
11.912926	6.38321e-19
11.900664	6.69052e-19
11.888401	7.01263e-19
11.876139	7.35024e-19
11.863876	7.70409e-19
11.851614	8.07498e-19
11.839352	8.46371e-19
11.827089	8.87115e-19
11.814827	9.2982e-19
11.802564	9.74579e-19
11.790302	1.02149e-18
11.778040	1.07066e-18
11.765777	1.1222e-18
11.753515	1.17622e-18
11.741252	1.23283e-18
11.728990	1.29218e-18
11.716728	1.35437e-18
11.704465	1.41956e-18
11.692203	1.48788e-18
11.679940	1.5595e-18
11.667678	1.63455e-18
11.655416	1.71322e-18
11.643153	1.79568e-18
11.630891	1.8821e-18
11.618628	1.97267e-18
11.606366	2.06761e-18
11.594103	2.16711e-18
11.581841	2.2714e-18
11.569579	2.38071e-18
11.557316	2.49527e-18
11.545054	2.61535e-18
11.532791	2.7412e-18
11.520529	2.8731e-18
11.508267	3.01135e-18
11.496004	3.15625e-18
11.483742	3.30812e-18
11.471479	3.46729e-18
11.459217	3.63412e-18
11.446955	3.80898e-18
11.434692	3.99224e-18
11.422430	4.18432e-18
11.410167	4.38563e-18
11.397905	4.59663e-18
11.385643	4.81778e-18
11.373380	5.04956e-18
11.361118	5.29248e-18
11.348855	5.54709e-18
11.336593	5.81394e-18
11.324330	6.09363e-18
11.312068	6.38676e-18
11.299806	6.69399e-18
11.287543	7.01599e-18
11.275281	7.35348e-18
11.263018	7.70719e-18
11.250756	8.07791e-18
11.238494	8.46645e-18
11.226231	8.87368e-18
11.213969	9.30048e-18
11.201706	9.74781e-18
11.189444	1.02166e-17
11.177182	1.0708e-17
11.164919	1.1223e-17
11.152657	1.17628e-17
11.140394	1.23285e-17
11.128132	1.29213e-17
11.115870	1.35427e-17
11.103607	1.4194e-17
11.091345	1.48766e-17
11.079082	1.5592e-17
11.066820	1.63417e-17
11.054557	1.71275e-17
11.042295	1.79511e-17
11.030033	1.88143e-17
11.017770	1.97189e-17
11.005508	2.06671e-17
10.993245	2.16608e-17
10.980983	2.27022e-17
10.968721	2.37937e-17
10.956458	2.49377e-17
10.944196	2.61366e-17
10.931933	2.73932e-17
10.919671	2.87102e-17
10.907409	3.00904e-17
10.895146	3.15369e-17
10.882884	3.3053e-17
10.870621	3.46419e-17
10.858359	3.63072e-17
10.846096	3.80525e-17
10.833834	3.98816e-17
10.821572	4.17986e-17
10.809309	4.38078e-17
10.797047	4.59134e-17
10.784784	4.81203e-17
10.772522	5.04331e-17
10.760260	5.28571e-17
10.747997	5.53975e-17
10.735735	5.80599e-17
10.723472	6.08503e-17
10.711210	6.37747e-17
10.698948	6.68396e-17
10.686685	7.00517e-17
10.674423	7.34181e-17
10.662160	7.69462e-17
10.649898	8.06437e-17
10.637636	8.45189e-17
10.625373	8.85802e-17
10.613111	9.28365e-17
10.600848	9.72973e-17
10.588586	1.01972e-16
10.576323	1.06872e-16
10.564061	1.12007e-16
10.551799	1.17388e-16
10.539536	1.23028e-16
10.527274	1.28939e-16
10.515011	1.35133e-16
10.502749	1.41625e-16
10.490487	1.48429e-16
10.478224	1.55559e-16
10.465962	1.63032e-16
10.453699	1.70864e-16
10.441437	1.79071e-16
10.429175	1.87673e-16
10.416912	1.96688e-16
10.404650	2.06135e-16
10.392387	2.16036e-16
10.380125	2.26413e-16
10.367863	2.37287e-16
10.355600	2.48684e-16
10.343338	2.60627e-16
10.331075	2.73144e-16
10.318813	2.86262e-16
10.306550	3.00009e-16
10.294288	3.14417e-16
10.282026	3.29516e-16
10.269763	3.45339e-16
10.257501	3.61922e-16
10.245238	3.79301e-16
10.232976	3.97514e-16
10.220714	4.16601e-16
10.208451	4.36604e-16
10.196189	4.57568e-16
10.183926	4.79537e-16
10.171664	5.0256e-16
10.159402	5.26688e-16
10.147139	5.51974e-16
10.134877	5.78473e-16
10.122614	6.06244e-16
10.110352	6.35347e-16
10.098089	6.65847e-16
10.085827	6.9781e-16
10.073565	7.31306e-16
10.061302	7.6641e-16
10.049040	8.03198e-16
10.036777	8.4175e-16
10.024515	8.82152e-16
10.012253	9.24492e-16
9.999990	9.68863e-16
9.987728	1.01536e-15
9.975465	1.06409e-15
9.963203	1.11516e-15
9.950941	1.16868e-15
9.938678	1.22476e-15
9.926416	1.28353e-15
9.914153	1.34513e-15
9.901891	1.40967e-15
9.889629	1.47732e-15
9.877366	1.5482e-15
9.865104	1.62249e-15
9.852841	1.70033e-15
9.840579	1.78192e-15
9.828316	1.86741e-15
9.816054	1.957e-15
9.803792	2.05089e-15
9.791529	2.14928e-15
9.779267	2.25238e-15
9.767004	2.36043e-15
9.754742	2.47367e-15
9.742480	2.59232e-15
9.730217	2.71667e-15
9.717955	2.84698e-15
9.705692	2.98354e-15
9.693430	3.12664e-15
9.681168	3.2766e-15
9.668905	3.43375e-15
9.656643	3.59843e-15
9.644380	3.77101e-15
9.632118	3.95186e-15
9.619856	4.14137e-15
9.607593	4.33997e-15
9.595331	4.54808e-15
9.583068	4.76617e-15
9.570806	4.99471e-15
9.558543	5.23421e-15
9.546281	5.48518e-15
9.534019	5.74817e-15
9.521756	6.02377e-15
9.509494	6.31257e-15
9.497231	6.61521e-15
9.484969	6.93235e-15
9.472707	7.26468e-15
9.460444	7.61294e-15
9.448182	7.97788e-15
9.435919	8.3603e-15
9.423657	8.76105e-15
9.411395	9.18099e-15
9.399132	9.62104e-15
9.386870	1.00822e-14
9.374607	1.05654e-14
9.362345	1.10718e-14
9.350083	1.16024e-14
9.337820	1.21584e-14
9.325558	1.27411e-14
9.313295	1.33516e-14
9.301033	1.39915e-14
9.288770	1.46619e-14
9.276508	1.53645e-14
9.264246	1.61006e-14
9.251983	1.68721e-14
9.239721	1.76805e-14
9.227458	1.85276e-14
9.215196	1.94152e-14
9.202934	2.03453e-14
9.190671	2.132e-14
9.178409	2.23413e-14
9.166146	2.34116e-14
9.153884	2.4533e-14
9.141622	2.57082e-14
9.129359	2.69396e-14
9.117097	2.82299e-14
9.104834	2.9582e-14
9.092572	3.09988e-14
9.080309	3.24834e-14
9.068047	3.40391e-14
9.055785	3.56692e-14
9.043522	3.73773e-14
9.031260	3.91672e-14
9.018997	4.10427e-14
9.006735	4.30079e-14
8.994473	4.50672e-14
8.982210	4.7225e-14
8.969948	4.94861e-14
8.957685	5.18553e-14
8.945423	5.43379e-14
8.933161	5.69392e-14
8.920898	5.9665e-14
8.908636	6.25212e-14
8.896373	6.5514e-14
8.884111	6.865e-14
8.871849	7.19359e-14
8.859586	7.5379e-14
8.847324	7.89868e-14
8.835061	8.27672e-14
8.822799	8.67283e-14
8.810536	9.08788e-14
8.798274	9.52279e-14
8.786012	9.97849e-14
8.773749	1.0456e-13
8.761487	1.09563e-13
8.749224	1.14805e-13
8.736962	1.20298e-13
8.724700	1.26054e-13
8.712437	1.32085e-13
8.700175	1.38404e-13
8.687912	1.45025e-13
8.675650	1.51963e-13
8.663388	1.59232e-13
8.651125	1.66849e-13
8.638863	1.7483e-13
8.626600	1.83192e-13
8.614338	1.91954e-13
8.602076	2.01135e-13
8.589813	2.10754e-13
8.577551	2.20833e-13
8.565288	2.31394e-13
8.553026	2.42459e-13
8.540763	2.54053e-13
8.528501	2.66201e-13
8.516239	2.78929e-13
8.503976	2.92266e-13
8.491714	3.06239e-13
8.479451	3.2088e-13
8.467189	3.3622e-13
8.454927	3.52293e-13
8.442664	3.69134e-13
8.430402	3.86779e-13
8.418139	4.05267e-13
8.405877	4.24638e-13
8.393615	4.44934e-13
8.381352	4.66199e-13
8.369090	4.88479e-13
8.356827	5.11823e-13
8.344565	5.36282e-13
8.332302	5.61909e-13
8.320040	5.88759e-13
8.307778	6.16891e-13
8.295515	6.46366e-13
8.283253	6.77248e-13
8.270990	7.09604e-13
8.258728	7.43505e-13
8.246466	7.79024e-13
8.234203	8.16237e-13
8.221941	8.55227e-13
8.209678	8.96078e-13
8.197416	9.38878e-13
8.185154	9.8372e-13
8.172891	1.0307e-12
8.160629	1.07993e-12
8.148366	1.1315e-12
8.136104	1.18553e-12
8.123842	1.24214e-12
8.111579	1.30145e-12
8.099317	1.36359e-12
8.087054	1.4287e-12
8.074792	1.49691e-12
8.062529	1.56837e-12
8.050267	1.64324e-12
8.038005	1.72168e-12
8.025742	1.80386e-12
8.013480	1.88997e-12
8.001217	1.98017e-12
7.988955	2.07468e-12
7.976693	2.1737e-12
7.964430	2.27743e-12
7.952168	2.38611e-12
7.939905	2.49997e-12
7.927643	2.61926e-12
7.915381	2.74424e-12
7.903118	2.87517e-12
7.890856	3.01234e-12
7.878593	3.15605e-12
7.866331	3.30661e-12
7.854069	3.46434e-12
7.841806	3.62959e-12
7.829544	3.80271e-12
7.817281	3.98408e-12
7.805019	4.1741e-12
7.792756	4.37316e-12
7.780494	4.58171e-12
7.768232	4.80019e-12
7.755969	5.02908e-12
7.743707	5.26887e-12
7.731444	5.52008e-12
7.719182	5.78326e-12
7.706920	6.05896e-12
7.694657	6.3478e-12
7.682395	6.65039e-12
7.670132	6.96739e-12
7.657870	7.29948e-12
7.645608	7.64738e-12
7.633345	8.01185e-12
7.621083	8.39366e-12
7.608820	8.79365e-12
7.596558	9.21267e-12
7.584296	9.65164e-12
7.572033	1.01115e-11
7.559771	1.05932e-11
7.547508	1.10979e-11
7.535246	1.16266e-11
7.522983	1.21804e-11
7.510721	1.27606e-11
7.498459	1.33684e-11
7.486196	1.40051e-11
7.473934	1.46721e-11
7.461671	1.53708e-11
7.449409	1.61028e-11
7.437147	1.68695e-11
7.424884	1.76727e-11
7.412622	1.85142e-11
7.400359	1.93956e-11
7.388097	2.03189e-11
7.375835	2.12862e-11
7.363572	2.22994e-11
7.351310	2.33608e-11
7.339047	2.44726e-11
7.326785	2.56373e-11
7.314522	2.68573e-11
7.302260	2.81353e-11
7.289998	2.94741e-11
7.277735	3.08765e-11
7.265473	3.23455e-11
7.253210	3.38843e-11
7.240948	3.54962e-11
7.228686	3.71847e-11
7.216423	3.89534e-11
7.204161	4.08061e-11
7.191898	4.27468e-11
7.179636	4.47797e-11
7.167374	4.69091e-11
7.155111	4.91396e-11
7.142849	5.14761e-11
7.130586	5.39234e-11
7.118324	5.6487e-11
7.106062	5.91722e-11
7.093799	6.1985e-11
7.081537	6.49312e-11
7.069274	6.80173e-11
7.057012	7.12498e-11
7.044749	7.46357e-11
7.032487	7.81823e-11
7.020225	8.18972e-11
7.007962	8.57883e-11
6.995700	8.9864e-11
6.983437	9.4133e-11
6.971175	9.86045e-11
6.958913	1.03288e-10
6.946650	1.08194e-10
6.934388	1.13332e-10
6.922125	1.18714e-10
6.909863	1.24351e-10
6.897601	1.30256e-10
6.885338	1.3644e-10
6.873076	1.42918e-10
6.860813	1.49702e-10
6.848551	1.56808e-10
6.836289	1.64251e-10
6.824026	1.72047e-10
6.811764	1.80212e-10
6.799501	1.88764e-10
6.787239	1.97721e-10
6.774976	2.07102e-10
6.762714	2.16927e-10
6.750452	2.27218e-10
6.738189	2.37997e-10
6.725927	2.49285e-10
6.713664	2.61109e-10
6.701402	2.73492e-10
6.689140	2.86461e-10
6.676877	3.00044e-10
6.664615	3.1427e-10
6.652352	3.2917e-10
6.640090	3.44774e-10
6.627828	3.61117e-10
6.615565	3.78234e-10
6.603303	3.9616e-10
6.591040	4.14934e-10
6.578778	4.34596e-10
6.566516	4.55188e-10
6.554253	4.76754e-10
6.541991	4.9934e-10
6.529728	5.22994e-10
6.517466	5.47766e-10
6.505203	5.7371e-10
6.492941	6.0088e-10
6.480679	6.29334e-10
6.468416	6.59132e-10
6.456154	6.90339e-10
6.443891	7.23021e-10
6.431629	7.57247e-10
6.419367	7.93089e-10
6.407104	8.30625e-10
6.394842	8.69933e-10
6.382579	9.11099e-10
6.370317	9.54208e-10
6.358055	9.99352e-10
6.345792	1.04663e-09
6.333530	1.09614e-09
6.321267	1.14798e-09
6.309005	1.20227e-09
6.296742	1.25913e-09
6.284480	1.31866e-09
6.272218	1.38101e-09
6.259955	1.4463e-09
6.247693	1.51466e-09
6.235430	1.58625e-09
6.223168	1.66122e-09
6.210906	1.73972e-09
6.198643	1.82193e-09
6.186381	1.90801e-09
6.174118	1.99815e-09
6.161856	2.09253e-09
6.149594	2.19137e-09
6.137331	2.29486e-09
6.125069	2.40322e-09
6.112806	2.5167e-09
6.100544	2.63552e-09
6.088282	2.75993e-09
6.076019	2.8902e-09
6.063757	3.02661e-09
6.051494	3.16944e-09
6.039232	3.319e-09
6.026969	3.47559e-09
6.014707	3.63955e-09
6.002445	3.81123e-09
5.990182	3.99099e-09
5.977920	4.1792e-09
5.965657	4.37627e-09
5.953395	4.58261e-09
5.941133	4.79865e-09
5.928870	5.02485e-09
5.916608	5.26168e-09
5.904345	5.50964e-09
5.892083	5.76926e-09
5.879821	6.04108e-09
5.867558	6.32568e-09
5.855296	6.62364e-09
5.843033	6.9356e-09
5.830771	7.26221e-09
5.818509	7.60416e-09
5.806246	7.96217e-09
5.793984	8.33699e-09
5.781721	8.72939e-09
5.769459	9.14022e-09
5.757196	9.57032e-09
5.744934	1.00206e-08
5.732672	1.0492e-08
5.720409	1.09855e-08
5.708147	1.15022e-08
5.695884	1.20431e-08
5.683622	1.26093e-08
5.671360	1.32021e-08
5.659097	1.38227e-08
5.646835	1.44724e-08
5.634572	1.51525e-08
5.622310	1.58644e-08
5.610048	1.66097e-08
5.597785	1.73899e-08
5.585523	1.82066e-08
5.573260	1.90616e-08
5.560998	1.99566e-08
5.548735	2.08934e-08
5.536473	2.18741e-08
5.524211	2.29007e-08
5.511948	2.39753e-08
5.499686	2.51002e-08
5.487423	2.62776e-08
5.475161	2.75101e-08
5.462899	2.88002e-08
5.450636	3.01505e-08
5.438374	3.1564e-08
5.426111	3.30435e-08
5.413849	3.45921e-08
5.401587	3.6213e-08
5.389324	3.79095e-08
5.377062	3.96853e-08
5.364799	4.15439e-08
5.352537	4.34893e-08
5.340275	4.55253e-08
5.328012	4.76564e-08
5.315750	4.98868e-08
5.303487	5.22212e-08
5.291225	5.46645e-08
5.278962	5.72215e-08
5.266700	5.98977e-08
5.254438	6.26986e-08
5.242175	6.56299e-08
5.229913	6.86977e-08
5.217650	7.19082e-08
5.205388	7.52682e-08
5.193126	7.87846e-08
5.180863	8.24645e-08
5.168601	8.63156e-08
5.156338	9.03457e-08
5.144076	9.45631e-08
5.131814	9.89766e-08
5.119551	1.03595e-07
5.107289	1.08428e-07
5.095026	1.13486e-07
5.082764	1.18778e-07
5.070502	1.24316e-07
5.058239	1.30111e-07
5.045977	1.36175e-07
5.033714	1.4252e-07
5.021452	1.4916e-07
5.009189	1.56107e-07
4.996927	1.63376e-07
4.984665	1.70982e-07
4.972402	1.7894e-07
4.960140	1.87267e-07
4.947877	1.95979e-07
4.935615	2.05095e-07
4.923353	2.14632e-07
4.911090	2.24611e-07
4.898828	2.3505e-07
4.886565	2.45973e-07
4.874303	2.574e-07
4.862041	2.69356e-07
4.849778	2.81863e-07
4.837516	2.94948e-07
4.825253	3.08637e-07
4.812991	3.22958e-07
4.800729	3.3794e-07
4.788466	3.53612e-07
4.776204	3.70007e-07
4.763941	3.87157e-07
4.751679	4.05098e-07
4.739416	4.23864e-07
4.727154	4.43495e-07
4.714892	4.6403e-07
4.702629	4.85509e-07
4.690367	5.07976e-07
4.678104	5.31476e-07
4.665842	5.56056e-07
4.653580	5.81765e-07
4.641317	6.08655e-07
4.629055	6.36779e-07
4.616792	6.66194e-07
4.604530	6.96959e-07
4.592268	7.29134e-07
4.580005	7.62784e-07
4.567743	7.97976e-07
4.555480	8.3478e-07
4.543218	8.73268e-07
4.530955	9.13519e-07
4.518693	9.5561e-07
4.506431	9.99626e-07
4.494168	1.04565e-06
4.481906	1.09378e-06
4.469643	1.14411e-06
4.457381	1.19674e-06
4.445119	1.25176e-06
4.432856	1.3093e-06
4.420594	1.36946e-06
4.408331	1.43236e-06
4.396069	1.49812e-06
4.383807	1.56688e-06
4.371544	1.63876e-06
4.359282	1.71392e-06
4.347019	1.79249e-06
4.334757	1.87462e-06
4.322495	1.96049e-06
4.310232	2.05025e-06
4.297970	2.14409e-06
4.285707	2.24217e-06
4.273445	2.3447e-06
4.261182	2.45188e-06
4.248920	2.5639e-06
4.236658	2.68099e-06
4.224395	2.80337e-06
4.212133	2.93127e-06
4.199870	3.06496e-06
4.187608	3.20467e-06
4.175346	3.35068e-06
4.163083	3.50327e-06
4.150821	3.66273e-06
4.138558	3.82936e-06
4.126296	4.00349e-06
4.114034	4.18544e-06
4.101771	4.37557e-06
4.089509	4.57422e-06
4.077246	4.78178e-06
4.064984	4.99864e-06
4.052722	5.22521e-06
4.040459	5.46192e-06
4.028197	5.70921e-06
4.015934	5.96754e-06
4.003672	6.2374e-06
3.991409	6.5193e-06
3.979147	6.81376e-06
3.966885	7.12133e-06
3.954622	7.44258e-06
3.942360	7.77811e-06
3.930097	8.12853e-06
3.917835	8.4945e-06
3.905573	8.87669e-06
3.893310	9.2758e-06
3.881048	9.69257e-06
3.868785	1.01278e-05
3.856523	1.05821e-05
3.844261	1.10566e-05
3.831998	1.15519e-05
3.819736	1.2069e-05
3.807473	1.26089e-05
3.795211	1.31725e-05
3.782949	1.37607e-05
3.770686	1.43748e-05
3.758424	1.50157e-05
3.746161	1.56846e-05
3.733899	1.63827e-05
3.721636	1.71112e-05
3.709374	1.78715e-05
3.697112	1.86648e-05
3.684849	1.94925e-05
3.672587	2.03561e-05
3.660324	2.12571e-05
3.648062	2.2197e-05
3.635800	2.31774e-05
3.623537	2.42001e-05
3.611275	2.52668e-05
3.599012	2.63793e-05
3.586750	2.75395e-05
3.574488	2.87494e-05
3.562225	3.00109e-05
3.549963	3.13262e-05
3.537700	3.26975e-05
3.525438	3.4127e-05
3.513175	3.56171e-05
3.500913	3.71702e-05
3.488651	3.87889e-05
3.476388	4.04758e-05
3.464126	4.22335e-05
3.451863	4.40649e-05
3.439601	4.5973e-05
3.427339	4.79606e-05
3.415076	5.00308e-05
3.402814	5.21871e-05
3.390551	5.44325e-05
3.378289	5.67706e-05
3.366027	5.92048e-05
3.353764	6.17389e-05
3.341502	6.43766e-05
3.329239	6.71218e-05
3.316977	6.99785e-05
3.304715	7.29507e-05
3.292452	7.60428e-05
3.280190	7.92591e-05
3.267927	8.26039e-05
3.255665	8.60821e-05
3.243402	8.96981e-05
3.231140	9.34569e-05
3.218878	9.73633e-05
3.206615	0.000101422
3.194353	0.000105639
3.182090	0.000110019
3.169828	0.000114568
3.157566	0.00011929
3.145303	0.000124192
3.133041	0.000129278
3.120778	0.000134555
3.108516	0.000140028
3.096254	0.000145703
3.083991	0.000151586
3.071729	0.000157681
3.059466	0.000163996
3.047204	0.000170534
3.034942	0.000177303
3.022679	0.000184306
3.010417	0.00019155
2.998154	0.000199039
2.985892	0.000206777
2.973629	0.000214769
2.961367	0.000223019
2.949105	0.000231531
2.936842	0.000240305
2.924580	0.000249346
2.912317	0.000258653
2.900055	0.000268228
2.887793	0.000278068
2.875530	0.000288172
2.863268	0.000298537
2.851005	0.000309155
2.838743	0.000320019
2.826481	0.000331119
2.814218	0.000342442
2.801956	0.000353969
2.789693	0.000365682
2.777431	0.000377552
2.765168	0.000389548
2.752906	0.000401631
2.740644	0.000413752
2.728381	0.000425851
2.716119	0.000437853
2.703856	0.000449664
2.691594	0.000461165
2.679332	0.000472195
2.667069	0.000482538
2.654807	0.00049187
2.642544	0.000499645
&
```
