## Supplementary material for "All-at-once RNA folding with 3D motif prediction framed by evolutionary information": RF01586_snoR09.cacofold.cov

```
#
# Method Target_E-val [cov_min,cov_max] [FP | TP True Found | Sen PPV F] 
# GTp    0.05           [-0.60,2.17]    [0 | 1 12 1 | 8.33 100.00 15.38] 
#
# in_CaCoFold in_given  left_pos      right_pos  score            E-value       pvalue       substitutions    power
#------------------------------------------------------------------------------------------------------------------------
*	~	        10	        35	2.16516	0.019985	4.99376e-06	2		0.00
```
