## Supplementary material for "All-at-once RNA folding with 3D motif prediction framed by evolutionary information": RF01586_snoR09.cacofold.helixcov

```
# RMs = 2 L = 90

# RM_HELIX NESTED 10-11 34-35, nbp = 2 nbp_cov = 1
# pvals: 4.99376e-06,0.955508
# aggregated NONE
NESTED  :::::::::<<______________________>>:::::::::::::::::::::::::::::::::::::::::::::::::::::::
        :::::::::<________________________>:::::::::::::::::::::::::::::::::::::::::::::::::::::::

# RM_HELIX NESTED 60-70 81-90, nbp = 10 nbp_cov = 0
# pvals: 0.955508,0.970468,0.955508,0.955508,0.955508,0.955508,0.0168381,0.955508,0.955508,0.955508
# aggregated NONE
NESTED  :::::::::::::::::::::::::::::::::::::::::::::::::::::::::::<<<<<-<<<<<__________>>>>>>>>>>
        ::::::::::::::::::::::::::::::::::::::::::::::::::::::::::::::::::::::::::::::::::::::::::
```
