## Supplementary material for "All-at-once RNA folding with 3D motif prediction framed by evolutionary information": RF01586_snoR09.cacofold.power

```
# Power analysis of CaCoFold structure 
#
# Powertype = SINGLE SUBSTITUTIONS
# covary  left_pos      right_pos    substitutions      power
#----------------------------------------------------------------
     *    10		35		2		0.00
          11		34		0		0.00
          60		90		0		0.00
          61		89		0		0.00
          62		88		0		0.00
          63		87		1		0.00
          64		86		0		0.00
          66		85		0		0.00
          67		84		1		0.00
          68		83		0		0.00
          69		82		0		0.00
          70		81		0		0.00
#
# BPAIRS 12
# avg substitutions per BP  0.3
# BPAIRS expected to covary 0.0 +/- 0.0
# BPAIRS observed to covary 1
#
```
