## Supplementary material for "All-at-once RNA folding with 3D motif prediction framed by evolutionary information": RF01586_snoR09.cov

```
#
# Method Target_E-val [cov_min,cov_max] [FP | TP True Found | Sen PPV F] 
# GTp    0.05           [-0.60,2.17]    [1 | 0 3 1 | 0.00 0.00 0.00] 
#
# #tests = 3 (base pairs) 4002 (others)
# in_given  left_pos       right_pos        score      E-value          pvalue      substitutions      power
#----------------------------------------------------------------------------------------------------------------
~	        10	        35	2.16516	0.019985	4.99376e-06	2		0.00
```
