## Supplementary material for "All-at-once RNA folding with 3D motif prediction framed by evolutionary information": RF01586_snoR09.surv

```
-0.000029	0.333333
-0.001808	1
&
2.162037	0.000249875
1.371696	0.0009995
0.665761	0.001999
0.481604	0.00274863
0.466257	0.0029985
0.205368	0.00524738
0.151656	0.00649675
0.136309	0.00724638
0.128636	0.007996
0.082597	0.00849575
0.074924	0.009995
0.059577	0.0104948
0.005865	0.033983
-0.001808	0.87931
-0.009482	0.988006
-0.024828	0.989755
-0.047848	0.990255
-0.063194	0.990755
-0.078540	0.991504
-0.124580	0.993003
-0.178292	0.995252
-0.185965	0.995502
-0.216658	0.997001
-0.255024	0.997251
-0.377796	0.997751
-0.477547	0.998251
-0.500567	0.998501
-0.531260	0.99925
-0.607992	1
&
2.292481	8.32293e-07
2.238769	3.32917e-06
2.192730	4.16146e-06
2.185056	4.99376e-06
2.139017	7.49064e-06
2.108324	1.49813e-05
2.100651	1.66459e-05
2.062285	1.9975e-05
2.046939	2.08073e-05
2.031592	2.16396e-05
2.016246	2.58011e-05
1.993226	2.66334e-05
1.977880	2.8298e-05
1.970206	3.4124e-05
1.954860	3.57886e-05
1.947187	3.66209e-05
1.931840	4.49438e-05
1.924167	4.8273e-05
1.916494	4.91053e-05
1.908821	5.07699e-05
1.901148	5.16022e-05
1.885801	5.4099e-05
1.878128	5.49313e-05
1.870455	5.65959e-05
1.847435	7.49064e-05
1.839762	7.90678e-05
1.824416	8.40616e-05
1.816742	8.82231e-05
1.793723	0.000105701
1.786049	0.000106533
1.763030	0.000179775
1.755357	0.000182272
1.740010	0.000183104
1.686298	0.000183937
1.663278	0.000184769
1.655605	0.000185601
1.647932	0.000186434
1.640258	0.000188098
1.632585	0.000188931
1.624912	0.000189763
1.601892	0.000191427
1.594219	0.00019226
1.586546	0.000196421
1.578873	0.000197253
1.571200	0.000198918
1.563526	0.000208073
1.555853	0.000218061
1.548180	0.000228048
1.540507	0.000229713
1.532834	0.00025052
1.525160	0.000255514
1.517487	0.000267998
1.509814	0.000276321
1.502141	0.000287141
1.494468	0.000317936
1.486794	0.000332085
1.479121	0.000367041
1.471448	0.000372867
1.463775	0.000719101
1.456101	0.000740741
1.448428	0.000764877
1.440755	0.000771536
1.433082	0.000856429
1.425409	0.00088556
1.417735	0.000944653
1.410062	0.00097295
1.402389	0.000984603
1.394716	0.00101873
1.387043	0.00109613
1.379369	0.00111444
1.371696	0.00113358
1.364023	0.00113774
1.356350	0.0011444
1.348677	0.00114856
1.341003	0.00115689
1.333330	0.00116771
1.325657	0.00117437
1.317984	0.00117686
1.310310	0.00120682
1.302637	0.00121848
1.294964	0.00122597
1.287291	0.00123512
1.279618	0.00127923
1.271944	0.00137328
1.264271	0.00147649
1.256598	0.00177944
1.248925	0.00181024
1.241252	0.0018635
1.233578	0.00189097
1.225905	0.00192176
1.218232	0.0019484
1.210559	0.0020566
1.202886	0.00207324
1.195212	0.00210071
1.187539	0.00231627
1.179866	0.00234124
1.172193	0.00236954
1.164520	0.00242863
1.156846	0.00248856
1.149173	0.00254765
1.141500	0.00256513
1.133827	0.00256929
1.126153	0.00260757
1.118480	0.0026417
1.110807	0.00266417
1.103134	0.00273991
1.095461	0.00277237
1.087787	0.0028789
1.080114	0.00318269
1.072441	0.00327258
1.064768	0.00337578
1.057095	0.00356221
1.049421	0.00390928
1.041748	0.00398752
1.034075	0.00413067
1.026402	0.00428298
1.018729	0.00445859
1.011055	0.00448523
1.003382	0.00458427
0.995709	0.00462921
0.988036	0.00465002
0.980362	0.00469164
0.972689	0.00472243
0.965016	0.00474573
0.957343	0.00477986
0.949670	0.00480233
0.941996	0.00480566
0.934323	0.00480899
0.926650	0.00482064
0.918977	0.00483396
0.911304	0.00483479
0.903630	0.00486226
0.895957	0.00487058
0.888284	0.00487391
0.880611	0.00493383
0.872938	0.00494715
0.865264	0.00556138
0.857591	0.00571452
0.849918	0.00580608
0.842245	0.00602913
0.834572	0.00617645
0.826898	0.00623804
0.819225	0.00644528
0.811552	0.00650104
0.803879	0.00663587
0.796205	0.00676904
0.788532	0.00686392
0.780859	0.00692967
0.773186	0.00698793
0.765513	0.00701124
0.757839	0.0070437
0.750166	0.00705784
0.742493	0.00710695
0.734820	0.00711943
0.727147	0.00714107
0.719473	0.00715439
0.711800	0.00716521
0.704127	0.00717104
0.696454	0.00718768
0.688781	0.00720433
0.681107	0.00721348
0.673434	0.00721848
0.665761	0.00730753
0.658088	0.00732501
0.650414	0.00738494
0.642741	0.00782439
0.635068	0.00784103
0.627395	0.00790512
0.619722	0.00796088
0.612048	0.00807657
0.604375	0.00808573
0.596702	0.00811236
0.589029	0.00814066
0.581356	0.00818227
0.573682	0.00821307
0.566009	0.00827133
0.558336	0.00828548
0.550663	0.0082963
0.542990	0.00830712
0.535316	0.0083171
0.512297	0.00832792
0.504624	0.00833625
0.496950	0.00834956
0.489277	0.00836122
0.481604	0.0083712
0.473931	0.00837536
0.466257	0.0083762
0.450911	0.00838119
0.443238	0.00838535
0.435565	0.00838951
0.420218	0.00839534
0.412545	0.00839867
0.404872	0.00840782
0.397199	0.00841115
0.389525	0.00841615
0.381852	0.00841781
0.374179	0.00842114
0.366506	0.00842364
0.358833	0.00843695
0.351159	0.00844861
0.343486	0.00849854
0.335813	0.00861756
0.328140	0.00868498
0.320466	0.0086908
0.312793	0.00870995
0.305120	0.00872493
0.297447	0.00874074
0.289774	0.0087449
0.282100	0.00875655
0.274427	0.00875739
0.266754	0.00876737
0.259081	0.00876904
0.251408	0.00879151
0.243734	0.00879734
0.236061	0.00879983
0.228388	0.00880816
0.220715	0.00881981
0.213042	0.00882896
0.205368	0.0088531
0.197695	0.00887391
0.190022	0.0089072
0.182349	0.00891469
0.174676	0.00899209
0.167002	0.00902206
0.159329	0.00908531
0.151656	0.00914856
0.143983	0.00953974
0.136309	0.00962131
0.128636	0.00966209
0.120963	0.00985685
0.113290	0.00994424
0.105617	0.00999501
0.097943	0.0100333
0.090270	0.0100699
0.082597	0.0101315
0.074924	0.0101523
0.067251	0.0101748
0.059577	0.010248
0.051904	0.0102913
0.044231	0.0103462
0.036558	0.0104045
0.028885	0.0104511
0.021211	0.0107241
0.013538	0.0117711
0.005865	0.0168381
-0.001808	0.955508
-0.009482	0.970468
-0.017155	0.971452
-0.024828	0.972211
-0.032501	0.973237
-0.040174	0.973675
-0.047848	0.97421
-0.055521	0.974692
-0.063194	0.975295
-0.070867	0.975779
-0.078540	0.976052
-0.086214	0.97669
-0.093887	0.977619
-0.101560	0.978093
-0.109233	0.978452
-0.116906	0.978659
-0.124580	0.978834
-0.132253	0.979111
-0.139926	0.979408
-0.147599	0.979715
-0.155272	0.980416
-0.162946	0.980832
-0.170619	0.982482
-0.178292	0.984045
-0.185965	0.985276
-0.193639	0.985968
-0.201312	0.986583
-0.208985	0.987659
-0.216658	0.988613
-0.224331	0.989231
-0.232005	0.989815
-0.239678	0.990112
-0.247351	0.99033
-0.255024	0.990675
-0.262697	0.990945
-0.270371	0.991261
-0.278044	0.991452
-0.285717	0.991783
-0.293390	0.991989
-0.301063	0.992509
-0.308737	0.992791
-0.316410	0.992984
-0.324083	0.993411
-0.331756	0.993669
-0.339430	0.994157
-0.347103	0.994308
-0.354776	0.994461
-0.362449	0.99466
-0.370122	0.994728
-0.377796	0.994903
-0.385469	0.995028
-0.393142	0.99526
-0.400815	0.995395
-0.408488	0.99587
-0.416162	0.99609
-0.423835	0.996231
-0.431508	0.996325
-0.439181	0.996542
-0.446854	0.996663
-0.454528	0.996717
-0.462201	0.996772
-0.469874	0.996821
-0.477547	0.996876
-0.485220	0.997064
-0.492894	0.997111
-0.500567	0.997138
-0.508240	0.997239
-0.515913	0.997288
-0.523587	0.997323
-0.531260	0.997389
-0.538933	0.997424
-0.546606	0.997474
-0.554279	0.997548
-0.561953	0.997573
-0.569626	0.997587
-0.577299	0.9976
-0.584972	0.99762
-0.592645	0.997637
-0.600319	0.99765
-0.607992	0.997669
-0.615665	0.997706
-0.623338	0.997914
-0.631011	0.997928
-0.638685	0.997943
-0.646358	0.997951
-0.654031	0.997973
-0.661704	0.997997
-0.669378	0.99801
-0.677051	0.998048
-0.684724	0.998088
-0.692397	0.998125
-0.700070	0.998138
-0.707744	0.998284
-0.715417	0.998324
-0.723090	0.998335
-0.730763	0.998356
-0.738436	0.998365
-0.746110	0.998393
-0.753783	0.998404
-0.761456	0.99842
-0.769129	0.998435
-0.776802	0.998443
-0.784476	0.998444
-0.792149	0.99846
-0.799822	0.998479
-0.807495	0.99849
-0.815168	0.998504
-0.822842	0.998514
-0.830515	0.99859
-0.838188	0.998596
-0.845861	0.998608
-0.853535	0.998609
-0.861208	0.998617
-0.868881	0.99863
-0.876554	0.998636
-0.884227	0.998656
-0.891901	0.998658
-0.907247	0.998718
-0.914920	0.998722
-0.922593	0.998777
-0.930267	0.998821
-0.937940	0.998836
-0.945613	0.998842
-0.953286	0.998856
-0.960959	0.998874
-0.976306	0.998876
-0.983979	0.99888
-0.991652	0.998883
-0.999326	0.998901
-1.006999	0.998902
-1.014672	0.999132
-1.022345	0.999134
-1.030018	0.999149
-1.037692	0.999174
-1.045365	0.999188
-1.053038	0.999193
-1.060711	0.999195
-1.068384	0.9992
-1.083731	0.999225
-1.091404	0.999236
-1.099077	0.999248
-1.106750	0.999259
-1.114424	0.999288
-1.122097	0.999346
-1.129770	0.999373
-1.137443	0.999388
-1.145116	0.999436
-1.152790	0.999443
-1.160463	0.999467
-1.168136	0.999476
-1.175809	0.999487
-1.183483	0.999493
-1.191156	0.999502
-1.198829	0.999516
-1.206502	0.999521
-1.214175	0.999537
-1.221849	0.999541
-1.229522	0.999754
-1.237195	0.999765
-1.244868	0.999767
-1.252541	0.999789
-1.260215	0.999812
-1.275561	0.999857
-1.283234	0.999861
-1.290907	0.999863
-1.298581	0.999864
-1.306254	0.99987
-1.313927	0.999883
-1.321600	0.999909
-1.329274	0.999914
-1.336947	0.999915
-1.344620	0.999924
-1.375313	0.999951
-1.382986	0.99996
-1.390659	0.999963
-1.413679	0.999964
-1.421352	0.999968
-1.429025	0.999971
-1.436698	0.999973
-1.475064	0.999974
-1.482738	0.999979
-1.490411	0.999983
-1.498084	0.999986
-1.513431	0.999988
-1.521104	0.999988
-1.528777	0.999993
-1.551797	0.999996
-1.590163	0.999998
-1.651548	1
&
```
