## Supplementary material for "All-at-once RNA folding with 3D motif prediction framed by evolutionary information": RF01587_snoR10.cacofold.helixcov

```
# RMs = 1 L = 79

# RM_HELIX NESTED 21-25 51-55, nbp = 5 nbp_cov = 0
# pvals: 0.929552,0.929552,0.929552,0.929552,0.929552
# aggregated NONE
NESTED  ::::::::::::::::::::<<<<<_________________________>>>>>::::::::::::::::::::::::
        :::::::::::::::::::::::::::::::::::::::::::::::::::::::::::::::::::::::::::::::
```
