## Supplementary material for "All-at-once RNA folding with 3D motif prediction framed by evolutionary information": RF01587_snoR10.helixcov

```
# RMs = 1 L = 79

# RM_HELIX NESTED 1-4 76-79, nbp = 4 nbp_cov = 0
# pvals: 0.929552,0.929552,0.929552,0.929552
# aggregated NONE
NESTED  <<<<_______________________________________________________________________>>>>
        :::::::::::::::::::::::::::::::::::::::::::::::::::::::::::::::::::::::::::::::
```
