## Supplementary material for "All-at-once RNA folding with 3D motif prediction framed by evolutionary information": RF01587_snoR10.surv

```
-0.000022	0.25
-0.009901	1
&
2.504163	0.000324992
2.129259	0.000649984
2.018993	0.00129997
1.864621	0.00162496
1.809488	0.00194995
1.478690	0.00227494
1.423557	0.00324992
1.302264	0.00357491
1.291238	0.00422489
1.247131	0.00454989
1.136865	0.00584985
1.026599	0.00617485
1.015573	0.00649984
0.916333	0.00714982
0.883253	0.00779981
0.839147	0.00844979
0.828120	0.00877478
0.761961	0.00909977
0.695801	0.00974976
0.552455	0.0100747
0.442189	0.0103997
0.398083	0.0113747
0.298844	0.0123497
0.199604	0.0129997
0.177551	0.0133247
0.155498	0.0136497
0.144471	0.0139747
0.111391	0.0146246
0.089338	0.0155996
0.078312	0.0165746
0.056258	0.0168996
0.045232	0.0172246
0.034205	0.0188495
0.001125	0.104322
-0.009901	0.958076
-0.020928	0.958726
-0.031954	0.959051
-0.042981	0.959701
-0.054008	0.961976
-0.065034	0.963276
-0.076061	0.964901
-0.087087	0.966851
-0.098114	0.967501
-0.109141	0.970101
-0.120167	0.970426
-0.131194	0.971401
-0.142220	0.972051
-0.153247	0.974001
-0.164274	0.976601
-0.175300	0.977576
-0.186327	0.978226
-0.197353	0.978551
-0.208380	0.98115
-0.219407	0.98245
-0.230433	0.983425
-0.241460	0.984725
-0.263513	0.985375
-0.285566	0.9857
-0.329673	0.98635
-0.340699	0.987
-0.351726	0.987325
-0.362752	0.98765
-0.373779	0.9883
-0.384806	0.989925
-0.395832	0.990575
-0.428912	0.9909
-0.439939	0.991225
-0.450965	0.99155
-0.484045	0.993175
-0.495072	0.993825
-0.539178	0.994475
-0.561231	0.9948
-0.627391	0.99545
-0.693550	0.99675
-0.748683	0.9974
-0.836896	0.997725
-0.858949	0.99805
-1.002295	0.9987
-1.035375	0.99935
-1.586705	1
&
4.312526	1.62285e-06
3.838382	3.2457e-06
3.728116	4.86855e-06
3.695036	6.4914e-06
3.684010	8.11425e-06
3.639903	9.7371e-06
3.617850	1.13599e-05
3.595797	1.29828e-05
3.573744	1.46056e-05
3.562717	1.78513e-05
3.507584	1.94742e-05
3.485531	2.1097e-05
3.474504	2.75884e-05
3.463478	2.92113e-05
3.452451	3.08341e-05
3.430398	3.40798e-05
3.397318	3.73255e-05
3.386291	3.89484e-05
3.375265	4.05712e-05
3.364238	4.21941e-05
3.353212	4.54398e-05
3.342185	4.86855e-05
3.331158	5.19312e-05
3.320132	5.67997e-05
3.309105	5.84226e-05
3.298079	6.65368e-05
3.287052	6.97825e-05
3.276025	7.14054e-05
3.264999	7.46511e-05
3.253972	8.27653e-05
3.242946	8.43882e-05
3.231919	8.6011e-05
3.209866	8.76339e-05
3.198839	8.92567e-05
3.187813	0.000100617
3.176786	0.00010224
3.165759	0.000103862
3.154733	0.000107108
3.132680	0.000108731
3.121653	0.000118468
3.110626	0.000121714
3.099600	0.000128205
3.088573	0.000136319
3.077547	0.000141188
3.066520	0.000142811
3.055493	0.000147679
3.033440	0.000152548
3.022414	0.000162285
3.011387	0.000168776
3.000360	0.000172022
2.989334	0.000178513
2.978307	0.000189873
2.967281	0.000212593
2.956254	0.000248296
2.945227	0.000296981
2.934201	0.000355404
2.923174	0.000371633
2.912148	0.00039273
2.901121	0.000405712
2.890094	0.000417072
2.879068	0.000420318
2.868041	0.000425187
2.857015	0.000428432
2.845988	0.000449529
2.834961	0.000459266
2.823935	0.000465758
2.812908	0.000470626
2.801882	0.000478741
2.790855	0.000488478
2.779828	0.000496592
2.768802	0.000509575
2.757775	0.000517689
2.746749	0.000532295
2.724695	0.000538786
2.713669	0.000548523
2.702642	0.000556637
2.691616	0.000563129
2.680589	0.00058098
2.669562	0.000590717
2.658536	0.0006037
2.647509	0.000606946
2.636483	0.000616683
2.625456	0.000631289
2.614429	0.000644271
2.603403	0.000652386
2.592376	0.00067186
2.581350	0.000679974
2.570323	0.000704317
2.559296	0.000712431
2.548270	0.000722168
2.537243	0.00072866
2.526217	0.000740019
2.515190	0.000748134
2.504163	0.000756248
2.493137	0.000761117
2.482110	0.000767608
2.471084	0.000785459
2.460057	0.000811425
2.449030	0.00083739
2.438004	0.00084875
2.426977	0.000856865
2.415951	0.00087147
2.404924	0.000877962
2.393897	0.000895813
2.382871	0.000897436
2.371844	0.00090555
2.360818	0.000923401
2.349791	0.000934761
2.338764	0.000949367
2.327738	0.000965596
2.316711	0.000981824
2.305685	0.000999675
2.294658	0.00100779
2.283631	0.00101753
2.272605	0.00102564
2.261578	0.00103862
2.250552	0.00105323
2.239525	0.00106621
2.228498	0.00107433
2.217472	0.00108731
2.206445	0.00110029
2.195419	0.00112139
2.184392	0.00113762
2.173366	0.00114735
2.162339	0.00116358
2.151312	0.00117657
2.140286	0.00120415
2.129259	0.00121551
2.118233	0.00122687
2.107206	0.00124148
2.096179	0.00125933
2.085153	0.00127556
2.074126	0.0012999
2.063100	0.00133398
2.052073	0.00135508
2.041046	0.00138429
2.030020	0.00142162
2.018993	0.0014492
2.007967	0.00148815
1.996940	0.00152223
1.985913	0.00155469
1.974887	0.00158228
1.963860	0.00162285
1.952834	0.00166667
1.941807	0.00171373
1.930780	0.00175592
1.919754	0.00183382
1.908727	0.00187764
1.897701	0.00192632
1.886674	0.00195553
1.875647	0.00202207
1.864621	0.00206751
1.853594	0.00212593
1.842568	0.00218598
1.831541	0.00227361
1.820514	0.00231094
1.809488	0.00237747
1.798461	0.00241967
1.787435	0.00248621
1.776408	0.00254463
1.765381	0.00257059
1.754355	0.00262415
1.743328	0.00267608
1.732302	0.00270691
1.721275	0.00277832
1.710248	0.00281078
1.699222	0.00286271
1.688195	0.00289354
1.677169	0.00291951
1.666142	0.00296657
1.655115	0.00302824
1.644089	0.00308991
1.633062	0.00314671
1.622036	0.00321487
1.611009	0.00327004
1.599982	0.00332846
1.588956	0.00342746
1.577929	0.0035086
1.566903	0.00358001
1.555876	0.00360759
1.544849	0.00366277
1.533823	0.0037147
1.522796	0.00378611
1.511770	0.00385751
1.500743	0.00392405
1.489716	0.00403603
1.478690	0.00414476
1.467663	0.00428595
1.456637	0.00439305
1.445610	0.00447095
1.434583	0.00456183
1.423557	0.00465271
1.412530	0.00471276
1.401504	0.0048507
1.390477	0.00498702
1.379450	0.00509899
1.368424	0.00519474
1.357397	0.00532132
1.346371	0.0054333
1.335344	0.00549984
1.324317	0.00560208
1.313291	0.00570919
1.302264	0.00578059
1.291238	0.00584226
1.280211	0.00593801
1.269184	0.00601104
1.258158	0.0060792
1.247131	0.00611814
1.236105	0.00623174
1.225078	0.00628692
1.214051	0.00634697
1.203025	0.00643784
1.191998	0.00650438
1.180972	0.00657416
1.169945	0.00663908
1.158918	0.00668939
1.147892	0.00672833
1.136865	0.00682571
1.125839	0.00691009
1.114812	0.00701558
1.103785	0.00707562
1.092759	0.00713242
1.081732	0.00719572
1.070706	0.00725901
1.059679	0.00731905
1.048652	0.00737098
1.037626	0.00741805
1.026599	0.00746673
1.015573	0.00751704
1.004546	0.00756573
0.993519	0.00763226
0.982493	0.00768582
0.971466	0.00774262
0.960440	0.0078335
0.949413	0.00789192
0.938386	0.00795521
0.927360	0.00801363
0.916333	0.00808666
0.905307	0.00814508
0.894280	0.00821649
0.883253	0.00830088
0.872227	0.00840312
0.861200	0.00847777
0.850174	0.00856702
0.839147	0.00867089
0.828120	0.00875852
0.817094	0.00885751
0.806067	0.00903603
0.795041	0.00919994
0.784014	0.00940117
0.772987	0.00960078
0.761961	0.00974359
0.750934	0.00988965
0.739908	0.01006
0.728881	0.0101639
0.717854	0.0102905
0.706828	0.0104641
0.695801	0.0106021
0.684775	0.0107579
0.673748	0.0109721
0.662721	0.0111117
0.651695	0.0112691
0.640668	0.0114086
0.629642	0.0115547
0.618615	0.0116796
0.607588	0.0118484
0.596562	0.0120545
0.585535	0.0122055
0.574509	0.0123077
0.563482	0.0124505
0.552455	0.0125738
0.541429	0.0127313
0.530402	0.0128611
0.519376	0.0129796
0.508349	0.0130948
0.497322	0.0131727
0.486296	0.0132993
0.475269	0.0134145
0.464243	0.0134972
0.453216	0.0135735
0.442189	0.0136709
0.431163	0.0137455
0.420136	0.013851
0.409110	0.0140133
0.398083	0.0141172
0.387056	0.0141837
0.376030	0.0142486
0.365003	0.0143492
0.353977	0.0144125
0.342950	0.0144904
0.331923	0.0145456
0.320897	0.0145927
0.309870	0.01469
0.298844	0.0147825
0.287817	0.0148685
0.276790	0.0149643
0.265764	0.0150714
0.254737	0.0153343
0.243711	0.0155323
0.232684	0.015667
0.221657	0.0158195
0.210631	0.0159851
0.199604	0.0161863
0.188578	0.0164557
0.177551	0.0167202
0.166524	0.0170075
0.155498	0.0173434
0.144471	0.017642
0.133445	0.017939
0.122418	0.018197
0.111391	0.0184859
0.100365	0.0187261
0.089338	0.0189646
0.078312	0.019187
0.067285	0.0194434
0.056258	0.0197793
0.045232	0.0202954
0.034205	0.0209737
0.023179	0.0223856
0.012152	0.0289305
0.001125	0.0951899
-0.009901	0.929552
-0.020928	0.935683
-0.031954	0.940213
-0.042981	0.943775
-0.054008	0.94634
-0.065034	0.948427
-0.076061	0.950818
-0.087087	0.953299
-0.098114	0.955427
-0.109141	0.957642
-0.120167	0.959692
-0.131194	0.961545
-0.142220	0.963379
-0.153247	0.965229
-0.164274	0.966793
-0.175300	0.968239
-0.186327	0.969878
-0.197353	0.971355
-0.208380	0.972827
-0.219407	0.974195
-0.230433	0.97548
-0.241460	0.976832
-0.252486	0.978126
-0.263513	0.979301
-0.274540	0.980394
-0.285566	0.981334
-0.296593	0.982139
-0.307619	0.982963
-0.318646	0.983747
-0.329673	0.984476
-0.340699	0.985167
-0.351726	0.985896
-0.362752	0.986495
-0.373779	0.987068
-0.384806	0.987718
-0.395832	0.988195
-0.406859	0.988684
-0.417885	0.989137
-0.428912	0.989596
-0.439939	0.990002
-0.450965	0.990419
-0.461992	0.990787
-0.473018	0.991113
-0.484045	0.991404
-0.495072	0.991659
-0.506098	0.991975
-0.517125	0.99224
-0.528151	0.992493
-0.539178	0.992718
-0.550204	0.99301
-0.561231	0.993239
-0.572258	0.993475
-0.583284	0.993642
-0.594311	0.993843
-0.605337	0.99402
-0.616364	0.994218
-0.627391	0.994383
-0.638417	0.994547
-0.649444	0.994706
-0.660470	0.994886
-0.671497	0.995016
-0.682524	0.995169
-0.693550	0.995282
-0.704577	0.995412
-0.715603	0.995536
-0.726630	0.99568
-0.737657	0.995821
-0.748683	0.995964
-0.759710	0.996108
-0.770736	0.99623
-0.781763	0.996379
-0.792790	0.996506
-0.803816	0.99665
-0.814843	0.996782
-0.825869	0.996874
-0.836896	0.997006
-0.847923	0.997136
-0.858949	0.997251
-0.869976	0.997343
-0.881002	0.997444
-0.892029	0.997572
-0.903056	0.997671
-0.914082	0.997786
-0.925109	0.997863
-0.936135	0.997944
-0.947162	0.998023
-0.958189	0.998114
-0.969215	0.998182
-0.980242	0.998241
-0.991268	0.998306
-1.002295	0.998376
-1.013322	0.998458
-1.024348	0.998526
-1.035375	0.99859
-1.046401	0.998651
-1.057428	0.998703
-1.068455	0.99877
-1.079481	0.998825
-1.090508	0.99887
-1.101534	0.998922
-1.112561	0.998968
-1.123588	0.99902
-1.134614	0.999072
-1.145641	0.999109
-1.156667	0.999156
-1.167694	0.999195
-1.178721	0.999221
-1.189747	0.999273
-1.200774	0.999291
-1.211800	0.999317
-1.222827	0.999336
-1.233854	0.999357
-1.244880	0.999393
-1.255907	0.999403
-1.266933	0.999422
-1.277960	0.99944
-1.288987	0.999447
-1.300013	0.999471
-1.311040	0.9995
-1.322066	0.999515
-1.333093	0.999539
-1.344120	0.999552
-1.355146	0.999572
-1.366173	0.999575
-1.377199	0.999588
-1.388226	0.999607
-1.399253	0.999628
-1.410279	0.999638
-1.421306	0.999646
-1.432332	0.999662
-1.443359	0.999667
-1.454386	0.999674
-1.465412	0.999682
-1.476439	0.999705
-1.487465	0.99971
-1.498492	0.999727
-1.509519	0.999742
-1.520545	0.99975
-1.531572	0.99976
-1.542598	0.999766
-1.553625	0.99977
-1.564652	0.999779
-1.575678	0.999789
-1.586705	0.999792
-1.597731	0.999804
-1.608758	0.999813
-1.619785	0.999818
-1.630811	0.999828
-1.641838	0.999833
-1.652864	0.999843
-1.663891	0.999847
-1.674918	0.999856
-1.685944	0.99986
-1.707997	0.999873
-1.719024	0.999882
-1.730051	0.999886
-1.741077	0.999893
-1.752104	0.999899
-1.763130	0.999911
-1.774157	0.999916
-1.796210	0.99992
-1.807237	0.999929
-1.818263	0.99993
-1.829290	0.999933
-1.862370	0.999937
-1.873396	0.999942
-1.884423	0.999943
-1.895450	0.999946
-1.906476	0.999948
-1.917503	0.999951
-1.928529	0.999955
-1.939556	0.999956
-1.950583	0.999958
-1.972636	0.999961
-1.983662	0.999964
-1.994689	0.999966
-2.005716	0.999968
-2.016742	0.999972
-2.027769	0.999974
-2.060849	0.999976
-2.071875	0.999977
-2.082902	0.999979
-2.093928	0.999981
-2.115982	0.999982
-2.138035	0.999987
-2.160088	0.99999
-2.171115	0.999992
-2.182141	0.999994
-2.193168	0.999998
-2.667312	1
&
18.724291	1.86899e-51
18.713264	2.02023e-51
18.702238	2.18371e-51
18.691211	2.36041e-51
18.680184	2.55142e-51
18.669158	2.75788e-51
18.658131	2.98104e-51
18.647105	3.22226e-51
18.636078	3.483e-51
18.625051	3.76484e-51
18.614025	4.06948e-51
18.602998	4.39877e-51
18.591972	4.7547e-51
18.580945	5.13943e-51
18.569918	5.55529e-51
18.558892	6.0048e-51
18.547865	6.49067e-51
18.536839	7.01586e-51
18.525812	7.58353e-51
18.514785	8.19714e-51
18.503759	8.86039e-51
18.492732	9.5773e-51
18.481706	1.03522e-50
18.470679	1.11898e-50
18.459653	1.20952e-50
18.448626	1.30738e-50
18.437599	1.41316e-50
18.426573	1.5275e-50
18.415546	1.65109e-50
18.404520	1.78467e-50
18.393493	1.92907e-50
18.382466	2.08514e-50
18.371440	2.25385e-50
18.360413	2.4362e-50
18.349387	2.6333e-50
18.338360	2.84635e-50
18.327333	3.07663e-50
18.316307	3.32554e-50
18.305280	3.59459e-50
18.294254	3.88541e-50
18.283227	4.19975e-50
18.272200	4.53952e-50
18.261174	4.90677e-50
18.250147	5.30374e-50
18.239121	5.73282e-50
18.228094	6.1966e-50
18.217067	6.69791e-50
18.206041	7.23977e-50
18.195014	7.82546e-50
18.183988	8.45852e-50
18.172961	9.1428e-50
18.161934	9.88243e-50
18.150908	1.06819e-49
18.139881	1.1546e-49
18.128855	1.248e-49
18.117828	1.34896e-49
18.106801	1.45809e-49
18.095775	1.57604e-49
18.084748	1.70353e-49
18.073722	1.84133e-49
18.062695	1.99029e-49
18.051668	2.15129e-49
18.040642	2.32531e-49
18.029615	2.5134e-49
18.018589	2.71672e-49
18.007562	2.93647e-49
17.996535	3.174e-49
17.985509	3.43075e-49
17.974482	3.70826e-49
17.963456	4.00821e-49
17.952429	4.33243e-49
17.941402	4.68287e-49
17.930376	5.06165e-49
17.919349	5.47107e-49
17.908323	5.9136e-49
17.897296	6.39193e-49
17.886269	6.90894e-49
17.875243	7.46776e-49
17.864216	8.07178e-49
17.853190	8.72466e-49
17.842163	9.43033e-49
17.831136	1.01931e-48
17.820110	1.10175e-48
17.809083	1.19086e-48
17.798057	1.28718e-48
17.787030	1.39129e-48
17.776003	1.50381e-48
17.764977	1.62544e-48
17.753950	1.75691e-48
17.742924	1.899e-48
17.731897	2.05259e-48
17.720870	2.2186e-48
17.709844	2.39803e-48
17.698817	2.59197e-48
17.687791	2.8016e-48
17.676764	3.02818e-48
17.665737	3.27308e-48
17.654711	3.53779e-48
17.643684	3.8239e-48
17.632658	4.13315e-48
17.621631	4.46741e-48
17.610604	4.82869e-48
17.599578	5.2192e-48
17.588551	5.64128e-48
17.577525	6.09749e-48
17.566498	6.59059e-48
17.555471	7.12357e-48
17.544445	7.69964e-48
17.533418	8.32229e-48
17.522392	8.9953e-48
17.511365	9.72272e-48
17.500338	1.0509e-47
17.489312	1.13588e-47
17.478285	1.22773e-47
17.467259	1.32701e-47
17.456232	1.43432e-47
17.445205	1.5503e-47
17.434179	1.67567e-47
17.423152	1.81117e-47
17.412126	1.95762e-47
17.401099	2.11592e-47
17.390072	2.28701e-47
17.379046	2.47194e-47
17.368019	2.67182e-47
17.356993	2.88786e-47
17.345966	3.12137e-47
17.334939	3.37376e-47
17.323913	3.64656e-47
17.312886	3.94141e-47
17.301860	4.2601e-47
17.290833	4.60455e-47
17.279806	4.97685e-47
17.268780	5.37926e-47
17.257753	5.81419e-47
17.246727	6.28429e-47
17.235700	6.7924e-47
17.224673	7.34158e-47
17.213647	7.93516e-47
17.202620	8.57674e-47
17.191594	9.27017e-47
17.180567	1.00197e-46
17.169540	1.08298e-46
17.158514	1.17053e-46
17.147487	1.26517e-46
17.136461	1.36746e-46
17.125434	1.47801e-46
17.114407	1.59751e-46
17.103381	1.72666e-46
17.092354	1.86625e-46
17.081328	2.01713e-46
17.070301	2.1802e-46
17.059274	2.35646e-46
17.048248	2.54697e-46
17.037221	2.75287e-46
17.026195	2.97542e-46
17.015168	3.21596e-46
17.004141	3.47594e-46
16.993115	3.75694e-46
16.982088	4.06065e-46
16.971062	4.38891e-46
16.960035	4.74371e-46
16.949008	5.12718e-46
16.937982	5.54165e-46
16.926955	5.98962e-46
16.915929	6.4738e-46
16.904902	6.99712e-46
16.893875	7.56274e-46
16.882849	8.17407e-46
16.871822	8.83482e-46
16.860796	9.54897e-46
16.849769	1.03208e-45
16.838742	1.11551e-45
16.827716	1.20568e-45
16.816689	1.30314e-45
16.805663	1.40847e-45
16.794636	1.52232e-45
16.783609	1.64536e-45
16.772583	1.77836e-45
16.761556	1.9221e-45
16.750530	2.07746e-45
16.739503	2.24537e-45
16.728476	2.42686e-45
16.717450	2.62301e-45
16.706423	2.83502e-45
16.695397	3.06416e-45
16.684370	3.31182e-45
16.673343	3.57949e-45
16.662317	3.8688e-45
16.651290	4.18148e-45
16.640264	4.51944e-45
16.629237	4.8847e-45
16.618210	5.27949e-45
16.607184	5.70617e-45
16.596157	6.16734e-45
16.585131	6.66578e-45
16.574104	7.2045e-45
16.563077	7.78674e-45
16.552051	8.41605e-45
16.541024	9.0962e-45
16.529998	9.83131e-45
16.518971	1.06258e-44
16.507944	1.14846e-44
16.496918	1.24127e-44
16.485891	1.34158e-44
16.474865	1.44999e-44
16.463838	1.56717e-44
16.452811	1.69381e-44
16.441785	1.83069e-44
16.430758	1.97863e-44
16.419732	2.13852e-44
16.408705	2.31134e-44
16.397678	2.49811e-44
16.386652	2.69998e-44
16.375625	2.91815e-44
16.364599	3.15396e-44
16.353572	3.40882e-44
16.342545	3.68427e-44
16.331519	3.98197e-44
16.320492	4.30373e-44
16.309466	4.65148e-44
16.298439	5.02733e-44
16.287412	5.43355e-44
16.276386	5.87259e-44
16.265359	6.3471e-44
16.254333	6.85994e-44
16.243306	7.41422e-44
16.232279	8.01328e-44
16.221253	8.66074e-44
16.210226	9.3605e-44
16.199200	1.01168e-43
16.188173	1.09342e-43
16.177146	1.18176e-43
16.166120	1.27724e-43
16.155093	1.38044e-43
16.144067	1.49197e-43
16.133040	1.61251e-43
16.122013	1.74278e-43
16.110987	1.88359e-43
16.099960	2.03576e-43
16.088934	2.20023e-43
16.077907	2.37799e-43
16.066880	2.5701e-43
16.055854	2.77774e-43
16.044827	3.00214e-43
16.033801	3.24468e-43
16.022774	3.5068e-43
16.011747	3.7901e-43
16.000721	4.09628e-43
15.989694	4.4272e-43
15.978668	4.78484e-43
15.967641	5.17138e-43
15.956614	5.58913e-43
15.945588	6.04063e-43
15.934561	6.5286e-43
15.923535	7.05598e-43
15.912508	7.62596e-43
15.901481	8.24197e-43
15.890455	8.90774e-43
15.879428	9.62729e-43
15.868402	1.04049e-42
15.857375	1.12454e-42
15.846348	1.21538e-42
15.835322	1.31355e-42
15.824295	1.41965e-42
15.813269	1.53432e-42
15.802242	1.65825e-42
15.791215	1.79219e-42
15.780189	1.93695e-42
15.769162	2.0934e-42
15.758136	2.26248e-42
15.747109	2.44522e-42
15.736083	2.64271e-42
15.725056	2.85616e-42
15.714029	3.08684e-42
15.703003	3.33616e-42
15.691976	3.6056e-42
15.680950	3.89681e-42
15.669923	4.21153e-42
15.658896	4.55167e-42
15.647870	4.91928e-42
15.636843	5.31657e-42
15.625817	5.74595e-42
15.614790	6.20999e-42
15.603763	6.71151e-42
15.592737	7.25353e-42
15.581710	7.83931e-42
15.570684	8.4724e-42
15.559657	9.15661e-42
15.548630	9.89606e-42
15.537604	1.06952e-41
15.526577	1.15589e-41
15.515551	1.24924e-41
15.504524	1.35012e-41
15.493497	1.45914e-41
15.482471	1.57697e-41
15.471444	1.70431e-41
15.460418	1.84194e-41
15.449391	1.99067e-41
15.438364	2.15142e-41
15.427338	2.32514e-41
15.416311	2.51289e-41
15.405285	2.7158e-41
15.394258	2.93509e-41
15.383231	3.17209e-41
15.372205	3.42822e-41
15.361178	3.70503e-41
15.350152	4.00419e-41
15.339125	4.3275e-41
15.328098	4.67691e-41
15.317072	5.05452e-41
15.306045	5.46263e-41
15.295019	5.90368e-41
15.283992	6.38034e-41
15.272965	6.89547e-41
15.261939	7.4522e-41
15.250912	8.05386e-41
15.239886	8.7041e-41
15.228859	9.40683e-41
15.217832	1.01663e-40
15.206806	1.0987e-40
15.195779	1.18741e-40
15.184753	1.28327e-40
15.173726	1.38687e-40
15.162699	1.49883e-40
15.151673	1.61983e-40
15.140646	1.7506e-40
15.129620	1.89192e-40
15.118593	2.04465e-40
15.107566	2.20971e-40
15.096540	2.38809e-40
15.085513	2.58087e-40
15.074487	2.78921e-40
15.063460	3.01437e-40
15.052433	3.2577e-40
15.041407	3.52067e-40
15.030380	3.80486e-40
15.019354	4.11199e-40
15.008327	4.44391e-40
14.997300	4.80262e-40
14.986274	5.19028e-40
14.975247	5.60923e-40
14.964221	6.06198e-40
14.953194	6.55128e-40
14.942167	7.08007e-40
14.931141	7.65154e-40
14.920114	8.26912e-40
14.909088	8.93654e-40
14.898061	9.65783e-40
14.887034	1.04373e-39
14.876008	1.12797e-39
14.864981	1.21901e-39
14.853955	1.3174e-39
14.842928	1.42372e-39
14.831901	1.53863e-39
14.820875	1.6628e-39
14.809848	1.797e-39
14.798822	1.94203e-39
14.787795	2.09876e-39
14.776768	2.26813e-39
14.765742	2.45118e-39
14.754715	2.64899e-39
14.743689	2.86277e-39
14.732662	3.09379e-39
14.721635	3.34346e-39
14.710609	3.61327e-39
14.699582	3.90485e-39
14.688556	4.21996e-39
14.677529	4.5605e-39
14.666502	4.92851e-39
14.655476	5.32621e-39
14.644449	5.756e-39
14.633423	6.22046e-39
14.622396	6.7224e-39
14.611369	7.26484e-39
14.600343	7.85104e-39
14.589316	8.48454e-39
14.578290	9.16914e-39
14.567263	9.90898e-39
14.556236	1.07085e-38
14.545210	1.15725e-38
14.534183	1.25063e-38
14.523157	1.35153e-38
14.512130	1.46058e-38
14.501103	1.57842e-38
14.490077	1.70577e-38
14.479050	1.84339e-38
14.468024	1.99212e-38
14.456997	2.15284e-38
14.445970	2.32653e-38
14.434944	2.51423e-38
14.423917	2.71707e-38
14.412891	2.93627e-38
14.401864	3.17315e-38
14.390837	3.42914e-38
14.379811	3.70578e-38
14.368784	4.00474e-38
14.357758	4.32781e-38
14.346731	4.67693e-38
14.335704	5.05422e-38
14.324678	5.46194e-38
14.313651	5.90254e-38
14.302625	6.37868e-38
14.291598	6.89323e-38
14.280571	7.44927e-38
14.269545	8.05016e-38
14.258518	8.69952e-38
14.247492	9.40124e-38
14.236465	1.01596e-37
14.225438	1.0979e-37
14.214412	1.18646e-37
14.203385	1.28216e-37
14.192359	1.38558e-37
14.181332	1.49733e-37
14.170305	1.6181e-37
14.159279	1.74861e-37
14.148252	1.88965e-37
14.137226	2.04205e-37
14.126199	2.20675e-37
14.115172	2.38473e-37
14.104146	2.57706e-37
14.093119	2.7849e-37
14.082093	3.0095e-37
14.071066	3.25221e-37
14.060039	3.5145e-37
14.049013	3.79793e-37
14.037986	4.10421e-37
14.026960	4.4352e-37
14.015933	4.79287e-37
14.004906	5.17938e-37
13.993880	5.59705e-37
13.982853	6.0484e-37
13.971827	6.53615e-37
13.960800	7.06322e-37
13.949773	7.63278e-37
13.938747	8.24827e-37
13.927720	8.91338e-37
13.916694	9.63211e-37
13.905667	1.04088e-36
13.894640	1.12481e-36
13.883614	1.21551e-36
13.872587	1.31351e-36
13.861561	1.41942e-36
13.850534	1.53387e-36
13.839507	1.65755e-36
13.828481	1.79119e-36
13.817454	1.93561e-36
13.806428	2.09167e-36
13.795401	2.26031e-36
13.784374	2.44254e-36
13.773348	2.63947e-36
13.762321	2.85227e-36
13.751295	3.08222e-36
13.740268	3.33071e-36
13.729241	3.59923e-36
13.718215	3.88939e-36
13.707188	4.20295e-36
13.696162	4.54177e-36
13.685135	4.90791e-36
13.674108	5.30356e-36
13.663082	5.73109e-36
13.652055	6.19309e-36
13.641029	6.69233e-36
13.630002	7.2318e-36
13.618975	7.81475e-36
13.607949	8.44468e-36
13.596922	9.12539e-36
13.585896	9.86095e-36
13.574869	1.06558e-35
13.563842	1.15147e-35
13.552816	1.24428e-35
13.541789	1.34458e-35
13.530763	1.45295e-35
13.519736	1.57006e-35
13.508709	1.6966e-35
13.497683	1.83335e-35
13.486656	1.98111e-35
13.475630	2.14078e-35
13.464603	2.31332e-35
13.453576	2.49976e-35
13.442550	2.70122e-35
13.431523	2.91892e-35
13.420497	3.15416e-35
13.409470	3.40836e-35
13.398443	3.68303e-35
13.387417	3.97984e-35
13.376390	4.30057e-35
13.365364	4.64713e-35
13.354337	5.02162e-35
13.343310	5.42629e-35
13.332284	5.86355e-35
13.321257	6.33605e-35
13.310231	6.84662e-35
13.299204	7.39832e-35
13.288177	7.99446e-35
13.277151	8.63864e-35
13.266124	9.33471e-35
13.255098	1.00869e-34
13.244071	1.08996e-34
13.233044	1.17778e-34
13.222018	1.27268e-34
13.210991	1.37522e-34
13.199965	1.48602e-34
13.188938	1.60575e-34
13.177911	1.73513e-34
13.166885	1.87492e-34
13.155858	2.02597e-34
13.144832	2.1892e-34
13.133805	2.36557e-34
13.122778	2.55614e-34
13.111752	2.76207e-34
13.100725	2.98459e-34
13.089699	3.22502e-34
13.078672	3.48483e-34
13.067645	3.76556e-34
13.056619	4.0689e-34
13.045592	4.39667e-34
13.034566	4.75084e-34
13.023539	5.13353e-34
13.012513	5.54705e-34
13.001486	5.99387e-34
12.990459	6.47667e-34
12.979433	6.99836e-34
12.968406	7.56206e-34
12.957380	8.17115e-34
12.946353	8.8293e-34
12.935326	9.54045e-34
12.924300	1.03089e-33
12.913273	1.11392e-33
12.902247	1.20363e-33
12.891220	1.30057e-33
12.880193	1.40532e-33
12.869167	1.5185e-33
12.858140	1.64079e-33
12.847114	1.77293e-33
12.836087	1.91572e-33
12.825060	2.06999e-33
12.814034	2.23669e-33
12.803007	2.41682e-33
12.791981	2.61144e-33
12.780954	2.82174e-33
12.769927	3.04896e-33
12.758901	3.29448e-33
12.747874	3.55977e-33
12.736848	3.84641e-33
12.725821	4.15614e-33
12.714794	4.49079e-33
12.703768	4.85239e-33
12.692741	5.2431e-33
12.681715	5.66526e-33
12.670688	6.12141e-33
12.659661	6.61428e-33
12.648635	7.14682e-33
12.637608	7.72223e-33
12.626582	8.34396e-33
12.615555	9.01574e-33
12.604528	9.74159e-33
12.593502	1.05259e-32
12.582475	1.13733e-32
12.571449	1.22889e-32
12.560422	1.32782e-32
12.549395	1.43471e-32
12.538369	1.55021e-32
12.527342	1.67501e-32
12.516316	1.80984e-32
12.505289	1.95553e-32
12.494262	2.11295e-32
12.483236	2.28303e-32
12.472209	2.4668e-32
12.461183	2.66536e-32
12.450156	2.87991e-32
12.439129	3.11171e-32
12.428103	3.36217e-32
12.417076	3.63279e-32
12.406050	3.92518e-32
12.395023	4.24111e-32
12.383996	4.58245e-32
12.372970	4.95126e-32
12.361943	5.34975e-32
12.350917	5.78031e-32
12.339890	6.24551e-32
12.328863	6.74814e-32
12.317837	7.29121e-32
12.306810	7.87797e-32
12.295784	8.51195e-32
12.284757	9.19694e-32
12.273730	9.93704e-32
12.262704	1.07367e-31
12.251677	1.16007e-31
12.240651	1.25341e-31
12.229624	1.35427e-31
12.218597	1.46325e-31
12.207571	1.58098e-31
12.196544	1.7082e-31
12.185518	1.84564e-31
12.174491	1.99414e-31
12.163464	2.15459e-31
12.152438	2.32794e-31
12.141411	2.51524e-31
12.130385	2.7176e-31
12.119358	2.93625e-31
12.108331	3.17248e-31
12.097305	3.4277e-31
12.086278	3.70346e-31
12.075252	4.0014e-31
12.064225	4.3233e-31
12.053198	4.6711e-31
12.042172	5.04686e-31
12.031145	5.45285e-31
12.020119	5.89148e-31
12.009092	6.3654e-31
11.998065	6.87743e-31
11.987039	7.43063e-31
11.976012	8.02833e-31
11.964986	8.67408e-31
11.953959	9.37177e-31
11.942932	1.01256e-30
11.931906	1.094e-30
11.920879	1.18199e-30
11.909853	1.27705e-30
11.898826	1.37976e-30
11.887799	1.49073e-30
11.876773	1.61062e-30
11.865746	1.74015e-30
11.854720	1.8801e-30
11.843693	2.03129e-30
11.832666	2.19465e-30
11.821640	2.37113e-30
11.810613	2.56181e-30
11.799587	2.76782e-30
11.788560	2.99038e-30
11.777533	3.23085e-30
11.766507	3.49064e-30
11.755480	3.77131e-30
11.744454	4.07455e-30
11.733427	4.40217e-30
11.722400	4.75613e-30
11.711374	5.13853e-30
11.700347	5.55168e-30
11.689321	5.99803e-30
11.678294	6.48026e-30
11.667267	7.00126e-30
11.656241	7.56413e-30
11.645214	8.17224e-30
11.634188	8.82922e-30
11.623161	9.53901e-30
11.612134	1.03059e-29
11.601108	1.11343e-29
11.590081	1.20294e-29
11.579055	1.29964e-29
11.568028	1.40411e-29
11.557001	1.51697e-29
11.545975	1.63891e-29
11.534948	1.77064e-29
11.523922	1.91296e-29
11.512895	2.06672e-29
11.501868	2.23283e-29
11.490842	2.41229e-29
11.479815	2.60617e-29
11.468789	2.81562e-29
11.457762	3.04191e-29
11.446735	3.28638e-29
11.435709	3.55049e-29
11.424682	3.83582e-29
11.413656	4.14408e-29
11.402629	4.4771e-29
11.391602	4.83688e-29
11.380576	5.22556e-29
11.369549	5.64547e-29
11.358523	6.09911e-29
11.347496	6.58919e-29
11.336469	7.11864e-29
11.325443	7.69062e-29
11.314416	8.30855e-29
11.303390	8.97612e-29
11.292363	9.69731e-29
11.281336	1.04764e-28
11.270310	1.13181e-28
11.259283	1.22274e-28
11.248257	1.32098e-28
11.237230	1.4271e-28
11.226203	1.54175e-28
11.215177	1.6656e-28
11.204150	1.7994e-28
11.193124	1.94395e-28
11.182097	2.10011e-28
11.171070	2.2688e-28
11.160044	2.45105e-28
11.149017	2.64793e-28
11.137991	2.86061e-28
11.126964	3.09038e-28
11.115937	3.3386e-28
11.104911	3.60675e-28
11.093884	3.89643e-28
11.082858	4.20936e-28
11.071831	4.54743e-28
11.060804	4.91264e-28
11.049778	5.30717e-28
11.038751	5.73338e-28
11.027725	6.1938e-28
11.016698	6.69119e-28
11.005671	7.22851e-28
10.994645	7.80896e-28
10.983618	8.43602e-28
10.972592	9.11341e-28
10.961565	9.84517e-28
10.950538	1.06357e-27
10.939512	1.14896e-27
10.928485	1.24122e-27
10.917459	1.34087e-27
10.906432	1.44853e-27
10.895405	1.56482e-27
10.884379	1.69045e-27
10.873352	1.82616e-27
10.862326	1.97277e-27
10.851299	2.13114e-27
10.840272	2.30222e-27
10.829246	2.48703e-27
10.818219	2.68667e-27
10.807193	2.90233e-27
10.796166	3.1353e-27
10.785139	3.38696e-27
10.774113	3.65882e-27
10.763086	3.95249e-27
10.752060	4.26973e-27
10.741033	4.61242e-27
10.730006	4.98261e-27
10.718980	5.3825e-27
10.707953	5.81447e-27
10.696927	6.2811e-27
10.685900	6.78516e-27
10.674873	7.32967e-27
10.663847	7.91786e-27
10.652820	8.55324e-27
10.641794	9.23958e-27
10.630767	9.98099e-27
10.619740	1.07819e-26
10.608714	1.1647e-26
10.597687	1.25815e-26
10.586661	1.3591e-26
10.575634	1.46814e-26
10.564607	1.58593e-26
10.553581	1.71317e-26
10.542554	1.85061e-26
10.531528	1.99908e-26
10.520501	2.15945e-26
10.509474	2.33268e-26
10.498448	2.51981e-26
10.487421	2.72194e-26
10.476395	2.94028e-26
10.465368	3.17614e-26
10.454341	3.4309e-26
10.443315	3.70609e-26
10.432288	4.00335e-26
10.421262	4.32444e-26
10.410235	4.67128e-26
10.399208	5.04592e-26
10.388182	5.4506e-26
10.377155	5.88773e-26
10.366129	6.3599e-26
10.355102	6.86993e-26
10.344076	7.42084e-26
10.333049	8.01592e-26
10.322022	8.6587e-26
10.310996	9.353e-26
10.299969	1.0103e-25
10.288943	1.0913e-25
10.277916	1.1788e-25
10.266889	1.27332e-25
10.255863	1.37541e-25
10.244836	1.48568e-25
10.233810	1.60479e-25
10.222783	1.73344e-25
10.211756	1.87241e-25
10.200730	2.02251e-25
10.189703	2.18464e-25
10.178677	2.35977e-25
10.167650	2.54893e-25
10.156623	2.75324e-25
10.145597	2.97393e-25
10.134570	3.21229e-25
10.123544	3.46976e-25
10.112517	3.74786e-25
10.101490	4.04824e-25
10.090464	4.37268e-25
10.079437	4.72312e-25
10.068411	5.10163e-25
10.057384	5.51046e-25
10.046357	5.95205e-25
10.035331	6.42901e-25
10.024304	6.94417e-25
10.013278	7.5006e-25
10.002251	8.10161e-25
9.991224	8.75075e-25
9.980198	9.45188e-25
9.969171	1.02092e-24
9.958145	1.10271e-24
9.947118	1.19106e-24
9.936091	1.28648e-24
9.925065	1.38954e-24
9.914038	1.50085e-24
9.903012	1.62108e-24
9.891985	1.75094e-24
9.880958	1.89119e-24
9.869932	2.04268e-24
9.858905	2.20629e-24
9.847879	2.38301e-24
9.836852	2.57387e-24
9.825825	2.78001e-24
9.814799	3.00266e-24
9.803772	3.24314e-24
9.792746	3.50286e-24
9.781719	3.78338e-24
9.770692	4.08635e-24
9.759666	4.41357e-24
9.748639	4.76699e-24
9.737613	5.14869e-24
9.726586	5.56095e-24
9.715559	6.0062e-24
9.704533	6.48709e-24
9.693506	7.00647e-24
9.682480	7.56741e-24
9.671453	8.17324e-24
9.660426	8.82756e-24
9.649400	9.53424e-24
9.638373	1.02975e-23
9.627347	1.11218e-23
9.616320	1.2012e-23
9.605293	1.29735e-23
9.594267	1.40119e-23
9.583240	1.51334e-23
9.572214	1.63446e-23
9.561187	1.76528e-23
9.550160	1.90655e-23
9.539134	2.05913e-23
9.528107	2.22392e-23
9.517081	2.40189e-23
9.506054	2.59409e-23
9.495027	2.80166e-23
9.484001	3.02584e-23
9.472974	3.26795e-23
9.461948	3.52943e-23
9.450921	3.81181e-23
9.439894	4.11678e-23
9.428868	4.44614e-23
9.417841	4.80183e-23
9.406815	5.18597e-23
9.395788	5.60083e-23
9.384761	6.04886e-23
9.373735	6.53271e-23
9.362708	7.05525e-23
9.351682	7.61956e-23
9.340655	8.229e-23
9.329628	8.88715e-23
9.318602	9.59793e-23
9.307575	1.03655e-22
9.296549	1.11945e-22
9.285522	1.20897e-22
9.274495	1.30565e-22
9.263469	1.41005e-22
9.252442	1.5228e-22
9.241416	1.64456e-22
9.230389	1.77605e-22
9.219362	1.91806e-22
9.208336	2.0714e-22
9.197309	2.23701e-22
9.186283	2.41585e-22
9.175256	2.60897e-22
9.164229	2.81753e-22
9.153203	3.04276e-22
9.142176	3.28598e-22
9.131150	3.54863e-22
9.120123	3.83226e-22
9.109096	4.13856e-22
9.098070	4.46932e-22
9.087043	4.82651e-22
9.076017	5.21223e-22
9.064990	5.62876e-22
9.053963	6.07856e-22
9.042937	6.56428e-22
9.031910	7.08881e-22
9.020884	7.65522e-22
9.009857	8.26687e-22
8.998830	8.92736e-22
8.987804	9.6406e-22
8.976777	1.04108e-21
8.965751	1.12425e-21
8.954724	1.21406e-21
8.943697	1.31104e-21
8.932671	1.41576e-21
8.921644	1.52885e-21
8.910618	1.65096e-21
8.899591	1.78282e-21
8.888564	1.92521e-21
8.877538	2.07897e-21
8.866511	2.245e-21
8.855485	2.42427e-21
8.844458	2.61786e-21
8.833431	2.8269e-21
8.822405	3.05263e-21
8.811378	3.29637e-21
8.800352	3.55955e-21
8.789325	3.84374e-21
8.778298	4.15061e-21
8.767272	4.48197e-21
8.756245	4.83976e-21
8.745219	5.2261e-21
8.734192	5.64326e-21
8.723165	6.09371e-21
8.712139	6.58009e-21
8.701112	7.10527e-21
8.690086	7.67234e-21
8.679059	8.28465e-21
8.668032	8.9458e-21
8.657006	9.65967e-21
8.645979	1.04305e-20
8.634953	1.12628e-20
8.623926	1.21614e-20
8.612899	1.31318e-20
8.601873	1.41795e-20
8.590846	1.53107e-20
8.579820	1.65322e-20
8.568793	1.7851e-20
8.557766	1.9275e-20
8.546740	2.08125e-20
8.535713	2.24726e-20
8.524687	2.4265e-20
8.513660	2.62003e-20
8.502633	2.82899e-20
8.491607	3.0546e-20
8.480580	3.29819e-20
8.469554	3.5612e-20
8.458527	3.84517e-20
8.447500	4.15177e-20
8.436474	4.4828e-20
8.425447	4.84021e-20
8.414421	5.2261e-20
8.403394	5.64274e-20
8.392367	6.09257e-20
8.381341	6.57823e-20
8.370314	7.10259e-20
8.359288	7.66872e-20
8.348261	8.27995e-20
8.337234	8.93986e-20
8.326208	9.65234e-20
8.315181	1.04216e-19
8.304155	1.12521e-19
8.293128	1.21487e-19
8.282101	1.31167e-19
8.271075	1.41618e-19
8.260048	1.52902e-19
8.249022	1.65083e-19
8.237995	1.78235e-19
8.226968	1.92434e-19
8.215942	2.07763e-19
8.204915	2.24312e-19
8.193889	2.42179e-19
8.182862	2.61468e-19
8.171835	2.82293e-19
8.160809	3.04775e-19
8.149782	3.29046e-19
8.138756	3.55248e-19
8.127729	3.83536e-19
8.116702	4.14075e-19
8.105676	4.47044e-19
8.094649	4.82636e-19
8.083623	5.2106e-19
8.072596	5.62541e-19
8.061569	6.07322e-19
8.050543	6.55665e-19
8.039516	7.07853e-19
8.028490	7.64193e-19
8.017463	8.25014e-19
8.006436	8.90672e-19
7.995410	9.61551e-19
7.984383	1.03807e-18
7.973357	1.12067e-18
7.962330	1.20984e-18
7.951303	1.3061e-18
7.940277	1.41001e-18
7.929250	1.52218e-18
7.918224	1.64327e-18
7.907197	1.77399e-18
7.896170	1.9151e-18
7.885144	2.06742e-18
7.874117	2.23185e-18
7.863091	2.40935e-18
7.852064	2.60095e-18
7.841037	2.80778e-18
7.830011	3.03104e-18
7.818984	3.27205e-18
7.807958	3.5322e-18
7.796931	3.81302e-18
7.785904	4.11615e-18
7.774878	4.44336e-18
7.763851	4.79656e-18
7.752825	5.17781e-18
7.741798	5.58935e-18
7.730771	6.03357e-18
7.719745	6.51306e-18
7.708718	7.03063e-18
7.697692	7.5893e-18
7.686665	8.19233e-18
7.675638	8.84324e-18
7.664612	9.54581e-18
7.653585	1.03042e-17
7.642559	1.11227e-17
7.631532	1.20062e-17
7.620506	1.29599e-17
7.609479	1.39892e-17
7.598452	1.51002e-17
7.587426	1.62994e-17
7.576399	1.75938e-17
7.565373	1.89908e-17
7.554346	2.04987e-17
7.543319	2.21262e-17
7.532293	2.38828e-17
7.521266	2.57787e-17
7.510240	2.78251e-17
7.499213	3.00337e-17
7.488186	3.24175e-17
7.477160	3.49903e-17
7.466133	3.77672e-17
7.455107	4.07642e-17
7.444080	4.39989e-17
7.433053	4.749e-17
7.422027	5.12578e-17
7.411000	5.53244e-17
7.399974	5.97132e-17
7.388947	6.44499e-17
7.377920	6.95621e-17
7.366894	7.50793e-17
7.355867	8.10337e-17
7.344841	8.746e-17
7.333814	9.43954e-17
7.322787	1.0188e-16
7.311761	1.09958e-16
7.300734	1.18676e-16
7.289708	1.28084e-16
7.278681	1.38237e-16
7.267654	1.49195e-16
7.256628	1.6102e-16
7.245601	1.73781e-16
7.234575	1.87553e-16
7.223548	2.02415e-16
7.212521	2.18454e-16
7.201495	2.35763e-16
7.190468	2.54441e-16
7.179442	2.74598e-16
7.168415	2.9635e-16
7.157388	3.19824e-16
7.146362	3.45155e-16
7.135335	3.7249e-16
7.124309	4.01988e-16
7.113282	4.3382e-16
7.102255	4.6817e-16
7.091229	5.05236e-16
7.080202	5.45235e-16
7.069176	5.88396e-16
7.058149	6.34971e-16
7.047122	6.85229e-16
7.036096	7.3946e-16
7.025069	7.97979e-16
7.014043	8.61124e-16
7.003016	9.29261e-16
6.991989	1.00278e-15
6.980963	1.08212e-15
6.969936	1.16772e-15
6.958910	1.26008e-15
6.947883	1.35975e-15
6.936856	1.46729e-15
6.925830	1.58332e-15
6.914803	1.70852e-15
6.903777	1.84361e-15
6.892750	1.98937e-15
6.881723	2.14664e-15
6.870697	2.31633e-15
6.859670	2.49941e-15
6.848644	2.69696e-15
6.837617	2.91009e-15
6.826590	3.14005e-15
6.815564	3.38816e-15
6.804537	3.65586e-15
6.793511	3.94467e-15
6.782484	4.25628e-15
6.771457	4.59247e-15
6.760431	4.95519e-15
6.749404	5.34652e-15
6.738378	5.76872e-15
6.727351	6.22421e-15
6.716324	6.71563e-15
6.705298	7.2458e-15
6.694271	7.81777e-15
6.683245	8.43484e-15
6.672218	9.10055e-15
6.661191	9.81873e-15
6.650165	1.05935e-14
6.639138	1.14294e-14
6.628112	1.23311e-14
6.617085	1.33039e-14
6.606058	1.43533e-14
6.595032	1.54853e-14
6.584005	1.67066e-14
6.572979	1.8024e-14
6.561952	1.94452e-14
6.550925	2.09783e-14
6.539899	2.26321e-14
6.528872	2.44161e-14
6.517846	2.63405e-14
6.506819	2.84164e-14
6.495792	3.06557e-14
6.484766	3.30712e-14
6.473739	3.56768e-14
6.462713	3.84874e-14
6.451686	4.15191e-14
6.440659	4.47892e-14
6.429633	4.83166e-14
6.418606	5.21213e-14
6.407580	5.62252e-14
6.396553	6.06518e-14
6.385526	6.54264e-14
6.374500	7.05763e-14
6.363473	7.6131e-14
6.352447	8.21221e-14
6.341420	8.85841e-14
6.330393	9.55538e-14
6.319367	1.03071e-13
6.308340	1.11179e-13
6.297314	1.19923e-13
6.286287	1.29354e-13
6.275260	1.39526e-13
6.264234	1.50496e-13
6.253207	1.62328e-13
6.242181	1.75088e-13
6.231154	1.8885e-13
6.220127	2.03692e-13
6.209101	2.19698e-13
6.198074	2.3696e-13
6.187048	2.55576e-13
6.176021	2.75652e-13
6.164994	2.97302e-13
6.153968	3.2065e-13
6.142941	3.45829e-13
6.131915	3.72982e-13
6.120888	4.02263e-13
6.109861	4.33838e-13
6.098835	4.67888e-13
6.087808	5.04606e-13
6.076782	5.442e-13
6.065755	5.86895e-13
6.054728	6.32934e-13
6.043702	6.82579e-13
6.032675	7.3611e-13
6.021649	7.93832e-13
6.010622	8.56072e-13
5.999595	9.23183e-13
5.988569	9.95545e-13
5.977542	1.07357e-12
5.966516	1.1577e-12
5.955489	1.2484e-12
5.944462	1.34621e-12
5.933436	1.45166e-12
5.922409	1.56535e-12
5.911383	1.68793e-12
5.900356	1.82009e-12
5.889329	1.96258e-12
5.878303	2.1162e-12
5.867276	2.28182e-12
5.856250	2.46038e-12
5.845223	2.65288e-12
5.834196	2.86042e-12
5.823170	3.08416e-12
5.812143	3.32536e-12
5.801117	3.58539e-12
5.790090	3.8657e-12
5.779063	4.16789e-12
5.768037	4.49365e-12
5.757010	4.84482e-12
5.745984	5.22337e-12
5.734957	5.63144e-12
5.723930	6.07132e-12
5.712904	6.54548e-12
5.701877	7.05659e-12
5.690851	7.60752e-12
5.679824	8.20137e-12
5.668797	8.84147e-12
5.657771	9.53142e-12
5.646744	1.02751e-11
5.635718	1.10766e-11
5.624691	1.19406e-11
5.613664	1.28717e-11
5.602638	1.38753e-11
5.591611	1.4957e-11
5.580585	1.61228e-11
5.569558	1.73792e-11
5.558531	1.87334e-11
5.547505	2.01927e-11
5.536478	2.17655e-11
5.525452	2.34604e-11
5.514425	2.52871e-11
5.503398	2.72556e-11
5.492372	2.93769e-11
5.481345	3.16629e-11
5.470319	3.41263e-11
5.459292	3.67809e-11
5.448265	3.96415e-11
5.437239	4.27239e-11
5.426212	4.60454e-11
5.415186	4.96244e-11
5.404159	5.34808e-11
5.393132	5.76362e-11
5.382106	6.21134e-11
5.371079	6.69375e-11
5.360053	7.21352e-11
5.349026	7.77354e-11
5.337999	8.37691e-11
5.326973	9.02697e-11
5.315946	9.72734e-11
5.304920	1.04819e-10
5.293893	1.12948e-10
5.282866	1.21705e-10
5.271840	1.3114e-10
5.260813	1.41304e-10
5.249787	1.52253e-10
5.238760	1.64047e-10
5.227733	1.76753e-10
5.216707	1.9044e-10
5.205680	2.05183e-10
5.194654	2.21063e-10
5.183627	2.38169e-10
5.172600	2.56594e-10
5.161574	2.7644e-10
5.150547	2.97816e-10
5.139521	3.20839e-10
5.128494	3.45636e-10
5.117467	3.72343e-10
5.106441	4.01106e-10
5.095414	4.32084e-10
5.084388	4.65446e-10
5.073361	5.01374e-10
5.062334	5.40066e-10
5.051308	5.81733e-10
5.040281	6.26603e-10
5.029255	6.74921e-10
5.018228	7.26951e-10
5.007201	7.82977e-10
4.996175	8.43304e-10
4.985148	9.08262e-10
4.974122	9.78205e-10
4.963095	1.05351e-09
4.952068	1.13459e-09
4.941042	1.22189e-09
4.930015	1.31588e-09
4.918989	1.41707e-09
4.907962	1.526e-09
4.896936	1.64328e-09
4.885909	1.76953e-09
4.874882	1.90544e-09
4.863856	2.05174e-09
4.852829	2.20923e-09
4.841803	2.37876e-09
4.830776	2.56123e-09
4.819749	2.75765e-09
4.808723	2.96905e-09
4.797696	3.19659e-09
4.786670	3.44149e-09
4.775643	3.70506e-09
4.764616	3.98872e-09
4.753590	4.294e-09
4.742563	4.62253e-09
4.731537	4.97607e-09
4.720510	5.35652e-09
4.709483	5.76591e-09
4.698457	6.20643e-09
4.687430	6.68044e-09
4.676404	7.19047e-09
4.665377	7.73923e-09
4.654350	8.32965e-09
4.643324	8.96487e-09
4.632297	9.64828e-09
4.621271	1.03835e-08
4.610244	1.11744e-08
4.599217	1.20253e-08
4.588191	1.29406e-08
4.577164	1.39251e-08
4.566138	1.49841e-08
4.555111	1.61232e-08
4.544084	1.73483e-08
4.533058	1.8666e-08
4.522031	2.00832e-08
4.511005	2.16073e-08
4.499978	2.32464e-08
4.488951	2.5009e-08
4.477925	2.69044e-08
4.466898	2.89425e-08
4.455872	3.1134e-08
4.444845	3.34904e-08
4.433818	3.60239e-08
4.422792	3.87477e-08
4.411765	4.16761e-08
4.400739	4.48242e-08
4.389712	4.82085e-08
4.378685	5.18465e-08
4.367659	5.5757e-08
4.356632	5.99603e-08
4.345606	6.44781e-08
4.334579	6.93337e-08
4.323552	7.45522e-08
4.312526	8.01604e-08
4.301499	8.61871e-08
4.290473	9.26634e-08
4.279446	9.96223e-08
4.268419	1.071e-07
4.257393	1.15133e-07
4.246366	1.23765e-07
4.235340	1.33037e-07
4.224313	1.42999e-07
4.213286	1.537e-07
4.202260	1.65194e-07
4.191233	1.7754e-07
4.180207	1.908e-07
4.169180	2.05042e-07
4.158153	2.20336e-07
4.147127	2.3676e-07
4.136100	2.54396e-07
4.125074	2.73332e-07
4.114047	2.93664e-07
4.103020	3.15493e-07
4.091994	3.38927e-07
4.080967	3.64083e-07
4.069941	3.91086e-07
4.058914	4.2007e-07
4.047887	4.51178e-07
4.036861	4.84563e-07
4.025834	5.2039e-07
4.014808	5.58834e-07
4.003781	6.00085e-07
3.992754	6.44343e-07
3.981728	6.91825e-07
3.970701	7.42761e-07
3.959675	7.974e-07
3.948648	8.56005e-07
3.937621	9.18859e-07
3.926595	9.86266e-07
3.915568	1.05855e-06
3.904542	1.13606e-06
3.893515	1.21916e-06
3.882488	1.30824e-06
3.871462	1.40375e-06
3.860435	1.50611e-06
3.849409	1.61583e-06
3.838382	1.73341e-06
3.827355	1.85941e-06
3.816329	1.99441e-06
3.805302	2.13906e-06
3.794276	2.29401e-06
3.783249	2.45999e-06
3.772222	2.63777e-06
3.761196	2.82815e-06
3.750169	3.03202e-06
3.739143	3.25031e-06
3.728116	3.484e-06
3.717089	3.73416e-06
3.706063	4.00191e-06
3.695036	4.28846e-06
3.684010	4.59508e-06
3.672983	4.92315e-06
3.661956	5.27412e-06
3.650930	5.64953e-06
3.639903	6.05103e-06
3.628877	6.48038e-06
3.617850	6.93943e-06
3.606823	7.43018e-06
3.595797	7.95473e-06
3.584770	8.51533e-06
3.573744	9.11434e-06
3.562717	9.75431e-06
3.551690	1.04379e-05
3.540664	1.1168e-05
3.529637	1.19476e-05
3.518611	1.27799e-05
3.507584	1.36683e-05
3.496557	1.46165e-05
3.485531	1.56281e-05
3.474504	1.67073e-05
3.463478	1.78583e-05
3.452451	1.90856e-05
3.441424	2.0394e-05
3.430398	2.17886e-05
3.419371	2.32746e-05
3.408345	2.48576e-05
3.397318	2.65435e-05
3.386291	2.83386e-05
3.375265	3.02495e-05
3.364238	3.22828e-05
3.353212	3.4446e-05
3.342185	3.67465e-05
3.331158	3.91924e-05
3.320132	4.17919e-05
3.309105	4.45537e-05
3.298079	4.7487e-05
3.287052	5.06011e-05
3.276025	5.39061e-05
3.264999	5.74121e-05
3.253972	6.11299e-05
3.242946	6.50704e-05
3.231919	6.92451e-05
3.220892	7.36659e-05
3.209866	7.83447e-05
3.198839	8.32942e-05
3.187813	8.85269e-05
3.176786	9.4056e-05
3.165759	9.98946e-05
3.154733	0.000106056
3.143706	0.000112554
3.132680	0.000119401
3.121653	0.000126611
3.110626	0.000134197
3.099600	0.000142172
3.088573	0.000150548
3.077547	0.000159336
3.066520	0.000168548
3.055493	0.000178192
3.044467	0.000188277
3.033440	0.000198809
3.022414	0.000209793
3.011387	0.00022123
3.000360	0.000233121
2.989334	0.00024546
2.978307	0.000258239
2.967281	0.000271445
2.956254	0.00028506
2.945227	0.000299058
2.934201	0.000313409
2.923174	0.000328071
2.912148	0.000342995
2.901121	0.000358119
2.890094	0.000373369
2.879068	0.000388656
2.868041	0.000403876
2.857015	0.000418902
2.845988	0.000433588
2.834961	0.000447759
2.823935	0.000461212
2.812908	0.000473706
2.801882	0.00048496
2.790855	0.000494637
2.779828	0.000502334
2.768802	0.000507548
&
```
