## Supplementary material for "All-at-once RNA folding with 3D motif prediction framed by evolutionary information": RF01588_snoR13.cacofold.helixcov

```
# RMs = 2 L = 108

# RM_HELIX NESTED 13-26 37-50, nbp = 14 nbp_cov = 0
# pvals: 0.910218,0.999175,0.910218,0.910218,0.910218,0.910218,0.098059,0.910218,0.910218,0.910218,0.910218,0.910218,0.910218,0.910218
# aggregated NONE
NESTED  ::::::::::::<<<<<<<<<<<<<<__________>>>>>>>>>>>>>>::::::::::::::::::::::::::::::::::::::::::::::::::::::::::
        ::::::::::::::::::::::::::::::::::::::::::::::::::::::::::::::::::::::::::::::::::::::::::::::::::::::::::::

# RM_HELIX NESTED 52-59 68-75, nbp = 8 nbp_cov = 0
# pvals: 0.028149,0.910218,0.910218,0.928596,0.910218,0.974213,0.910218,0.910218
# aggregated NONE
NESTED  :::::::::::::::::::::::::::::::::::::::::::::::::::<<<<<<<<________>>>>>>>>:::::::::::::::::::::::::::::::::
        ::::::::::::::::::::::::::::::::::::::::::::::::::::::::::::::::::::::::::::::::::::::::::::::::::::::::::::
```
