## Supplementary material for "All-at-once RNA folding with 3D motif prediction framed by evolutionary information": RF01588_snoR13.cacofold.power

```
# Power analysis of CaCoFold structure 
#
# Powertype = SINGLE SUBSTITUTIONS
# covary  left_pos      right_pos    substitutions      power
#----------------------------------------------------------------
          13		50		1		0.00
          14		49		3		0.02
          15		48		1		0.00
          16		47		1		0.00
          17		46		1		0.00
          18		45		1		0.00
          19		44		2		0.00
          20		43		0		0.00
          21		42		0		0.00
          22		41		0		0.00
          23		40		0		0.00
          24		39		0		0.00
          25		38		0		0.00
          26		37		0		0.00
          52		75		2		0.00
          53		74		0		0.00
          54		73		1		0.00
          55		72		2		0.00
          56		71		0		0.00
          57		70		1		0.00
          58		69		2		0.00
          59		68		1		0.00
#
# BPAIRS 22
# avg substitutions per BP  0.9
# BPAIRS expected to covary 0.0 +/- 0.1
# BPAIRS observed to covary 0
#
```
