## Supplementary material for "All-at-once RNA folding with 3D motif prediction framed by evolutionary information": RF01588_snoR13.surv

```
-0.000000	0.25
-0.012035	0.75
-0.362051	1
&
3.363123	0.00017319
3.313120	0.00034638
3.275618	0.00051957
2.825597	0.00103914
2.813097	0.00155871
2.725593	0.0017319
2.625588	0.00190509
2.550585	0.00225147
2.488082	0.00242466
2.475581	0.00259785
2.425579	0.00277104
2.313074	0.00294423
2.300573	0.00311742
2.288072	0.00329061
2.238070	0.00363699
2.213069	0.00381018
2.013060	0.00398337
1.963057	0.00415656
1.925556	0.00432975
1.875553	0.00467613
1.863053	0.00484932
1.813050	0.00502251
1.800550	0.0051957
1.688044	0.00571528
1.675544	0.00623485
1.663043	0.00658123
1.525537	0.00675442
1.488035	0.00692761
1.438033	0.0071008
1.313027	0.00727399
1.100517	0.00744718
1.075516	0.00762037
1.038014	0.00779356
0.875507	0.00796675
0.838005	0.00813994
0.687998	0.00848632
0.675497	0.0088327
0.562992	0.00900589
0.537991	0.00952546
0.512990	0.00987184
0.462987	0.0103914
0.450487	0.010911
0.412985	0.0119501
0.387984	0.0122965
0.375483	0.013682
0.350482	0.0142016
0.325481	0.014548
0.287979	0.0147212
0.275479	0.0150675
0.250478	0.0161067
0.225476	0.0162799
0.187975	0.0166263
0.175474	0.0167994
0.150473	0.017319
0.137972	0.0174922
0.112971	0.0176654
0.100471	0.0178386
0.075469	0.0192241
0.062969	0.0214756
0.050468	0.0221683
0.037968	0.0223415
0.025467	0.0230343
0.012966	0.0233807
0.000466	0.0663318
-0.012035	0.944406
-0.024535	0.946138
-0.037036	0.94735
-0.049536	0.948563
-0.062037	0.950987
-0.074538	0.952026
-0.087038	0.953065
-0.099539	0.955317
-0.112039	0.955837
-0.124540	0.956356
-0.137041	0.958608
-0.149541	0.959993
-0.162042	0.961898
-0.174542	0.964842
-0.187043	0.966228
-0.199543	0.96744
-0.212044	0.969865
-0.224545	0.970384
-0.237045	0.970558
-0.249546	0.972809
-0.262046	0.973675
-0.274547	0.974368
-0.287048	0.974887
-0.299548	0.976793
-0.312049	0.976966
-0.324549	0.977485
-0.337050	0.979217
-0.349550	0.979564
-0.362051	0.980256
-0.374552	0.980949
-0.399553	0.981295
-0.412053	0.981815
-0.424554	0.982335
-0.437055	0.983027
-0.449555	0.984067
-0.462056	0.985452
-0.474556	0.986145
-0.487057	0.987011
-0.499557	0.987357
-0.512058	0.98753
-0.537059	0.987877
-0.549560	0.98805
-0.562060	0.988223
-0.574561	0.988396
-0.587062	0.989089
-0.599562	0.989609
-0.612063	0.989955
-0.624563	0.990821
-0.637064	0.990994
-0.649564	0.992206
-0.662065	0.992726
-0.687066	0.993072
-0.724568	0.993246
-0.737068	0.993938
-0.749569	0.994458
-0.799571	0.994804
-0.824573	0.994977
-0.837073	0.995497
-0.849574	0.996363
-0.862074	0.997402
-0.949578	0.997749
-0.987080	0.997922
-1.062084	0.998268
-1.112086	0.998441
-1.137087	0.998788
-1.162088	0.999134
-1.187089	0.999307
-1.287094	0.99948
-1.324596	0.999654
-1.637110	0.999827
-1.699613	1
&
5.038201	8.65351e-07
4.938196	1.7307e-06
4.838191	2.59605e-06
4.813190	3.46141e-06
4.788189	5.19211e-06
4.650682	6.05746e-06
4.638182	6.92281e-06
4.500676	7.78816e-06
4.488175	8.65351e-06
4.475674	9.51886e-06
4.438173	1.03842e-05
4.200662	1.12496e-05
4.138159	1.21149e-05
4.125658	1.29803e-05
3.988152	1.38456e-05
3.963150	1.4711e-05
3.938149	1.55763e-05
3.913148	1.64417e-05
3.900648	1.90377e-05
3.888147	2.16338e-05
3.875646	2.33645e-05
3.863146	2.42298e-05
3.850645	2.68259e-05
3.838145	2.76912e-05
3.813143	2.85566e-05
3.800643	3.2018e-05
3.788142	3.28834e-05
3.775642	3.37487e-05
3.763141	3.72101e-05
3.750641	4.41329e-05
3.738140	4.49983e-05
3.725639	4.84597e-05
3.713139	4.9325e-05
3.700638	5.62478e-05
3.688138	5.88439e-05
3.675637	6.14399e-05
3.663136	6.66321e-05
3.650636	7.61509e-05
3.638135	8.74005e-05
3.625635	9.6054e-05
3.613134	0.000103842
3.600634	0.000109034
3.588133	0.000122015
3.575632	0.000128937
3.563132	0.000152302
3.550631	0.000164417
3.538131	0.00017307
3.525630	0.000185185
3.513129	0.0001973
3.500629	0.000213742
3.488128	0.000236241
3.475628	0.00024749
3.463127	0.000264798
3.450627	0.000278643
3.438126	0.000288162
3.425625	0.000309796
3.413125	0.000328834
3.400624	0.000355659
3.388124	0.000392004
3.375623	0.000410177
3.363123	0.000428349
3.350622	0.000448252
3.338121	0.000474213
3.325621	0.000496712
3.313120	0.000516615
3.300620	0.00054171
3.288119	0.000569401
3.275618	0.000594496
3.263118	0.000623918
3.250617	0.00065161
3.238117	0.000670647
3.225616	0.000700935
3.213116	0.000721703
3.200615	0.000745067
3.188114	0.000790931
3.175614	0.000828141
3.163113	0.00086189
3.150613	0.000881793
3.138112	0.000896504
3.125611	0.000922465
3.113111	0.00094756
3.100610	0.000976982
3.088110	0.00101419
3.075609	0.0010514
3.063109	0.00107736
3.050608	0.00110073
3.038107	0.00114053
3.025607	0.00117861
3.013106	0.00121149
3.000606	0.0012288
2.988105	0.00125476
2.975604	0.0012738
2.963104	0.00129889
2.950603	0.00133004
2.938103	0.00135427
2.925602	0.00138889
2.913102	0.00142264
2.900601	0.00145033
2.888100	0.00148062
2.875600	0.00150485
2.863099	0.0015334
2.850599	0.00156715
2.838098	0.0015983
2.825597	0.00162946
2.813097	0.00165974
2.800596	0.00170388
2.788096	0.00173503
2.775595	0.00176705
2.763095	0.00179993
2.750594	0.00183801
2.738093	0.00188214
2.725593	0.00192887
2.713092	0.0019955
2.700592	0.00204396
2.688091	0.00207598
2.675590	0.00212011
2.663090	0.00216338
2.650589	0.00220145
2.638089	0.00223174
2.625588	0.00227155
2.613088	0.00230962
2.600587	0.00235029
2.588086	0.00238145
2.575586	0.00241606
2.563085	0.00244462
2.550585	0.00248183
2.538084	0.00252336
2.525583	0.00254759
2.513083	0.00257702
2.500582	0.0026125
2.488082	0.00265576
2.475581	0.00268172
2.463081	0.00272672
2.450580	0.00275095
2.438079	0.00277259
2.425579	0.00280028
2.413078	0.00283056
2.400578	0.00285306
2.388077	0.00288162
2.375577	0.00291277
2.363076	0.002937
2.350575	0.00295777
2.338075	0.00298373
2.325574	0.00300969
2.313074	0.00303738
2.300573	0.00305815
2.288072	0.00307892
2.275572	0.00310315
2.263071	0.00313171
2.250571	0.0031594
2.238070	0.00319142
2.225570	0.00323036
2.213069	0.00326757
2.200568	0.00328141
2.188068	0.0033091
2.175567	0.00335497
2.163067	0.00339131
2.150566	0.00342593
2.138065	0.00346573
2.125565	0.00349862
2.113064	0.00353929
2.100564	0.00357996
2.088063	0.00363188
2.075563	0.00365957
2.063062	0.0037037
2.050561	0.0037513
2.038061	0.00379543
2.025560	0.00383956
2.013060	0.00387677
2.000559	0.0039062
1.988058	0.00393129
1.975558	0.00397283
1.963057	0.00400052
1.950557	0.00402215
1.938056	0.00405936
1.925556	0.00410263
1.913055	0.00414071
1.900554	0.0041883
1.888054	0.00422465
1.875553	0.00427224
1.863053	0.0043207
1.850552	0.00438214
1.838051	0.00445829
1.825551	0.00453184
1.813050	0.00461665
1.800550	0.00468588
1.788049	0.00474386
1.775549	0.0048027
1.763048	0.00485635
1.750547	0.00492818
1.738047	0.00497144
1.725546	0.00504413
1.713046	0.00510471
1.700545	0.00514538
1.688044	0.0051999
1.675544	0.00525268
1.663043	0.00532278
1.650543	0.00540066
1.638042	0.00551661
1.625542	0.00571565
1.613041	0.00589045
1.600540	0.00599256
1.588040	0.00607217
1.575539	0.00615092
1.563039	0.00623572
1.550538	0.00633697
1.538037	0.00643994
1.525537	0.0065559
1.513036	0.00669176
1.500536	0.00683022
1.488035	0.00697646
1.475535	0.00710973
1.463034	0.00725424
1.450533	0.00737452
1.438033	0.00752856
1.425532	0.0076973
1.413032	0.00786431
1.400531	0.00800104
1.388031	0.00813603
1.375530	0.00829872
1.363029	0.00842766
1.350529	0.00856352
1.338028	0.00871409
1.325528	0.0088162
1.313027	0.00893562
1.300526	0.00908792
1.288026	0.00926964
1.275525	0.00943925
1.263025	0.00956906
1.250524	0.00971357
1.238024	0.00986587
1.225523	0.0100312
1.213022	0.0101636
1.200522	0.010283
1.188021	0.0103678
1.175521	0.0104647
1.163020	0.0105763
1.150519	0.0106784
1.138019	0.0107771
1.125518	0.0108801
1.113018	0.0109579
1.100517	0.0110488
1.088017	0.0111379
1.075516	0.0112297
1.063015	0.0113093
1.050515	0.0114123
1.038014	0.0115187
1.025514	0.0116269
1.013013	0.0117021
1.000512	0.011787
0.988012	0.0118839
0.975511	0.0119886
0.963011	0.0120864
0.950510	0.0122075
0.938010	0.0123321
0.925509	0.0124377
0.913008	0.0125571
0.900508	0.0126636
0.888007	0.0127864
0.875507	0.0128946
0.863006	0.0130062
0.850505	0.0131161
0.838005	0.0132148
0.825504	0.0132849
0.813004	0.0133645
0.800503	0.013419
0.788003	0.0134813
0.775502	0.0135479
0.763001	0.0136137
0.750501	0.0136682
0.738000	0.0137245
0.725500	0.0138084
0.712999	0.0138949
0.700498	0.0139754
0.687998	0.0140447
0.675497	0.014113
0.662997	0.0142021
0.650496	0.0143051
0.637996	0.0143908
0.625495	0.0144834
0.612994	0.0145942
0.600494	0.014679
0.587993	0.0147733
0.575493	0.0148832
0.562992	0.014981
0.550491	0.0150675
0.537991	0.0151636
0.525490	0.0152579
0.512990	0.0153583
0.500489	0.0154621
0.487989	0.0156317
0.475488	0.0157849
0.462987	0.0159701
0.450487	0.0162063
0.437986	0.0163716
0.425486	0.0165793
0.412985	0.0167636
0.400484	0.0169782
0.387984	0.017217
0.375483	0.017532
0.362983	0.0178271
0.350482	0.018194
0.337982	0.0185877
0.325481	0.018972
0.312980	0.019261
0.300480	0.0195448
0.287979	0.0198295
0.275479	0.0201359
0.262978	0.0204474
0.250478	0.0207624
0.237977	0.0211016
0.225476	0.0214901
0.212976	0.0218778
0.200475	0.0222889
0.187975	0.0227224
0.175474	0.0231585
0.162973	0.0236241
0.150473	0.024081
0.137972	0.024505
0.125472	0.0249446
0.112971	0.0254846
0.100471	0.0259804
0.087970	0.0265723
0.075469	0.0272101
0.062969	0.028149
0.050468	0.02928
0.037968	0.0304223
0.025467	0.031517
0.012966	0.0324533
0.000466	0.098059
-0.012035	0.910218
-0.024535	0.911455
-0.037036	0.913541
-0.049536	0.915973
-0.062037	0.918879
-0.074538	0.922079
-0.087038	0.92547
-0.099539	0.928596
-0.112039	0.931865
-0.124540	0.934887
-0.137041	0.93792
-0.149541	0.940768
-0.162042	0.943735
-0.174542	0.946469
-0.187043	0.949081
-0.199543	0.95164
-0.212044	0.954046
-0.224545	0.956269
-0.237045	0.95834
-0.249546	0.960309
-0.262046	0.962201
-0.274547	0.964116
-0.287048	0.965829
-0.299548	0.967503
-0.312049	0.968957
-0.324549	0.970333
-0.337050	0.971711
-0.349550	0.972962
-0.362051	0.974213
-0.374552	0.975365
-0.387052	0.976417
-0.399553	0.977485
-0.412053	0.978425
-0.424554	0.979392
-0.437055	0.980293
-0.449555	0.981188
-0.462056	0.982059
-0.474556	0.982989
-0.487057	0.983814
-0.499557	0.984594
-0.512058	0.985355
-0.524559	0.986089
-0.537059	0.986832
-0.549560	0.9875
-0.562060	0.988135
-0.574561	0.988763
-0.587062	0.989401
-0.599562	0.990019
-0.612063	0.9906
-0.624563	0.991134
-0.637064	0.991682
-0.649564	0.99215
-0.662065	0.992575
-0.674566	0.992976
-0.687066	0.993357
-0.699567	0.993695
-0.712067	0.994044
-0.724568	0.994375
-0.737068	0.994667
-0.749569	0.994947
-0.762070	0.995167
-0.774570	0.995407
-0.787071	0.99564
-0.799571	0.995878
-0.812072	0.996102
-0.824573	0.996281
-0.837073	0.996508
-0.849574	0.996668
-0.862074	0.996863
-0.874575	0.997016
-0.887075	0.997156
-0.899576	0.997283
-0.912077	0.997417
-0.924577	0.997541
-0.937078	0.99769
-0.949578	0.997782
-0.962079	0.997893
-0.974580	0.997992
-0.987080	0.998113
-0.999581	0.998235
-1.012081	0.998345
-1.024582	0.998417
-1.037082	0.998485
-1.049583	0.99857
-1.062084	0.998653
-1.074584	0.998717
-1.087085	0.998795
-1.099585	0.998853
-1.112086	0.998936
-1.124587	0.999015
-1.137087	0.999067
-1.149588	0.999121
-1.162088	0.999175
-1.174589	0.999227
-1.187089	0.999271
-1.199590	0.999325
-1.212091	0.999353
-1.224591	0.999386
-1.237092	0.999419
-1.249592	0.999453
-1.262093	0.99948
-1.274594	0.999521
-1.287094	0.999553
-1.299595	0.999572
-1.312095	0.999598
-1.324596	0.99962
-1.337096	0.999642
-1.349597	0.999662
-1.362098	0.99968
-1.374598	0.99969
-1.387099	0.999707
-1.399599	0.999718
-1.412100	0.999744
-1.424601	0.999755
-1.437101	0.999767
-1.449602	0.999779
-1.462102	0.999791
-1.474603	0.999801
-1.487103	0.999813
-1.499604	0.999824
-1.512105	0.999843
-1.524605	0.999857
-1.537106	0.999869
-1.549606	0.999874
-1.562107	0.999879
-1.574608	0.999888
-1.587108	0.999893
-1.599609	0.999898
-1.612109	0.999908
-1.624610	0.999916
-1.637110	0.999919
-1.649611	0.999924
-1.662112	0.999926
-1.674612	0.999934
-1.687113	0.999937
-1.699613	0.999939
-1.712114	0.999944
-1.724614	0.999948
-1.737115	0.999952
-1.749616	0.999954
-1.774617	0.999957
-1.812119	0.999958
-1.824619	0.99996
-1.837120	0.999963
-1.849620	0.999967
-1.862121	0.99997
-1.874621	0.999971
-1.887122	0.999972
-1.899623	0.999973
-1.912123	0.999976
-1.937124	0.999977
-1.962126	0.999978
-1.974626	0.999979
-1.987127	0.99998
-1.999627	0.999983
-2.012128	0.999984
-2.024628	0.999985
-2.037129	0.999989
-2.049630	0.99999
-2.074631	0.99999
-2.124633	0.999993
-2.162135	0.999997
-2.312142	0.999997
-2.424647	0.999998
-2.512151	1
&
20.188906	2.55411e-51
20.176406	2.77192e-51
20.163905	3.00832e-51
20.151405	3.26487e-51
20.138904	3.5433e-51
20.126403	3.84548e-51
20.113903	4.17342e-51
20.101402	4.52933e-51
20.088902	4.91559e-51
20.076401	5.33479e-51
20.063901	5.78974e-51
20.051400	6.28349e-51
20.038899	6.81933e-51
20.026399	7.40088e-51
20.013898	8.03202e-51
20.001398	8.71697e-51
19.988897	9.46034e-51
19.976396	1.02671e-50
19.963896	1.11426e-50
19.951395	1.20929e-50
19.938895	1.31241e-50
19.926394	1.42433e-50
19.913894	1.54579e-50
19.901393	1.67761e-50
19.888892	1.82067e-50
19.876392	1.97593e-50
19.863891	2.14443e-50
19.851391	2.32729e-50
19.838890	2.52575e-50
19.826389	2.74114e-50
19.813889	2.97489e-50
19.801388	3.22857e-50
19.788888	3.50388e-50
19.776387	3.80267e-50
19.763887	4.12694e-50
19.751386	4.47886e-50
19.738885	4.86078e-50
19.726385	5.27528e-50
19.713884	5.72511e-50
19.701384	6.21331e-50
19.688883	6.74313e-50
19.676382	7.31813e-50
19.663882	7.94216e-50
19.651381	8.61939e-50
19.638881	9.35438e-50
19.626380	1.0152e-49
19.613880	1.10177e-49
19.601379	1.19572e-49
19.588878	1.29768e-49
19.576378	1.40833e-49
19.563877	1.52842e-49
19.551377	1.65875e-49
19.538876	1.80018e-49
19.526375	1.95368e-49
19.513875	2.12027e-49
19.501374	2.30106e-49
19.488874	2.49727e-49
19.476373	2.71021e-49
19.463873	2.9413e-49
19.451372	3.1921e-49
19.438871	3.46428e-49
19.426371	3.75967e-49
19.413870	4.08024e-49
19.401370	4.42814e-49
19.388869	4.80571e-49
19.376368	5.21548e-49
19.363868	5.66018e-49
19.351367	6.14279e-49
19.338867	6.66656e-49
19.326366	7.23498e-49
19.313866	7.85186e-49
19.301365	8.52135e-49
19.288864	9.24791e-49
19.276364	1.00364e-48
19.263863	1.08922e-48
19.251363	1.18209e-48
19.238862	1.28287e-48
19.226361	1.39225e-48
19.213861	1.51096e-48
19.201360	1.63979e-48
19.188860	1.7796e-48
19.176359	1.93133e-48
19.163859	2.096e-48
19.151358	2.2747e-48
19.138857	2.46865e-48
19.126357	2.67912e-48
19.113856	2.90755e-48
19.101356	3.15544e-48
19.088855	3.42448e-48
19.076355	3.71644e-48
19.063854	4.0333e-48
19.051353	4.37718e-48
19.038853	4.75037e-48
19.026352	5.15538e-48
19.013852	5.59491e-48
19.001351	6.07192e-48
18.988850	6.5896e-48
18.976350	7.15141e-48
18.963849	7.76111e-48
18.951349	8.4228e-48
18.938848	9.1409e-48
18.926348	9.92021e-48
18.913847	1.0766e-47
18.901346	1.16838e-47
18.888846	1.26799e-47
18.876345	1.3761e-47
18.863845	1.49341e-47
18.851344	1.62073e-47
18.838843	1.75891e-47
18.826343	1.90886e-47
18.813842	2.0716e-47
18.801342	2.24821e-47
18.788841	2.43987e-47
18.776341	2.64788e-47
18.763840	2.87362e-47
18.751339	3.1186e-47
18.738839	3.38447e-47
18.726338	3.673e-47
18.713838	3.98612e-47
18.701337	4.32594e-47
18.688836	4.69473e-47
18.676336	5.09496e-47
18.663835	5.52931e-47
18.651335	6.00068e-47
18.638834	6.51223e-47
18.626334	7.06739e-47
18.613833	7.66988e-47
18.601332	8.32373e-47
18.588832	9.03331e-47
18.576331	9.80338e-47
18.563831	1.06391e-46
18.551330	1.15461e-46
18.538829	1.25303e-46
18.526329	1.35985e-46
18.513828	1.47577e-46
18.501328	1.60158e-46
18.488827	1.7381e-46
18.476327	1.88627e-46
18.463826	2.04706e-46
18.451325	2.22157e-46
18.438825	2.41094e-46
18.426324	2.61646e-46
18.413824	2.8395e-46
18.401323	3.08155e-46
18.388822	3.34423e-46
18.376322	3.62931e-46
18.363821	3.93868e-46
18.351321	4.27442e-46
18.338820	4.63879e-46
18.326320	5.03421e-46
18.313819	5.46333e-46
18.301318	5.92903e-46
18.288818	6.43443e-46
18.276317	6.98291e-46
18.263817	7.57814e-46
18.251316	8.2241e-46
18.238815	8.92512e-46
18.226315	9.6859e-46
18.213814	1.05115e-45
18.201314	1.14075e-45
18.188813	1.23799e-45
18.176313	1.34351e-45
18.163812	1.45803e-45
18.151311	1.58231e-45
18.138811	1.71718e-45
18.126310	1.86355e-45
18.113810	2.02239e-45
18.101309	2.19477e-45
18.088808	2.38185e-45
18.076308	2.58487e-45
18.063807	2.80519e-45
18.051307	3.04429e-45
18.038806	3.30377e-45
18.026306	3.58537e-45
18.013805	3.89096e-45
18.001304	4.22261e-45
17.988804	4.58252e-45
17.976303	4.9731e-45
17.963803	5.39697e-45
17.951302	5.85697e-45
17.938802	6.35618e-45
17.926301	6.89793e-45
17.913800	7.48585e-45
17.901300	8.12388e-45
17.888799	8.81629e-45
17.876299	9.56771e-45
17.863798	1.03832e-44
17.851297	1.12681e-44
17.838797	1.22285e-44
17.826296	1.32708e-44
17.813796	1.44018e-44
17.801295	1.56293e-44
17.788795	1.69613e-44
17.776294	1.84069e-44
17.763793	1.99757e-44
17.751293	2.16782e-44
17.738792	2.35258e-44
17.726292	2.55308e-44
17.713791	2.77067e-44
17.701290	3.0068e-44
17.688790	3.26306e-44
17.676289	3.54116e-44
17.663789	3.84296e-44
17.651288	4.17047e-44
17.638788	4.5259e-44
17.626287	4.91162e-44
17.613786	5.33021e-44
17.601286	5.78447e-44
17.588785	6.27744e-44
17.576285	6.81242e-44
17.563784	7.393e-44
17.551283	8.02305e-44
17.538783	8.70679e-44
17.526282	9.4488e-44
17.513782	1.0254e-43
17.501281	1.11279e-43
17.488781	1.20762e-43
17.476280	1.31054e-43
17.463779	1.42222e-43
17.451279	1.54342e-43
17.438778	1.67495e-43
17.426278	1.81769e-43
17.413777	1.97259e-43
17.401276	2.14069e-43
17.388776	2.32312e-43
17.376275	2.52109e-43
17.363775	2.73593e-43
17.351274	2.96908e-43
17.338774	3.22209e-43
17.326273	3.49667e-43
17.313772	3.79464e-43
17.301272	4.118e-43
17.288771	4.46892e-43
17.276271	4.84974e-43
17.263770	5.26301e-43
17.251269	5.71149e-43
17.238769	6.19819e-43
17.226268	6.72636e-43
17.213768	7.29954e-43
17.201267	7.92155e-43
17.188767	8.59657e-43
17.176266	9.3291e-43
17.163765	1.01241e-42
17.151265	1.09867e-42
17.138764	1.19229e-42
17.126264	1.29389e-42
17.113763	1.40414e-42
17.101262	1.52379e-42
17.088762	1.65363e-42
17.076261	1.79454e-42
17.063761	1.94745e-42
17.051260	2.11339e-42
17.038760	2.29346e-42
17.026259	2.48889e-42
17.013758	2.70096e-42
17.001258	2.9311e-42
16.988757	3.18085e-42
16.976257	3.45188e-42
16.963756	3.746e-42
16.951256	4.06518e-42
16.938755	4.41156e-42
16.926254	4.78744e-42
16.913754	5.19536e-42
16.901253	5.63802e-42
16.888753	6.11841e-42
16.876252	6.63972e-42
16.863751	7.20544e-42
16.851251	7.81937e-42
16.838750	8.4856e-42
16.826250	9.20859e-42
16.813749	9.99318e-42
16.801249	1.08446e-41
16.788748	1.17686e-41
16.776247	1.27713e-41
16.763747	1.38594e-41
16.751246	1.50402e-41
16.738746	1.63216e-41
16.726245	1.77122e-41
16.713744	1.92213e-41
16.701244	2.08589e-41
16.688743	2.2636e-41
16.676243	2.45646e-41
16.663742	2.66574e-41
16.651242	2.89285e-41
16.638741	3.13931e-41
16.626240	3.40677e-41
16.613740	3.69702e-41
16.601239	4.01198e-41
16.588739	4.35378e-41
16.576238	4.7247e-41
16.563737	5.12722e-41
16.551237	5.56403e-41
16.538736	6.03805e-41
16.526236	6.55245e-41
16.513735	7.11067e-41
16.501235	7.71644e-41
16.488734	8.37382e-41
16.476233	9.0872e-41
16.463733	9.86135e-41
16.451232	1.07014e-40
16.438732	1.16131e-40
16.426231	1.26024e-40
16.413730	1.3676e-40
16.401230	1.48411e-40
16.388729	1.61054e-40
16.376229	1.74774e-40
16.363728	1.89662e-40
16.351228	2.05819e-40
16.338727	2.23352e-40
16.326226	2.42379e-40
16.313726	2.63026e-40
16.301225	2.85432e-40
16.288725	3.09747e-40
16.276224	3.36133e-40
16.263723	3.64766e-40
16.251223	3.95839e-40
16.238722	4.29558e-40
16.226222	4.66149e-40
16.213721	5.05857e-40
16.201221	5.48948e-40
16.188720	5.95709e-40
16.176219	6.46452e-40
16.163719	7.01518e-40
16.151218	7.61274e-40
16.138718	8.2612e-40
16.126217	8.96489e-40
16.113716	9.72852e-40
16.101216	1.05572e-39
16.088715	1.14564e-39
16.076215	1.24323e-39
16.063714	1.34913e-39
16.051214	1.46404e-39
16.038713	1.58874e-39
16.026212	1.72407e-39
16.013712	1.87092e-39
16.001211	2.03028e-39
15.988711	2.20321e-39
15.976210	2.39087e-39
15.963710	2.59451e-39
15.951209	2.81549e-39
15.938708	3.0553e-39
15.926208	3.31553e-39
15.913707	3.59793e-39
15.901207	3.90437e-39
15.888706	4.23692e-39
15.876205	4.59779e-39
15.863705	4.98939e-39
15.851204	5.41434e-39
15.838704	5.87548e-39
15.826203	6.3759e-39
15.813703	6.91893e-39
15.801202	7.50821e-39
15.788701	8.14768e-39
15.776201	8.84161e-39
15.763700	9.59463e-39
15.751200	1.04118e-38
15.738699	1.12985e-38
15.726198	1.22608e-38
15.713698	1.3305e-38
15.701197	1.44381e-38
15.688697	1.56678e-38
15.676196	1.70021e-38
15.663696	1.84501e-38
15.651195	2.00214e-38
15.638694	2.17265e-38
15.626194	2.35768e-38
15.613693	2.55846e-38
15.601193	2.77635e-38
15.588692	3.01279e-38
15.576191	3.26936e-38
15.563691	3.54778e-38
15.551190	3.84991e-38
15.538690	4.17777e-38
15.526189	4.53355e-38
15.513689	4.91962e-38
15.501188	5.33857e-38
15.488687	5.7932e-38
15.476187	6.28653e-38
15.463686	6.82188e-38
15.451186	7.40281e-38
15.438685	8.03321e-38
15.426184	8.71728e-38
15.413684	9.45961e-38
15.401183	1.02651e-37
15.388683	1.11393e-37
15.376182	1.20878e-37
15.363682	1.31171e-37
15.351181	1.42341e-37
15.338680	1.54462e-37
15.326180	1.67615e-37
15.313679	1.81887e-37
15.301179	1.97375e-37
15.288678	2.14182e-37
15.276177	2.3242e-37
15.263677	2.5221e-37
15.251176	2.73686e-37
15.238676	2.9699e-37
15.226175	3.22278e-37
15.213675	3.4972e-37
15.201174	3.79498e-37
15.188673	4.11811e-37
15.176173	4.46875e-37
15.163672	4.84925e-37
15.151172	5.26214e-37
15.138671	5.71019e-37
15.126170	6.19638e-37
15.113670	6.72397e-37
15.101169	7.29647e-37
15.088669	7.91772e-37
15.076168	8.59186e-37
15.063668	9.32339e-37
15.051167	1.01172e-36
15.038666	1.09786e-36
15.026166	1.19133e-36
15.013665	1.29276e-36
15.001165	1.40283e-36
14.988664	1.52226e-36
14.976163	1.65187e-36
14.963663	1.79251e-36
14.951162	1.94512e-36
14.938662	2.11072e-36
14.926161	2.29042e-36
14.913661	2.48542e-36
14.901160	2.69702e-36
14.888659	2.92663e-36
14.876159	3.17579e-36
14.863658	3.44615e-36
14.851158	3.73954e-36
14.838657	4.0579e-36
14.826157	4.40336e-36
14.813656	4.77823e-36
14.801155	5.18501e-36
14.788655	5.62642e-36
14.776154	6.1054e-36
14.763654	6.62515e-36
14.751153	7.18915e-36
14.738652	7.80116e-36
14.726152	8.46526e-36
14.713651	9.1859e-36
14.701151	9.96787e-36
14.688650	1.08164e-35
14.676150	1.17372e-35
14.663649	1.27363e-35
14.651148	1.38205e-35
14.638648	1.4997e-35
14.626147	1.62736e-35
14.613647	1.76589e-35
14.601146	1.91621e-35
14.588645	2.07932e-35
14.576145	2.25632e-35
14.563644	2.44838e-35
14.551144	2.65679e-35
14.538643	2.88294e-35
14.526143	3.12833e-35
14.513642	3.39462e-35
14.501141	3.68357e-35
14.488641	3.99711e-35
14.476140	4.33733e-35
14.463640	4.70652e-35
14.451139	5.10712e-35
14.438638	5.54183e-35
14.426138	6.01353e-35
14.413637	6.52537e-35
14.401137	7.08078e-35
14.388636	7.68346e-35
14.376136	8.33743e-35
14.363635	9.04705e-35
14.351134	9.81707e-35
14.338634	1.06526e-34
14.326133	1.15593e-34
14.313633	1.25431e-34
14.301132	1.36107e-34
14.288631	1.47691e-34
14.276131	1.60261e-34
14.263630	1.739e-34
14.251130	1.88701e-34
14.238629	2.04761e-34
14.226129	2.22187e-34
14.213628	2.41097e-34
14.201127	2.61616e-34
14.188627	2.83881e-34
14.176126	3.0804e-34
14.163626	3.34256e-34
14.151125	3.62702e-34
14.138624	3.9357e-34
14.126124	4.27064e-34
14.113623	4.63408e-34
14.101123	5.02844e-34
14.088622	5.45637e-34
14.076122	5.92071e-34
14.063621	6.42456e-34
14.051120	6.97129e-34
14.038620	7.56453e-34
14.026119	8.20826e-34
14.013619	8.90677e-34
14.001118	9.6647e-34
13.988617	1.04871e-33
13.976117	1.13795e-33
13.963616	1.23479e-33
13.951116	1.33986e-33
13.938615	1.45388e-33
13.926115	1.57759e-33
13.913614	1.71183e-33
13.901113	1.8575e-33
13.888613	2.01556e-33
13.876112	2.18706e-33
13.863612	2.37316e-33
13.851111	2.57509e-33
13.838611	2.79421e-33
13.826110	3.03196e-33
13.813609	3.28994e-33
13.801109	3.56988e-33
13.788608	3.87363e-33
13.776108	4.20322e-33
13.763607	4.56085e-33
13.751106	4.94891e-33
13.738606	5.36999e-33
13.726105	5.82689e-33
13.713605	6.32265e-33
13.701104	6.8606e-33
13.688604	7.44432e-33
13.676103	8.07769e-33
13.663602	8.76494e-33
13.651102	9.51066e-33
13.638601	1.03198e-32
13.626101	1.11978e-32
13.613600	1.21505e-32
13.601099	1.31842e-32
13.588599	1.43059e-32
13.576098	1.5523e-32
13.563598	1.68436e-32
13.551097	1.82766e-32
13.538597	1.98315e-32
13.526096	2.15186e-32
13.513595	2.33493e-32
13.501095	2.53357e-32
13.488594	2.7491e-32
13.476094	2.98297e-32
13.463593	3.23673e-32
13.451092	3.51208e-32
13.438592	3.81085e-32
13.426091	4.13503e-32
13.413591	4.48679e-32
13.401090	4.86847e-32
13.388590	5.28262e-32
13.376089	5.73199e-32
13.363588	6.21958e-32
13.351088	6.74865e-32
13.338587	7.32271e-32
13.326087	7.9456e-32
13.313586	8.62148e-32
13.301085	9.35484e-32
13.288585	1.01506e-31
13.276084	1.1014e-31
13.263584	1.19508e-31
13.251083	1.29674e-31
13.238583	1.40703e-31
13.226082	1.52671e-31
13.213581	1.65657e-31
13.201081	1.79747e-31
13.188580	1.95036e-31
13.176080	2.11625e-31
13.163579	2.29624e-31
13.151078	2.49155e-31
13.138578	2.70346e-31
13.126077	2.9334e-31
13.113577	3.18289e-31
13.101076	3.4536e-31
13.088576	3.74732e-31
13.076075	4.06603e-31
13.063574	4.41184e-31
13.051074	4.78706e-31
13.038573	5.19419e-31
13.026073	5.63594e-31
13.013572	6.11525e-31
13.001071	6.63533e-31
12.988571	7.19963e-31
12.976070	7.81191e-31
12.963570	8.47626e-31
12.951069	9.1971e-31
12.938569	9.97924e-31
12.926068	1.08279e-30
12.913567	1.17487e-30
12.901067	1.27478e-30
12.888566	1.38319e-30
12.876066	1.50081e-30
12.863565	1.62843e-30
12.851065	1.76691e-30
12.838564	1.91716e-30
12.826063	2.08019e-30
12.813563	2.25707e-30
12.801062	2.449e-30
12.788562	2.65725e-30
12.776061	2.8832e-30
12.763560	3.12836e-30
12.751060	3.39437e-30
12.738559	3.68299e-30
12.726059	3.99615e-30
12.713558	4.33594e-30
12.701058	4.70462e-30
12.688557	5.10464e-30
12.676056	5.53866e-30
12.663556	6.00959e-30
12.651055	6.52055e-30
12.638555	7.07496e-30
12.626054	7.67649e-30
12.613553	8.32917e-30
12.601053	9.03732e-30
12.588552	9.80568e-30
12.576052	1.06394e-29
12.563551	1.15439e-29
12.551051	1.25254e-29
12.538550	1.35902e-29
12.526049	1.47456e-29
12.513549	1.59993e-29
12.501048	1.73594e-29
12.488548	1.88352e-29
12.476047	2.04365e-29
12.463546	2.21739e-29
12.451046	2.40589e-29
12.438545	2.61042e-29
12.426045	2.83233e-29
12.413544	3.07311e-29
12.401044	3.33435e-29
12.388543	3.6178e-29
12.376042	3.92534e-29
12.363542	4.25902e-29
12.351041	4.62106e-29
12.338541	5.01387e-29
12.326040	5.44007e-29
12.313539	5.90249e-29
12.301039	6.40422e-29
12.288538	6.94859e-29
12.276038	7.53922e-29
12.263537	8.18006e-29
12.251037	8.87535e-29
12.238536	9.62974e-29
12.226035	1.04482e-28
12.213535	1.13363e-28
12.201034	1.22999e-28
12.188534	1.33453e-28
12.176033	1.44795e-28
12.163532	1.57102e-28
12.151032	1.70455e-28
12.138531	1.84942e-28
12.126031	2.0066e-28
12.113530	2.17714e-28
12.101030	2.36217e-28
12.088529	2.56293e-28
12.076028	2.78075e-28
12.063528	3.01707e-28
12.051027	3.27348e-28
12.038527	3.55168e-28
12.026026	3.85351e-28
12.013525	4.18099e-28
12.001025	4.5363e-28
11.988524	4.9218e-28
11.976024	5.34006e-28
11.963523	5.79385e-28
11.951023	6.2862e-28
11.938522	6.82039e-28
11.926021	7.39996e-28
11.913521	8.02878e-28
11.901020	8.71103e-28
11.888520	9.45124e-28
11.876019	1.02543e-27
11.863518	1.11257e-27
11.851018	1.2071e-27
11.838517	1.30967e-27
11.826017	1.42095e-27
11.813516	1.54169e-27
11.801016	1.67268e-27
11.788515	1.81481e-27
11.776014	1.969e-27
11.763514	2.1363e-27
11.751013	2.31781e-27
11.738513	2.51473e-27
11.726012	2.72839e-27
11.713512	2.9602e-27
11.701011	3.21169e-27
11.688510	3.48456e-27
11.676010	3.7806e-27
11.663509	4.10179e-27
11.651009	4.45026e-27
11.638508	4.82833e-27
11.626007	5.23852e-27
11.613507	5.68355e-27
11.601006	6.16638e-27
11.588506	6.69023e-27
11.576005	7.25857e-27
11.563505	7.87518e-27
11.551004	8.54416e-27
11.538503	9.26997e-27
11.526003	1.00574e-26
11.513502	1.09118e-26
11.501002	1.18387e-26
11.488501	1.28443e-26
11.476000	1.39353e-26
11.463500	1.5119e-26
11.450999	1.64032e-26
11.438499	1.77965e-26
11.425998	1.93081e-26
11.413498	2.09481e-26
11.400997	2.27273e-26
11.388496	2.46577e-26
11.375996	2.6752e-26
11.363495	2.90241e-26
11.350995	3.14892e-26
11.338494	3.41636e-26
11.325993	3.70652e-26
11.313493	4.02131e-26
11.300992	4.36283e-26
11.288492	4.73336e-26
11.275991	5.13534e-26
11.263491	5.57146e-26
11.250990	6.04462e-26
11.238489	6.55794e-26
11.225989	7.11486e-26
11.213488	7.71906e-26
11.200988	8.37456e-26
11.188487	9.08572e-26
11.175986	9.85726e-26
11.163486	1.06943e-25
11.150985	1.16024e-25
11.138485	1.25876e-25
11.125984	1.36565e-25
11.113484	1.48161e-25
11.100983	1.60742e-25
11.088482	1.7439e-25
11.075982	1.89198e-25
11.063481	2.05262e-25
11.050981	2.2269e-25
11.038480	2.41598e-25
11.025979	2.62111e-25
11.013479	2.84365e-25
11.000978	3.08508e-25
10.988478	3.34701e-25
10.975977	3.63117e-25
10.963477	3.93945e-25
10.950976	4.2739e-25
10.938475	4.63675e-25
10.925975	5.03039e-25
10.913474	5.45744e-25
10.900974	5.92074e-25
10.888473	6.42336e-25
10.875972	6.96865e-25
10.863472	7.56022e-25
10.850971	8.202e-25
10.838471	8.89825e-25
10.825970	9.65359e-25
10.813470	1.0473e-24
10.800969	1.1362e-24
10.788468	1.23265e-24
10.775968	1.33728e-24
10.763467	1.45079e-24
10.750967	1.57393e-24
10.738466	1.70752e-24
10.725966	1.85245e-24
10.713465	2.00968e-24
10.700964	2.18025e-24
10.688464	2.36529e-24
10.675963	2.56604e-24
10.663463	2.78382e-24
10.650962	3.02008e-24
10.638461	3.27639e-24
10.625961	3.55445e-24
10.613460	3.8561e-24
10.600960	4.18335e-24
10.588459	4.53836e-24
10.575959	4.9235e-24
10.563458	5.34131e-24
10.550957	5.79458e-24
10.538457	6.28629e-24
10.525956	6.81973e-24
10.513456	7.39843e-24
10.500955	8.02622e-24
10.488454	8.70727e-24
10.475954	9.4461e-24
10.463453	1.02476e-23
10.450953	1.11171e-23
10.438452	1.20604e-23
10.425952	1.30837e-23
10.413451	1.41938e-23
10.400950	1.5398e-23
10.388450	1.67044e-23
10.375949	1.81217e-23
10.363449	1.96591e-23
10.350948	2.1327e-23
10.338447	2.31363e-23
10.325947	2.50991e-23
10.313446	2.72284e-23
10.300946	2.95383e-23
10.288445	3.20441e-23
10.275945	3.47624e-23
10.263444	3.77113e-23
10.250943	4.09103e-23
10.238443	4.43806e-23
10.225942	4.81452e-23
10.213442	5.2229e-23
10.200941	5.66592e-23
10.188440	6.14652e-23
10.175940	6.66786e-23
10.163439	7.23342e-23
10.150939	7.84694e-23
10.138438	8.51248e-23
10.125938	9.23446e-23
10.113437	1.00177e-22
10.100936	1.08673e-22
10.088436	1.17889e-22
10.075935	1.27887e-22
10.063435	1.38733e-22
10.050934	1.50498e-22
10.038433	1.63261e-22
10.025933	1.77106e-22
10.013432	1.92125e-22
10.000932	2.08417e-22
9.988431	2.26091e-22
9.975931	2.45263e-22
9.963430	2.6606e-22
9.950929	2.8862e-22
9.938429	3.13093e-22
9.925928	3.3964e-22
9.913428	3.68438e-22
9.900927	3.99677e-22
9.888426	4.33565e-22
9.875926	4.70324e-22
9.863425	5.102e-22
9.850925	5.53456e-22
9.838424	6.00378e-22
9.825924	6.51277e-22
9.813423	7.06491e-22
9.800922	7.66384e-22
9.788422	8.31353e-22
9.775921	9.01829e-22
9.763421	9.78278e-22
9.750920	1.06121e-21
9.738419	1.15116e-21
9.725919	1.24874e-21
9.713418	1.35459e-21
9.700918	1.46941e-21
9.688417	1.59396e-21
9.675917	1.72906e-21
9.663416	1.87562e-21
9.650915	2.03459e-21
9.638415	2.20703e-21
9.625914	2.39408e-21
9.613414	2.59698e-21
9.600913	2.81708e-21
9.588413	3.05582e-21
9.575912	3.31479e-21
9.563411	3.5957e-21
9.550911	3.90041e-21
9.538410	4.23094e-21
9.525910	4.58947e-21
9.513409	4.97837e-21
9.500908	5.40022e-21
9.488408	5.8578e-21
9.475907	6.35415e-21
9.463407	6.89255e-21
9.450906	7.47655e-21
9.438406	8.11002e-21
9.425905	8.79715e-21
9.413404	9.54248e-21
9.400904	1.03509e-20
9.388403	1.12279e-20
9.375903	1.21791e-20
9.363402	1.32109e-20
9.350901	1.433e-20
9.338401	1.5544e-20
9.325900	1.68608e-20
9.313400	1.8289e-20
9.300899	1.98383e-20
9.288399	2.15187e-20
9.275898	2.33414e-20
9.263397	2.53185e-20
9.250897	2.7463e-20
9.238396	2.97891e-20
9.225896	3.23121e-20
9.213395	3.50488e-20
9.200894	3.80172e-20
9.188394	4.1237e-20
9.175893	4.47293e-20
9.163393	4.85173e-20
9.150892	5.2626e-20
9.138392	5.70826e-20
9.125891	6.19165e-20
9.113390	6.71596e-20
9.100890	7.28465e-20
9.088389	7.90148e-20
9.075889	8.57054e-20
9.063388	9.29622e-20
9.050887	1.00833e-19
9.038387	1.09371e-19
9.025886	1.18631e-19
9.013386	1.28674e-19
9.000885	1.39568e-19
8.988385	1.51384e-19
8.975884	1.642e-19
8.963383	1.78101e-19
8.950883	1.93178e-19
8.938382	2.0953e-19
8.925882	2.27267e-19
8.913381	2.46505e-19
8.900880	2.6737e-19
8.888380	2.90002e-19
8.875879	3.14548e-19
8.863379	3.41171e-19
8.850878	3.70047e-19
8.838378	4.01366e-19
8.825877	4.35335e-19
8.813376	4.72177e-19
8.800876	5.12137e-19
8.788375	5.55478e-19
8.775875	6.02485e-19
8.763374	6.53468e-19
8.750873	7.08765e-19
8.738373	7.68739e-19
8.725872	8.33786e-19
8.713372	9.04336e-19
8.700871	9.80853e-19
8.688371	1.06384e-18
8.675870	1.15385e-18
8.663369	1.25147e-18
8.650869	1.35735e-18
8.638368	1.47218e-18
8.625868	1.59672e-18
8.613367	1.7318e-18
8.600867	1.87829e-18
8.588366	2.03718e-18
8.575865	2.2095e-18
8.563365	2.3964e-18
8.550864	2.59909e-18
8.538364	2.81893e-18
8.525863	3.05735e-18
8.513362	3.31593e-18
8.500862	3.59637e-18
8.488361	3.90052e-18
8.475861	4.23038e-18
8.463360	4.58813e-18
8.450860	4.97612e-18
8.438359	5.39691e-18
8.425858	5.85327e-18
8.413358	6.34821e-18
8.400857	6.88498e-18
8.388357	7.46711e-18
8.375856	8.09845e-18
8.363355	8.78315e-18
8.350855	9.52572e-18
8.338354	1.0331e-17
8.325854	1.12044e-17
8.313353	1.21516e-17
8.300853	1.31788e-17
8.288352	1.42928e-17
8.275851	1.5501e-17
8.263351	1.68112e-17
8.250850	1.82322e-17
8.238350	1.97732e-17
8.225849	2.14444e-17
8.213348	2.32568e-17
8.200848	2.52222e-17
8.188347	2.73538e-17
8.175847	2.96654e-17
8.163346	3.21722e-17
8.150846	3.48909e-17
8.138345	3.78391e-17
8.125844	4.10364e-17
8.113344	4.45037e-17
8.100843	4.82638e-17
8.088343	5.23415e-17
8.075842	5.67636e-17
8.063341	6.15591e-17
8.050841	6.67596e-17
8.038340	7.23992e-17
8.025840	7.8515e-17
8.013339	8.51472e-17
8.000839	9.23394e-17
7.988338	1.00139e-16
7.975837	1.08597e-16
7.963337	1.17769e-16
7.950836	1.27715e-16
7.938336	1.38501e-16
7.925835	1.50197e-16
7.913334	1.62881e-16
7.900834	1.76635e-16
7.888333	1.9155e-16
7.875833	2.07724e-16
7.863332	2.25264e-16
7.850832	2.44283e-16
7.838331	2.64907e-16
7.825830	2.87272e-16
7.813330	3.11524e-16
7.800829	3.37823e-16
7.788329	3.6634e-16
7.775828	3.97264e-16
7.763327	4.30797e-16
7.750827	4.67158e-16
7.738326	5.06588e-16
7.725826	5.49343e-16
7.713325	5.95706e-16
7.700825	6.45979e-16
7.688324	7.00493e-16
7.675823	7.59605e-16
7.663323	8.23702e-16
7.650822	8.93206e-16
7.638322	9.6857e-16
7.625821	1.05029e-15
7.613321	1.1389e-15
7.600820	1.23499e-15
7.588319	1.33917e-15
7.575819	1.45214e-15
7.563318	1.57464e-15
7.550818	1.70746e-15
7.538317	1.85148e-15
7.525816	2.00765e-15
7.513316	2.17697e-15
7.500815	2.36057e-15
7.488315	2.55965e-15
7.475814	2.7755e-15
7.463314	3.00955e-15
7.450813	3.26332e-15
7.438312	3.53848e-15
7.425812	3.83682e-15
7.413311	4.16031e-15
7.400811	4.51105e-15
7.388310	4.89135e-15
7.375809	5.30369e-15
7.363309	5.75076e-15
7.350808	6.23551e-15
7.338308	6.76108e-15
7.325807	7.33093e-15
7.313307	7.94878e-15
7.300806	8.61867e-15
7.288305	9.34499e-15
7.275805	1.01325e-14
7.263304	1.09863e-14
7.250804	1.1912e-14
7.238303	1.29156e-14
7.225802	1.40038e-14
7.213302	1.51836e-14
7.200801	1.64627e-14
7.188301	1.78495e-14
7.175800	1.9353e-14
7.163300	2.09831e-14
7.150799	2.27504e-14
7.138298	2.46665e-14
7.125798	2.67439e-14
7.113297	2.89961e-14
7.100797	3.14378e-14
7.088296	3.4085e-14
7.075795	3.69549e-14
7.063295	4.00663e-14
7.050794	4.34395e-14
7.038294	4.70966e-14
7.025793	5.10612e-14
7.013293	5.53594e-14
7.000792	6.00191e-14
6.988291	6.50708e-14
6.975791	7.05474e-14
6.963290	7.64845e-14
6.950790	8.29209e-14
6.938289	8.98986e-14
6.925788	9.7463e-14
6.913288	1.05663e-13
6.900787	1.14553e-13
6.888287	1.24191e-13
6.875786	1.34638e-13
6.863286	1.45964e-13
6.850785	1.58241e-13
6.838284	1.71551e-13
6.825784	1.85979e-13
6.813283	2.0162e-13
6.800783	2.18575e-13
6.788282	2.36954e-13
6.775781	2.56878e-13
6.763281	2.78476e-13
6.750780	3.01889e-13
6.738280	3.27268e-13
6.725779	3.54778e-13
6.713279	3.846e-13
6.700778	4.16926e-13
6.688277	4.51967e-13
6.675777	4.8995e-13
6.663276	5.31123e-13
6.650776	5.75753e-13
6.638275	6.2413e-13
6.625774	6.76568e-13
6.613274	7.33408e-13
6.600773	7.95019e-13
6.588273	8.618e-13
6.575772	9.34187e-13
6.563272	1.01265e-12
6.550771	1.09769e-12
6.538270	1.18987e-12
6.525770	1.28979e-12
6.513269	1.39809e-12
6.500769	1.51547e-12
6.488268	1.64269e-12
6.475768	1.78059e-12
6.463267	1.93005e-12
6.450766	2.09205e-12
6.438266	2.26763e-12
6.425765	2.45793e-12
6.413265	2.66419e-12
6.400764	2.88773e-12
6.388263	3.13002e-12
6.375763	3.39261e-12
6.363262	3.67721e-12
6.350762	3.98566e-12
6.338261	4.31996e-12
6.325761	4.68226e-12
6.313260	5.07492e-12
6.300759	5.50047e-12
6.288259	5.96167e-12
6.275758	6.4615e-12
6.263258	7.00319e-12
6.250757	7.59023e-12
6.238256	8.22644e-12
6.225756	8.91591e-12
6.213255	9.6631e-12
6.200755	1.04728e-11
6.188254	1.13503e-11
6.175754	1.23013e-11
6.163253	1.33318e-11
6.150752	1.44486e-11
6.138252	1.56588e-11
6.125751	1.69702e-11
6.113251	1.83914e-11
6.100750	1.99314e-11
6.088249	2.16002e-11
6.075749	2.34085e-11
6.063248	2.53681e-11
6.050748	2.74915e-11
6.038247	2.97924e-11
6.025747	3.22856e-11
6.013246	3.49872e-11
6.000745	3.79146e-11
5.988245	4.10865e-11
5.975744	4.45235e-11
5.963244	4.82477e-11
5.950743	5.22829e-11
5.938242	5.66551e-11
5.925742	6.13924e-11
5.913241	6.65254e-11
5.900741	7.20868e-11
5.888240	7.81126e-11
5.875740	8.46413e-11
5.863239	9.17149e-11
5.850738	9.93789e-11
5.838238	1.07682e-10
5.825737	1.16678e-10
5.813237	1.26425e-10
5.800736	1.36984e-10
5.788235	1.48424e-10
5.775735	1.60818e-10
5.763234	1.74246e-10
5.750734	1.88793e-10
5.738233	2.04552e-10
5.725733	2.21624e-10
5.713232	2.40119e-10
5.700731	2.60155e-10
5.688231	2.81861e-10
5.675730	3.05374e-10
5.663230	3.30845e-10
5.650729	3.58437e-10
5.638228	3.88326e-10
5.625728	4.20703e-10
5.613227	4.55775e-10
5.600727	4.93766e-10
5.588226	5.34917e-10
5.575726	5.79492e-10
5.563225	6.27775e-10
5.550724	6.80073e-10
5.538224	7.3672e-10
5.525723	7.98076e-10
5.513223	8.64532e-10
5.500722	9.36511e-10
5.488222	1.01447e-09
5.475721	1.09891e-09
5.463220	1.19036e-09
5.450720	1.28941e-09
5.438219	1.39668e-09
5.425719	1.51285e-09
5.413218	1.63867e-09
5.400717	1.77493e-09
5.388217	1.9225e-09
5.375716	2.08231e-09
5.363216	2.25538e-09
5.350715	2.44279e-09
5.338215	2.64575e-09
5.325714	2.86553e-09
5.313213	3.10353e-09
5.300713	3.36124e-09
5.288212	3.64031e-09
5.275712	3.94249e-09
5.263211	4.26969e-09
5.250710	4.62398e-09
5.238210	5.0076e-09
5.225709	5.42296e-09
5.213209	5.87269e-09
5.200708	6.35962e-09
5.188208	6.88682e-09
5.175707	7.45761e-09
5.163206	8.07558e-09
5.150706	8.74461e-09
5.138205	9.46893e-09
5.125705	1.02531e-08
5.113204	1.1102e-08
5.100703	1.20209e-08
5.088203	1.30158e-08
5.075702	1.40927e-08
5.063202	1.52584e-08
5.050701	1.65203e-08
5.038201	1.78863e-08
5.025700	1.93648e-08
5.013199	2.09652e-08
5.000699	2.26974e-08
4.988198	2.45723e-08
4.975698	2.66015e-08
4.963197	2.87978e-08
4.950696	3.11747e-08
4.938196	3.37472e-08
4.925695	3.65313e-08
4.913195	3.95442e-08
4.900694	4.28047e-08
4.888194	4.63331e-08
4.875693	5.01512e-08
4.863192	5.42829e-08
4.850692	5.87536e-08
4.838191	6.35911e-08
4.825691	6.88253e-08
4.813190	7.44887e-08
4.800689	8.06162e-08
4.788189	8.72457e-08
4.775688	9.44181e-08
4.763188	1.02178e-07
4.750687	1.10572e-07
4.738187	1.19653e-07
4.725686	1.29477e-07
4.713185	1.40104e-07
4.700685	1.51599e-07
4.688184	1.64032e-07
4.675684	1.7748e-07
4.663183	1.92026e-07
4.650682	2.07758e-07
4.638182	2.24772e-07
4.625681	2.43173e-07
4.613181	2.63072e-07
4.600680	2.8459e-07
4.588180	3.0786e-07
4.575679	3.33022e-07
4.563178	3.60229e-07
4.550678	3.89646e-07
4.538177	4.21451e-07
4.525677	4.55837e-07
4.513176	4.93012e-07
4.500676	5.332e-07
4.488175	5.76643e-07
4.475674	6.23604e-07
4.463174	6.74364e-07
4.450673	7.29228e-07
4.438173	7.88526e-07
4.425672	8.52612e-07
4.413171	9.2187e-07
4.400671	9.96713e-07
4.388170	1.07759e-06
4.375670	1.16498e-06
4.363169	1.2594e-06
4.350669	1.36141e-06
4.338168	1.47162e-06
4.325667	1.59067e-06
4.313167	1.71928e-06
4.300666	1.8582e-06
4.288166	2.00824e-06
4.275665	2.17029e-06
4.263164	2.3453e-06
4.250664	2.53428e-06
4.238163	2.73834e-06
4.225663	2.95867e-06
4.213162	3.19655e-06
4.200662	3.45335e-06
4.188161	3.73057e-06
4.175660	4.02979e-06
4.163160	4.35274e-06
4.150659	4.70127e-06
4.138159	5.07738e-06
4.125658	5.4832e-06
4.113157	5.92106e-06
4.100657	6.39342e-06
4.088156	6.90297e-06
4.075656	7.45257e-06
4.063155	8.0453e-06
4.050655	8.6845e-06
4.038154	9.37371e-06
4.025653	1.01168e-05
4.013153	1.09178e-05
4.000652	1.17812e-05
3.988152	1.27117e-05
3.975651	1.37144e-05
3.963150	1.47947e-05
3.950650	1.59586e-05
3.938149	1.72122e-05
3.925649	1.85623e-05
3.913148	2.00161e-05
3.900648	2.15812e-05
3.888147	2.3266e-05
3.875646	2.50791e-05
3.863146	2.70302e-05
3.850645	2.91291e-05
3.838145	3.13867e-05
3.825644	3.38145e-05
3.813143	3.64246e-05
3.800643	3.92301e-05
3.788142	4.22449e-05
3.775642	4.54837e-05
3.763141	4.89623e-05
3.750641	5.26973e-05
3.738140	5.67063e-05
3.725639	6.10081e-05
3.713139	6.56225e-05
3.700638	7.05704e-05
3.688138	7.58739e-05
3.675637	8.15561e-05
3.663136	8.76415e-05
3.650636	9.41555e-05
3.638135	0.000101125
3.625635	0.000108578
3.613134	0.000116542
3.600634	0.000125049
3.588133	0.000134128
3.575632	0.000143811
3.563132	0.000154131
3.550631	0.000165117
3.538131	0.000176804
3.525630	0.000189222
3.513129	0.0002024
3.500629	0.000216368
3.488128	0.000231149
3.475628	0.000246765
3.463127	0.000263231
3.450627	0.000280553
3.438126	0.00029873
3.425625	0.000317744
3.413125	0.000337559
3.400624	0.000358115
3.388124	0.000379319
3.375623	0.000401032
3.363123	0.000423048
3.350622	0.000445064
3.338121	0.000466628
3.325621	0.000487013
3.313120	0.000504917
&
```
