## Supplementary material for "All-at-once RNA folding with 3D motif prediction framed by evolutionary information": RF01589_plasmodium_snoR11.cacofold.helixcov

```
# RMs = 5 L = 207

# RM_HELIX NESTED 23-38 46-63, nbp = 16 nbp_cov = 0
# pvals: 0.999719,0.999719,0.999719,0.999719,0.999719,0.999719,0.999719,0.999719,0.999719,0.999719,0.999719,0.999719,0.999719,0.999719,0.999719,0.999719
# aggregated NONE
NESTED  ::::::::::::::::::::::<<<<<<<<<<<<<<<<_______>>>>>->>>>>>>->>>>::::::::::::::::::::::::::::::::::::::::::::::::::::::::::::::::::::::::::::::::::::::::::::::::::::::::::::::::::::::::::::::::::::::::::::::::
        :::::::::::::::::::::::::::::::::::::::::::::::::::::::::::::::::::::::::::::::::::::::::::::::::::::::::::::::::::::::::::::::::::::::::::::::::::::::::::::::::::::::::::::::::::::::::::::::::::::::::::::::

# RM_HELIX NESTED 19-22 91-94, nbp = 4 nbp_cov = 0
# pvals: 0.999719,0.999719,0.999719,0.999719
# aggregated NONE
NESTED  ::::::::::::::::::<<<<____________________________________________________________________>>>>:::::::::::::::::::::::::::::::::::::::::::::::::::::::::::::::::::::::::::::::::::::::::::::::::::::::::::::::::
        :::::::::::::::::::::::::::::::::::::::::::::::::::::::::::::::::::::::::::::::::::::::::::::::::::::::::::::::::::::::::::::::::::::::::::::::::::::::::::::::::::::::::::::::::::::::::::::::::::::::::::::::

# RM_HELIX NESTED 4-18 100-114, nbp = 14 nbp_cov = 0
# pvals: 0.999719,0.999719,0.999719,0.999719,0.999719,0.999719,0.999719,0.999719,0.999719,0.999719,0.999719,0.999719,0.999719,0.999719
# aggregated NONE
NESTED  :::<<<<<<<<-<<<<<<_________________________________________________________________________________>>>>>>->>>>>>>>:::::::::::::::::::::::::::::::::::::::::::::::::::::::::::::::::::::::::::::::::::::::::::::
        :::::::::::::::::::::::::::::::::::::::::::::::::::::::::::::::::::::::::::::::::::::::::::::::::::::::::::::::::::::::::::::::::::::::::::::::::::::::::::::::::::::::::::::::::::::::::::::::::::::::::::::::

# RM_HELIX NESTED 153-164 175-186, nbp = 11 nbp_cov = 0
# pvals: 0.999719,0.999719,0.999719,0.999719,0.999719,0.999719,0.999719,0.999719,0.999719,0.999719,0.999719
# aggregated NONE
NESTED  ::::::::::::::::::::::::::::::::::::::::::::::::::::::::::::::::::::::::::::::::::::::::::::::::::::::::::::::::::::::::::::::::::::::::::::::::::::::::<<<<<-<<<<<<__________>>>>>>->>>>>:::::::::::::::::::::
        :::::::::::::::::::::::::::::::::::::::::::::::::::::::::::::::::::::::::::::::::::::::::::::::::::::::::::::::::::::::::::::::::::::::::::::::::::::::::::::::::::::::::::::::::::::::::::::::::::::::::::::::

# RM_HELIX NESTED 139-144 196-201, nbp = 6 nbp_cov = 0
# pvals: 0.999719,0.999719,0.999719,0.999719,0.999719,0.999719
# aggregated NONE
NESTED  ::::::::::::::::::::::::::::::::::::::::::::::::::::::::::::::::::::::::::::::::::::::::::::::::::::::::::::::::::::::::::::::::::::::::::<<<<<<___________________________________________________>>>>>>::::::
        :::::::::::::::::::::::::::::::::::::::::::::::::::::::::::::::::::::::::::::::::::::::::::::::::::::::::::::::::::::::::::::::::::::::::::::::::::::::::::::::::::::::::::::::::::::::::::::::::::::::::::::::
```
