## Supplementary material for "All-at-once RNA folding with 3D motif prediction framed by evolutionary information": RF01589_plasmodium_snoR11.surv

```
0.000148	0.0188679
-0.000374	1
&
0.263823	4.7019e-05
0.262631	0.00131653
0.224540	0.00230393
-0.000374	0.999718
-0.462900	1
&
0.379970	1.5634e-07
0.378716	1.00058e-05
0.331556	5.06543e-05
0.293466	0.000103185
0.286210	0.000106937
0.264445	0.000127261
0.262631	0.00130482
0.244492	0.00133765
0.224540	0.00222082
-0.000374	0.999719
-0.377650	0.999722
-0.413927	0.999735
-0.441134	0.999748
-0.462900	1
&
```
