## Supplementary material for "All-at-once RNA folding with 3D motif prediction framed by evolutionary information": RF01590_plasmodium_snoR14.cacofold.helixcov

```
# RMs = 4 L = 134

# RM_HELIX NESTED 42-61 69-87, nbp = 18 nbp_cov = 0
# pvals: 0.896016,0.0172966,0.991771,0.896016,0.896016,0.896016,0.00517843,0.896016,0.965714,0.896016,0.896016,0.896016,0.896016,0.896016,0.896016,0.896016,0.896016,0.962966
# aggregated NONE
NESTED  :::::::::::::::::::::::::::::::::::::::::<<<<<-<<-<<<<<<<<<<<_______>>>>>>>>>>>>>->>>>>:::::::::::::::::::::::::::::::::::::::::::::::
        ::::::::::::::::::::::::::::::::::::::::::::::::::::::::::::::::::::::::::::::::::::::::::::::::::::::::::::::::::::::::::::::::::::::

# RM_HELIX NESTED 31-36 99-104, nbp = 6 nbp_cov = 0
# pvals: 0.896016,0.896016,0.896016,0.896016,0.896016,0.896016
# aggregated NONE
NESTED  ::::::::::::::::::::::::::::::<<<<<<______________________________________________________________>>>>>>::::::::::::::::::::::::::::::
        ::::::::::::::::::::::::::::::::::::::::::::::::::::::::::::::::::::::::::::::::::::::::::::::::::::::::::::::::::::::::::::::::::::::

# RM_HELIX NESTED 21-26 108-113, nbp = 6 nbp_cov = 0
# pvals: 0.896016,0.896016,0.896016,0.896016,0.896016,0.896016
# aggregated NONE
NESTED  ::::::::::::::::::::<<<<<<_________________________________________________________________________________>>>>>>:::::::::::::::::::::
        ::::::::::::::::::::::::::::::::::::::::::::::::::::::::::::::::::::::::::::::::::::::::::::::::::::::::::::::::::::::::::::::::::::::

# RM_HELIX NESTED 11-14 119-122, nbp = 4 nbp_cov = 0
# pvals: 0.896016,0.896016,0.896016,0.896016
# aggregated NONE
NESTED  ::::::::::<<<<________________________________________________________________________________________________________>>>>::::::::::::
        ::::::::::::::::::::::::::::::::::::::::::::::::::::::::::::::::::::::::::::::::::::::::::::::::::::::::::::::::::::::::::::::::::::::
```
