## Supplementary material for "All-at-once RNA folding with 3D motif prediction framed by evolutionary information": RF01590_plasmodium_snoR14.cacofold.power

```
# Power analysis of CaCoFold structure 
#
# Powertype = SINGLE SUBSTITUTIONS
# covary  left_pos      right_pos    substitutions      power
#----------------------------------------------------------------
          11		122		0		0.00
          12		121		0		0.00
          13		120		0		0.00
          14		119		1		0.00
          21		113		1		0.00
          22		112		0		0.00
          23		111		0		0.00
          24		110		0		0.00
          25		109		0		0.00
          26		108		1		0.00
          31		104		0		0.00
          32		103		0		0.00
          33		102		1		0.00
          34		101		1		0.00
          35		100		1		0.00
          36		99		0		0.00
          42		87		0		0.00
          43		86		2		0.00
          44		85		2		0.00
          45		84		0		0.00
          46		83		0		0.00
          48		81		0		0.00
          49		80		1		0.00
          51		79		0		0.00
          52		78		2		0.00
          53		77		1		0.00
          54		76		1		0.00
          55		75		0		0.00
          56		74		1		0.00
          57		73		1		0.00
          58		72		0		0.00
          59		71		0		0.00
          60		70		1		0.00
          61		69		2		0.00
#
# BPAIRS 34
# avg substitutions per BP  0.6
# BPAIRS expected to covary 0.0 +/- 0.0
# BPAIRS observed to covary 0
#
```
