## Supplementary material for "All-at-once RNA folding with 3D motif prediction framed by evolutionary information": RF01590_plasmodium_snoR14.helixcov

```
# RMs = 1 L = 134

# RM_HELIX NESTED 1-3 131-133, nbp = 3 nbp_cov = 0
# pvals: 0.896016,0.896016,0.896016
# aggregated NONE
NESTED  <<<_______________________________________________________________________________________________________________________________>>>:
        ::::::::::::::::::::::::::::::::::::::::::::::::::::::::::::::::::::::::::::::::::::::::::::::::::::::::::::::::::::::::::::::::::::::
```
