## Supplementary material for "All-at-once RNA folding with 3D motif prediction framed by evolutionary information": RF01590_plasmodium_snoR14.surv

```
-0.000001	0.333333
-0.005716	1
&
2.927406	0.000112259
2.920787	0.000224517
2.887656	0.000561293
2.799309	0.000898069
2.744092	0.00123485
2.710962	0.00224517
2.677832	0.00258195
2.545311	0.00291872
2.313399	0.00303098
2.291312	0.0032555
2.280269	0.00348002
1.960010	0.00437809
1.926880	0.00471486
1.915836	0.00493938
1.904793	0.00527616
1.838533	0.00550067
1.694968	0.00572519
1.672882	0.00583745
1.617664	0.00628648
1.595578	0.00662326
1.573491	0.00684778
1.540361	0.00729681
1.529317	0.00740907
1.518274	0.00763359
1.507230	0.00785811
1.485144	0.00808262
1.452013	0.00819488
1.418883	0.0084194
1.396796	0.0097665
1.385753	0.0103278
1.374710	0.0105523
1.286362	0.0114504
1.209058	0.0116749
1.142798	0.0117872
1.131755	0.0120117
1.076538	0.0124607
1.065494	0.0126852
1.054451	0.0127975
0.966103	0.0131343
0.767322	0.013471
0.579584	0.0136956
0.557497	0.0141446
0.524367	0.0142568
0.513324	0.0149304
0.502280	0.0153794
0.491237	0.015604
0.480194	0.0158285
0.469150	0.0162775
0.447063	0.016502
0.391846	0.0170633
0.380803	0.0171756
0.358716	0.0172878
0.270369	0.0174001
0.248282	0.0177369
0.237239	0.0178491
0.226195	0.0180736
0.204108	0.0181859
0.193065	0.0185227
0.182022	0.0186349
0.170978	0.0187472
0.148891	0.0191962
0.137848	0.0194207
0.126805	0.0196453
0.104718	0.0203188
0.093674	0.0213291
0.082631	0.0223395
0.071587	0.023013
0.049501	0.0232375
0.038457	0.0233498
0.027414	0.0239111
0.016370	0.0245846
0.005327	0.0253705
-0.005716	0.909969
-0.016760	0.911203
-0.027803	0.915245
-0.038847	0.916704
-0.049890	0.918276
-0.060933	0.921419
-0.071977	0.926358
-0.083020	0.927593
-0.094064	0.928267
-0.105107	0.930849
-0.116150	0.93388
-0.127194	0.937921
-0.138237	0.939493
-0.149281	0.941626
-0.160324	0.946677
-0.171367	0.950045
-0.182411	0.952627
-0.193454	0.954648
-0.204498	0.958015
-0.215541	0.961046
-0.226585	0.962842
-0.237628	0.964077
-0.248671	0.965424
-0.259715	0.966547
-0.270758	0.968455
-0.281802	0.970476
-0.292845	0.971935
-0.303888	0.972384
-0.314932	0.973619
-0.325975	0.974181
-0.337019	0.976426
-0.348062	0.977885
-0.359105	0.978222
-0.370149	0.979681
-0.381192	0.980242
-0.392236	0.980355
-0.403279	0.981028
-0.414322	0.981365
-0.425366	0.982263
-0.436409	0.9826
-0.447453	0.983161
-0.458496	0.983273
-0.469539	0.983498
-0.480583	0.984059
-0.491626	0.984957
-0.502670	0.98507
-0.513713	0.986641
-0.524757	0.98855
-0.535800	0.988886
-0.546843	0.98956
-0.568930	0.989897
-0.579974	0.990009
-0.591017	0.990346
-0.635191	0.990683
-0.646234	0.990907
-0.657277	0.991019
-0.668321	0.991805
-0.679364	0.992254
-0.690408	0.992366
-0.712494	0.992815
-0.723538	0.99304
-0.745625	0.993489
-0.778755	0.994387
-0.789798	0.994724
-0.867102	0.994948
-0.889189	0.995173
-0.933363	0.995397
-0.955449	0.99551
-0.977536	0.996183
-1.087970	0.996408
-1.099014	0.997081
-1.121101	0.997418
-1.143187	0.998092
-1.165274	0.998653
-1.364055	0.999326
-1.419273	1
&
4.621471	5.61104e-07
4.334343	1.12221e-06
4.301212	1.68331e-06
4.223909	2.24442e-06
4.212865	2.80552e-06
4.201822	3.36663e-06
4.135561	3.92773e-06
4.036171	4.48883e-06
3.958867	5.04994e-06
3.947823	5.61104e-06
3.870520	6.17215e-06
3.837389	6.73325e-06
3.726955	7.29436e-06
3.583391	7.85546e-06
3.439827	8.41656e-06
3.406696	8.97767e-06
3.384610	9.53877e-06
3.362523	1.00999e-05
3.351479	1.12221e-05
3.340436	1.23443e-05
3.285219	1.29054e-05
3.230002	1.40276e-05
3.218959	1.45887e-05
3.207915	1.57109e-05
3.196872	1.6272e-05
3.185828	1.79553e-05
3.152698	1.85164e-05
3.130611	2.01998e-05
3.119568	2.24442e-05
3.108524	2.30053e-05
3.097481	2.52497e-05
3.086438	2.6933e-05
3.075394	2.91774e-05
3.064351	3.19829e-05
3.053307	3.42274e-05
3.042264	4.03995e-05
3.031221	4.3205e-05
3.020177	4.65717e-05
3.009134	5.10605e-05
2.998090	5.44271e-05
2.987047	5.94771e-05
2.976004	7.46269e-05
2.964960	7.91157e-05
2.953917	8.75323e-05
2.942873	0.000103243
2.931830	0.000117271
2.920787	0.000127932
2.909743	0.000144765
2.898700	0.000164404
2.887656	0.00019302
2.876613	0.000208731
2.865570	0.000231736
2.854526	0.000255302
2.843483	0.000288969
2.832439	0.000319829
2.821396	0.000350129
2.810352	0.000391651
2.799309	0.000422512
2.788266	0.000459544
2.777222	0.000499944
2.766179	0.000533049
2.755135	0.000570643
2.744092	0.00060992
2.733049	0.000654809
2.722005	0.000698575
2.710962	0.000740658
2.699918	0.000787229
2.688875	0.000827629
2.677832	0.000892156
2.666788	0.000946022
2.655745	0.000985299
2.644701	0.00103131
2.633658	0.00109415
2.622615	0.00113792
2.611571	0.00118898
2.600528	0.00124397
2.589484	0.00128717
2.578441	0.0013416
2.567398	0.00139098
2.556354	0.00143362
2.545311	0.00149422
2.534267	0.00154921
2.523224	0.00158568
2.512180	0.00164011
2.501137	0.00169622
2.490094	0.00175121
2.479050	0.00177477
2.468007	0.00181629
2.456963	0.00185557
2.445920	0.00190383
2.434877	0.00194703
2.423833	0.00199192
2.412790	0.002034
2.401746	0.00205757
2.390703	0.00208226
2.379660	0.00211705
2.368616	0.0021423
2.357573	0.00217652
2.346529	0.0022057
2.335486	0.00222141
2.324443	0.00223824
2.313399	0.0022562
2.302356	0.00228257
2.291312	0.00230558
2.280269	0.00231904
2.269226	0.0023398
2.258182	0.00235327
2.247139	0.00237908
2.236095	0.00240433
2.225052	0.0024178
2.214008	0.00243463
2.202965	0.00245034
2.191922	0.00246774
2.180878	0.00247896
2.169835	0.00249691
2.158791	0.00252048
2.147748	0.00253282
2.136705	0.00255415
2.125661	0.00256817
2.114618	0.00258501
2.103574	0.00260016
2.092531	0.00261587
2.081488	0.00262653
2.070444	0.00263831
2.059401	0.00265683
2.048357	0.00267254
2.037314	0.00268713
2.026271	0.00270284
2.015227	0.00271518
2.004184	0.00273594
1.993140	0.00275502
1.982097	0.00277971
1.971054	0.00279598
1.960010	0.00281674
1.948967	0.00284536
1.937923	0.00286949
1.926880	0.00289137
1.915836	0.00291045
1.904793	0.00293794
1.893750	0.0029587
1.882706	0.00299012
1.871663	0.00302267
1.860619	0.00305465
1.849576	0.00308495
1.838533	0.00312591
1.827489	0.00316182
1.816446	0.00318763
1.805402	0.00322298
1.794359	0.00325609
1.783316	0.00329368
1.772272	0.0033324
1.761229	0.0034233
1.750185	0.00355291
1.739142	0.00367243
1.728099	0.00374705
1.717055	0.00379026
1.706012	0.00382617
1.694968	0.00385086
1.683925	0.00388172
1.672882	0.00390921
1.661838	0.00394288
1.650795	0.00398328
1.639751	0.00402536
1.628708	0.00406183
1.617664	0.00411289
1.606621	0.00425429
1.595578	0.00447873
1.584534	0.00471776
1.573491	0.00486702
1.562447	0.00496689
1.551404	0.00506453
1.540361	0.00517843
1.529317	0.00527606
1.518274	0.00537538
1.507230	0.00546123
1.496187	0.00558804
1.485144	0.00571372
1.474100	0.00584727
1.463057	0.005978
1.452013	0.00612053
1.440970	0.00629166
1.429927	0.00651947
1.418883	0.00678487
1.407840	0.00704018
1.396796	0.00735215
1.385753	0.00765739
1.374710	0.00789137
1.363666	0.00817417
1.352623	0.00842666
1.341579	0.00874144
1.330536	0.00902817
1.319492	0.0092874
1.308449	0.00957188
1.297406	0.00980979
1.286362	0.0100628
1.275319	0.0102828
1.264275	0.0104938
1.253232	0.0107076
1.242189	0.0109034
1.231145	0.0110958
1.220102	0.0112608
1.209058	0.0114106
1.198015	0.0115515
1.186972	0.0116553
1.175928	0.011745
1.164885	0.0118494
1.153841	0.0119397
1.142798	0.0120189
1.131755	0.0121002
1.120711	0.012167
1.109668	0.0122338
1.098624	0.012314
1.087581	0.0123858
1.076538	0.0124823
1.065494	0.0125586
1.054451	0.0126422
1.043407	0.0127545
1.032364	0.0128667
1.021320	0.0129733
1.010277	0.0130805
0.999234	0.013182
0.988190	0.0132645
0.977147	0.0133475
0.966103	0.0134317
0.955060	0.0135075
0.944017	0.0135866
0.932973	0.0136618
0.921930	0.0137246
0.910886	0.0138048
0.899843	0.0138963
0.888800	0.0139844
0.877756	0.0140501
0.866713	0.0141123
0.855669	0.0141583
0.844626	0.0142257
0.833583	0.0142835
0.822539	0.014334
0.811496	0.0143867
0.800452	0.0144338
0.789409	0.0144714
0.778366	0.014513
0.767322	0.0145635
0.756279	0.0146039
0.745235	0.0146499
0.734192	0.0146847
0.723148	0.0147178
0.712105	0.0147537
0.701062	0.0147963
0.690018	0.0148401
0.678975	0.0148861
0.667931	0.0149142
0.656888	0.0149517
0.645845	0.0149877
0.634801	0.0150219
0.623758	0.0150595
0.612714	0.0151072
0.601671	0.0151436
0.590628	0.0151863
0.579584	0.0152368
0.568541	0.0153008
0.557497	0.0153608
0.546454	0.0154214
0.535411	0.0154999
0.524367	0.0155976
0.513324	0.0157042
0.502280	0.0158383
0.491237	0.0159746
0.480194	0.0161003
0.469150	0.0162311
0.458107	0.016364
0.447063	0.0165088
0.436020	0.0166912
0.424977	0.0168814
0.413933	0.0170435
0.402890	0.0171771
0.391846	0.0172966
0.380803	0.0174038
0.369759	0.0175003
0.358716	0.0175822
0.347673	0.0176804
0.336629	0.0177791
0.325586	0.0178846
0.314542	0.0179705
0.303499	0.0180698
0.292456	0.0181708
0.281412	0.0182808
0.270369	0.0183936
0.259325	0.018494
0.248282	0.0186045
0.237239	0.0187375
0.226195	0.0188901
0.215152	0.0190388
0.204108	0.0191892
0.193065	0.0193654
0.182022	0.0195651
0.170978	0.0197267
0.159935	0.019936
0.148891	0.0201246
0.137848	0.0203619
0.126805	0.0205824
0.115761	0.0208013
0.104718	0.0210459
0.093674	0.0213309
0.082631	0.0217153
0.071587	0.0223123
0.060544	0.0230395
0.049501	0.0238385
0.038457	0.0246757
0.027414	0.025409
0.016370	0.0259786
0.005327	0.0264897
-0.005716	0.896016
-0.016760	0.897012
-0.027803	0.899248
-0.038847	0.902029
-0.049890	0.906048
-0.060933	0.910627
-0.071977	0.915329
-0.083020	0.920506
-0.094064	0.925151
-0.105107	0.929025
-0.116150	0.932311
-0.127194	0.935333
-0.138237	0.938299
-0.149281	0.941193
-0.160324	0.944112
-0.171367	0.946806
-0.182411	0.949483
-0.193454	0.952179
-0.204498	0.954841
-0.215541	0.957478
-0.226585	0.960238
-0.237628	0.962966
-0.248671	0.965714
-0.259715	0.968369
-0.270758	0.97078
-0.281802	0.973162
-0.292845	0.975287
-0.303888	0.977366
-0.314932	0.97918
-0.325975	0.980774
-0.337019	0.982119
-0.348062	0.983209
-0.359105	0.984168
-0.370149	0.985021
-0.381192	0.98573
-0.392236	0.986365
-0.403279	0.986973
-0.414322	0.987497
-0.425366	0.98797
-0.436409	0.988361
-0.447453	0.988708
-0.458496	0.989042
-0.469539	0.989364
-0.480583	0.989648
-0.491626	0.989934
-0.502670	0.990196
-0.513713	0.990428
-0.524757	0.990633
-0.535800	0.990831
-0.546843	0.991011
-0.557887	0.991201
-0.568930	0.991396
-0.579974	0.991597
-0.591017	0.991771
-0.602060	0.991948
-0.613104	0.992144
-0.624147	0.992332
-0.635191	0.992505
-0.646234	0.992687
-0.657277	0.992866
-0.668321	0.993068
-0.679364	0.993231
-0.690408	0.993403
-0.701451	0.993557
-0.712494	0.993747
-0.723538	0.993921
-0.734581	0.99413
-0.745625	0.994328
-0.756668	0.994494
-0.767711	0.99465
-0.778755	0.994842
-0.789798	0.995014
-0.800842	0.995196
-0.811885	0.995359
-0.822929	0.995543
-0.833972	0.995739
-0.845015	0.995936
-0.856059	0.996117
-0.867102	0.996324
-0.878146	0.996486
-0.889189	0.996686
-0.900232	0.996859
-0.911276	0.997013
-0.922319	0.997181
-0.933363	0.997309
-0.944406	0.997425
-0.955449	0.997593
-0.966493	0.997737
-0.977536	0.997876
-0.988580	0.998011
-0.999623	0.998169
-1.010666	0.998312
-1.021710	0.998447
-1.032753	0.998562
-1.043797	0.998676
-1.054840	0.998828
-1.065883	0.998928
-1.076927	0.999031
-1.087970	0.99914
-1.099014	0.999228
-1.110057	0.999302
-1.121101	0.999385
-1.132144	0.999451
-1.143187	0.999507
-1.154231	0.999552
-1.165274	0.999601
-1.176318	0.999632
-1.187361	0.99967
-1.198404	0.999714
-1.209448	0.999741
-1.220491	0.999771
-1.231535	0.999797
-1.242578	0.999817
-1.253621	0.999841
-1.264665	0.999863
-1.275708	0.999876
-1.286752	0.999893
-1.297795	0.999903
-1.308838	0.999918
-1.319882	0.999926
-1.330925	0.999933
-1.341969	0.999941
-1.353012	0.999952
-1.364055	0.999958
-1.375099	0.999962
-1.386142	0.999965
-1.397186	0.999969
-1.408229	0.999976
-1.419273	0.999983
-1.430316	0.999984
-1.441359	0.999986
-1.452403	0.999988
-1.474490	0.999989
-1.485533	0.999993
-1.496576	0.999994
-1.507620	0.999995
-1.540750	0.999997
-1.562837	0.999998
-1.573880	0.999999
-1.640141	0.999999
-1.750575	1
&
19.342333	3.53633e-73
19.331290	3.93552e-73
19.320246	4.37978e-73
19.309203	4.87419e-73
19.298160	5.42441e-73
19.287116	6.03673e-73
19.276073	6.71818e-73
19.265029	7.47655e-73
19.253986	8.32053e-73
19.242943	9.25977e-73
19.231899	1.0305e-72
19.220856	1.14683e-72
19.209812	1.27629e-72
19.198769	1.42036e-72
19.187726	1.58069e-72
19.176682	1.75912e-72
19.165639	1.9577e-72
19.154595	2.17868e-72
19.143552	2.42462e-72
19.132508	2.69831e-72
19.121465	3.0029e-72
19.110422	3.34187e-72
19.099378	3.7191e-72
19.088335	4.13892e-72
19.077291	4.60612e-72
19.066248	5.12607e-72
19.055205	5.7047e-72
19.044161	6.34865e-72
19.033118	7.06528e-72
19.022074	7.86281e-72
19.011031	8.75036e-72
18.999988	9.7381e-72
18.988944	1.08373e-71
18.977901	1.20606e-71
18.966857	1.3422e-71
18.955814	1.49371e-71
18.944771	1.66232e-71
18.933727	1.84996e-71
18.922684	2.05878e-71
18.911640	2.29117e-71
18.900597	2.54979e-71
18.889554	2.83761e-71
18.878510	3.15791e-71
18.867467	3.51437e-71
18.856423	3.91107e-71
18.845380	4.35254e-71
18.834336	4.84384e-71
18.823293	5.3906e-71
18.812250	5.99907e-71
18.801206	6.67623e-71
18.790163	7.42982e-71
18.779119	8.26847e-71
18.768076	9.20179e-71
18.757033	1.02404e-70
18.745989	1.13963e-70
18.734946	1.26827e-70
18.723902	1.41143e-70
18.712859	1.57074e-70
18.701816	1.74804e-70
18.690772	1.94535e-70
18.679729	2.16494e-70
18.668685	2.4093e-70
18.657642	2.68125e-70
18.646599	2.9839e-70
18.635555	3.3207e-70
18.624512	3.69552e-70
18.613468	4.11265e-70
18.602425	4.57686e-70
18.591382	5.09347e-70
18.580338	5.66839e-70
18.569295	6.3082e-70
18.558251	7.02023e-70
18.547208	7.81262e-70
18.536164	8.69446e-70
18.525121	9.67583e-70
18.514078	1.0768e-69
18.503034	1.19834e-69
18.491991	1.3336e-69
18.480947	1.48412e-69
18.469904	1.65164e-69
18.458861	1.83806e-69
18.447817	2.04553e-69
18.436774	2.27641e-69
18.425730	2.53335e-69
18.414687	2.81929e-69
18.403644	3.1375e-69
18.392600	3.49164e-69
18.381557	3.88574e-69
18.370513	4.32433e-69
18.359470	4.81241e-69
18.348427	5.35559e-69
18.337383	5.96008e-69
18.326340	6.63279e-69
18.315296	7.38143e-69
18.304253	8.21457e-69
18.293210	9.14174e-69
18.282166	1.01736e-68
18.271123	1.13218e-68
18.260079	1.25997e-68
18.249036	1.40218e-68
18.237992	1.56045e-68
18.226949	1.73657e-68
18.215906	1.93257e-68
18.204862	2.1507e-68
18.193819	2.39344e-68
18.182775	2.66359e-68
18.171732	2.96422e-68
18.160689	3.29878e-68
18.149645	3.6711e-68
18.138602	4.08545e-68
18.127558	4.54656e-68
18.116515	5.05972e-68
18.105472	5.63079e-68
18.094428	6.26631e-68
18.083385	6.97357e-68
18.072341	7.76064e-68
18.061298	8.63655e-68
18.050255	9.61132e-68
18.039211	1.06961e-67
18.028168	1.19033e-67
18.017124	1.32468e-67
18.006081	1.47419e-67
17.995038	1.64057e-67
17.983994	1.82573e-67
17.972951	2.0318e-67
17.961907	2.26111e-67
17.950864	2.51631e-67
17.939820	2.80031e-67
17.928777	3.11636e-67
17.917734	3.46809e-67
17.906690	3.85951e-67
17.895647	4.2951e-67
17.884603	4.77986e-67
17.873560	5.31933e-67
17.862517	5.91968e-67
17.851473	6.58779e-67
17.840430	7.3313e-67
17.829386	8.15872e-67
17.818343	9.07953e-67
17.807300	1.01043e-66
17.796256	1.12446e-66
17.785213	1.25137e-66
17.774169	1.3926e-66
17.763126	1.54977e-66
17.752083	1.72468e-66
17.741039	1.91933e-66
17.729996	2.13595e-66
17.718952	2.37701e-66
17.707909	2.64528e-66
17.696866	2.94383e-66
17.685822	3.27606e-66
17.674779	3.6458e-66
17.663735	4.05726e-66
17.652692	4.51516e-66
17.641648	5.02474e-66
17.630605	5.59182e-66
17.619562	6.2229e-66
17.608518	6.92521e-66
17.597475	7.70678e-66
17.586431	8.57655e-66
17.575388	9.54448e-66
17.564345	1.06216e-65
17.553301	1.18204e-65
17.542258	1.31544e-65
17.531214	1.4639e-65
17.520171	1.62911e-65
17.509128	1.81296e-65
17.498084	2.01757e-65
17.487041	2.24526e-65
17.475997	2.49865e-65
17.464954	2.78064e-65
17.453911	3.09445e-65
17.442867	3.44368e-65
17.431824	3.83231e-65
17.420780	4.26481e-65
17.409737	4.74611e-65
17.398694	5.28174e-65
17.387650	5.8778e-65
17.376607	6.54114e-65
17.365563	7.27933e-65
17.354520	8.10084e-65
17.343477	9.01505e-65
17.332433	1.00324e-64
17.321390	1.11646e-64
17.310346	1.24246e-64
17.299303	1.38267e-64
17.288259	1.53871e-64
17.277216	1.71236e-64
17.266173	1.9056e-64
17.255129	2.12066e-64
17.244086	2.35998e-64
17.233042	2.6263e-64
17.221999	2.92269e-64
17.210956	3.25251e-64
17.199912	3.61957e-64
17.188869	4.02804e-64
17.177825	4.4826e-64
17.166782	4.98847e-64
17.155739	5.55142e-64
17.144695	6.1779e-64
17.133652	6.87508e-64
17.122608	7.65093e-64
17.111565	8.51433e-64
17.100522	9.47517e-64
17.089478	1.05444e-63
17.078435	1.17344e-63
17.067391	1.30586e-63
17.056348	1.45322e-63
17.045305	1.61722e-63
17.034261	1.79972e-63
17.023218	2.00281e-63
17.012174	2.22882e-63
17.001131	2.48034e-63
16.990087	2.76024e-63
16.979044	3.07173e-63
16.968001	3.41836e-63
16.956957	3.80411e-63
16.945914	4.2334e-63
16.934870	4.71112e-63
16.923827	5.24275e-63
16.912784	5.83438e-63
16.901740	6.49276e-63
16.890697	7.22544e-63
16.879653	8.0408e-63
16.868610	8.94816e-63
16.857567	9.95792e-63
16.846523	1.10816e-62
16.835480	1.23321e-62
16.824436	1.37237e-62
16.813393	1.52724e-62
16.802350	1.69958e-62
16.791306	1.89136e-62
16.780263	2.10479e-62
16.769219	2.3423e-62
16.758176	2.60662e-62
16.747133	2.90076e-62
16.736089	3.22809e-62
16.725046	3.59235e-62
16.714002	3.99772e-62
16.702959	4.44883e-62
16.691915	4.95085e-62
16.680872	5.50951e-62
16.669829	6.13121e-62
16.658785	6.82306e-62
16.647742	7.59299e-62
16.636698	8.44978e-62
16.625655	9.40326e-62
16.614612	1.04643e-61
16.603568	1.16451e-61
16.592525	1.29592e-61
16.581481	1.44215e-61
16.570438	1.60488e-61
16.559395	1.78597e-61
16.548351	1.9875e-61
16.537308	2.21177e-61
16.526264	2.46134e-61
16.515221	2.73908e-61
16.504178	3.04815e-61
16.493134	3.3921e-61
16.482091	3.77485e-61
16.471047	4.2008e-61
16.460004	4.6748e-61
16.448961	5.2023e-61
16.437917	5.78931e-61
16.426874	6.44256e-61
16.415830	7.16951e-61
16.404787	7.97849e-61
16.393743	8.87876e-61
16.382700	9.8806e-61
16.371657	1.09955e-60
16.360613	1.22362e-60
16.349570	1.36168e-60
16.338526	1.51533e-60
16.327483	1.68631e-60
16.316440	1.87659e-60
16.305396	2.08833e-60
16.294353	2.32396e-60
16.283309	2.58619e-60
16.272266	2.87799e-60
16.261223	3.20273e-60
16.250179	3.5641e-60
16.239136	3.96625e-60
16.228092	4.41377e-60
16.217049	4.91179e-60
16.206006	5.466e-60
16.194962	6.08274e-60
16.183919	6.76907e-60
16.172875	7.53283e-60
16.161832	8.38278e-60
16.150789	9.32861e-60
16.139745	1.03812e-59
16.128702	1.15525e-59
16.117658	1.2856e-59
16.106615	1.43065e-59
16.095571	1.59207e-59
16.084528	1.7717e-59
16.073485	1.9716e-59
16.062441	2.19406e-59
16.051398	2.44161e-59
16.040354	2.7171e-59
16.029311	3.02366e-59
16.018268	3.36482e-59
16.007224	3.74447e-59
15.996181	4.16695e-59
15.985137	4.6371e-59
15.974094	5.16029e-59
15.963051	5.74251e-59
15.952007	6.39042e-59
15.940964	7.11143e-59
15.929920	7.91379e-59
15.918877	8.80667e-59
15.907834	9.8003e-59
15.896790	1.0906e-58
15.885747	1.21365e-58
15.874703	1.35058e-58
15.863660	1.50296e-58
15.852617	1.67253e-58
15.841573	1.86124e-58
15.830530	2.07123e-58
15.819486	2.30491e-58
15.808443	2.56496e-58
15.797399	2.85435e-58
15.786356	3.17639e-58
15.775313	3.53476e-58
15.764269	3.93356e-58
15.753226	4.37736e-58
15.742182	4.87122e-58
15.731139	5.42081e-58
15.720096	6.03239e-58
15.709052	6.71298e-58
15.698009	7.47035e-58
15.686965	8.31316e-58
15.675922	9.25106e-58
15.664879	1.02948e-57
15.653835	1.14562e-57
15.642792	1.27487e-57
15.631748	1.4187e-57
15.620705	1.57876e-57
15.609662	1.75688e-57
15.598618	1.95509e-57
15.587575	2.17566e-57
15.576531	2.42112e-57
15.565488	2.69426e-57
15.554445	2.99822e-57
15.543401	3.33648e-57
15.532358	3.71289e-57
15.521314	4.13177e-57
15.510271	4.59791e-57
15.499227	5.11663e-57
15.488184	5.69388e-57
15.477141	6.33624e-57
15.466097	7.05107e-57
15.455054	7.84655e-57
15.444010	8.73176e-57
15.432967	9.71684e-57
15.421924	1.08131e-56
15.410880	1.20329e-56
15.399837	1.33904e-56
15.388793	1.49011e-56
15.377750	1.65821e-56
15.366707	1.84528e-56
15.355663	2.05345e-56
15.344620	2.28511e-56
15.333576	2.5429e-56
15.322533	2.82977e-56
15.311490	3.14901e-56
15.300446	3.50426e-56
15.289403	3.89958e-56
15.278359	4.3395e-56
15.267316	4.82905e-56
15.256273	5.37382e-56
15.245229	5.98005e-56
15.234186	6.65466e-56
15.223142	7.40538e-56
15.212099	8.24079e-56
15.201055	9.17043e-56
15.190012	1.02049e-55
15.178969	1.13562e-55
15.167925	1.26372e-55
15.156882	1.40628e-55
15.145838	1.56493e-55
15.134795	1.74146e-55
15.123752	1.93791e-55
15.112708	2.15653e-55
15.101665	2.3998e-55
15.090621	2.67052e-55
15.079578	2.97177e-55
15.068535	3.30701e-55
15.057491	3.68006e-55
15.046448	4.09519e-55
15.035404	4.55716e-55
15.024361	5.07123e-55
15.013318	5.6433e-55
15.002274	6.27989e-55
14.991231	6.98829e-55
14.980187	7.77661e-55
14.969144	8.65384e-55
14.958101	9.63004e-55
14.947057	1.07163e-54
14.936014	1.19252e-54
14.924970	1.32704e-54
14.913927	1.47673e-54
14.902883	1.64331e-54
14.891840	1.82868e-54
14.880797	2.03496e-54
14.869753	2.26451e-54
14.858710	2.51995e-54
14.847666	2.80421e-54
14.836623	3.12053e-54
14.825580	3.47252e-54
14.814536	3.86423e-54
14.803493	4.30011e-54
14.792449	4.78517e-54
14.781406	5.32493e-54
14.770363	5.92559e-54
14.759319	6.59399e-54
14.748276	7.33778e-54
14.737232	8.16548e-54
14.726189	9.08653e-54
14.715146	1.01115e-53
14.704102	1.1252e-53
14.693059	1.25212e-53
14.682015	1.39336e-53
14.670972	1.55053e-53
14.659929	1.72542e-53
14.648885	1.92004e-53
14.637842	2.13661e-53
14.626798	2.37762e-53
14.615755	2.6458e-53
14.604711	2.94424e-53
14.593668	3.27633e-53
14.582625	3.64588e-53
14.571581	4.05712e-53
14.560538	4.51474e-53
14.549494	5.02397e-53
14.538451	5.59064e-53
14.527408	6.22123e-53
14.516364	6.92294e-53
14.505321	7.7038e-53
14.494277	8.57273e-53
14.483234	9.53967e-53
14.472191	1.06157e-52
14.461147	1.1813e-52
14.450104	1.31454e-52
14.439060	1.46281e-52
14.428017	1.6278e-52
14.416974	1.8114e-52
14.405930	2.01571e-52
14.394887	2.24306e-52
14.383843	2.49606e-52
14.372800	2.77758e-52
14.361757	3.09087e-52
14.350713	3.43948e-52
14.339670	3.82741e-52
14.328626	4.2591e-52
14.317583	4.73947e-52
14.306539	5.27402e-52
14.295496	5.86887e-52
14.284453	6.5308e-52
14.273409	7.26738e-52
14.262366	8.08704e-52
14.251322	8.99914e-52
14.240279	1.00141e-51
14.229236	1.11436e-51
14.218192	1.24004e-51
14.207149	1.3799e-51
14.196105	1.53553e-51
14.185062	1.70871e-51
14.174019	1.90142e-51
14.162975	2.11587e-51
14.151932	2.35451e-51
14.140888	2.62005e-51
14.129845	2.91555e-51
14.118802	3.24437e-51
14.107758	3.61028e-51
14.096715	4.01745e-51
14.085671	4.47054e-51
14.074628	4.97473e-51
14.063585	5.53579e-51
14.052541	6.16011e-51
14.041498	6.85485e-51
14.030454	7.62794e-51
14.019411	8.48821e-51
14.008367	9.4455e-51
13.997324	1.05108e-50
13.986281	1.16961e-50
13.975237	1.30152e-50
13.964194	1.4483e-50
13.953150	1.61164e-50
13.942107	1.79339e-50
13.931064	1.99565e-50
13.920020	2.22071e-50
13.908977	2.47115e-50
13.897933	2.74984e-50
13.886890	3.05995e-50
13.875847	3.40504e-50
13.864803	3.78904e-50
13.853760	4.21634e-50
13.842716	4.69184e-50
13.831673	5.22095e-50
13.820630	5.80974e-50
13.809586	6.46492e-50
13.798543	7.19399e-50
13.787499	8.00527e-50
13.776456	8.90804e-50
13.765413	9.91261e-50
13.754369	1.10305e-49
13.743326	1.22744e-49
13.732282	1.36586e-49
13.721239	1.51989e-49
13.710195	1.69128e-49
13.699152	1.88201e-49
13.688109	2.09424e-49
13.677065	2.33041e-49
13.666022	2.5932e-49
13.654978	2.88564e-49
13.643935	3.21104e-49
13.632892	3.57314e-49
13.621848	3.97608e-49
13.610805	4.42445e-49
13.599761	4.92338e-49
13.588718	5.47857e-49
13.577675	6.09636e-49
13.566631	6.78382e-49
13.555588	7.5488e-49
13.544544	8.40004e-49
13.533501	9.34727e-49
13.522458	1.04013e-48
13.511414	1.15742e-48
13.500371	1.28793e-48
13.489327	1.43317e-48
13.478284	1.59477e-48
13.467241	1.7746e-48
13.456197	1.97471e-48
13.445154	2.19738e-48
13.434110	2.44516e-48
13.423067	2.72088e-48
13.412023	3.02769e-48
13.400980	3.36909e-48
13.389937	3.74899e-48
13.378893	4.17173e-48
13.367850	4.64213e-48
13.356806	5.16557e-48
13.345763	5.74803e-48
13.334720	6.39617e-48
13.323676	7.11738e-48
13.312633	7.91992e-48
13.301589	8.81295e-48
13.290546	9.80667e-48
13.279503	1.09124e-47
13.268459	1.21429e-47
13.257416	1.3512e-47
13.246372	1.50356e-47
13.235329	1.67309e-47
13.224286	1.86174e-47
13.213242	2.07166e-47
13.202199	2.30525e-47
13.191155	2.56517e-47
13.180112	2.8544e-47
13.169069	3.17625e-47
13.158025	3.53437e-47
13.146982	3.93288e-47
13.135938	4.37632e-47
13.124895	4.86975e-47
13.113852	5.41882e-47
13.102808	6.0298e-47
13.091765	6.70965e-47
13.080721	7.46617e-47
13.069678	8.30797e-47
13.058634	9.24468e-47
13.047591	1.0287e-46
13.036548	1.14468e-46
13.025504	1.27374e-46
13.014461	1.41736e-46
13.003417	1.57716e-46
12.992374	1.75498e-46
12.981331	1.95284e-46
12.970287	2.17302e-46
12.959244	2.41802e-46
12.948200	2.69064e-46
12.937157	2.99399e-46
12.926114	3.33155e-46
12.915070	3.70716e-46
12.904027	4.12511e-46
12.892983	4.59019e-46
12.881940	5.1077e-46
12.870897	5.68356e-46
12.859853	6.32433e-46
12.848810	7.03734e-46
12.837766	7.83074e-46
12.826723	8.71358e-46
12.815680	9.69595e-46
12.804636	1.07891e-45
12.793593	1.20054e-45
12.782549	1.33589e-45
12.771506	1.4865e-45
12.760462	1.65408e-45
12.749419	1.84056e-45
12.738376	2.04806e-45
12.727332	2.27895e-45
12.716289	2.53587e-45
12.705245	2.82176e-45
12.694202	3.13987e-45
12.683159	3.49384e-45
12.672115	3.88772e-45
12.661072	4.326e-45
12.650028	4.81369e-45
12.638985	5.35635e-45
12.627942	5.96019e-45
12.616898	6.6321e-45
12.605855	7.37976e-45
12.594811	8.21169e-45
12.583768	9.13741e-45
12.572725	1.01675e-44
12.561681	1.13137e-44
12.550638	1.25891e-44
12.539594	1.40082e-44
12.528551	1.55874e-44
12.517508	1.73445e-44
12.506464	1.92997e-44
12.495421	2.14754e-44
12.484377	2.38962e-44
12.473334	2.659e-44
12.462290	2.95874e-44
12.451247	3.29227e-44
12.440204	3.66339e-44
12.429160	4.07635e-44
12.418117	4.53586e-44
12.407073	5.04716e-44
12.396030	5.6161e-44
12.384987	6.24917e-44
12.373943	6.95359e-44
12.362900	7.73742e-44
12.351856	8.6096e-44
12.340813	9.5801e-44
12.329770	1.066e-43
12.318726	1.18616e-43
12.307683	1.31986e-43
12.296639	1.46864e-43
12.285596	1.63418e-43
12.274553	1.81839e-43
12.263509	2.02336e-43
12.252466	2.25142e-43
12.241422	2.5052e-43
12.230379	2.78758e-43
12.219336	3.10179e-43
12.208292	3.45141e-43
12.197249	3.84044e-43
12.186205	4.27332e-43
12.175162	4.75499e-43
12.164118	5.29095e-43
12.153075	5.88732e-43
12.142032	6.5509e-43
12.130988	7.28928e-43
12.119945	8.11087e-43
12.108901	9.02507e-43
12.097858	1.00423e-42
12.086815	1.11742e-42
12.075771	1.24337e-42
12.064728	1.38351e-42
12.053684	1.53944e-42
12.042641	1.71295e-42
12.031598	1.90602e-42
12.020554	2.12084e-42
12.009511	2.35988e-42
11.998467	2.62586e-42
11.987424	2.92181e-42
11.976381	3.25112e-42
11.965337	3.61754e-42
11.954294	4.02526e-42
11.943250	4.47893e-42
11.932207	4.98373e-42
11.921164	5.54541e-42
11.910120	6.17041e-42
11.899077	6.86583e-42
11.888033	7.63963e-42
11.876990	8.50064e-42
11.865946	9.45868e-42
11.854903	1.05247e-41
11.843860	1.17108e-41
11.832816	1.30307e-41
11.821773	1.44992e-41
11.810729	1.61333e-41
11.799686	1.79515e-41
11.788643	1.99746e-41
11.777599	2.22257e-41
11.766556	2.47305e-41
11.755512	2.75175e-41
11.744469	3.06187e-41
11.733426	3.40693e-41
11.722382	3.79087e-41
11.711339	4.21809e-41
11.700295	4.69344e-41
11.689252	5.22237e-41
11.678209	5.8109e-41
11.667165	6.46575e-41
11.656122	7.19439e-41
11.645078	8.00514e-41
11.634035	8.90725e-41
11.622992	9.91102e-41
11.611948	1.10279e-40
11.600905	1.22706e-40
11.589861	1.36534e-40
11.578818	1.5192e-40
11.567774	1.6904e-40
11.556731	1.88088e-40
11.545688	2.09284e-40
11.534644	2.32867e-40
11.523601	2.59108e-40
11.512557	2.88306e-40
11.501514	3.20794e-40
11.490471	3.56943e-40
11.479427	3.97165e-40
11.468384	4.41919e-40
11.457340	4.91715e-40
11.446297	5.47123e-40
11.435254	6.08774e-40
11.424210	6.77372e-40
11.413167	7.53699e-40
11.402123	8.38626e-40
11.391080	9.33123e-40
11.380037	1.03827e-39
11.368993	1.15526e-39
11.357950	1.28543e-39
11.346906	1.43027e-39
11.335863	1.59143e-39
11.324820	1.77075e-39
11.313776	1.97027e-39
11.302733	2.19227e-39
11.291689	2.43928e-39
11.280646	2.71413e-39
11.269602	3.01994e-39
11.258559	3.36021e-39
11.247516	3.73881e-39
11.236472	4.16007e-39
11.225429	4.6288e-39
11.214385	5.15033e-39
11.203342	5.73062e-39
11.192299	6.37629e-39
11.181255	7.0947e-39
11.170212	7.89406e-39
11.159168	8.78347e-39
11.148125	9.77308e-39
11.137082	1.08742e-38
11.126038	1.20993e-38
11.114995	1.34625e-38
11.103951	1.49793e-38
11.092908	1.66669e-38
11.081865	1.85447e-38
11.070821	2.0634e-38
11.059778	2.29587e-38
11.048734	2.55453e-38
11.037691	2.84233e-38
11.026648	3.16255e-38
11.015604	3.51885e-38
11.004561	3.91528e-38
10.993517	4.35638e-38
10.982474	4.84716e-38
10.971430	5.39323e-38
10.960387	6.00083e-38
10.949344	6.67686e-38
10.938300	7.42906e-38
10.927257	8.26598e-38
10.916213	9.19719e-38
10.905170	1.02333e-37
10.894127	1.13861e-37
10.883083	1.26688e-37
10.872040	1.4096e-37
10.860996	1.56839e-37
10.849953	1.74508e-37
10.838910	1.94166e-37
10.827866	2.16039e-37
10.816823	2.40376e-37
10.805779	2.67454e-37
10.794736	2.97582e-37
10.783693	3.31105e-37
10.772649	3.68403e-37
10.761606	4.09902e-37
10.750562	4.56076e-37
10.739519	5.07451e-37
10.728476	5.64613e-37
10.717432	6.28213e-37
10.706389	6.98977e-37
10.695345	7.77712e-37
10.684302	8.65316e-37
10.673258	9.62786e-37
10.662215	1.07124e-36
10.651172	1.1919e-36
10.640128	1.32616e-36
10.629085	1.47553e-36
10.618041	1.64173e-36
10.606998	1.82666e-36
10.595955	2.03241e-36
10.584911	2.26133e-36
10.573868	2.51604e-36
10.562824	2.79943e-36
10.551781	3.11474e-36
10.540738	3.46557e-36
10.529694	3.85591e-36
10.518651	4.29021e-36
10.507607	4.77342e-36
10.496564	5.31106e-36
10.485521	5.90925e-36
10.474477	6.5748e-36
10.463434	7.31532e-36
10.452390	8.13923e-36
10.441347	9.05594e-36
10.430304	1.00759e-35
10.419260	1.12107e-35
10.408217	1.24733e-35
10.397173	1.38781e-35
10.386130	1.54411e-35
10.375086	1.71802e-35
10.364043	1.9115e-35
10.353000	2.12678e-35
10.341956	2.3663e-35
10.330913	2.6328e-35
10.319869	2.92931e-35
10.308826	3.2592e-35
10.297783	3.62625e-35
10.286739	4.03463e-35
10.275696	4.489e-35
10.264652	4.99454e-35
10.253609	5.557e-35
10.242566	6.18281e-35
10.231522	6.87908e-35
10.220479	7.65376e-35
10.209435	8.51568e-35
10.198392	9.47465e-35
10.187349	1.05416e-34
10.176305	1.17287e-34
10.165262	1.30495e-34
10.154218	1.4519e-34
10.143175	1.61539e-34
10.132132	1.7973e-34
10.121088	1.99969e-34
10.110045	2.22487e-34
10.099001	2.4754e-34
10.087958	2.75414e-34
10.076914	3.06427e-34
10.065871	3.40932e-34
10.054828	3.79322e-34
10.043784	4.22034e-34
10.032741	4.69555e-34
10.021697	5.22428e-34
10.010654	5.81253e-34
9.999611	6.46701e-34
9.988567	7.19519e-34
9.977524	8.00535e-34
9.966480	8.90672e-34
9.955437	9.90958e-34
9.944394	1.10254e-33
9.933350	1.22667e-33
9.922307	1.36479e-33
9.911263	1.51846e-33
9.900220	1.68942e-33
9.889177	1.87964e-33
9.878133	2.09126e-33
9.867090	2.32672e-33
9.856046	2.58868e-33
9.845003	2.88014e-33
9.833960	3.2044e-33
9.822916	3.56517e-33
9.811873	3.96656e-33
9.800829	4.41314e-33
9.789786	4.90998e-33
9.778742	5.46277e-33
9.767699	6.07778e-33
9.756656	6.76202e-33
9.745612	7.5233e-33
9.734569	8.37027e-33
9.723525	9.31259e-33
9.712482	1.0361e-32
9.701439	1.15274e-32
9.690395	1.28251e-32
9.679352	1.42689e-32
9.668308	1.58752e-32
9.657265	1.76624e-32
9.646222	1.96507e-32
9.635178	2.18628e-32
9.624135	2.43239e-32
9.613091	2.70621e-32
9.602048	3.01085e-32
9.591005	3.34977e-32
9.579961	3.72685e-32
9.568918	4.14637e-32
9.557874	4.61311e-32
9.546831	5.13239e-32
9.535788	5.71012e-32
9.524744	6.35287e-32
9.513701	7.06797e-32
9.502657	7.86355e-32
9.491614	8.74868e-32
9.480570	9.73343e-32
9.469527	1.0829e-31
9.458484	1.20479e-31
9.447440	1.3404e-31
9.436397	1.49127e-31
9.425353	1.65912e-31
9.414310	1.84587e-31
9.403267	2.05362e-31
9.392223	2.28477e-31
9.381180	2.54192e-31
9.370136	2.82802e-31
9.359093	3.14631e-31
9.348050	3.50043e-31
9.337006	3.8944e-31
9.325963	4.3327e-31
9.314919	4.82033e-31
9.303876	5.36284e-31
9.292833	5.9664e-31
9.281789	6.63788e-31
9.270746	7.38492e-31
9.259702	8.21604e-31
9.248659	9.14068e-31
9.237616	1.01694e-30
9.226572	1.13138e-30
9.215529	1.25871e-30
9.204485	1.40036e-30
9.193442	1.55795e-30
9.182398	1.73327e-30
9.171355	1.92832e-30
9.160312	2.14532e-30
9.149268	2.38674e-30
9.138225	2.65533e-30
9.127181	2.95413e-30
9.116138	3.28656e-30
9.105095	3.65639e-30
9.094051	4.06783e-30
9.083008	4.52557e-30
9.071964	5.03481e-30
9.060921	5.60135e-30
9.049878	6.23163e-30
9.038834	6.93283e-30
9.027791	7.71292e-30
9.016747	8.58078e-30
9.005704	9.54628e-30
8.994661	1.06204e-29
8.983617	1.18154e-29
8.972574	1.31448e-29
8.961530	1.46238e-29
8.950487	1.62692e-29
8.939444	1.80997e-29
8.928400	2.01361e-29
8.917357	2.24017e-29
8.906313	2.49221e-29
8.895270	2.7726e-29
8.884227	3.08454e-29
8.873183	3.43157e-29
8.862140	3.81764e-29
8.851096	4.24715e-29
8.840053	4.72496e-29
8.829009	5.25653e-29
8.817966	5.8479e-29
8.806923	6.50579e-29
8.795879	7.23769e-29
8.784836	8.05191e-29
8.773792	8.95773e-29
8.762749	9.96544e-29
8.751706	1.10865e-28
8.740662	1.23337e-28
8.729619	1.37211e-28
8.718575	1.52646e-28
8.707532	1.69817e-28
8.696489	1.8892e-28
8.685445	2.10171e-28
8.674402	2.33813e-28
8.663358	2.60113e-28
8.652315	2.89372e-28
8.641272	3.21921e-28
8.630228	3.58132e-28
8.619185	3.98415e-28
8.608141	4.43228e-28
8.597098	4.93082e-28
8.586055	5.48543e-28
8.575011	6.10241e-28
8.563968	6.78878e-28
8.552924	7.55234e-28
8.541881	8.40178e-28
8.530837	9.34674e-28
8.519794	1.0398e-27
8.508751	1.15674e-27
8.497707	1.28684e-27
8.486664	1.43157e-27
8.475620	1.59257e-27
8.464577	1.77167e-27
8.453534	1.97092e-27
8.442490	2.19258e-27
8.431447	2.43916e-27
8.420403	2.71346e-27
8.409360	3.01861e-27
8.398317	3.35808e-27
8.387273	3.73571e-27
8.376230	4.15581e-27
8.365186	4.62314e-27
8.354143	5.14302e-27
8.343100	5.72136e-27
8.332056	6.36472e-27
8.321013	7.08042e-27
8.309969	7.8766e-27
8.298926	8.76228e-27
8.287883	9.74755e-27
8.276839	1.08436e-26
8.265796	1.20629e-26
8.254752	1.34192e-26
8.243709	1.49281e-26
8.232665	1.66065e-26
8.221622	1.84737e-26
8.210579	2.05508e-26
8.199535	2.28614e-26
8.188492	2.54318e-26
8.177448	2.82911e-26
8.166405	3.14718e-26
8.155362	3.50102e-26
8.144318	3.89462e-26
8.133275	4.33248e-26
8.122231	4.81956e-26
8.111188	5.36138e-26
8.100145	5.96412e-26
8.089101	6.6346e-26
8.078058	7.38045e-26
8.067014	8.21014e-26
8.055971	9.13309e-26
8.044928	1.01598e-25
8.033884	1.13019e-25
8.022841	1.25723e-25
8.011797	1.39856e-25
8.000754	1.55577e-25
7.989711	1.73065e-25
7.978667	1.92518e-25
7.967624	2.14158e-25
7.956580	2.3823e-25
7.945537	2.65008e-25
7.934493	2.94794e-25
7.923450	3.27929e-25
7.912407	3.64787e-25
7.901363	4.05787e-25
7.890320	4.51395e-25
7.879276	5.02128e-25
7.868233	5.58563e-25
7.857190	6.2134e-25
7.846146	6.91171e-25
7.835103	7.68849e-25
7.824059	8.55255e-25
7.813016	9.51372e-25
7.801973	1.05829e-24
7.790929	1.17722e-24
7.779886	1.30951e-24
7.768842	1.45667e-24
7.757799	1.62037e-24
7.746756	1.80245e-24
7.735712	2.005e-24
7.724669	2.2303e-24
7.713625	2.48092e-24
7.702582	2.75969e-24
7.691539	3.06978e-24
7.680495	3.41472e-24
7.669452	3.7984e-24
7.658408	4.22519e-24
7.647365	4.69993e-24
7.636321	5.22801e-24
7.625278	5.8154e-24
7.614235	6.46879e-24
7.603191	7.19557e-24
7.592148	8.004e-24
7.581104	8.90324e-24
7.570061	9.90349e-24
7.559018	1.10161e-23
7.547974	1.22537e-23
7.536931	1.36303e-23
7.525887	1.51615e-23
7.514844	1.68648e-23
7.503801	1.87593e-23
7.492757	2.08666e-23
7.481714	2.32106e-23
7.470670	2.58179e-23
7.459627	2.87181e-23
7.448584	3.19439e-23
7.437540	3.5532e-23
7.426497	3.95232e-23
7.415453	4.39625e-23
7.404410	4.89004e-23
7.393367	5.43928e-23
7.382323	6.05021e-23
7.371280	6.72974e-23
7.360236	7.48558e-23
7.349193	8.3263e-23
7.338149	9.26142e-23
7.327106	1.03015e-22
7.316063	1.14585e-22
7.305019	1.27453e-22
7.293976	1.41766e-22
7.282932	1.57687e-22
7.271889	1.75395e-22
7.260846	1.95091e-22
7.249802	2.16998e-22
7.238759	2.41366e-22
7.227715	2.68469e-22
7.216672	2.98614e-22
7.205629	3.32145e-22
7.194585	3.69439e-22
7.183542	4.10921e-22
7.172498	4.57059e-22
7.161455	5.08377e-22
7.150412	5.65456e-22
7.139368	6.28942e-22
7.128325	6.99555e-22
7.117281	7.78094e-22
7.106238	8.65449e-22
7.095195	9.62609e-22
7.084151	1.07068e-21
7.073108	1.19087e-21
7.062064	1.32456e-21
7.051021	1.47325e-21
7.039977	1.63863e-21
7.028934	1.82257e-21
7.017891	2.02716e-21
7.006847	2.2547e-21
6.995804	2.50779e-21
6.984760	2.78927e-21
6.973717	3.10235e-21
6.962674	3.45055e-21
6.951630	3.83784e-21
6.940587	4.26858e-21
6.929543	4.74766e-21
6.918500	5.28049e-21
6.907457	5.87311e-21
6.896413	6.53223e-21
6.885370	7.26531e-21
6.874326	8.08063e-21
6.863283	8.98744e-21
6.852240	9.99598e-21
6.841196	1.11177e-20
6.830153	1.23652e-20
6.819109	1.37527e-20
6.808066	1.52959e-20
6.797023	1.70122e-20
6.785979	1.8921e-20
6.774936	2.10439e-20
6.763892	2.3405e-20
6.752849	2.6031e-20
6.741805	2.89515e-20
6.730762	3.21996e-20
6.719719	3.5812e-20
6.708675	3.98296e-20
6.697632	4.42978e-20
6.686588	4.92671e-20
6.675545	5.47938e-20
6.664502	6.09403e-20
6.653458	6.77762e-20
6.642415	7.53787e-20
6.631371	8.38337e-20
6.620328	9.3237e-20
6.609285	1.03695e-19
6.598241	1.15325e-19
6.587198	1.2826e-19
6.576154	1.42644e-19
6.565111	1.58642e-19
6.554068	1.76434e-19
6.543024	1.9622e-19
6.531981	2.18225e-19
6.520937	2.42697e-19
6.509894	2.69913e-19
6.498851	3.0018e-19
6.487807	3.3384e-19
6.476764	3.71273e-19
6.465720	4.12903e-19
6.454677	4.59199e-19
6.443633	5.10685e-19
6.432590	5.67942e-19
6.421547	6.31617e-19
6.410503	7.0243e-19
6.399460	7.81179e-19
6.388416	8.68754e-19
6.377373	9.66145e-19
6.366330	1.07445e-18
6.355286	1.19489e-18
6.344243	1.32883e-18
6.333199	1.47779e-18
6.322156	1.64343e-18
6.311113	1.82763e-18
6.300069	2.03248e-18
6.289026	2.26028e-18
6.277982	2.5136e-18
6.266939	2.79531e-18
6.255896	3.10858e-18
6.244852	3.45695e-18
6.233809	3.84434e-18
6.222765	4.27514e-18
6.211722	4.7542e-18
6.200679	5.28693e-18
6.189635	5.87933e-18
6.178592	6.53809e-18
6.167548	7.27064e-18
6.156505	8.08525e-18
6.145461	8.9911e-18
6.134418	9.9984e-18
6.123375	1.11185e-17
6.112331	1.23641e-17
6.101288	1.37492e-17
6.090244	1.52893e-17
6.079201	1.7002e-17
6.068158	1.89064e-17
6.057114	2.10241e-17
6.046071	2.3379e-17
6.035027	2.59975e-17
6.023984	2.89091e-17
6.012941	3.21468e-17
6.001897	3.5747e-17
5.990854	3.97502e-17
5.979810	4.42015e-17
5.968767	4.91512e-17
5.957724	5.4655e-17
5.946680	6.07748e-17
5.935637	6.75797e-17
5.924593	7.51463e-17
5.913550	8.35597e-17
5.902507	9.29148e-17
5.891463	1.03317e-16
5.880420	1.14883e-16
5.869376	1.27744e-16
5.858333	1.42044e-16
5.847289	1.57943e-16
5.836246	1.75623e-16
5.825203	1.9528e-16
5.814159	2.17136e-16
5.803116	2.41439e-16
5.792072	2.6846e-16
5.781029	2.98503e-16
5.769986	3.31908e-16
5.758942	3.6905e-16
5.747899	4.10347e-16
5.736855	4.56263e-16
5.725812	5.07314e-16
5.714769	5.64076e-16
5.703725	6.27186e-16
5.692682	6.97354e-16
5.681638	7.75369e-16
5.670595	8.62108e-16
5.659552	9.58547e-16
5.648508	1.06577e-15
5.637465	1.18498e-15
5.626421	1.31752e-15
5.615378	1.46488e-15
5.604335	1.62871e-15
5.593291	1.81086e-15
5.582248	2.01337e-15
5.571204	2.23852e-15
5.560161	2.48884e-15
5.549117	2.76713e-15
5.538074	3.07653e-15
5.527031	3.4205e-15
5.515987	3.80292e-15
5.504944	4.22808e-15
5.493900	4.70074e-15
5.482857	5.22622e-15
5.471814	5.81041e-15
5.460770	6.45988e-15
5.449727	7.1819e-15
5.438683	7.98459e-15
5.427640	8.87695e-15
5.416597	9.86899e-15
5.405553	1.09718e-14
5.394510	1.21979e-14
5.383466	1.35608e-14
5.372423	1.5076e-14
5.361380	1.67604e-14
5.350336	1.86329e-14
5.339293	2.07145e-14
5.328249	2.30286e-14
5.317206	2.56009e-14
5.306163	2.84605e-14
5.295119	3.16394e-14
5.284076	3.5173e-14
5.273032	3.91012e-14
5.261989	4.34678e-14
5.250945	4.83218e-14
5.239902	5.37175e-14
5.228859	5.97154e-14
5.217815	6.63826e-14
5.206772	7.37938e-14
5.195728	8.2032e-14
5.184685	9.11893e-14
5.173642	1.01368e-13
5.162598	1.12683e-13
5.151555	1.25259e-13
5.140511	1.39239e-13
5.129468	1.54778e-13
5.118425	1.72049e-13
5.107381	1.91247e-13
5.096338	2.12586e-13
5.085294	2.36305e-13
5.074251	2.62668e-13
5.063208	2.9197e-13
5.052164	3.24539e-13
5.041121	3.60739e-13
5.030077	4.00974e-13
5.019034	4.45693e-13
5.007991	4.95397e-13
4.996947	5.5064e-13
4.985904	6.12039e-13
4.974860	6.8028e-13
4.963817	7.56124e-13
4.952773	8.40418e-13
4.941730	9.34103e-13
4.930687	1.03822e-12
4.919643	1.15394e-12
4.908600	1.28255e-12
4.897556	1.42548e-12
4.886513	1.58433e-12
4.875470	1.76086e-12
4.864426	1.95705e-12
4.853383	2.17508e-12
4.842339	2.41739e-12
4.831296	2.68666e-12
4.820253	2.98591e-12
4.809209	3.31846e-12
4.798166	3.68802e-12
4.787122	4.0987e-12
4.776079	4.55508e-12
4.765036	5.06223e-12
4.753992	5.6258e-12
4.742949	6.25206e-12
4.731905	6.94797e-12
4.720862	7.72127e-12
4.709819	8.58057e-12
4.698775	9.53542e-12
4.687732	1.05964e-11
4.676688	1.17754e-11
4.665645	1.30854e-11
4.654602	1.4541e-11
4.643558	1.61584e-11
4.632515	1.79555e-11
4.621471	1.99523e-11
4.610428	2.2171e-11
4.599384	2.46361e-11
4.588341	2.73751e-11
4.577298	3.04182e-11
4.566254	3.37993e-11
4.555211	3.75558e-11
4.544167	4.17294e-11
4.533124	4.63664e-11
4.522081	5.1518e-11
4.511037	5.72414e-11
4.499994	6.36e-11
4.488950	7.06641e-11
4.477907	7.8512e-11
4.466864	8.72305e-11
4.455820	9.6916e-11
4.444777	1.07676e-10
4.433733	1.19629e-10
4.422690	1.32907e-10
4.411647	1.47657e-10
4.400603	1.64042e-10
4.389560	1.82244e-10
4.378516	2.02462e-10
4.367473	2.2492e-10
4.356430	2.49867e-10
4.345386	2.77577e-10
4.334343	3.08356e-10
4.323299	3.42543e-10
4.312256	3.80515e-10
4.301212	4.22691e-10
4.290169	4.69535e-10
4.279126	5.21564e-10
4.268082	5.79349e-10
4.257039	6.43528e-10
4.245995	7.14805e-10
4.234952	7.93966e-10
4.223909	8.8188e-10
4.212865	9.79514e-10
4.201822	1.08794e-09
4.190778	1.20835e-09
4.179735	1.34206e-09
4.168692	1.49055e-09
4.157648	1.65544e-09
4.146605	1.83854e-09
4.135561	2.04185e-09
4.124518	2.26761e-09
4.113475	2.51829e-09
4.102431	2.79663e-09
4.091388	3.10569e-09
4.080344	3.44883e-09
4.069301	3.82981e-09
4.058258	4.2528e-09
4.047214	4.72242e-09
4.036171	5.24379e-09
4.025127	5.82262e-09
4.014084	6.4652e-09
4.003040	7.17856e-09
3.991997	7.97046e-09
3.980954	8.84954e-09
3.969910	9.82536e-09
3.958867	1.09085e-08
3.947823	1.21109e-08
3.936780	1.34454e-08
3.925737	1.49267e-08
3.914693	1.65708e-08
3.903650	1.83955e-08
3.892606	2.04207e-08
3.881563	2.26683e-08
3.870520	2.51626e-08
3.859476	2.79307e-08
3.848433	3.10025e-08
3.837389	3.44112e-08
3.826346	3.81936e-08
3.815303	4.23907e-08
3.804259	4.70477e-08
3.793216	5.22148e-08
3.782172	5.79477e-08
3.771129	6.43082e-08
3.760086	7.13646e-08
3.749042	7.91929e-08
3.737999	8.78772e-08
3.726955	9.75107e-08
3.715912	1.08197e-07
3.704868	1.2005e-07
3.693825	1.33197e-07
3.682782	1.47778e-07
3.671738	1.6395e-07
3.660695	1.81885e-07
3.649651	2.01775e-07
3.638608	2.23831e-07
3.627565	2.48289e-07
3.616521	2.75407e-07
3.605478	3.05476e-07
3.594434	3.38813e-07
3.583391	3.75772e-07
3.572348	4.16744e-07
3.561304	4.62163e-07
3.550261	5.12509e-07
3.539217	5.68312e-07
3.528174	6.3016e-07
3.517131	6.98705e-07
3.506087	7.74666e-07
3.495044	8.58841e-07
3.484000	9.5211e-07
3.472957	1.05545e-06
3.461914	1.16994e-06
3.450870	1.29678e-06
3.439827	1.43727e-06
3.428783	1.5929e-06
3.417740	1.76526e-06
3.406696	1.95614e-06
3.395653	2.16751e-06
3.384610	2.40157e-06
3.373566	2.6607e-06
3.362523	2.94758e-06
3.351479	3.26513e-06
3.340436	3.61662e-06
3.329393	4.00561e-06
3.318349	4.43607e-06
3.307306	4.91236e-06
3.296262	5.4393e-06
3.285219	6.0222e-06
3.274176	6.66692e-06
3.263132	7.37991e-06
3.252089	8.16831e-06
3.241045	9.03995e-06
3.230002	1.00035e-05
3.218959	1.10684e-05
3.207915	1.22452e-05
3.196872	1.35454e-05
3.185828	1.49816e-05
3.174785	1.65679e-05
3.163742	1.83194e-05
3.152698	2.0253e-05
3.141655	2.23872e-05
3.130611	2.47422e-05
3.119568	2.73401e-05
3.108524	3.02052e-05
3.097481	3.33641e-05
3.086438	3.68459e-05
3.075394	4.06822e-05
3.064351	4.49078e-05
3.053307	4.95604e-05
3.042264	5.4681e-05
3.031221	6.03142e-05
3.020177	6.65085e-05
3.009134	7.33163e-05
2.998090	8.07942e-05
2.987047	8.90032e-05
2.976004	9.80089e-05
2.964960	0.000107881
2.953917	0.000118695
2.942873	0.00013053
2.931830	0.000143468
2.920787	0.000157598
2.909743	0.000173009
2.898700	0.000189793
2.887656	0.000208041
2.876613	0.000227843
2.865570	0.00024928
2.854526	0.000272424
2.843483	0.000297324
2.832439	0.000324
2.821396	0.000352423
2.810352	0.000382483
2.799309	0.000413948
2.788266	0.000446373
2.777222	0.000478911
2.766179	0.000509799
&
```
