## Supplementary material for "All-at-once RNA folding with 3D motif prediction framed by evolutionary information": RF01591_snoR15.cacofold.helixcov

```
# RMs = 5 L = 135

# RM_HELIX NESTED 44-55 64-75, nbp = 11 nbp_cov = 1
# pvals: 0.000189699,0.913593,0.937713,0.87918,0.869381,0.924155,0.869381,0.869381,0.869381,0.875955,0.869381
# aggregated NONE
NESTED  :::::::::::::::::::::::::::::::::::::::::::<<<<-<<<<<<<________>>>>>>>->>>>::::::::::::::::::::::::::::::::::::::::::::::::::::::::::::
        :::::::::::::::::::::::::::::::::::::::::::<______________________________>::::::::::::::::::::::::::::::::::::::::::::::::::::::::::::

# RM_HELIX NESTED 29-43 84-98, nbp = 14 nbp_cov = 0
# pvals: 0.869381,0.869381,0.0993637,0.869381,0.869381,0.981324,0.869381,0.0993637,0.869381,0.0993637,0.869381,0.869381,0.869381,0.87918
# aggregated NONE
NESTED  ::::::::::::::::::::::::::::<<<<-<<<<<<<<<<________________________________________>>>>>>>>>>->>>>:::::::::::::::::::::::::::::::::::::
        :::::::::::::::::::::::::::::::::::::::::::::::::::::::::::::::::::::::::::::::::::::::::::::::::::::::::::::::::::::::::::::::::::::::

# RM_HELIX NESTED 24-27 101-104, nbp = 4 nbp_cov = 0
# pvals: 0.869381,0.0993637,0.869381,0.869381
# aggregated NONE
NESTED  :::::::::::::::::::::::<<<<_________________________________________________________________________>>>>:::::::::::::::::::::::::::::::
        :::::::::::::::::::::::::::::::::::::::::::::::::::::::::::::::::::::::::::::::::::::::::::::::::::::::::::::::::::::::::::::::::::::::

# RM_HELIX NESTED 108-112 118-122, nbp = 5 nbp_cov = 0
# pvals: 0.869381,0.924155,0.869381,0.869381,0.869381
# aggregated NONE
NESTED  :::::::::::::::::::::::::::::::::::::::::::::::::::::::::::::::::::::::::::::::::::::::::::::::::::::::::::<<<<<_____>>>>>:::::::::::::
        :::::::::::::::::::::::::::::::::::::::::::::::::::::::::::::::::::::::::::::::::::::::::::::::::::::::::::::::::::::::::::::::::::::::

# RM_HL GAGUA_pentaloop 113-117, nbp = 0 nbp_cov = 0 nhl_b_cov 0/1
# aggregated NONE
RM_HL   ::::::::::::::::::::::::::::::::::::::::::::::::::::::::::::::::::::::::::::::::::::::::::::::::::::::::::::::::xxxxx:::::::::::::::::: GAGUA_pentaloop
```
