## Supplementary material for "All-at-once RNA folding with 3D motif prediction framed by evolutionary information": RF01591_snoR15.cacofold.power

```
# Power analysis of CaCoFold structure 
#
# Powertype = SINGLE SUBSTITUTIONS
# covary  left_pos      right_pos    substitutions      power
#----------------------------------------------------------------
          24		104		0		0.00
          25		103		2		0.00
          26		102		0		0.00
          27		101		1		0.00
          29		98		0		0.00
          30		97		1		0.00
          31		96		1		0.00
          32		95		0		0.00
          34		93		0		0.00
          35		92		2		0.00
          36		91		1		0.00
          37		90		1		0.00
          38		89		0		0.00
          39		88		1		0.00
          40		87		0		0.00
          41		86		1		0.00
          42		85		0		0.00
          43		84		2		0.00
     *    44		75		2		0.00
          45		74		0		0.00
          46		73		1		0.00
          47		72		0		0.00
          49		70		1		0.00
          50		69		2		0.00
          51		68		0		0.00
          52		67		0		0.00
          53		66		0		0.00
          54		65		2		0.00
          55		64		1		0.00
          108		122		0		0.00
          109		121		1		0.00
          110		120		0		0.00
          111		119		1		0.00
          112		118		1		0.00
#
# BPAIRS 34
# avg substitutions per BP  0.7
# BPAIRS expected to covary 0.0 +/- 0.0
# BPAIRS observed to covary 1
#
```
