## Supplementary material for "All-at-once RNA folding with 3D motif prediction framed by evolutionary information": RF01591_snoR15.helixcov

```
# RMs = 6 L = 135

# RM_HELIX NESTED 43-57 62-76, nbp = 14 nbp_cov = 1
# pvals: 0.924155,0.000189699,0.913593,0.937713,0.87918,0.869381,0.924155,0.869381,0.869381,0.869381,0.875955,0.869381,0.0993637,0.0291852
# aggregated NONE
NESTED  ::::::::::::::::::::::::::::::::::::::::::<<<<<-<<<<<<<<<____>>>>>>>>>->>>>>:::::::::::::::::::::::::::::::::::::::::::::::::::::::::::
        :::::::::::::::::::::::::::::::::::::::::::<______________________________>::::::::::::::::::::::::::::::::::::::::::::::::::::::::::::

# RM_HELIX NESTED 36-39 80-83, nbp = 4 nbp_cov = 0
# pvals: 0.0440879,0.0085738,0.869381,0.924155
# aggregated NONE
NESTED  :::::::::::::::::::::::::::::::::::<<<<________________________________________>>>>::::::::::::::::::::::::::::::::::::::::::::::::::::
        :::::::::::::::::::::::::::::::::::::::::::::::::::::::::::::::::::::::::::::::::::::::::::::::::::::::::::::::::::::::::::::::::::::::

# RM_HELIX NESTED 29-32 90-93, nbp = 4 nbp_cov = 0
# pvals: 0.869381,0.87918,0.869381,0.869381
# aggregated NONE
NESTED  ::::::::::::::::::::::::::::<<<<_________________________________________________________>>>>::::::::::::::::::::::::::::::::::::::::::
        :::::::::::::::::::::::::::::::::::::::::::::::::::::::::::::::::::::::::::::::::::::::::::::::::::::::::::::::::::::::::::::::::::::::

# RM_HELIX NESTED 25-26 100-101, nbp = 2 nbp_cov = 0
# pvals: 0.869381,0.869381
# aggregated NONE
NESTED  ::::::::::::::::::::::::<<_________________________________________________________________________>>::::::::::::::::::::::::::::::::::
        :::::::::::::::::::::::::::::::::::::::::::::::::::::::::::::::::::::::::::::::::::::::::::::::::::::::::::::::::::::::::::::::::::::::

# RM_HELIX NESTED 11-11 127-127, nbp = 1 nbp_cov = 0
# pvals: 0.869381
# aggregated NONE
NESTED  ::::::::::<___________________________________________________________________________________________________________________>::::::::
        :::::::::::::::::::::::::::::::::::::::::::::::::::::::::::::::::::::::::::::::::::::::::::::::::::::::::::::::::::::::::::::::::::::::

# RM_HELIX NESTED 4-4 131-131, nbp = 1 nbp_cov = 0
# pvals: 0.869381
# aggregated NONE
NESTED  :::<______________________________________________________________________________________________________________________________>::::
        :::::::::::::::::::::::::::::::::::::::::::::::::::::::::::::::::::::::::::::::::::::::::::::::::::::::::::::::::::::::::::::::::::::::
```
