## Supplementary material for "All-at-once RNA folding with 3D motif prediction framed by evolutionary information": RF01591_snoR15.surv

```
3.407279	0.0384615
1.404031	0.0769231
0.209323	0.115385
0.016239	0.153846
0.004171	0.192308
-0.007897	0.692308
-0.044100	0.730769
-0.056168	0.807692
-0.140642	0.846154
-0.164778	0.961538
-0.200981	1
&
3.415140	0.000110877
3.407279	0.000332631
3.262466	0.000443508
3.214195	0.000554385
3.190059	0.000665262
3.129720	0.00110877
3.105585	0.0014414
3.081449	0.00166316
2.948704	0.00199579
2.707349	0.00221754
2.465994	0.00232842
2.357384	0.0028828
2.309113	0.00310456
2.297045	0.00343719
2.236706	0.00354807
2.116029	0.00365894
2.091893	0.00376982
2.055690	0.00443508
1.983283	0.00454596
1.886741	0.00476771
1.862606	0.00498947
1.790199	0.00521122
1.766064	0.0053221
1.717793	0.00543297
1.585047	0.00565473
1.512641	0.00587648
1.500573	0.00598736
1.464370	0.00809402
1.440234	0.0082049
1.404031	0.0114203
1.391963	0.0115312
1.379895	0.0120856
1.367828	0.0121965
1.331624	0.0127509
1.319557	0.0131944
1.271286	0.0138596
1.259218	0.0149684
1.247150	0.015301
1.235082	0.0157445
1.198879	0.0160772
1.174744	0.0167424
1.102337	0.0168533
1.078201	0.0175186
1.029930	0.0176294
1.017863	0.0177403
1.005795	0.0179621
0.993727	0.018073
0.957524	0.0181838
0.933388	0.0188491
0.921321	0.0191817
0.897185	0.0194035
0.873050	0.0196252
0.800643	0.019847
0.752372	0.0200687
0.716169	0.0202905
0.692033	0.0210666
0.679965	0.0212884
0.655830	0.0213993
0.619627	0.0215101
0.607559	0.021621
0.571356	0.0217319
0.559288	0.0218428
0.547220	0.0219537
0.535152	0.0220645
0.498949	0.0221754
0.450678	0.0223972
0.426543	0.0229515
0.414475	0.0231733
0.402407	0.0232842
0.366204	0.02528
0.342068	0.0257235
0.330000	0.0260561
0.305865	0.026167
0.293797	0.027054
0.281729	0.0281628
0.269662	0.0284954
0.245526	0.0293824
0.233458	0.0298259
0.221391	0.0304912
0.209323	0.0313782
0.185187	0.0318217
0.173120	0.0319326
0.161052	0.0321543
0.148984	0.0327087
0.124849	0.0335957
0.100713	0.0341501
0.088645	0.034261
0.076578	0.0355915
0.064510	0.0361459
0.040374	0.0373656
0.028307	0.0381417
0.016239	0.0510034
0.004171	0.146136
-0.007897	0.854086
-0.019964	0.863067
-0.032032	0.864065
-0.044100	0.86595
-0.056168	0.870717
-0.068236	0.873822
-0.080303	0.879033
-0.092371	0.881029
-0.104439	0.882138
-0.116507	0.884577
-0.128574	0.889012
-0.140642	0.89766
-0.152710	0.904757
-0.164778	0.914957
-0.176845	0.920723
-0.188913	0.925934
-0.200981	0.928595
-0.213049	0.932476
-0.225116	0.934139
-0.237184	0.935691
-0.249252	0.937687
-0.261320	0.943009
-0.273387	0.945338
-0.285455	0.949218
-0.297523	0.952766
-0.309591	0.954319
-0.321658	0.95698
-0.333726	0.959308
-0.345794	0.96208
-0.357862	0.964963
-0.369929	0.966515
-0.381997	0.97095
-0.394065	0.971505
-0.406133	0.972281
-0.418200	0.97339
-0.430268	0.976938
-0.442336	0.978379
-0.454404	0.979931
-0.466472	0.981927
-0.478539	0.983036
-0.490607	0.984034
-0.502675	0.984255
-0.514743	0.986362
-0.526810	0.987693
-0.538878	0.98858
-0.550946	0.989467
-0.563014	0.990132
-0.575081	0.991684
-0.587149	0.991795
-0.599217	0.992128
-0.611285	0.992793
-0.635420	0.993458
-0.647488	0.993902
-0.671623	0.994013
-0.683691	0.994234
-0.695759	0.9949
-0.707827	0.995676
-0.719894	0.996008
-0.731962	0.996341
-0.744030	0.996563
-0.756098	0.996895
-0.780233	0.997339
-0.888843	0.997561
-0.900911	0.998004
-0.912979	0.998337
-0.925046	0.998559
-0.937114	0.99878
-0.961250	0.999002
-0.997453	0.999113
-1.021588	0.999778
-1.093995	0.999889
-1.214672	1
&
5.507068	5.52792e-07
5.265713	1.10558e-06
5.217442	1.65837e-06
4.927816	2.21117e-06
4.831274	2.76396e-06
4.807139	3.31675e-06
4.770935	3.86954e-06
4.746800	4.42233e-06
4.722664	4.97512e-06
4.698529	5.52792e-06
4.674393	7.73908e-06
4.662325	8.84467e-06
4.650258	9.39746e-06
4.626122	9.95025e-06
4.601987	1.10558e-05
4.577851	1.21614e-05
4.553716	1.27142e-05
4.541648	1.3267e-05
4.529580	1.49254e-05
4.517512	1.54782e-05
4.505445	1.6031e-05
4.493377	1.65837e-05
4.481309	1.71365e-05
4.457174	1.87949e-05
4.445106	1.99005e-05
4.433038	2.04533e-05
4.408903	2.26645e-05
4.396835	2.377e-05
4.384767	2.43228e-05
4.348564	2.48756e-05
4.336496	2.54284e-05
4.312360	2.59812e-05
4.300293	2.70868e-05
4.288225	2.81924e-05
4.276157	2.87452e-05
4.264089	3.04035e-05
4.252022	3.15091e-05
4.239954	3.31675e-05
4.143412	3.37203e-05
4.095141	3.42731e-05
4.083073	3.59315e-05
3.998599	3.7037e-05
3.974463	3.75898e-05
3.914124	3.81426e-05
3.853786	3.86954e-05
3.817582	3.92482e-05
3.757244	3.9801e-05
3.684837	4.03538e-05
3.624498	4.09066e-05
3.600363	4.20122e-05
3.564160	4.2565e-05
3.552092	4.31177e-05
3.540024	4.47761e-05
3.515888	5.3068e-05
3.503821	5.5832e-05
3.491753	5.69375e-05
3.479685	6.57822e-05
3.467617	7.46269e-05
3.455550	8.67883e-05
3.443482	9.78441e-05
3.431414	0.000109453
3.419346	0.000129353
3.407279	0.000144279
3.395211	0.000163626
3.383143	0.000173024
3.371075	0.000196794
3.359008	0.000218905
3.346940	0.000237148
3.334872	0.000254837
3.322804	0.000268104
3.310737	0.000290768
3.298669	0.000306799
3.286601	0.000331675
3.274533	0.000349917
3.262466	0.000372029
3.250398	0.000396904
3.238330	0.000427861
3.226262	0.00044555
3.214195	0.000464345
3.202127	0.000480929
3.190059	0.000497512
3.177991	0.000522941
3.165924	0.0005445
3.153856	0.00056827
3.141788	0.000591487
3.129720	0.000602543
3.117652	0.000633499
3.105585	0.000655611
3.093517	0.000681592
3.081449	0.000705362
3.069381	0.000735213
3.057314	0.000761747
3.045246	0.0007822
3.033178	0.000813156
3.021110	0.000841902
3.009043	0.000867883
2.996975	0.000886125
2.984907	0.000907684
2.972839	0.000936429
2.960772	0.000961857
2.948704	0.000992261
2.936636	0.00102653
2.924568	0.00105307
2.912501	0.00108015
2.900433	0.00111056
2.888365	0.0011382
2.876297	0.00116307
2.864230	0.00117689
2.852162	0.00119956
2.840094	0.00122112
2.828026	0.0012377
2.815959	0.00125815
2.803891	0.00127529
2.791823	0.00128413
2.779755	0.00130348
2.767688	0.00132338
2.755620	0.00133831
2.743552	0.001356
2.731484	0.00137645
2.719416	0.00139856
2.707349	0.00141349
2.695281	0.00142786
2.683213	0.00145716
2.671145	0.00147098
2.659078	0.0014942
2.647010	0.00151797
2.634942	0.00154229
2.622874	0.00156164
2.610807	0.00158762
2.598739	0.00160586
2.586671	0.00162687
2.574603	0.00165506
2.562536	0.00167219
2.550468	0.00168436
2.538400	0.00170702
2.526332	0.00171642
2.514265	0.001733
2.502197	0.00175677
2.490129	0.00177778
2.478061	0.00180708
2.465994	0.00183637
2.453926	0.00186235
2.441858	0.00189386
2.429790	0.00191432
2.417723	0.00194251
2.405655	0.00198397
2.393587	0.00202377
2.381519	0.00205473
2.369452	0.00208624
2.357384	0.00213101
2.345316	0.00217026
2.333248	0.00220343
2.321180	0.00224323
2.309113	0.00229132
2.297045	0.00231841
2.284977	0.00236374
2.272909	0.00241128
2.260842	0.00246213
2.248774	0.00248922
2.236706	0.00251244
2.224638	0.00253842
2.212571	0.00256551
2.200503	0.00259591
2.188435	0.00261636
2.176367	0.00263295
2.164300	0.00264953
2.152232	0.0026733
2.140164	0.00268325
2.128096	0.00268823
2.116029	0.00270813
2.103961	0.00271863
2.091893	0.00272913
2.079825	0.0027424
2.067758	0.00276341
2.055690	0.00277114
2.043622	0.00278275
2.031554	0.00279491
2.019487	0.00281426
2.007419	0.00282642
1.995351	0.0028513
1.983283	0.00286457
1.971216	0.00288115
1.959148	0.00289718
1.947080	0.00291376
1.935012	0.00292924
1.922944	0.0029414
1.910877	0.00296352
1.898809	0.00299171
1.886741	0.00301216
1.874673	0.00302543
1.862606	0.00304478
1.850538	0.00306523
1.838470	0.00308237
1.826402	0.00309895
1.814335	0.0031288
1.802267	0.00315091
1.790199	0.0031675
1.778131	0.00318684
1.766064	0.00320896
1.753996	0.00322941
1.741928	0.00324765
1.729860	0.00327032
1.717793	0.00329961
1.705725	0.00333057
1.693657	0.00336761
1.681589	0.00340133
1.669522	0.00344721
1.657454	0.00349143
1.645386	0.00354284
1.633318	0.00361692
1.621251	0.00368546
1.609183	0.00377446
1.597115	0.00386733
1.585047	0.0039414
1.572980	0.0040199
1.560912	0.00410669
1.548844	0.00420785
1.536776	0.00429243
1.524708	0.00440796
1.512641	0.00460365
1.500573	0.00491929
1.488505	0.00518905
1.476437	0.00555611
1.464370	0.00589829
1.452302	0.00630901
1.440234	0.00683914
1.428166	0.0074251
1.416099	0.00799668
1.404031	0.0085738
1.391963	0.0090984
1.379895	0.00960199
1.367828	0.0101172
1.355760	0.0104538
1.343692	0.0108192
1.331624	0.0111559
1.319557	0.0114046
1.307489	0.0116031
1.295421	0.0117971
1.283353	0.0119425
1.271286	0.0121421
1.259218	0.0123306
1.247150	0.0125075
1.235082	0.0126755
1.223015	0.0128612
1.210947	0.0130509
1.198879	0.0133057
1.186811	0.0135152
1.174744	0.0137358
1.162676	0.0139193
1.150608	0.0141454
1.138540	0.0143803
1.126472	0.0145633
1.114405	0.014801
1.102337	0.0149657
1.090269	0.0151338
1.078201	0.0152946
1.066134	0.0154218
1.054066	0.0155334
1.041998	0.0156689
1.029930	0.0157955
1.017863	0.0159425
1.005795	0.0160591
0.993727	0.0161614
0.981659	0.0162565
0.969592	0.0163599
0.957524	0.0164732
0.945456	0.0165705
0.933388	0.0167009
0.921321	0.0168231
0.909253	0.0169221
0.897185	0.017031
0.885117	0.0171338
0.873050	0.0172239
0.860982	0.0173217
0.848914	0.0174135
0.836846	0.0175163
0.824779	0.0176114
0.812711	0.017728
0.800643	0.0178308
0.788575	0.0179491
0.776508	0.0180802
0.764440	0.0182073
0.752372	0.0183483
0.740304	0.0184655
0.728236	0.0185976
0.716169	0.0187297
0.704101	0.0188585
0.692033	0.0189917
0.679965	0.019147
0.667898	0.0192449
0.655830	0.0193792
0.643762	0.0194981
0.631694	0.0196208
0.619627	0.0197369
0.607559	0.019869
0.595491	0.0199873
0.583423	0.0201056
0.571356	0.0202582
0.559288	0.0203676
0.547220	0.0204936
0.535152	0.0206374
0.523085	0.0207667
0.511017	0.0209127
0.498949	0.0210619
0.486881	0.0212067
0.474814	0.02133
0.462746	0.0214754
0.450678	0.0215882
0.438610	0.0217081
0.426543	0.0218375
0.414475	0.0219972
0.402407	0.022267
0.390339	0.0226357
0.378272	0.0229486
0.366204	0.0233134
0.354136	0.0236318
0.342068	0.0239641
0.330000	0.0243267
0.317933	0.0247308
0.305865	0.0252333
0.293797	0.0257446
0.281729	0.0262504
0.269662	0.0267767
0.257594	0.0272465
0.245526	0.0277313
0.233458	0.0282195
0.221391	0.028712
0.209323	0.0291852
0.197255	0.0296363
0.185187	0.0300835
0.173120	0.0306495
0.161052	0.031215
0.148984	0.0318115
0.136916	0.0324091
0.124849	0.0330354
0.112781	0.0336871
0.100713	0.0343875
0.088645	0.0351294
0.076578	0.0358303
0.064510	0.0365688
0.052442	0.0373781
0.040374	0.0383577
0.028307	0.0395312
0.016239	0.0440879
0.004171	0.0993637
-0.007897	0.869381
-0.019964	0.871397
-0.032032	0.873329
-0.044100	0.875955
-0.056168	0.87918
-0.068236	0.882868
-0.080303	0.88714
-0.092371	0.891679
-0.104439	0.896762
-0.116507	0.902156
-0.128574	0.907881
-0.140642	0.913593
-0.152710	0.919002
-0.164778	0.924155
-0.176845	0.928931
-0.188913	0.93331
-0.200981	0.937713
-0.213049	0.941847
-0.225116	0.945716
-0.237184	0.949223
-0.249252	0.952517
-0.261320	0.955388
-0.273387	0.958342
-0.285455	0.961041
-0.297523	0.963377
-0.309591	0.965652
-0.321658	0.967864
-0.333726	0.969761
-0.345794	0.971482
-0.357862	0.973154
-0.369929	0.974687
-0.381997	0.976214
-0.394065	0.977577
-0.406133	0.97889
-0.418200	0.980154
-0.430268	0.981324
-0.442336	0.982343
-0.454404	0.983366
-0.466472	0.984402
-0.478539	0.985366
-0.490607	0.986234
-0.502675	0.987025
-0.514743	0.98772
-0.526810	0.988459
-0.538878	0.9892
-0.550946	0.98977
-0.563014	0.990397
-0.575081	0.990979
-0.587149	0.991483
-0.599217	0.992003
-0.611285	0.99245
-0.623352	0.992931
-0.635420	0.993341
-0.647488	0.99378
-0.659556	0.994122
-0.671623	0.994405
-0.683691	0.994751
-0.695759	0.995022
-0.707827	0.995325
-0.719894	0.995593
-0.731962	0.995817
-0.744030	0.996078
-0.756098	0.996323
-0.768165	0.996522
-0.780233	0.996722
-0.792301	0.996896
-0.804369	0.9971
-0.816436	0.997258
-0.828504	0.997422
-0.840572	0.99757
-0.852640	0.997705
-0.864708	0.997826
-0.876775	0.997954
-0.888843	0.99807
-0.900911	0.998174
-0.912979	0.998255
-0.925046	0.998344
-0.937114	0.998439
-0.949182	0.998508
-0.961250	0.998582
-0.973317	0.998664
-0.985385	0.998739
-0.997453	0.998812
-1.009521	0.998887
-1.021588	0.998943
-1.033656	0.999005
-1.045724	0.999053
-1.057792	0.999108
-1.069859	0.99916
-1.081927	0.999223
-1.093995	0.999263
-1.106063	0.999306
-1.118130	0.999347
-1.130198	0.999376
-1.142266	0.999428
-1.154334	0.999457
-1.166401	0.999485
-1.178469	0.999518
-1.190537	0.99956
-1.202605	0.999586
-1.214672	0.999622
-1.226740	0.999662
-1.238808	0.999688
-1.250876	0.999717
-1.262944	0.999737
-1.275011	0.999755
-1.287079	0.999774
-1.299147	0.99979
-1.311215	0.999815
-1.323282	0.999834
-1.335350	0.999845
-1.347418	0.999858
-1.359486	0.999868
-1.371553	0.999874
-1.383621	0.999889
-1.395689	0.999899
-1.407757	0.999912
-1.419824	0.999925
-1.431892	0.99993
-1.443960	0.999939
-1.456028	0.999941
-1.468095	0.999947
-1.480163	0.999955
-1.492231	0.999964
-1.504299	0.999967
-1.516366	0.999971
-1.528434	0.999973
-1.540502	0.999976
-1.552570	0.999978
-1.564637	0.99998
-1.576705	0.999983
-1.588773	0.999985
-1.600841	0.999985
-1.612908	0.999986
-1.624976	0.999987
-1.637044	0.999988
-1.649112	0.999992
-1.661180	0.999993
-1.685315	0.999994
-1.721518	0.999995
-1.733586	0.999996
-1.745654	0.999997
-1.781857	0.999998
-1.914602	0.999998
-1.974941	0.999999
-1.987009	0.999999
-2.047348	1
&
21.122747	6.14443e-41
21.110679	6.50868e-41
21.098611	6.89452e-41
21.086544	7.30323e-41
21.074476	7.73617e-41
21.062408	8.19477e-41
21.050340	8.68056e-41
21.038273	9.19515e-41
21.026205	9.74024e-41
21.014137	1.03176e-40
21.002069	1.09293e-40
20.990001	1.15772e-40
20.977934	1.22635e-40
20.965866	1.29904e-40
20.953798	1.37605e-40
20.941730	1.45762e-40
20.929663	1.54403e-40
20.917595	1.63556e-40
20.905527	1.73251e-40
20.893459	1.83522e-40
20.881392	1.94401e-40
20.869324	2.05925e-40
20.857256	2.18132e-40
20.845188	2.31062e-40
20.833121	2.4476e-40
20.821053	2.59269e-40
20.808985	2.74638e-40
20.796917	2.90918e-40
20.784850	3.08163e-40
20.772782	3.26431e-40
20.760714	3.45781e-40
20.748646	3.66278e-40
20.736579	3.87991e-40
20.724511	4.1099e-40
20.712443	4.35353e-40
20.700375	4.6116e-40
20.688308	4.88496e-40
20.676240	5.17454e-40
20.664172	5.48127e-40
20.652104	5.80619e-40
20.640037	6.15037e-40
20.627969	6.51494e-40
20.615901	6.90113e-40
20.603833	7.31022e-40
20.591765	7.74355e-40
20.579698	8.20256e-40
20.567630	8.68879e-40
20.555562	9.20383e-40
20.543494	9.74941e-40
20.531427	1.03273e-39
20.519359	1.09395e-39
20.507291	1.1588e-39
20.495223	1.22749e-39
20.483156	1.30025e-39
20.471088	1.37732e-39
20.459020	1.45896e-39
20.446952	1.54545e-39
20.434885	1.63705e-39
20.422817	1.73409e-39
20.410749	1.83688e-39
20.398681	1.94576e-39
20.386614	2.0611e-39
20.374546	2.18328e-39
20.362478	2.31269e-39
20.350410	2.44978e-39
20.338343	2.59499e-39
20.326275	2.74881e-39
20.314207	2.91175e-39
20.302139	3.08434e-39
20.290072	3.26716e-39
20.278004	3.46083e-39
20.265936	3.66597e-39
20.253868	3.88327e-39
20.241801	4.11345e-39
20.229733	4.35727e-39
20.217665	4.61555e-39
20.205597	4.88913e-39
20.193529	5.17893e-39
20.181462	5.48591e-39
20.169394	5.81109e-39
20.157326	6.15553e-39
20.145258	6.5204e-39
20.133191	6.90689e-39
20.121123	7.31629e-39
20.109055	7.74995e-39
20.096987	8.20932e-39
20.084920	8.69592e-39
20.072852	9.21136e-39
20.060784	9.75735e-39
20.048716	1.03357e-38
20.036649	1.09483e-38
20.024581	1.15973e-38
20.012513	1.22847e-38
20.000445	1.30128e-38
19.988378	1.37842e-38
19.976310	1.46012e-38
19.964242	1.54666e-38
19.952174	1.63834e-38
19.940107	1.73545e-38
19.928039	1.83831e-38
19.915971	1.94727e-38
19.903903	2.06269e-38
19.891836	2.18495e-38
19.879768	2.31446e-38
19.867700	2.45164e-38
19.855632	2.59696e-38
19.843565	2.75088e-38
19.831497	2.91393e-38
19.819429	3.08665e-38
19.807361	3.2696e-38
19.795293	3.46339e-38
19.783226	3.66867e-38
19.771158	3.88612e-38
19.759090	4.11646e-38
19.747022	4.36044e-38
19.734955	4.61889e-38
19.722887	4.89266e-38
19.710819	5.18265e-38
19.698751	5.48983e-38
19.686684	5.81522e-38
19.674616	6.15989e-38
19.662548	6.52499e-38
19.650480	6.91173e-38
19.638413	7.32139e-38
19.626345	7.75533e-38
19.614277	8.21499e-38
19.602209	8.7019e-38
19.590142	9.21766e-38
19.578074	9.76399e-38
19.566006	1.03427e-37
19.553938	1.09557e-37
19.541871	1.16051e-37
19.529803	1.22929e-37
19.517735	1.30215e-37
19.505667	1.37932e-37
19.493600	1.46108e-37
19.481532	1.54767e-37
19.469464	1.6394e-37
19.457396	1.73657e-37
19.445329	1.83949e-37
19.433261	1.94852e-37
19.421193	2.064e-37
19.409125	2.18633e-37
19.397057	2.31591e-37
19.384990	2.45317e-37
19.372922	2.59857e-37
19.360854	2.75258e-37
19.348786	2.91572e-37
19.336719	3.08853e-37
19.324651	3.27158e-37
19.312583	3.46548e-37
19.300515	3.67087e-37
19.288448	3.88844e-37
19.276380	4.1189e-37
19.264312	4.36301e-37
19.252244	4.6216e-37
19.240177	4.89551e-37
19.228109	5.18565e-37
19.216041	5.49299e-37
19.203973	5.81854e-37
19.191906	6.16339e-37
19.179838	6.52867e-37
19.167770	6.9156e-37
19.155702	7.32547e-37
19.143635	7.75962e-37
19.131567	8.21951e-37
19.119499	8.70665e-37
19.107431	9.22266e-37
19.095364	9.76925e-37
19.083296	1.03482e-36
19.071228	1.09615e-36
19.059160	1.16112e-36
19.047093	1.22993e-36
19.035025	1.30282e-36
19.022957	1.38004e-36
19.010889	1.46182e-36
18.998821	1.54846e-36
18.986754	1.64023e-36
18.974686	1.73744e-36
18.962618	1.84041e-36
18.950550	1.94948e-36
18.938483	2.06501e-36
18.926415	2.1874e-36
18.914347	2.31703e-36
18.902279	2.45435e-36
18.890212	2.59981e-36
18.878144	2.75388e-36
18.866076	2.91709e-36
18.854008	3.08997e-36
18.841941	3.27309e-36
18.829873	3.46706e-36
18.817805	3.67254e-36
18.805737	3.89018e-36
18.793670	4.12073e-36
18.781602	4.36494e-36
18.769534	4.62362e-36
18.757466	4.89763e-36
18.745399	5.18788e-36
18.733331	5.49533e-36
18.721263	5.821e-36
18.709195	6.16597e-36
18.697128	6.53138e-36
18.685060	6.91844e-36
18.672992	7.32845e-36
18.660924	7.76275e-36
18.648857	8.22279e-36
18.636789	8.71009e-36
18.624721	9.22627e-36
18.612653	9.77303e-36
18.600585	1.03522e-35
18.588518	1.09657e-35
18.576450	1.16155e-35
18.564382	1.23039e-35
18.552314	1.3033e-35
18.540247	1.38054e-35
18.528179	1.46235e-35
18.516111	1.54901e-35
18.504043	1.64081e-35
18.491976	1.73804e-35
18.479908	1.84104e-35
18.467840	1.95014e-35
18.455772	2.06571e-35
18.443705	2.18812e-35
18.431637	2.31779e-35
18.419569	2.45515e-35
18.407501	2.60064e-35
18.395434	2.75475e-35
18.383366	2.918e-35
18.371298	3.09092e-35
18.359230	3.27409e-35
18.347163	3.46811e-35
18.335095	3.67363e-35
18.323027	3.89132e-35
18.310959	4.12192e-35
18.298892	4.36618e-35
18.286824	4.62492e-35
18.274756	4.89899e-35
18.262688	5.18929e-35
18.250621	5.4968e-35
18.238553	5.82254e-35
18.226485	6.16757e-35
18.214417	6.53305e-35
18.202349	6.92019e-35
18.190282	7.33027e-35
18.178214	7.76465e-35
18.166146	8.22476e-35
18.154078	8.71214e-35
18.142011	9.22841e-35
18.129943	9.77526e-35
18.117875	1.03545e-34
18.105807	1.09681e-34
18.093740	1.1618e-34
18.081672	1.23065e-34
18.069604	1.30357e-34
18.057536	1.38082e-34
18.045469	1.46264e-34
18.033401	1.54931e-34
18.021333	1.64112e-34
18.009265	1.73837e-34
17.997198	1.84138e-34
17.985130	1.95049e-34
17.973062	2.06607e-34
17.960994	2.1885e-34
17.948927	2.31818e-34
17.936859	2.45554e-34
17.924791	2.60105e-34
17.912723	2.75517e-34
17.900656	2.91843e-34
17.888588	3.09136e-34
17.876520	3.27454e-34
17.864452	3.46858e-34
17.852385	3.67411e-34
17.840317	3.89182e-34
17.828249	4.12243e-34
17.816181	4.3667e-34
17.804113	4.62544e-34
17.792046	4.89952e-34
17.779978	5.18984e-34
17.767910	5.49736e-34
17.755842	5.8231e-34
17.743775	6.16814e-34
17.731707	6.53363e-34
17.719639	6.92077e-34
17.707571	7.33085e-34
17.695504	7.76523e-34
17.683436	8.22534e-34
17.671368	8.71272e-34
17.659300	9.22897e-34
17.647233	9.77582e-34
17.635165	1.03551e-33
17.623097	1.09686e-33
17.611029	1.16185e-33
17.598962	1.2307e-33
17.586894	1.30362e-33
17.574826	1.38086e-33
17.562758	1.46268e-33
17.550691	1.54935e-33
17.538623	1.64115e-33
17.526555	1.73839e-33
17.514487	1.84139e-33
17.502420	1.9505e-33
17.490352	2.06607e-33
17.478284	2.18848e-33
17.466216	2.31815e-33
17.454149	2.45551e-33
17.442081	2.601e-33
17.430013	2.75511e-33
17.417945	2.91835e-33
17.405877	3.09127e-33
17.393810	3.27442e-33
17.381742	3.46843e-33
17.369674	3.67394e-33
17.357606	3.89162e-33
17.345539	4.1222e-33
17.333471	4.36644e-33
17.321403	4.62515e-33
17.309335	4.89919e-33
17.297268	5.18946e-33
17.285200	5.49693e-33
17.273132	5.82262e-33
17.261064	6.1676e-33
17.248997	6.53303e-33
17.236929	6.9201e-33
17.224861	7.33011e-33
17.212793	7.76441e-33
17.200726	8.22443e-33
17.188658	8.71172e-33
17.176590	9.22787e-33
17.164522	9.7746e-33
17.152455	1.03537e-32
17.140387	1.09672e-32
17.128319	1.16169e-32
17.116251	1.23052e-32
17.104184	1.30343e-32
17.092116	1.38065e-32
17.080048	1.46245e-32
17.067980	1.5491e-32
17.055913	1.64088e-32
17.043845	1.73809e-32
17.031777	1.84107e-32
17.019709	1.95014e-32
17.007641	2.06568e-32
16.995574	2.18807e-32
16.983506	2.3177e-32
16.971438	2.45502e-32
16.959370	2.60046e-32
16.947303	2.75453e-32
16.935235	2.91772e-32
16.923167	3.09059e-32
16.911099	3.27369e-32
16.899032	3.46764e-32
16.886964	3.67308e-32
16.874896	3.89069e-32
16.862828	4.12119e-32
16.850761	4.36535e-32
16.838693	4.62397e-32
16.826625	4.89792e-32
16.814557	5.18809e-32
16.802490	5.49545e-32
16.790422	5.82103e-32
16.778354	6.16588e-32
16.766286	6.53117e-32
16.754219	6.9181e-32
16.742151	7.32795e-32
16.730083	7.76209e-32
16.718015	8.22194e-32
16.705948	8.70903e-32
16.693880	9.22498e-32
16.681812	9.77149e-32
16.669744	1.03504e-31
16.657677	1.09636e-31
16.645609	1.16131e-31
16.633541	1.2301e-31
16.621473	1.30298e-31
16.609405	1.38017e-31
16.597338	1.46193e-31
16.585270	1.54854e-31
16.573202	1.64028e-31
16.561134	1.73745e-31
16.549067	1.84038e-31
16.536999	1.9494e-31
16.524931	2.06489e-31
16.512863	2.18721e-31
16.500796	2.31679e-31
16.488728	2.45403e-31
16.476660	2.59941e-31
16.464592	2.7534e-31
16.452525	2.91651e-31
16.440457	3.08928e-31
16.428389	3.27229e-31
16.416321	3.46614e-31
16.404254	3.67147e-31
16.392186	3.88897e-31
16.380118	4.11935e-31
16.368050	4.36338e-31
16.355983	4.62186e-31
16.343915	4.89565e-31
16.331847	5.18566e-31
16.319779	5.49285e-31
16.307712	5.81824e-31
16.295644	6.1629e-31
16.283576	6.52798e-31
16.271508	6.91468e-31
16.259441	7.32429e-31
16.247373	7.75816e-31
16.235305	8.21774e-31
16.223237	8.70453e-31
16.211169	9.22016e-31
16.199102	9.76634e-31
16.187034	1.03449e-30
16.174966	1.09577e-30
16.162898	1.16068e-30
16.150831	1.22943e-30
16.138763	1.30226e-30
16.126695	1.3794e-30
16.114627	1.46111e-30
16.102560	1.54766e-30
16.090492	1.63933e-30
16.078424	1.73644e-30
16.066356	1.8393e-30
16.054289	1.94825e-30
16.042221	2.06365e-30
16.030153	2.18589e-30
16.018085	2.31537e-30
16.006018	2.45253e-30
15.993950	2.5978e-30
15.981882	2.75168e-30
15.969814	2.91467e-30
15.957747	3.08732e-30
15.945679	3.27019e-30
15.933611	3.4639e-30
15.921543	3.66908e-30
15.909476	3.88641e-30
15.897408	4.11661e-30
15.885340	4.36045e-30
15.873272	4.61873e-30
15.861205	4.89231e-30
15.849137	5.1821e-30
15.837069	5.48905e-30
15.825001	5.81417e-30
15.812933	6.15856e-30
15.800866	6.52334e-30
15.788798	6.90973e-30
15.776730	7.31901e-30
15.764662	7.75252e-30
15.752595	8.21171e-30
15.740527	8.6981e-30
15.728459	9.2133e-30
15.716391	9.75901e-30
15.704324	1.0337e-29
15.692256	1.09493e-29
15.680188	1.15978e-29
15.668120	1.22848e-29
15.656053	1.30124e-29
15.643985	1.37831e-29
15.631917	1.45995e-29
15.619849	1.54642e-29
15.607782	1.63802e-29
15.595714	1.73504e-29
15.583646	1.8378e-29
15.571578	1.94665e-29
15.559511	2.06195e-29
15.547443	2.18407e-29
15.535375	2.31343e-29
15.523307	2.45045e-29
15.511240	2.59559e-29
15.499172	2.74932e-29
15.487104	2.91216e-29
15.475036	3.08464e-29
15.462969	3.26733e-29
15.450901	3.46085e-29
15.438833	3.66582e-29
15.426765	3.88294e-29
15.414697	4.11291e-29
15.402630	4.35651e-29
15.390562	4.61453e-29
15.378494	4.88783e-29
15.366426	5.17731e-29
15.354359	5.48394e-29
15.342291	5.80874e-29
15.330223	6.15276e-29
15.318155	6.51716e-29
15.306088	6.90314e-29
15.294020	7.31198e-29
15.281952	7.74503e-29
15.269884	8.20373e-29
15.257817	8.68959e-29
15.245749	9.20423e-29
15.233681	9.74934e-29
15.221613	1.03267e-28
15.209546	1.09383e-28
15.197478	1.15861e-28
15.185410	1.22723e-28
15.173342	1.29991e-28
15.161275	1.3769e-28
15.149207	1.45844e-28
15.137139	1.54481e-28
15.125071	1.6363e-28
15.113004	1.73321e-28
15.100936	1.83585e-28
15.088868	1.94457e-28
15.076800	2.05973e-28
15.064733	2.18172e-28
15.052665	2.31092e-28
15.040597	2.44778e-28
15.028529	2.59274e-28
15.016461	2.74628e-28
15.004394	2.90892e-28
14.992326	3.08119e-28
14.980258	3.26366e-28
14.968190	3.45693e-28
14.956123	3.66165e-28
14.944055	3.87849e-28
14.931987	4.10818e-28
14.919919	4.35146e-28
14.907852	4.60915e-28
14.895784	4.8821e-28
14.883716	5.17122e-28
14.871648	5.47745e-28
14.859581	5.80182e-28
14.847513	6.14539e-28
14.835445	6.50931e-28
14.823377	6.89478e-28
14.811310	7.30308e-28
14.799242	7.73555e-28
14.787174	8.19363e-28
14.775106	8.67883e-28
14.763039	9.19277e-28
14.750971	9.73714e-28
14.738903	1.03137e-27
14.726835	1.09245e-27
14.714768	1.15714e-27
14.702700	1.22566e-27
14.690632	1.29824e-27
14.678564	1.37512e-27
14.666497	1.45655e-27
14.654429	1.5428e-27
14.642361	1.63415e-27
14.630293	1.73092e-27
14.618225	1.83342e-27
14.606158	1.94198e-27
14.594090	2.05697e-27
14.582022	2.17878e-27
14.569954	2.30779e-27
14.557887	2.44444e-27
14.545819	2.58919e-27
14.533751	2.7425e-27
14.521683	2.9049e-27
14.509616	3.07691e-27
14.497548	3.2591e-27
14.485480	3.45208e-27
14.473412	3.65649e-27
14.461345	3.873e-27
14.449277	4.10232e-27
14.437209	4.34523e-27
14.425141	4.60252e-27
14.413074	4.87504e-27
14.401006	5.1637e-27
14.388938	5.46945e-27
14.376870	5.7933e-27
14.364803	6.13633e-27
14.352735	6.49967e-27
14.340667	6.88451e-27
14.328599	7.29215e-27
14.316532	7.72392e-27
14.304464	8.18125e-27
14.292396	8.66566e-27
14.280328	9.17875e-27
14.268261	9.72221e-27
14.256193	1.02979e-26
14.244125	1.09076e-26
14.232057	1.15534e-26
14.219989	1.22375e-26
14.207922	1.2962e-26
14.195854	1.37295e-26
14.183786	1.45424e-26
14.171718	1.54034e-26
14.159651	1.63154e-26
14.147583	1.72814e-26
14.135515	1.83046e-26
14.123447	1.93883e-26
14.111380	2.05362e-26
14.099312	2.17521e-26
14.087244	2.304e-26
14.075176	2.44041e-26
14.063109	2.58489e-26
14.051041	2.73793e-26
14.038973	2.90003e-26
14.026905	3.07173e-26
14.014838	3.25359e-26
14.002770	3.44622e-26
13.990702	3.65025e-26
13.978634	3.86636e-26
13.966567	4.09526e-26
13.954499	4.33772e-26
13.942431	4.59453e-26
13.930363	4.86654e-26
13.918296	5.15465e-26
13.906228	5.45982e-26
13.894160	5.78306e-26
13.882092	6.12543e-26
13.870025	6.48807e-26
13.857957	6.87218e-26
13.845889	7.27903e-26
13.833821	7.70996e-26
13.821753	8.1664e-26
13.809686	8.64986e-26
13.797618	9.16194e-26
13.785550	9.70433e-26
13.773482	1.02788e-25
13.761415	1.08873e-25
13.749347	1.15319e-25
13.737279	1.22146e-25
13.725211	1.29377e-25
13.713144	1.37036e-25
13.701076	1.45148e-25
13.689008	1.53741e-25
13.676940	1.62842e-25
13.664873	1.72482e-25
13.652805	1.82693e-25
13.640737	1.93508e-25
13.628669	2.04963e-25
13.616602	2.17096e-25
13.604534	2.29948e-25
13.592466	2.4356e-25
13.580398	2.57978e-25
13.568331	2.73249e-25
13.556263	2.89425e-25
13.544195	3.06558e-25
13.532127	3.24705e-25
13.520060	3.43926e-25
13.507992	3.64285e-25
13.495924	3.85849e-25
13.483856	4.08689e-25
13.471789	4.32881e-25
13.459721	4.58506e-25
13.447653	4.85647e-25
13.435585	5.14394e-25
13.423517	5.44843e-25
13.411450	5.77094e-25
13.399382	6.11255e-25
13.387314	6.47437e-25
13.375246	6.8576e-25
13.363179	7.26352e-25
13.351111	7.69347e-25
13.339043	8.14886e-25
13.326975	8.63121e-25
13.314908	9.14211e-25
13.302840	9.68324e-25
13.290772	1.02564e-24
13.278704	1.08635e-24
13.266637	1.15065e-24
13.254569	1.21876e-24
13.242501	1.2909e-24
13.230433	1.36731e-24
13.218366	1.44824e-24
13.206298	1.53396e-24
13.194230	1.62475e-24
13.182162	1.72092e-24
13.170095	1.82278e-24
13.158027	1.93067e-24
13.145959	2.04494e-24
13.133891	2.16597e-24
13.121824	2.29417e-24
13.109756	2.42996e-24
13.097688	2.57378e-24
13.085620	2.72612e-24
13.073552	2.88747e-24
13.061485	3.05837e-24
13.049417	3.23938e-24
13.037349	3.43111e-24
13.025281	3.63418e-24
13.013214	3.84927e-24
13.001146	4.07709e-24
12.989078	4.31839e-24
12.977010	4.57398e-24
12.964943	4.84469e-24
12.952875	5.13141e-24
12.940807	5.43511e-24
12.928739	5.75678e-24
12.916672	6.09749e-24
12.904604	6.45836e-24
12.892536	6.84058e-24
12.880468	7.24543e-24
12.868401	7.67423e-24
12.856333	8.12841e-24
12.844265	8.60946e-24
12.832197	9.11898e-24
12.820130	9.65866e-24
12.808062	1.02303e-23
12.795994	1.08357e-23
12.783926	1.1477e-23
12.771859	1.21562e-23
12.759791	1.28756e-23
12.747723	1.36376e-23
12.735655	1.44446e-23
12.723588	1.52994e-23
12.711520	1.62048e-23
12.699452	1.71638e-23
12.687384	1.81795e-23
12.675316	1.92554e-23
12.663249	2.03949e-23
12.651181	2.16018e-23
12.639113	2.28801e-23
12.627045	2.42341e-23
12.614978	2.56682e-23
12.602910	2.71872e-23
12.590842	2.8796e-23
12.578774	3.05e-23
12.566707	3.23049e-23
12.554639	3.42165e-23
12.542571	3.62413e-23
12.530503	3.83859e-23
12.518436	4.06573e-23
12.506368	4.30632e-23
12.494300	4.56114e-23
12.482232	4.83104e-23
12.470165	5.11691e-23
12.458097	5.41969e-23
12.446029	5.74039e-23
12.433961	6.08006e-23
12.421894	6.43983e-23
12.409826	6.82089e-23
12.397758	7.22449e-23
12.385690	7.65198e-23
12.373623	8.10475e-23
12.361555	8.58432e-23
12.349487	9.09225e-23
12.337419	9.63024e-23
12.325352	1.02001e-22
12.313284	1.08036e-22
12.301216	1.14428e-22
12.289148	1.21199e-22
12.277080	1.2837e-22
12.265013	1.35966e-22
12.252945	1.4401e-22
12.240877	1.52531e-22
12.228809	1.61556e-22
12.216742	1.71115e-22
12.204674	1.81239e-22
12.192606	1.91963e-22
12.180538	2.0332e-22
12.168471	2.1535e-22
12.156403	2.28091e-22
12.144335	2.41586e-22
12.132267	2.5588e-22
12.120200	2.71019e-22
12.108132	2.87054e-22
12.096064	3.04037e-22
12.083996	3.22025e-22
12.071929	3.41077e-22
12.059861	3.61256e-22
12.047793	3.82629e-22
12.035725	4.05266e-22
12.023658	4.29243e-22
12.011590	4.54638e-22
11.999522	4.81535e-22
11.987454	5.10023e-22
11.975387	5.40196e-22
11.963319	5.72155e-22
11.951251	6.06004e-22
11.939183	6.41855e-22
11.927116	6.79827e-22
11.915048	7.20045e-22
11.902980	7.62642e-22
11.890912	8.07759e-22
11.878844	8.55545e-22
11.866777	9.06157e-22
11.854709	9.59763e-22
11.842641	1.01654e-21
11.830573	1.07668e-21
11.818506	1.14037e-21
11.806438	1.20783e-21
11.794370	1.27928e-21
11.782302	1.35496e-21
11.770235	1.43511e-21
11.758167	1.52e-21
11.746099	1.60992e-21
11.734031	1.70515e-21
11.721964	1.80602e-21
11.709896	1.91285e-21
11.697828	2.026e-21
11.685760	2.14585e-21
11.673693	2.27278e-21
11.661625	2.40722e-21
11.649557	2.54961e-21
11.637489	2.70043e-21
11.625422	2.86016e-21
11.613354	3.02934e-21
11.601286	3.20853e-21
11.589218	3.39831e-21
11.577151	3.59932e-21
11.565083	3.81222e-21
11.553015	4.03771e-21
11.540947	4.27654e-21
11.528880	4.52949e-21
11.516812	4.7974e-21
11.504744	5.08116e-21
11.492676	5.38169e-21
11.480608	5.70001e-21
11.468541	6.03714e-21
11.456473	6.39422e-21
11.444405	6.77241e-21
11.432337	7.17297e-21
11.420270	7.59722e-21
11.408202	8.04655e-21
11.396134	8.52246e-21
11.384066	9.02652e-21
11.371999	9.56038e-21
11.359931	1.01258e-20
11.347863	1.07247e-20
11.335795	1.1359e-20
11.323728	1.20308e-20
11.311660	1.27423e-20
11.299592	1.34959e-20
11.287524	1.42941e-20
11.275457	1.51394e-20
11.263389	1.60348e-20
11.251321	1.69831e-20
11.239253	1.79875e-20
11.227186	1.90512e-20
11.215118	2.01779e-20
11.203050	2.13712e-20
11.190982	2.2635e-20
11.178915	2.39736e-20
11.166847	2.53914e-20
11.154779	2.68929e-20
11.142711	2.84833e-20
11.130644	3.01677e-20
11.118576	3.19517e-20
11.106508	3.38412e-20
11.094440	3.58424e-20
11.082372	3.79619e-20
11.070305	4.02068e-20
11.058237	4.25844e-20
11.046169	4.51025e-20
11.034101	4.77696e-20
11.022034	5.05943e-20
11.009966	5.35861e-20
10.997898	5.67547e-20
10.985830	6.01107e-20
10.973763	6.36652e-20
10.961695	6.74297e-20
10.949627	7.14169e-20
10.937559	7.56397e-20
10.925492	8.01123e-20
10.913424	8.48493e-20
10.901356	8.98663e-20
10.889288	9.51799e-20
10.877221	1.00808e-19
10.865153	1.06768e-19
10.853085	1.13081e-19
10.841017	1.19767e-19
10.828950	1.26849e-19
10.816882	1.34349e-19
10.804814	1.42292e-19
10.792746	1.50705e-19
10.780679	1.59615e-19
10.768611	1.69053e-19
10.756543	1.79048e-19
10.744475	1.89634e-19
10.732408	2.00845e-19
10.720340	2.1272e-19
10.708272	2.25296e-19
10.696204	2.38616e-19
10.684136	2.52723e-19
10.672069	2.67664e-19
10.660001	2.83489e-19
10.647933	3.00249e-19
10.635865	3.17999e-19
10.623798	3.36799e-19
10.611730	3.5671e-19
10.599662	3.77798e-19
10.587594	4.00132e-19
10.575527	4.23787e-19
10.563459	4.4884e-19
10.551391	4.75374e-19
10.539323	5.03476e-19
10.527256	5.33239e-19
10.515188	5.64761e-19
10.503120	5.98147e-19
10.491052	6.33506e-19
10.478985	6.70955e-19
10.466917	7.10617e-19
10.454849	7.52623e-19
10.442781	7.97112e-19
10.430714	8.44231e-19
10.418646	8.94135e-19
10.406578	9.46988e-19
10.394510	1.00296e-18
10.382443	1.06225e-18
10.370375	1.12504e-18
10.358307	1.19154e-18
10.346239	1.26197e-18
10.334172	1.33656e-18
10.322104	1.41556e-18
10.310036	1.49923e-18
10.297968	1.58784e-18
10.285900	1.6817e-18
10.273833	1.78109e-18
10.261765	1.88637e-18
10.249697	1.99786e-18
10.237629	2.11594e-18
10.225562	2.241e-18
10.213494	2.37345e-18
10.201426	2.51373e-18
10.189358	2.66229e-18
10.177291	2.81964e-18
10.165223	2.98628e-18
10.153155	3.16277e-18
10.141087	3.34969e-18
10.129020	3.54766e-18
10.116952	3.75732e-18
10.104884	3.97937e-18
10.092816	4.21455e-18
10.080749	4.46362e-18
10.068681	4.7274e-18
10.056613	5.00678e-18
10.044545	5.30266e-18
10.032478	5.61602e-18
10.020410	5.9479e-18
10.008342	6.29939e-18
9.996274	6.67164e-18
9.984207	7.06589e-18
9.972139	7.48344e-18
9.960071	7.92565e-18
9.948003	8.39399e-18
9.935936	8.89001e-18
9.923868	9.41532e-18
9.911800	9.97168e-18
9.899732	1.05609e-17
9.887664	1.11849e-17
9.875597	1.18458e-17
9.863529	1.25458e-17
9.851461	1.32871e-17
9.839393	1.40722e-17
9.827326	1.49037e-17
9.815258	1.57843e-17
9.803190	1.67169e-17
9.791122	1.77046e-17
9.779055	1.87506e-17
9.766987	1.98585e-17
9.754919	2.10318e-17
9.742851	2.22744e-17
9.730784	2.35904e-17
9.718716	2.49842e-17
9.706648	2.64603e-17
9.694580	2.80236e-17
9.682513	2.96792e-17
9.670445	3.14326e-17
9.658377	3.32896e-17
9.646309	3.52563e-17
9.634242	3.73391e-17
9.622174	3.9545e-17
9.610106	4.18812e-17
9.598038	4.43553e-17
9.585971	4.69756e-17
9.573903	4.97507e-17
9.561835	5.26896e-17
9.549767	5.58022e-17
9.537700	5.90986e-17
9.525632	6.25897e-17
9.513564	6.62869e-17
9.501496	7.02025e-17
9.489428	7.43494e-17
9.477361	7.87412e-17
9.465293	8.33924e-17
9.453225	8.83182e-17
9.441157	9.3535e-17
9.429090	9.90599e-17
9.417022	1.04911e-16
9.404954	1.11108e-16
9.392886	1.1767e-16
9.380819	1.2462e-16
9.368751	1.31981e-16
9.356683	1.39776e-16
9.344615	1.48032e-16
9.332548	1.56775e-16
9.320480	1.66034e-16
9.308412	1.7584e-16
9.296344	1.86226e-16
9.284277	1.97224e-16
9.272209	2.08872e-16
9.260141	2.21207e-16
9.248073	2.34271e-16
9.236006	2.48107e-16
9.223938	2.62759e-16
9.211870	2.78276e-16
9.199802	2.9471e-16
9.187735	3.12114e-16
9.175667	3.30545e-16
9.163599	3.50065e-16
9.151531	3.70737e-16
9.139464	3.9263e-16
9.127396	4.15815e-16
9.115328	4.40369e-16
9.103260	4.66373e-16
9.091192	4.93912e-16
9.079125	5.23076e-16
9.067057	5.53962e-16
9.054989	5.86672e-16
9.042921	6.21313e-16
9.030854	6.57999e-16
9.018786	6.9685e-16
9.006718	7.37995e-16
8.994650	7.81568e-16
8.982583	8.27714e-16
8.970515	8.76584e-16
8.958447	9.28338e-16
8.946379	9.83148e-16
8.934312	1.04119e-15
8.922244	1.10266e-15
8.910176	1.16776e-15
8.898108	1.2367e-15
8.886041	1.30972e-15
8.873973	1.38704e-15
8.861905	1.46892e-15
8.849837	1.55564e-15
8.837770	1.64747e-15
8.825702	1.74473e-15
8.813634	1.84772e-15
8.801566	1.9568e-15
8.789499	2.07231e-15
8.777431	2.19464e-15
8.765363	2.32418e-15
8.753295	2.46138e-15
8.741228	2.60667e-15
8.729160	2.76053e-15
8.717092	2.92347e-15
8.705024	3.09603e-15
8.692956	3.27877e-15
8.680889	3.4723e-15
8.668821	3.67724e-15
8.656753	3.89428e-15
8.644685	4.12413e-15
8.632618	4.36754e-15
8.620550	4.62531e-15
8.608482	4.89829e-15
8.596414	5.18738e-15
8.584347	5.49352e-15
8.572279	5.81773e-15
8.560211	6.16107e-15
8.548143	6.52466e-15
8.536076	6.90971e-15
8.524008	7.31747e-15
8.511940	7.74929e-15
8.499872	8.20659e-15
8.487805	8.69087e-15
8.475737	9.20371e-15
8.463669	9.74682e-15
8.451601	1.0322e-14
8.439534	1.0931e-14
8.427466	1.1576e-14
8.415398	1.22591e-14
8.403330	1.29824e-14
8.391263	1.37484e-14
8.379195	1.45596e-14
8.367127	1.54187e-14
8.355059	1.63284e-14
8.342992	1.72918e-14
8.330924	1.8312e-14
8.318856	1.93923e-14
8.306788	2.05364e-14
8.294720	2.1748e-14
8.282653	2.30311e-14
8.270585	2.43898e-14
8.258517	2.58286e-14
8.246449	2.73523e-14
8.234382	2.89659e-14
8.222314	3.06746e-14
8.210246	3.24841e-14
8.198178	3.44003e-14
8.186111	3.64295e-14
8.174043	3.85784e-14
8.161975	4.0854e-14
8.149907	4.32638e-14
8.137840	4.58157e-14
8.125772	4.85181e-14
8.113704	5.13798e-14
8.101636	5.44102e-14
8.089569	5.76194e-14
8.077501	6.10177e-14
8.065433	6.46165e-14
8.053365	6.84274e-14
8.041298	7.2463e-14
8.029230	7.67365e-14
8.017162	8.1262e-14
8.005094	8.60543e-14
7.993027	9.11292e-14
7.980959	9.65032e-14
7.968891	1.02194e-13
7.956823	1.0822e-13
7.944756	1.14602e-13
7.932688	1.2136e-13
7.920620	1.28516e-13
7.908552	1.36094e-13
7.896484	1.44118e-13
7.884417	1.52616e-13
7.872349	1.61615e-13
7.860281	1.71143e-13
7.848213	1.81234e-13
7.836146	1.91919e-13
7.824078	2.03234e-13
7.812010	2.15216e-13
7.799942	2.27905e-13
7.787875	2.41341e-13
7.775807	2.55568e-13
7.763739	2.70635e-13
7.751671	2.86589e-13
7.739604	3.03483e-13
7.727536	3.21373e-13
7.715468	3.40317e-13
7.703400	3.60378e-13
7.691333	3.8162e-13
7.679265	4.04114e-13
7.667197	4.27934e-13
7.655129	4.53157e-13
7.643062	4.79866e-13
7.630994	5.08149e-13
7.618926	5.38099e-13
7.606858	5.69813e-13
7.594791	6.03395e-13
7.582723	6.38956e-13
7.570655	6.76612e-13
7.558587	7.16486e-13
7.546520	7.58709e-13
7.534452	8.03419e-13
7.522384	8.50763e-13
7.510316	9.00897e-13
7.498248	9.53983e-13
7.486181	1.0102e-12
7.474113	1.06972e-12
7.462045	1.13275e-12
7.449977	1.19949e-12
7.437910	1.27017e-12
7.425842	1.345e-12
7.413774	1.42424e-12
7.401706	1.50816e-12
7.389639	1.59701e-12
7.377571	1.69109e-12
7.365503	1.79072e-12
7.353435	1.89621e-12
7.341368	2.00791e-12
7.329300	2.12619e-12
7.317232	2.25144e-12
7.305164	2.38406e-12
7.293097	2.52449e-12
7.281029	2.67318e-12
7.268961	2.83064e-12
7.256893	2.99736e-12
7.244826	3.1739e-12
7.232758	3.36083e-12
7.220690	3.55876e-12
7.208622	3.76835e-12
7.196555	3.99028e-12
7.184487	4.22527e-12
7.172419	4.47409e-12
7.160351	4.73756e-12
7.148284	5.01654e-12
7.136216	5.31194e-12
7.124148	5.62472e-12
7.112080	5.95591e-12
7.100012	6.3066e-12
7.087945	6.67792e-12
7.075877	7.0711e-12
7.063809	7.48742e-12
7.051741	7.92823e-12
7.039674	8.39499e-12
7.027606	8.88921e-12
7.015538	9.41251e-12
7.003470	9.96661e-12
6.991403	1.05533e-11
6.979335	1.11745e-11
6.967267	1.18323e-11
6.955199	1.25288e-11
6.943132	1.32662e-11
6.931064	1.4047e-11
6.918996	1.48738e-11
6.906928	1.57492e-11
6.894861	1.66761e-11
6.882793	1.76575e-11
6.870725	1.86966e-11
6.858657	1.97969e-11
6.846590	2.09618e-11
6.834522	2.21953e-11
6.822454	2.35014e-11
6.810386	2.48842e-11
6.798319	2.63484e-11
6.786251	2.78987e-11
6.774183	2.95401e-11
6.762115	3.12781e-11
6.750048	3.31182e-11
6.737980	3.50666e-11
6.725912	3.71295e-11
6.713844	3.93137e-11
6.701776	4.16264e-11
6.689709	4.40749e-11
6.677641	4.66675e-11
6.665573	4.94124e-11
6.653505	5.23187e-11
6.641438	5.53959e-11
6.629370	5.86539e-11
6.617302	6.21035e-11
6.605234	6.57558e-11
6.593167	6.96227e-11
6.581099	7.37169e-11
6.569031	7.80518e-11
6.556963	8.26413e-11
6.544896	8.75006e-11
6.532828	9.26455e-11
6.520760	9.80926e-11
6.508692	1.0386e-10
6.496625	1.09966e-10
6.484557	1.16431e-10
6.472489	1.23275e-10
6.460421	1.30522e-10
6.448354	1.38195e-10
6.436286	1.46318e-10
6.424218	1.54918e-10
6.412150	1.64024e-10
6.400083	1.73664e-10
6.388015	1.83871e-10
6.375947	1.94677e-10
6.363879	2.06118e-10
6.351812	2.1823e-10
6.339744	2.31054e-10
6.327676	2.44631e-10
6.315608	2.59006e-10
6.303540	2.74224e-10
6.291473	2.90336e-10
6.279405	3.07393e-10
6.267337	3.25452e-10
6.255269	3.44572e-10
6.243202	3.64813e-10
6.231134	3.86243e-10
6.219066	4.08931e-10
6.206998	4.32951e-10
6.194931	4.5838e-10
6.182863	4.85302e-10
6.170795	5.13803e-10
6.158727	5.43978e-10
6.146660	5.75922e-10
6.134592	6.09742e-10
6.122524	6.45545e-10
6.110456	6.8345e-10
6.098389	7.23578e-10
6.086321	7.66061e-10
6.074253	8.11035e-10
6.062185	8.58648e-10
6.050118	9.09054e-10
6.038050	9.62416e-10
6.025982	1.01891e-09
6.013914	1.07871e-09
6.001847	1.14202e-09
5.989779	1.20905e-09
5.977711	1.28001e-09
5.965643	1.35512e-09
5.953576	1.43464e-09
5.941508	1.51882e-09
5.929440	1.60794e-09
5.917372	1.70228e-09
5.905304	1.80215e-09
5.893237	1.90788e-09
5.881169	2.0198e-09
5.869101	2.13828e-09
5.857033	2.26371e-09
5.844966	2.39648e-09
5.832898	2.53704e-09
5.820830	2.68583e-09
5.808762	2.84334e-09
5.796695	3.01007e-09
5.784627	3.18658e-09
5.772559	3.37342e-09
5.760491	3.57121e-09
5.748424	3.78058e-09
5.736356	4.00222e-09
5.724288	4.23683e-09
5.712220	4.48518e-09
5.700153	4.74808e-09
5.688085	5.02637e-09
5.676017	5.32095e-09
5.663949	5.63278e-09
5.651882	5.96286e-09
5.639814	6.31226e-09
5.627746	6.68212e-09
5.615678	7.07362e-09
5.603611	7.48803e-09
5.591543	7.92669e-09
5.579475	8.39102e-09
5.567407	8.88252e-09
5.555340	9.40277e-09
5.543272	9.95345e-09
5.531204	1.05364e-08
5.519136	1.11533e-08
5.507068	1.18064e-08
5.495001	1.24977e-08
5.482933	1.32294e-08
5.470865	1.40039e-08
5.458797	1.48236e-08
5.446730	1.56913e-08
5.434662	1.66097e-08
5.422594	1.75818e-08
5.410526	1.86107e-08
5.398459	1.96998e-08
5.386391	2.08524e-08
5.374323	2.20725e-08
5.362255	2.33638e-08
5.350188	2.47305e-08
5.338120	2.61771e-08
5.326052	2.77082e-08
5.313984	2.93287e-08
5.301917	3.10438e-08
5.289849	3.28591e-08
5.277781	3.47804e-08
5.265713	3.68139e-08
5.253646	3.8966e-08
5.241578	4.12438e-08
5.229510	4.36545e-08
5.217442	4.62059e-08
5.205375	4.89062e-08
5.193307	5.17641e-08
5.181239	5.47886e-08
5.169171	5.79896e-08
5.157104	6.13773e-08
5.145036	6.49626e-08
5.132968	6.87569e-08
5.120900	7.27725e-08
5.108832	7.70222e-08
5.096765	8.15196e-08
5.084697	8.62791e-08
5.072629	9.13161e-08
5.060561	9.66465e-08
5.048494	1.02288e-07
5.036426	1.08257e-07
5.024358	1.14575e-07
5.012290	1.2126e-07
5.000223	1.28335e-07
4.988155	1.35821e-07
4.976087	1.43744e-07
4.964019	1.52127e-07
4.951952	1.60999e-07
4.939884	1.70387e-07
4.927816	1.80321e-07
4.915748	1.90833e-07
4.903681	2.01957e-07
4.891613	2.13728e-07
4.879545	2.26183e-07
4.867477	2.39362e-07
4.855410	2.53308e-07
4.843342	2.68064e-07
4.831274	2.83678e-07
4.819206	3.00199e-07
4.807139	3.1768e-07
4.795071	3.36176e-07
4.783003	3.55747e-07
4.770935	3.76454e-07
4.758868	3.98364e-07
4.746800	4.21545e-07
4.734732	4.46072e-07
4.722664	4.72022e-07
4.710596	4.99478e-07
4.698529	5.28526e-07
4.686461	5.59259e-07
4.674393	5.91774e-07
4.662325	6.26175e-07
4.650258	6.62569e-07
4.638190	7.01072e-07
4.626122	7.41807e-07
4.614054	7.84901e-07
4.601987	8.3049e-07
4.589919	8.7872e-07
4.577851	9.29741e-07
4.565783	9.83716e-07
4.553716	1.04081e-06
4.541648	1.10121e-06
4.529580	1.16511e-06
4.517512	1.2327e-06
4.505445	1.30419e-06
4.493377	1.37982e-06
4.481309	1.45982e-06
4.469241	1.54444e-06
4.457174	1.63395e-06
4.445106	1.72862e-06
4.433038	1.82876e-06
4.420970	1.93468e-06
4.408903	2.0467e-06
4.396835	2.16519e-06
4.384767	2.29051e-06
4.372699	2.42305e-06
4.360632	2.56323e-06
4.348564	2.71149e-06
4.336496	2.86828e-06
4.324428	3.0341e-06
4.312360	3.20945e-06
4.300293	3.3949e-06
4.288225	3.59101e-06
4.276157	3.79839e-06
4.264089	4.01769e-06
4.252022	4.24959e-06
4.239954	4.49481e-06
4.227886	4.7541e-06
4.215818	5.02826e-06
4.203751	5.31815e-06
4.191683	5.62466e-06
4.179615	5.94874e-06
4.167547	6.29138e-06
4.155480	6.65363e-06
4.143412	7.03662e-06
4.131344	7.44152e-06
4.119276	7.86956e-06
4.107209	8.32207e-06
4.095141	8.80042e-06
4.083073	9.30608e-06
4.071005	9.8406e-06
4.058938	1.04056e-05
4.046870	1.10028e-05
4.034802	1.1634e-05
4.022734	1.23011e-05
4.010667	1.30062e-05
3.998599	1.37514e-05
3.986531	1.4539e-05
3.974463	1.53712e-05
3.962396	1.62507e-05
3.950328	1.71801e-05
3.938260	1.81621e-05
3.926192	1.91997e-05
3.914124	2.0296e-05
3.902057	2.14543e-05
3.889989	2.2678e-05
3.877921	2.39707e-05
3.865853	2.53364e-05
3.853786	2.6779e-05
3.841718	2.83028e-05
3.829650	2.99122e-05
3.817582	3.1612e-05
3.805515	3.34072e-05
3.793447	3.53031e-05
3.781379	3.7305e-05
3.769311	3.94189e-05
3.757244	4.16508e-05
3.745176	4.40072e-05
3.733108	4.64948e-05
3.721040	4.91208e-05
3.708973	5.18926e-05
3.696905	5.48181e-05
3.684837	5.79055e-05
3.672769	6.11636e-05
3.660702	6.46014e-05
3.648634	6.82285e-05
3.636566	7.20549e-05
3.624498	7.60912e-05
3.612431	8.03483e-05
3.600363	8.48379e-05
3.588295	8.95719e-05
3.576227	9.45631e-05
3.564160	9.98247e-05
3.552092	0.000105371
3.540024	0.000111215
3.527956	0.000117373
3.515888	0.00012386
3.503821	0.000130693
3.491753	0.000137889
3.479685	0.000145464
3.467617	0.000153438
3.455550	0.000161829
3.443482	0.000170656
3.431414	0.000179939
3.419346	0.000189699
3.407279	0.000199956
3.395211	0.000210731
3.383143	0.000222046
3.371075	0.000233921
3.359008	0.000246377
3.346940	0.000259436
3.334872	0.000273116
3.322804	0.000287435
3.310737	0.000302409
3.298669	0.000318052
3.286601	0.000334372
3.274533	0.000351373
3.262466	0.000369049
3.250398	0.000387385
3.238330	0.000406347
3.226262	0.000425877
3.214195	0.000445879
3.202127	0.000466187
3.190059	0.000486506
3.177991	0.000506222
&
```
