## Supplementary material for "All-at-once RNA folding with 3D motif prediction framed by evolutionary information": RF01592_plasmodium_snoR17.cacofold.power

```
# Power analysis of CaCoFold structure 
#
# Powertype = SINGLE SUBSTITUTIONS
# covary  left_pos      right_pos    substitutions      power
#----------------------------------------------------------------
          1		24		0		0.00
          2		23		0		0.00
          3		22		0		0.00
          4		21		1		0.00
          5		20		0		0.00
          6		19		0		0.00
          7		18		2		0.00
          8		17		1		0.00
          25		65		0		0.00
          26		64		0		0.00
          27		63		0		0.00
          28		62		1		0.00
          34		57		0		0.00
          35		56		0		0.00
          36		55		1		0.00
          37		54		1		0.00
          38		52		3		0.02
          39		50		2		0.00
          40		49		1		0.00
#
# BPAIRS 19
# avg substitutions per BP  0.7
# BPAIRS expected to covary 0.0 +/- 0.1
# BPAIRS observed to covary 0
#
```
