## Supplementary material for "All-at-once RNA folding with 3D motif prediction framed by evolutionary information": RF01592_plasmodium_snoR17.helixcov

```
# RMs = 1 L = 83

# RM_HELIX NESTED 2-5 80-83, nbp = 4 nbp_cov = 0
# pvals: 0.899259,0.899259,0.899259,0.899259
# aggregated NONE
NESTED  :<<<<_______________________________________________________________________>>>>
        ::::::::::::::::::::::::::::::::::::::::::::::::::::::::::::::::::::::::::::::::
```
