## Supplementary material for "All-at-once RNA folding with 3D motif prediction framed by evolutionary information": RF01592_plasmodium_snoR17.surv

```
0.001132	0.25
-0.004674	1
&
2.894814	0.000316857
2.873727	0.000633714
2.483614	0.00095057
1.692845	0.00126743
1.671758	0.00158428
1.629583	0.00190114
1.524147	0.002218
1.513604	0.00253485
1.492517	0.00285171
1.397624	0.00316857
1.344906	0.00348542
1.060229	0.00380228
1.049686	0.00475285
1.007511	0.00538657
0.996968	0.00570342
0.975881	0.00665399
0.965337	0.00697085
0.828270	0.00760456
0.807183	0.00792142
0.786096	0.00823828
0.743921	0.00855513
0.701747	0.00982256
0.670116	0.01109
0.659573	0.0114068
0.606855	0.0117237
0.575224	0.0123574
0.564680	0.0126743
0.554137	0.013308
0.522506	0.0139417
0.480332	0.0152091
0.438157	0.015526
0.395983	0.0158428
0.385439	0.0161597
0.364352	0.0164766
0.353809	0.0174271
0.311634	0.017744
0.301091	0.0180608
0.280003	0.0186946
0.269460	0.0196451
0.258916	0.0202788
0.248373	0.0205957
0.227285	0.0209125
0.195655	0.0212294
0.185111	0.0215463
0.164024	0.0218631
0.153480	0.0228137
0.142937	0.0237643
0.121849	0.024398
0.111306	0.0247148
0.090219	0.0250317
0.079675	0.0256654
0.069132	0.0259823
0.048044	0.0262991
0.037501	0.026616
0.026957	0.0285171
0.005870	0.0380228
-0.004674	0.935044
-0.015217	0.935361
-0.025761	0.937262
-0.036304	0.938213
-0.046848	0.93853
-0.057392	0.93948
-0.067935	0.942015
-0.078479	0.942649
-0.089022	0.945501
-0.099566	0.94962
-0.110110	0.949937
-0.120653	0.952788
-0.131197	0.955006
-0.141740	0.95564
-0.152284	0.956907
-0.162828	0.957541
-0.173371	0.958175
-0.183915	0.959125
-0.194458	0.959759
-0.205002	0.96166
-0.215546	0.963878
-0.226089	0.965463
-0.236633	0.966413
-0.257720	0.967364
-0.268263	0.967681
-0.278807	0.969582
-0.289351	0.970215
-0.299894	0.972433
-0.310438	0.974335
-0.320981	0.97782
-0.331525	0.980672
-0.342069	0.982573
-0.352612	0.983207
-0.363156	0.983523
-0.373699	0.984474
-0.384243	0.985425
-0.394787	0.987326
-0.405330	0.987959
-0.415874	0.989861
-0.436961	0.990177
-0.447505	0.991128
-0.458048	0.991762
-0.468592	0.993029
-0.479135	0.993663
-0.500223	0.994297
-0.510766	0.994613
-0.521310	0.995564
-0.531853	0.996198
-0.552940	0.996515
-0.563484	0.997465
-0.574028	0.998099
-0.584571	0.998733
-0.647833	0.999049
-0.658376	0.999366
-0.668920	0.999683
-0.732182	1
&
5.709954	1.58228e-06
5.593974	3.16456e-06
5.572887	4.74684e-06
5.562344	7.91139e-06
5.551800	1.10759e-05
5.530713	1.26582e-05
5.509626	1.42405e-05
5.477995	1.58228e-05
5.467451	1.74051e-05
5.456908	1.89873e-05
5.435820	2.05696e-05
5.404190	2.53165e-05
5.393646	2.8481e-05
5.383102	3.16456e-05
5.372559	3.79747e-05
5.362015	4.11392e-05
5.351472	4.58861e-05
5.340928	5.06329e-05
5.330385	5.22152e-05
5.319841	5.37975e-05
5.309297	6.48734e-05
5.298754	7.12025e-05
5.288210	7.43671e-05
5.277667	8.22785e-05
5.267123	8.70253e-05
5.246036	9.01899e-05
5.235492	9.49367e-05
5.224949	9.6519e-05
5.214405	9.96835e-05
5.193318	0.000101266
5.172231	0.000102848
5.151143	0.000107595
5.140600	0.000110759
5.119513	0.000112342
5.087882	0.000113924
5.066795	0.000115506
4.982446	0.000117089
4.971902	0.000121835
4.950815	0.000123418
4.929728	0.000126582
4.845379	0.000128165
4.834836	0.000131329
4.824292	0.000132911
4.803205	0.000134494
4.792661	0.000136076
4.739943	0.000139241
4.729400	0.00014557
4.708313	0.000147152
4.697769	0.000148734
4.687225	0.000150316
4.645051	0.000151899
4.613420	0.000156646
4.602877	0.000158228
4.592333	0.000161392
4.571246	0.000162975
4.560702	0.000164557
4.539615	0.000167722
4.529071	0.000169304
4.507984	0.000170886
4.497441	0.000172468
4.476353	0.000174051
4.455266	0.000177215
4.444723	0.00018038
4.402548	0.000183544
4.392005	0.000185127
4.349830	0.000186709
4.328743	0.000188291
4.276025	0.000189873
4.265482	0.000191456
4.254938	0.000196203
4.244394	0.000200949
4.223307	0.000202532
4.202220	0.000207278
4.191676	0.000210443
4.181133	0.000213608
4.160046	0.000216772
4.107328	0.000221519
4.086241	0.000223101
4.075697	0.000224684
4.044066	0.000227848
4.022979	0.00022943
4.012435	0.000231013
3.970261	0.000232595
3.928087	0.000235759
3.896456	0.000238924
3.864825	0.000240506
3.854281	0.000242089
3.822651	0.000245253
3.727758	0.000246835
3.706671	0.000248418
3.675040	0.00025
3.643410	0.000253165
3.622322	0.000254747
3.601235	0.000256329
3.559061	0.000264241
3.548517	0.000268987
3.537974	0.000272152
3.527430	0.000273734
3.516886	0.000280063
3.506343	0.000283228
3.495799	0.000295886
3.485256	0.000300633
3.474712	0.000310127
3.464169	0.00031962
3.453625	0.000325949
3.432538	0.000330696
3.421994	0.000335443
3.411451	0.000343354
3.400907	0.000352848
3.390363	0.000362342
3.379820	0.000373418
3.369276	0.000389241
3.358733	0.000400316
3.348189	0.000416139
3.337645	0.000422468
3.327102	0.00043038
3.316558	0.000439873
3.306015	0.000452532
3.295471	0.000466772
3.284927	0.00047943
3.274384	0.000484177
3.263840	0.000490506
3.253297	0.000504747
3.242753	0.000509494
3.232209	0.000518987
3.221666	0.000523734
3.211122	0.000528481
3.200579	0.000533228
3.190035	0.000537975
3.179492	0.000539557
3.168948	0.000544304
3.158404	0.000549051
3.147861	0.000553797
3.137317	0.000558544
3.126774	0.000566456
3.116230	0.00056962
3.105686	0.000577532
3.095143	0.000588608
3.084599	0.000593354
3.074056	0.000602848
3.063512	0.000612342
3.052968	0.000618671
3.042425	0.000621835
3.031881	0.000626582
3.021338	0.000639241
3.010794	0.000640823
3.000250	0.00064557
2.989707	0.000666139
2.979163	0.000675633
2.968620	0.000677215
2.958076	0.000689873
2.947532	0.00069462
2.936989	0.000710443
2.926445	0.000723101
2.915902	0.000731013
2.905358	0.000737342
2.894814	0.000751582
2.884271	0.000765823
2.873727	0.000776899
2.863184	0.000789557
2.852640	0.000794304
2.842097	0.000813291
2.831553	0.000829114
2.821009	0.000844937
2.810466	0.000859177
2.799922	0.000873418
2.789379	0.000892405
2.778835	0.000903481
2.768291	0.00093038
2.757748	0.000950949
2.747204	0.000957278
2.736661	0.000966772
2.726117	0.000973101
2.715573	0.000982595
2.705030	0.000990506
2.694486	0.00101266
2.683943	0.00102215
2.673399	0.00103323
2.662855	0.00104114
2.652312	0.0010538
2.641768	0.00106487
2.631225	0.00106962
2.620681	0.0010712
2.610137	0.00107911
2.599594	0.00108228
2.589050	0.00109494
2.578507	0.00110285
2.567963	0.00110443
2.557420	0.00110918
2.546876	0.00111551
2.536332	0.00112658
2.525789	0.00113449
2.504702	0.00113608
2.494158	0.00113766
2.483614	0.00113924
2.473071	0.00114082
2.462527	0.00114715
2.451984	0.00115348
2.441440	0.00115823
2.430896	0.00115981
2.420353	0.00116297
2.409809	0.0011693
2.399266	0.00117247
2.388722	0.00117722
2.367635	0.00118196
2.357091	0.00118829
2.346548	0.00119462
2.336004	0.00120095
2.325460	0.0012057
2.314917	0.00121361
2.304373	0.00122468
2.293830	0.00122785
2.283286	0.00124209
2.272742	0.00124842
2.262199	0.00125158
2.251655	0.00125791
2.241112	0.00126899
2.230568	0.00127215
2.220025	0.00127848
2.209481	0.00128956
2.198937	0.00130063
2.188394	0.00131171
2.177850	0.00131329
2.167307	0.0013212
2.156763	0.00132753
2.146219	0.00133386
2.135676	0.00133703
2.125132	0.00134335
2.114589	0.00135285
2.104045	0.00135601
2.093501	0.00136867
2.082958	0.00137816
2.072414	0.00138608
2.061871	0.00139399
2.051327	0.0014019
2.040783	0.00141139
2.030240	0.0014193
2.019696	0.00143354
2.009153	0.00144304
1.998609	0.0014557
1.988065	0.00146519
1.977522	0.00147627
1.966978	0.00148734
1.956435	0.00149684
1.945891	0.00150316
1.935348	0.00152057
1.924804	0.00152848
1.914260	0.0015443
1.903717	0.00155222
1.893173	0.00156804
1.882630	0.00157278
1.872086	0.00158228
1.861542	0.00160285
1.850999	0.00161709
1.840455	0.00162816
1.829912	0.00164082
1.819368	0.00167405
1.808824	0.00171203
1.798281	0.00174684
1.787737	0.00177057
1.777194	0.0017943
1.766650	0.00184019
1.756106	0.0019019
1.745563	0.00193829
1.735019	0.00199051
1.724476	0.00207437
1.713932	0.00215506
1.703388	0.00224525
1.692845	0.00235443
1.682301	0.00247785
1.671758	0.00256329
1.661214	0.00269304
1.650670	0.00286076
1.640127	0.00302532
1.629583	0.00318513
1.619040	0.00340032
1.608496	0.00351424
1.597953	0.00372152
1.587409	0.00393354
1.576865	0.00414873
1.566322	0.00437658
1.555778	0.00459335
1.545235	0.00486392
1.534691	0.00503006
1.524147	0.00527848
1.513604	0.00549051
1.503060	0.00564082
1.492517	0.00578639
1.481973	0.00591614
1.471429	0.00599209
1.460886	0.00619778
1.450342	0.00633703
1.439799	0.00646835
1.429255	0.00659019
1.418711	0.00673734
1.408168	0.00690981
1.397624	0.00708228
1.387081	0.00742563
1.376537	0.00767563
1.365993	0.00800475
1.355450	0.00824684
1.344906	0.00848576
1.334363	0.00871044
1.323819	0.00885918
1.313276	0.00899051
1.302732	0.00911234
1.292188	0.00921361
1.281645	0.00930222
1.271101	0.00936709
1.260558	0.0094557
1.250014	0.00956487
1.239470	0.00965506
1.228927	0.00976582
1.218383	0.00986234
1.207840	0.00994146
1.197296	0.0100174
1.186752	0.0100902
1.176209	0.0101661
1.165665	0.0102563
1.155122	0.0103339
1.144578	0.0104019
1.134034	0.010462
1.123491	0.0105522
1.112947	0.0106108
1.102404	0.0106851
1.091860	0.0107674
1.081316	0.0108434
1.070773	0.0109082
1.060229	0.0109747
1.049686	0.0110348
1.039142	0.0110981
1.028598	0.0111725
1.018055	0.0112468
1.007511	0.0113054
0.996968	0.0113528
0.986424	0.0114114
0.975881	0.0114905
0.965337	0.0115585
0.954793	0.0116503
0.944250	0.0117184
0.933706	0.0118133
0.923163	0.0118924
0.912619	0.0119684
0.902075	0.0120459
0.891532	0.0121345
0.880988	0.0122073
0.870445	0.0122563
0.859901	0.012337
0.849357	0.0124652
0.838814	0.0125522
0.828270	0.0126677
0.817727	0.0127737
0.807183	0.0128782
0.796639	0.0129842
0.786096	0.0131345
0.775552	0.0132468
0.765009	0.0133687
0.754465	0.0135206
0.743921	0.0136519
0.733378	0.0138006
0.722834	0.0139241
0.712291	0.0140744
0.701747	0.0141804
0.691204	0.0142975
0.680660	0.0144272
0.670116	0.0146139
0.659573	0.0147911
0.649029	0.0149225
0.638486	0.015019
0.627942	0.0151218
0.617398	0.015231
0.606855	0.0153323
0.596311	0.0154462
0.585768	0.0156013
0.575224	0.0156978
0.564680	0.0158576
0.554137	0.016038
0.543593	0.0162563
0.533050	0.0164921
0.522506	0.0167089
0.511962	0.0168908
0.501419	0.0171028
0.490875	0.017307
0.480332	0.0174858
0.469788	0.0176282
0.459244	0.0177832
0.448701	0.0179272
0.438157	0.0180854
0.427614	0.0182294
0.417070	0.0183592
0.406526	0.0185237
0.395983	0.0186551
0.385439	0.0187943
0.374896	0.0189335
0.364352	0.0190744
0.353809	0.019231
0.343265	0.0194082
0.332721	0.0197389
0.322178	0.0200949
0.311634	0.0203623
0.301091	0.0206709
0.290547	0.0210601
0.280003	0.021375
0.269460	0.0216677
0.258916	0.0219304
0.248373	0.0221566
0.237829	0.0223877
0.227285	0.0226139
0.216742	0.0228339
0.206198	0.0230823
0.195655	0.0233892
0.185111	0.0237247
0.174567	0.0240443
0.164024	0.0243528
0.153480	0.0246915
0.142937	0.0250649
0.132393	0.0254225
0.121849	0.0257832
0.111306	0.0261851
0.100762	0.0265918
0.090219	0.0269351
0.079675	0.0273655
0.069132	0.0278244
0.058588	0.0282864
0.048044	0.02875
0.037501	0.0292975
0.026957	0.0299699
0.016414	0.0308972
0.005870	0.0363038
-0.004674	0.899259
-0.015217	0.9011
-0.025761	0.903513
-0.036304	0.906024
-0.046848	0.908533
-0.057392	0.911627
-0.067935	0.914986
-0.078479	0.918324
-0.089022	0.922005
-0.099566	0.925421
-0.110110	0.929288
-0.120653	0.932813
-0.131197	0.93568
-0.141740	0.938342
-0.152284	0.940951
-0.162828	0.943647
-0.173371	0.946131
-0.183915	0.9486
-0.194458	0.951051
-0.205002	0.953525
-0.215546	0.955695
-0.226089	0.957555
-0.236633	0.959424
-0.247176	0.961353
-0.257720	0.963063
-0.268263	0.964824
-0.278807	0.966448
-0.289351	0.968248
-0.299894	0.96981
-0.310438	0.971172
-0.320981	0.972644
-0.331525	0.974036
-0.342069	0.975475
-0.352612	0.97679
-0.363156	0.978116
-0.373699	0.979332
-0.384243	0.980486
-0.394787	0.981532
-0.405330	0.982491
-0.415874	0.983429
-0.426417	0.984294
-0.436961	0.985158
-0.447505	0.985954
-0.458048	0.986771
-0.468592	0.987522
-0.479135	0.988229
-0.489679	0.988965
-0.500223	0.989604
-0.510766	0.990244
-0.521310	0.990802
-0.531853	0.991386
-0.542397	0.991911
-0.552940	0.992441
-0.563484	0.992866
-0.574028	0.993313
-0.584571	0.993758
-0.595115	0.994155
-0.605658	0.994576
-0.616202	0.994916
-0.626746	0.99525
-0.637289	0.995547
-0.647833	0.995862
-0.658376	0.996134
-0.668920	0.996408
-0.679464	0.996693
-0.690007	0.996953
-0.700551	0.997149
-0.711094	0.997345
-0.721638	0.997549
-0.732182	0.997725
-0.742725	0.997929
-0.753269	0.99806
-0.763812	0.99821
-0.774356	0.998347
-0.784900	0.998475
-0.795443	0.998584
-0.805987	0.998695
-0.816530	0.998774
-0.827074	0.998869
-0.837618	0.998979
-0.848161	0.999071
-0.858705	0.999141
-0.869248	0.999204
-0.879792	0.999259
-0.890335	0.999315
-0.900879	0.999377
-0.911423	0.999421
-0.921966	0.999464
-0.932510	0.999497
-0.943053	0.999541
-0.953597	0.99956
-0.964141	0.999579
-0.974684	0.999604
-0.985228	0.999625
-0.995771	0.999657
-1.006315	0.999676
-1.016859	0.99971
-1.027402	0.999729
-1.037946	0.999752
-1.048489	0.999761
-1.059033	0.999777
-1.069577	0.999788
-1.080120	0.999802
-1.090664	0.99982
-1.101207	0.999843
-1.111751	0.999859
-1.122295	0.99988
-1.132838	0.999892
-1.143382	0.999899
-1.153925	0.999903
-1.164469	0.99991
-1.175012	0.999919
-1.185556	0.999932
-1.196100	0.999938
-1.206643	0.999941
-1.217187	0.999943
-1.227730	0.999948
-1.238274	0.999951
-1.248818	0.999957
-1.259361	0.999967
-1.269905	0.99997
-1.280448	0.999973
-1.290992	0.999975
-1.301536	0.999979
-1.312079	0.999981
-1.333166	0.999986
-1.343710	0.999987
-1.354254	0.999989
-1.375341	0.999992
-1.396428	0.999995
-1.428059	0.999998
-1.786541	1
&
21.514800	9.80628e-12
21.504256	9.90423e-12
21.493713	1.00032e-11
21.483169	1.01031e-11
21.472626	1.0204e-11
21.462082	1.0306e-11
21.451539	1.04089e-11
21.440995	1.05129e-11
21.430451	1.06179e-11
21.419908	1.0724e-11
21.409364	1.08311e-11
21.398821	1.09393e-11
21.388277	1.10486e-11
21.377733	1.1159e-11
21.367190	1.12704e-11
21.356646	1.1383e-11
21.346103	1.14968e-11
21.335559	1.16116e-11
21.325015	1.17276e-11
21.314472	1.18448e-11
21.303928	1.19631e-11
21.293385	1.20826e-11
21.282841	1.22033e-11
21.272297	1.23253e-11
21.261754	1.24484e-11
21.251210	1.25728e-11
21.240667	1.26984e-11
21.230123	1.28253e-11
21.219579	1.29534e-11
21.209036	1.30828e-11
21.198492	1.32135e-11
21.187949	1.33455e-11
21.177405	1.34789e-11
21.166862	1.36135e-11
21.156318	1.37496e-11
21.145774	1.38869e-11
21.135231	1.40257e-11
21.124687	1.41658e-11
21.114144	1.43074e-11
21.103600	1.44503e-11
21.093056	1.45947e-11
21.082513	1.47405e-11
21.071969	1.48878e-11
21.061426	1.50366e-11
21.050882	1.51868e-11
21.040338	1.53386e-11
21.029795	1.54918e-11
21.019251	1.56466e-11
21.008708	1.5803e-11
20.998164	1.59609e-11
20.987620	1.61204e-11
20.977077	1.62814e-11
20.966533	1.64441e-11
20.955990	1.66084e-11
20.945446	1.67744e-11
20.934902	1.6942e-11
20.924359	1.71113e-11
20.913815	1.72823e-11
20.903272	1.7455e-11
20.892728	1.76294e-11
20.882185	1.78056e-11
20.871641	1.79835e-11
20.861097	1.81632e-11
20.850554	1.83447e-11
20.840010	1.85281e-11
20.829467	1.87132e-11
20.818923	1.89002e-11
20.808379	1.90891e-11
20.797836	1.92799e-11
20.787292	1.94725e-11
20.776749	1.96671e-11
20.766205	1.98637e-11
20.755661	2.00622e-11
20.745118	2.02627e-11
20.734574	2.04652e-11
20.724031	2.06697e-11
20.713487	2.08763e-11
20.702943	2.10849e-11
20.692400	2.12957e-11
20.681856	2.15085e-11
20.671313	2.17235e-11
20.660769	2.19406e-11
20.650225	2.21598e-11
20.639682	2.23813e-11
20.629138	2.2605e-11
20.618595	2.28309e-11
20.608051	2.30591e-11
20.597507	2.32896e-11
20.586964	2.35224e-11
20.576420	2.37575e-11
20.565877	2.39949e-11
20.555333	2.42347e-11
20.544790	2.4477e-11
20.534246	2.47216e-11
20.523702	2.49687e-11
20.513159	2.52183e-11
20.502615	2.54703e-11
20.492072	2.57249e-11
20.481528	2.59821e-11
20.470984	2.62418e-11
20.460441	2.65041e-11
20.449897	2.6769e-11
20.439354	2.70366e-11
20.428810	2.73068e-11
20.418266	2.75798e-11
20.407723	2.78554e-11
20.397179	2.81339e-11
20.386636	2.84151e-11
20.376092	2.86992e-11
20.365548	2.8986e-11
20.355005	2.92758e-11
20.344461	2.95684e-11
20.333918	2.9864e-11
20.323374	3.01625e-11
20.312830	3.04641e-11
20.302287	3.07686e-11
20.291743	3.10762e-11
20.281200	3.13868e-11
20.270656	3.17006e-11
20.260113	3.20175e-11
20.249569	3.23376e-11
20.239025	3.26608e-11
20.228482	3.29874e-11
20.217938	3.33171e-11
20.207395	3.36502e-11
20.196851	3.39866e-11
20.186307	3.43264e-11
20.175764	3.46696e-11
20.165220	3.50162e-11
20.154677	3.53662e-11
20.144133	3.57198e-11
20.133589	3.60769e-11
20.123046	3.64376e-11
20.112502	3.68019e-11
20.101959	3.71699e-11
20.091415	3.75415e-11
20.080871	3.79168e-11
20.070328	3.82959e-11
20.059784	3.86788e-11
20.049241	3.90655e-11
20.038697	3.94561e-11
20.028153	3.98506e-11
20.017610	4.0249e-11
20.007066	4.06515e-11
19.996523	4.10579e-11
19.985979	4.14684e-11
19.975435	4.18831e-11
19.964892	4.23018e-11
19.954348	4.27248e-11
19.943805	4.3152e-11
19.933261	4.35835e-11
19.922718	4.40193e-11
19.912174	4.44594e-11
19.901630	4.4904e-11
19.891087	4.5353e-11
19.880543	4.58065e-11
19.870000	4.62645e-11
19.859456	4.67271e-11
19.848912	4.71944e-11
19.838369	4.76663e-11
19.827825	4.8143e-11
19.817282	4.86244e-11
19.806738	4.91106e-11
19.796194	4.96017e-11
19.785651	5.00977e-11
19.775107	5.05987e-11
19.764564	5.11047e-11
19.754020	5.16158e-11
19.743476	5.21319e-11
19.732933	5.26533e-11
19.722389	5.31798e-11
19.711846	5.37116e-11
19.701302	5.42488e-11
19.690758	5.47913e-11
19.680215	5.53392e-11
19.669671	5.58927e-11
19.659128	5.64517e-11
19.648584	5.70162e-11
19.638041	5.75864e-11
19.627497	5.81624e-11
19.616953	5.8744e-11
19.606410	5.93316e-11
19.595866	5.99249e-11
19.585323	6.05243e-11
19.574779	6.11296e-11
19.564235	6.1741e-11
19.553692	6.23585e-11
19.543148	6.29822e-11
19.532605	6.36121e-11
19.522061	6.42483e-11
19.511517	6.48909e-11
19.500974	6.554e-11
19.490430	6.61955e-11
19.479887	6.68576e-11
19.469343	6.75263e-11
19.458799	6.82017e-11
19.448256	6.88839e-11
19.437712	6.95729e-11
19.427169	7.02688e-11
19.416625	7.09717e-11
19.406081	7.16816e-11
19.395538	7.23986e-11
19.384994	7.31228e-11
19.374451	7.38542e-11
19.363907	7.45929e-11
19.353363	7.53391e-11
19.342820	7.60927e-11
19.332276	7.68539e-11
19.321733	7.76227e-11
19.311189	7.83991e-11
19.300646	7.91834e-11
19.290102	7.99755e-11
19.279558	8.07755e-11
19.269015	8.15836e-11
19.258471	8.23997e-11
19.247928	8.3224e-11
19.237384	8.40566e-11
19.226840	8.48975e-11
19.216297	8.57468e-11
19.205753	8.66046e-11
19.195210	8.7471e-11
19.184666	8.8346e-11
19.174122	8.92299e-11
19.163579	9.01226e-11
19.153035	9.10242e-11
19.142492	9.19348e-11
19.131948	9.28546e-11
19.121404	9.37836e-11
19.110861	9.47219e-11
19.100317	9.56695e-11
19.089774	9.66267e-11
19.079230	9.75934e-11
19.068686	9.85699e-11
19.058143	9.95561e-11
19.047599	1.00552e-10
19.037056	1.01558e-10
19.026512	1.02574e-10
19.015969	1.03601e-10
19.005425	1.04637e-10
18.994881	1.05684e-10
18.984338	1.06742e-10
18.973794	1.0781e-10
18.963251	1.08888e-10
18.952707	1.09978e-10
18.942163	1.11078e-10
18.931620	1.1219e-10
18.921076	1.13312e-10
18.910533	1.14446e-10
18.899989	1.15591e-10
18.889445	1.16748e-10
18.878902	1.17916e-10
18.868358	1.19096e-10
18.857815	1.20288e-10
18.847271	1.21492e-10
18.836727	1.22707e-10
18.826184	1.23935e-10
18.815640	1.25175e-10
18.805097	1.26428e-10
18.794553	1.27693e-10
18.784009	1.28971e-10
18.773466	1.30262e-10
18.762922	1.31565e-10
18.752379	1.32882e-10
18.741835	1.34212e-10
18.731291	1.35555e-10
18.720748	1.36912e-10
18.710204	1.38282e-10
18.699661	1.39666e-10
18.689117	1.41063e-10
18.678574	1.42475e-10
18.668030	1.43901e-10
18.657486	1.45341e-10
18.646943	1.46796e-10
18.636399	1.48265e-10
18.625856	1.49749e-10
18.615312	1.51248e-10
18.604768	1.52761e-10
18.594225	1.5429e-10
18.583681	1.55835e-10
18.573138	1.57394e-10
18.562594	1.5897e-10
18.552050	1.60561e-10
18.541507	1.62168e-10
18.530963	1.63791e-10
18.520420	1.6543e-10
18.509876	1.67086e-10
18.499332	1.68759e-10
18.488789	1.70448e-10
18.478245	1.72154e-10
18.467702	1.73877e-10
18.457158	1.75618e-10
18.446614	1.77376e-10
18.436071	1.79151e-10
18.425527	1.80944e-10
18.414984	1.82756e-10
18.404440	1.84585e-10
18.393897	1.86433e-10
18.383353	1.88299e-10
18.372809	1.90184e-10
18.362266	1.92088e-10
18.351722	1.94011e-10
18.341179	1.95953e-10
18.330635	1.97915e-10
18.320091	1.99896e-10
18.309548	2.01897e-10
18.299004	2.03918e-10
18.288461	2.0596e-10
18.277917	2.08022e-10
18.267373	2.10104e-10
18.256830	2.12208e-10
18.246286	2.14332e-10
18.235743	2.16478e-10
18.225199	2.18645e-10
18.214655	2.20834e-10
18.204112	2.23045e-10
18.193568	2.25278e-10
18.183025	2.27534e-10
18.172481	2.29812e-10
18.161937	2.32113e-10
18.151394	2.34437e-10
18.140850	2.36784e-10
18.130307	2.39155e-10
18.119763	2.41549e-10
18.109219	2.43968e-10
18.098676	2.4641e-10
18.088132	2.48878e-10
18.077589	2.5137e-10
18.067045	2.53887e-10
18.056502	2.56429e-10
18.045958	2.58996e-10
18.035414	2.6159e-10
18.024871	2.64209e-10
18.014327	2.66855e-10
18.003784	2.69527e-10
17.993240	2.72226e-10
17.982696	2.74952e-10
17.972153	2.77705e-10
17.961609	2.80486e-10
17.951066	2.83295e-10
17.940522	2.86132e-10
17.929978	2.88997e-10
17.919435	2.91891e-10
17.908891	2.94814e-10
17.898348	2.97766e-10
17.887804	3.00748e-10
17.877260	3.0376e-10
17.866717	3.06802e-10
17.856173	3.09875e-10
17.845630	3.12978e-10
17.835086	3.16113e-10
17.824542	3.19278e-10
17.813999	3.22476e-10
17.803455	3.25706e-10
17.792912	3.28968e-10
17.782368	3.32262e-10
17.771825	3.3559e-10
17.761281	3.38951e-10
17.750737	3.42346e-10
17.740194	3.45775e-10
17.729650	3.49238e-10
17.719107	3.52736e-10
17.708563	3.56269e-10
17.698019	3.59838e-10
17.687476	3.63442e-10
17.676932	3.67082e-10
17.666389	3.70759e-10
17.655845	3.74473e-10
17.645301	3.78224e-10
17.634758	3.82012e-10
17.624214	3.85839e-10
17.613671	3.89703e-10
17.603127	3.93607e-10
17.592583	3.9755e-10
17.582040	4.01532e-10
17.571496	4.05554e-10
17.560953	4.09617e-10
17.550409	4.1372e-10
17.539865	4.17865e-10
17.529322	4.22051e-10
17.518778	4.26279e-10
17.508235	4.30549e-10
17.497691	4.34862e-10
17.487147	4.39219e-10
17.476604	4.43619e-10
17.466060	4.48063e-10
17.455517	4.52552e-10
17.444973	4.57086e-10
17.434430	4.61665e-10
17.423886	4.6629e-10
17.413342	4.70962e-10
17.402799	4.7568e-10
17.392255	4.80446e-10
17.381712	4.85259e-10
17.371168	4.90121e-10
17.360624	4.95032e-10
17.350081	4.99992e-10
17.339537	5.05001e-10
17.328994	5.10061e-10
17.318450	5.15172e-10
17.307906	5.20333e-10
17.297363	5.25547e-10
17.286819	5.30813e-10
17.276276	5.36132e-10
17.265732	5.41504e-10
17.255188	5.4693e-10
17.244645	5.5241e-10
17.234101	5.57945e-10
17.223558	5.63536e-10
17.213014	5.69183e-10
17.202470	5.74886e-10
17.191927	5.80647e-10
17.181383	5.86466e-10
17.170840	5.92343e-10
17.160296	5.98279e-10
17.149753	6.04274e-10
17.139209	6.10329e-10
17.128665	6.16446e-10
17.118122	6.22623e-10
17.107578	6.28863e-10
17.097035	6.35165e-10
17.086491	6.41531e-10
17.075947	6.4796e-10
17.065404	6.54454e-10
17.054860	6.61013e-10
17.044317	6.67637e-10
17.033773	6.74329e-10
17.023229	6.81087e-10
17.012686	6.87913e-10
17.002142	6.94808e-10
16.991599	7.01771e-10
16.981055	7.08805e-10
16.970511	7.15909e-10
16.959968	7.23085e-10
16.949424	7.30332e-10
16.938881	7.37652e-10
16.928337	7.45046e-10
16.917793	7.52514e-10
16.907250	7.60057e-10
16.896706	7.67675e-10
16.886163	7.7537e-10
16.875619	7.83142e-10
16.865075	7.90992e-10
16.854532	7.98921e-10
16.843988	8.06929e-10
16.833445	8.15018e-10
16.822901	8.23188e-10
16.812358	8.3144e-10
16.801814	8.39775e-10
16.791270	8.48193e-10
16.780727	8.56696e-10
16.770183	8.65284e-10
16.759640	8.73958e-10
16.749096	8.8272e-10
16.738552	8.91569e-10
16.728009	9.00507e-10
16.717465	9.09535e-10
16.706922	9.18654e-10
16.696378	9.27863e-10
16.685834	9.37166e-10
16.675291	9.46562e-10
16.664747	9.56052e-10
16.654204	9.65637e-10
16.643660	9.75318e-10
16.633116	9.85097e-10
16.622573	9.94974e-10
16.612029	1.00495e-09
16.601486	1.01503e-09
16.590942	1.0252e-09
16.580398	1.03548e-09
16.569855	1.04587e-09
16.559311	1.05635e-09
16.548768	1.06694e-09
16.538224	1.07764e-09
16.527681	1.08845e-09
16.517137	1.09936e-09
16.506593	1.11039e-09
16.496050	1.12152e-09
16.485506	1.13277e-09
16.474963	1.14413e-09
16.464419	1.1556e-09
16.453875	1.16719e-09
16.443332	1.17889e-09
16.432788	1.19071e-09
16.422245	1.20266e-09
16.411701	1.21472e-09
16.401157	1.2269e-09
16.390614	1.2392e-09
16.380070	1.25163e-09
16.369527	1.26418e-09
16.358983	1.27686e-09
16.348439	1.28967e-09
16.337896	1.3026e-09
16.327352	1.31566e-09
16.316809	1.32886e-09
16.306265	1.34219e-09
16.295721	1.35565e-09
16.285178	1.36925e-09
16.274634	1.38298e-09
16.264091	1.39685e-09
16.253547	1.41086e-09
16.243003	1.42501e-09
16.232460	1.43931e-09
16.221916	1.45374e-09
16.211373	1.46832e-09
16.200829	1.48305e-09
16.190286	1.49793e-09
16.179742	1.51295e-09
16.169198	1.52813e-09
16.158655	1.54346e-09
16.148111	1.55894e-09
16.137568	1.57458e-09
16.127024	1.59038e-09
16.116480	1.60633e-09
16.105937	1.62244e-09
16.095393	1.63872e-09
16.084850	1.65516e-09
16.074306	1.67176e-09
16.063762	1.68854e-09
16.053219	1.70548e-09
16.042675	1.72259e-09
16.032132	1.73987e-09
16.021588	1.75732e-09
16.011044	1.77495e-09
16.000501	1.79276e-09
15.989957	1.81075e-09
15.979414	1.82892e-09
15.968870	1.84727e-09
15.958326	1.8658e-09
15.947783	1.88452e-09
15.937239	1.90343e-09
15.926696	1.92253e-09
15.916152	1.94182e-09
15.905609	1.9613e-09
15.895065	1.98098e-09
15.884521	2.00086e-09
15.873978	2.02094e-09
15.863434	2.04122e-09
15.852891	2.0617e-09
15.842347	2.08239e-09
15.831803	2.10328e-09
15.821260	2.12439e-09
15.810716	2.14571e-09
15.800173	2.16724e-09
15.789629	2.18899e-09
15.779085	2.21096e-09
15.768542	2.23314e-09
15.757998	2.25555e-09
15.747455	2.27819e-09
15.736911	2.30105e-09
15.726367	2.32415e-09
15.715824	2.34747e-09
15.705280	2.37103e-09
15.694737	2.39483e-09
15.684193	2.41886e-09
15.673649	2.44314e-09
15.663106	2.46766e-09
15.652562	2.49243e-09
15.642019	2.51745e-09
15.631475	2.54271e-09
15.620931	2.56824e-09
15.610388	2.59401e-09
15.599844	2.62005e-09
15.589301	2.64635e-09
15.578757	2.67291e-09
15.568214	2.69974e-09
15.557670	2.72684e-09
15.547126	2.75422e-09
15.536583	2.78186e-09
15.526039	2.80979e-09
15.515496	2.83799e-09
15.504952	2.86648e-09
15.494408	2.89526e-09
15.483865	2.92432e-09
15.473321	2.95368e-09
15.462778	2.98333e-09
15.452234	3.01328e-09
15.441690	3.04354e-09
15.431147	3.07409e-09
15.420603	3.10495e-09
15.410060	3.13613e-09
15.399516	3.16761e-09
15.388972	3.19942e-09
15.378429	3.23154e-09
15.367885	3.26398e-09
15.357342	3.29675e-09
15.346798	3.32986e-09
15.336254	3.36329e-09
15.325711	3.39706e-09
15.315167	3.43117e-09
15.304624	3.46562e-09
15.294080	3.50042e-09
15.283537	3.53557e-09
15.272993	3.57107e-09
15.262449	3.60693e-09
15.251906	3.64315e-09
15.241362	3.67973e-09
15.230819	3.71668e-09
15.220275	3.75401e-09
15.209731	3.79171e-09
15.199188	3.82978e-09
15.188644	3.86824e-09
15.178101	3.90709e-09
15.167557	3.94633e-09
15.157013	3.98596e-09
15.146470	4.02599e-09
15.135926	4.06643e-09
15.125383	4.10727e-09
15.114839	4.14852e-09
15.104295	4.19018e-09
15.093752	4.23227e-09
15.083208	4.27478e-09
15.072665	4.31771e-09
15.062121	4.36108e-09
15.051577	4.40488e-09
15.041034	4.44913e-09
15.030490	4.49381e-09
15.019947	4.53895e-09
15.009403	4.58455e-09
14.998859	4.6306e-09
14.988316	4.67711e-09
14.977772	4.72409e-09
14.967229	4.77155e-09
14.956685	4.81948e-09
14.946142	4.8679e-09
14.935598	4.9168e-09
14.925054	4.96619e-09
14.914511	5.01608e-09
14.903967	5.06647e-09
14.893424	5.11737e-09
14.882880	5.16878e-09
14.872336	5.22071e-09
14.861793	5.27316e-09
14.851249	5.32614e-09
14.840706	5.37965e-09
14.830162	5.4337e-09
14.819618	5.48829e-09
14.809075	5.54344e-09
14.798531	5.59914e-09
14.787988	5.65539e-09
14.777444	5.71222e-09
14.766900	5.76961e-09
14.756357	5.82759e-09
14.745813	5.88614e-09
14.735270	5.94529e-09
14.724726	6.00503e-09
14.714182	6.06537e-09
14.703639	6.12632e-09
14.693095	6.18789e-09
14.682552	6.25007e-09
14.672008	6.31288e-09
14.661465	6.37632e-09
14.650921	6.4404e-09
14.640377	6.50512e-09
14.629834	6.57049e-09
14.619290	6.63653e-09
14.608747	6.70323e-09
14.598203	6.77059e-09
14.587659	6.83864e-09
14.577116	6.90737e-09
14.566572	6.9768e-09
14.556029	7.04692e-09
14.545485	7.11775e-09
14.534941	7.18929e-09
14.524398	7.26155e-09
14.513854	7.33454e-09
14.503311	7.40826e-09
14.492767	7.48273e-09
14.482223	7.55794e-09
14.471680	7.63392e-09
14.461136	7.71065e-09
14.450593	7.78816e-09
14.440049	7.86645e-09
14.429505	7.94553e-09
14.418962	8.02541e-09
14.408418	8.10608e-09
14.397875	8.18757e-09
14.387331	8.26989e-09
14.376787	8.35303e-09
14.366244	8.437e-09
14.355700	8.52183e-09
14.345157	8.6075e-09
14.334613	8.69404e-09
14.324070	8.78145e-09
14.313526	8.86974e-09
14.302982	8.95892e-09
14.292439	9.049e-09
14.281895	9.13999e-09
14.271352	9.23189e-09
14.260808	9.32471e-09
14.250264	9.41848e-09
14.239721	9.51318e-09
14.229177	9.60884e-09
14.218634	9.70546e-09
14.208090	9.80306e-09
14.197546	9.90164e-09
14.187003	1.00012e-08
14.176459	1.01018e-08
14.165916	1.02034e-08
14.155372	1.0306e-08
14.144828	1.04096e-08
14.134285	1.05143e-08
14.123741	1.06201e-08
14.113198	1.07269e-08
14.102654	1.08348e-08
14.092110	1.09437e-08
14.081567	1.10538e-08
14.071023	1.1165e-08
14.060480	1.12773e-08
14.049936	1.13907e-08
14.039393	1.15053e-08
14.028849	1.1621e-08
14.018305	1.17379e-08
14.007762	1.1856e-08
13.997218	1.19752e-08
13.986675	1.20957e-08
13.976131	1.22173e-08
13.965587	1.23402e-08
13.955044	1.24644e-08
13.944500	1.25898e-08
13.933957	1.27164e-08
13.923413	1.28444e-08
13.912869	1.29736e-08
13.902326	1.31041e-08
13.891782	1.32359e-08
13.881239	1.33691e-08
13.870695	1.35036e-08
13.860151	1.36395e-08
13.849608	1.37767e-08
13.839064	1.39153e-08
13.828521	1.40553e-08
13.817977	1.41967e-08
13.807433	1.43396e-08
13.796890	1.44839e-08
13.786346	1.46296e-08
13.775803	1.47768e-08
13.765259	1.49255e-08
13.754715	1.50757e-08
13.744172	1.52274e-08
13.733628	1.53806e-08
13.723085	1.55354e-08
13.712541	1.56917e-08
13.701998	1.58497e-08
13.691454	1.60092e-08
13.680910	1.61703e-08
13.670367	1.6333e-08
13.659823	1.64974e-08
13.649280	1.66634e-08
13.638736	1.68312e-08
13.628192	1.70006e-08
13.617649	1.71717e-08
13.607105	1.73445e-08
13.596562	1.75191e-08
13.586018	1.76954e-08
13.575474	1.78735e-08
13.564931	1.80534e-08
13.554387	1.82352e-08
13.543844	1.84187e-08
13.533300	1.86041e-08
13.522756	1.87914e-08
13.512213	1.89806e-08
13.501669	1.91717e-08
13.491126	1.93647e-08
13.480582	1.95596e-08
13.470038	1.97565e-08
13.459495	1.99554e-08
13.448951	2.01563e-08
13.438408	2.03593e-08
13.427864	2.05642e-08
13.417321	2.07713e-08
13.406777	2.09804e-08
13.396233	2.11917e-08
13.385690	2.1405e-08
13.375146	2.16206e-08
13.364603	2.18383e-08
13.354059	2.20582e-08
13.343515	2.22803e-08
13.332972	2.25046e-08
13.322428	2.27313e-08
13.311885	2.29602e-08
13.301341	2.31914e-08
13.290797	2.34249e-08
13.280254	2.36608e-08
13.269710	2.38991e-08
13.259167	2.41398e-08
13.248623	2.43829e-08
13.238079	2.46285e-08
13.227536	2.48765e-08
13.216992	2.51271e-08
13.206449	2.53802e-08
13.195905	2.56358e-08
13.185361	2.5894e-08
13.174818	2.61548e-08
13.164274	2.64183e-08
13.153731	2.66844e-08
13.143187	2.69532e-08
13.132643	2.72247e-08
13.122100	2.74989e-08
13.111556	2.77759e-08
13.101013	2.80558e-08
13.090469	2.83384e-08
13.079926	2.86239e-08
13.069382	2.89122e-08
13.058838	2.92035e-08
13.048295	2.94977e-08
13.037751	2.97949e-08
13.027208	3.00951e-08
13.016664	3.03983e-08
13.006120	3.07046e-08
12.995577	3.1014e-08
12.985033	3.13265e-08
12.974490	3.16421e-08
12.963946	3.1961e-08
12.953402	3.2283e-08
12.942859	3.26083e-08
12.932315	3.29369e-08
12.921772	3.32688e-08
12.911228	3.36041e-08
12.900684	3.39427e-08
12.890141	3.42848e-08
12.879597	3.46303e-08
12.869054	3.49793e-08
12.858510	3.53318e-08
12.847966	3.56879e-08
12.837423	3.60476e-08
12.826879	3.64109e-08
12.816336	3.67779e-08
12.805792	3.71486e-08
12.795249	3.7523e-08
12.784705	3.79013e-08
12.774161	3.82833e-08
12.763618	3.86692e-08
12.753074	3.9059e-08
12.742531	3.94527e-08
12.731987	3.98504e-08
12.721443	4.02522e-08
12.710900	4.0658e-08
12.700356	4.10678e-08
12.689813	4.14819e-08
12.679269	4.19001e-08
12.668725	4.23225e-08
12.658182	4.27492e-08
12.647638	4.31802e-08
12.637095	4.36156e-08
12.626551	4.40553e-08
12.616007	4.44995e-08
12.605464	4.49482e-08
12.594920	4.54015e-08
12.584377	4.58593e-08
12.573833	4.63217e-08
12.563289	4.67888e-08
12.552746	4.72606e-08
12.542202	4.77372e-08
12.531659	4.82187e-08
12.521115	4.87049e-08
12.510571	4.91961e-08
12.500028	4.96923e-08
12.489484	5.01934e-08
12.478941	5.06997e-08
12.468397	5.1211e-08
12.457854	5.17275e-08
12.447310	5.22493e-08
12.436766	5.27763e-08
12.426223	5.33086e-08
12.415679	5.38464e-08
12.405136	5.43895e-08
12.394592	5.49382e-08
12.384048	5.54924e-08
12.373505	5.60522e-08
12.362961	5.66176e-08
12.352418	5.71888e-08
12.341874	5.77657e-08
12.331330	5.83485e-08
12.320787	5.89372e-08
12.310243	5.95318e-08
12.299700	6.01324e-08
12.289156	6.07392e-08
12.278612	6.1352e-08
12.268069	6.1971e-08
12.257525	6.25964e-08
12.246982	6.3228e-08
12.236438	6.3866e-08
12.225894	6.45105e-08
12.215351	6.51614e-08
12.204807	6.5819e-08
12.194264	6.64832e-08
12.183720	6.71542e-08
12.173177	6.78319e-08
12.162633	6.85165e-08
12.152089	6.9208e-08
12.141546	6.99065e-08
12.131002	7.0612e-08
12.120459	7.13247e-08
12.109915	7.20446e-08
12.099371	7.27718e-08
12.088828	7.35064e-08
12.078284	7.42484e-08
12.067741	7.49979e-08
12.057197	7.57549e-08
12.046653	7.65197e-08
12.036110	7.72921e-08
12.025566	7.80724e-08
12.015023	7.88606e-08
12.004479	7.96567e-08
11.993935	8.0461e-08
11.983392	8.12733e-08
11.972848	8.20939e-08
11.962305	8.29228e-08
11.951761	8.376e-08
11.941217	8.46058e-08
11.930674	8.54601e-08
11.920130	8.6323e-08
11.909587	8.71947e-08
11.899043	8.80752e-08
11.888499	8.89646e-08
11.877956	8.9863e-08
11.867412	9.07705e-08
11.856869	9.16872e-08
11.846325	9.26132e-08
11.835782	9.35486e-08
11.825238	9.44934e-08
11.814694	9.54478e-08
11.804151	9.64118e-08
11.793607	9.73856e-08
11.783064	9.83693e-08
11.772520	9.9363e-08
11.761976	1.00367e-07
11.751433	1.01381e-07
11.740889	1.02405e-07
11.730346	1.03439e-07
11.719802	1.04484e-07
11.709258	1.0554e-07
11.698715	1.06606e-07
11.688171	1.07683e-07
11.677628	1.08771e-07
11.667084	1.0987e-07
11.656540	1.1098e-07
11.645997	1.12101e-07
11.635453	1.13234e-07
11.624910	1.14378e-07
11.614366	1.15534e-07
11.603822	1.16701e-07
11.593279	1.17881e-07
11.582735	1.19072e-07
11.572192	1.20275e-07
11.561648	1.21491e-07
11.551105	1.22719e-07
11.540561	1.23959e-07
11.530017	1.25212e-07
11.519474	1.26477e-07
11.508930	1.27756e-07
11.498387	1.29047e-07
11.487843	1.30351e-07
11.477299	1.31669e-07
11.466756	1.33e-07
11.456212	1.34344e-07
11.445669	1.35703e-07
11.435125	1.37074e-07
11.424581	1.3846e-07
11.414038	1.3986e-07
11.403494	1.41274e-07
11.392951	1.42702e-07
11.382407	1.44145e-07
11.371863	1.45602e-07
11.361320	1.47075e-07
11.350776	1.48562e-07
11.340233	1.50064e-07
11.329689	1.51581e-07
11.319145	1.53114e-07
11.308602	1.54663e-07
11.298058	1.56227e-07
11.287515	1.57807e-07
11.276971	1.59403e-07
11.266427	1.61015e-07
11.255884	1.62643e-07
11.245340	1.64288e-07
11.234797	1.6595e-07
11.224253	1.67628e-07
11.213710	1.69324e-07
11.203166	1.71037e-07
11.192622	1.72767e-07
11.182079	1.74515e-07
11.171535	1.7628e-07
11.160992	1.78063e-07
11.150448	1.79865e-07
11.139904	1.81684e-07
11.129361	1.83522e-07
11.118817	1.85379e-07
11.108274	1.87255e-07
11.097730	1.8915e-07
11.087186	1.91063e-07
11.076643	1.92997e-07
11.066099	1.9495e-07
11.055556	1.96922e-07
11.045012	1.98915e-07
11.034468	2.00928e-07
11.023925	2.02962e-07
11.013381	2.05016e-07
11.002838	2.07091e-07
10.992294	2.09187e-07
10.981750	2.11304e-07
10.971207	2.13442e-07
10.960663	2.15603e-07
10.950120	2.17785e-07
10.939576	2.1999e-07
10.929033	2.22217e-07
10.918489	2.24466e-07
10.907945	2.26739e-07
10.897402	2.29034e-07
10.886858	2.31353e-07
10.876315	2.33695e-07
10.865771	2.36061e-07
10.855227	2.38451e-07
10.844684	2.40866e-07
10.834140	2.43304e-07
10.823597	2.45768e-07
10.813053	2.48257e-07
10.802509	2.50771e-07
10.791966	2.5331e-07
10.781422	2.55875e-07
10.770879	2.58467e-07
10.760335	2.61084e-07
10.749791	2.63729e-07
10.739248	2.664e-07
10.728704	2.69098e-07
10.718161	2.71824e-07
10.707617	2.74577e-07
10.697073	2.77358e-07
10.686530	2.80168e-07
10.675986	2.83006e-07
10.665443	2.85873e-07
10.654899	2.88769e-07
10.644355	2.91695e-07
10.633812	2.9465e-07
10.623268	2.97636e-07
10.612725	3.00651e-07
10.602181	3.03698e-07
10.591638	3.06775e-07
10.581094	3.09883e-07
10.570550	3.13024e-07
10.560007	3.16196e-07
10.549463	3.194e-07
10.538920	3.22637e-07
10.528376	3.25907e-07
10.517832	3.2921e-07
10.507289	3.32546e-07
10.496745	3.35917e-07
10.486202	3.39322e-07
10.475658	3.42761e-07
10.465114	3.46236e-07
10.454571	3.49746e-07
10.444027	3.53291e-07
10.433484	3.56873e-07
10.422940	3.60491e-07
10.412396	3.64145e-07
10.401853	3.67837e-07
10.391309	3.71567e-07
10.380766	3.75334e-07
10.370222	3.7914e-07
10.359678	3.82985e-07
10.349135	3.86868e-07
10.338591	3.90792e-07
10.328048	3.94755e-07
10.317504	3.98758e-07
10.306961	4.02802e-07
10.296417	4.06887e-07
10.285873	4.11014e-07
10.275330	4.15183e-07
10.264786	4.19394e-07
10.254243	4.23649e-07
10.243699	4.27946e-07
10.233155	4.32287e-07
10.222612	4.36673e-07
10.212068	4.41103e-07
10.201525	4.45578e-07
10.190981	4.50098e-07
10.180437	4.54665e-07
10.169894	4.59278e-07
10.159350	4.63939e-07
10.148807	4.68646e-07
10.138263	4.73402e-07
10.127719	4.78206e-07
10.117176	4.83059e-07
10.106632	4.87961e-07
10.096089	4.92913e-07
10.085545	4.97916e-07
10.075001	5.0297e-07
10.064458	5.08075e-07
10.053914	5.13232e-07
10.043371	5.18442e-07
10.032827	5.23705e-07
10.022283	5.29021e-07
10.011740	5.34392e-07
10.001196	5.39817e-07
9.990653	5.45298e-07
9.980109	5.50834e-07
9.969566	5.56427e-07
9.959022	5.62077e-07
9.948478	5.67784e-07
9.937935	5.7355e-07
9.927391	5.79374e-07
9.916848	5.85258e-07
9.906304	5.91202e-07
9.895760	5.97206e-07
9.885217	6.03272e-07
9.874673	6.09399e-07
9.864130	6.15589e-07
9.853586	6.21842e-07
9.843042	6.28159e-07
9.832499	6.3454e-07
9.821955	6.40986e-07
9.811412	6.47498e-07
9.800868	6.54076e-07
9.790324	6.60722e-07
9.779781	6.67435e-07
9.769237	6.74217e-07
9.758694	6.81068e-07
9.748150	6.87988e-07
9.737606	6.9498e-07
9.727063	7.02042e-07
9.716519	7.09177e-07
9.705976	7.16385e-07
9.695432	7.23666e-07
9.684889	7.31021e-07
9.674345	7.38452e-07
9.663801	7.45958e-07
9.653258	7.53541e-07
9.642714	7.61201e-07
9.632171	7.6894e-07
9.621627	7.76757e-07
9.611083	7.84655e-07
9.600540	7.92633e-07
9.589996	8.00692e-07
9.579453	8.08834e-07
9.568909	8.17059e-07
9.558365	8.25367e-07
9.547822	8.33761e-07
9.537278	8.4224e-07
9.526735	8.50806e-07
9.516191	8.5946e-07
9.505647	8.68202e-07
9.495104	8.77033e-07
9.484560	8.85954e-07
9.474017	8.94966e-07
9.463473	9.04071e-07
9.452929	9.13269e-07
9.442386	9.2256e-07
9.431842	9.31946e-07
9.421299	9.41429e-07
9.410755	9.51008e-07
9.400211	9.60685e-07
9.389668	9.70461e-07
9.379124	9.80337e-07
9.368581	9.90314e-07
9.358037	1.00039e-06
9.347494	1.01058e-06
9.336950	1.02086e-06
9.326406	1.03125e-06
9.315863	1.04175e-06
9.305319	1.05235e-06
9.294776	1.06307e-06
9.284232	1.07389e-06
9.273688	1.08482e-06
9.263145	1.09587e-06
9.252601	1.10703e-06
9.242058	1.1183e-06
9.231514	1.12969e-06
9.220970	1.14119e-06
9.210427	1.15281e-06
9.199883	1.16455e-06
9.189340	1.17641e-06
9.178796	1.1884e-06
9.168252	1.2005e-06
9.157709	1.21273e-06
9.147165	1.22508e-06
9.136622	1.23756e-06
9.126078	1.25017e-06
9.115534	1.26291e-06
9.104991	1.27578e-06
9.094447	1.28878e-06
9.083904	1.30191e-06
9.073360	1.31518e-06
9.062817	1.32858e-06
9.052273	1.34212e-06
9.041729	1.3558e-06
9.031186	1.36961e-06
9.020642	1.38357e-06
9.010099	1.39768e-06
8.999555	1.41192e-06
8.989011	1.42632e-06
8.978468	1.44086e-06
8.967924	1.45555e-06
8.957381	1.47039e-06
8.946837	1.48538e-06
8.936293	1.50053e-06
8.925750	1.51583e-06
8.915206	1.53129e-06
8.904663	1.5469e-06
8.894119	1.56268e-06
8.883575	1.57862e-06
8.873032	1.59472e-06
8.862488	1.61099e-06
8.851945	1.62742e-06
8.841401	1.64402e-06
8.830857	1.66079e-06
8.820314	1.67774e-06
8.809770	1.69486e-06
8.799227	1.71215e-06
8.788683	1.72962e-06
8.778140	1.74727e-06
8.767596	1.7651e-06
8.757052	1.78312e-06
8.746509	1.80131e-06
8.735965	1.8197e-06
8.725422	1.83827e-06
8.714878	1.85704e-06
8.704334	1.876e-06
8.693791	1.89515e-06
8.683247	1.9145e-06
8.672704	1.93404e-06
8.662160	1.95379e-06
8.651616	1.97374e-06
8.641073	1.9939e-06
8.630529	2.01426e-06
8.619986	2.03483e-06
8.609442	2.05562e-06
8.598898	2.07661e-06
8.588355	2.09782e-06
8.577811	2.11925e-06
8.567268	2.1409e-06
8.556724	2.16277e-06
8.546180	2.18487e-06
8.535637	2.2072e-06
8.525093	2.22975e-06
8.514550	2.25253e-06
8.504006	2.27555e-06
8.493462	2.29881e-06
8.482919	2.3223e-06
8.472375	2.34604e-06
8.461832	2.37002e-06
8.451288	2.39425e-06
8.440745	2.41872e-06
8.430201	2.44345e-06
8.419657	2.46843e-06
8.409114	2.49367e-06
8.398570	2.51917e-06
8.388027	2.54493e-06
8.377483	2.57096e-06
8.366939	2.59725e-06
8.356396	2.62381e-06
8.345852	2.65065e-06
8.335309	2.67777e-06
8.324765	2.70516e-06
8.314221	2.73283e-06
8.303678	2.76079e-06
8.293134	2.78904e-06
8.282591	2.81758e-06
8.272047	2.84641e-06
8.261503	2.87554e-06
8.250960	2.90496e-06
8.240416	2.9347e-06
8.229873	2.96473e-06
8.219329	2.99508e-06
8.208785	3.02574e-06
8.198242	3.05672e-06
8.187698	3.08801e-06
8.177155	3.11963e-06
8.166611	3.15157e-06
8.156068	3.18384e-06
8.145524	3.21645e-06
8.134980	3.24939e-06
8.124437	3.28267e-06
8.113893	3.31629e-06
8.103350	3.35026e-06
8.092806	3.38458e-06
8.082262	3.41925e-06
8.071719	3.45428e-06
8.061175	3.48968e-06
8.050632	3.52544e-06
8.040088	3.56156e-06
8.029544	3.59806e-06
8.019001	3.63494e-06
8.008457	3.67219e-06
7.997914	3.70983e-06
7.987370	3.74786e-06
7.976826	3.78629e-06
7.966283	3.8251e-06
7.955739	3.86432e-06
7.945196	3.90395e-06
7.934652	3.94398e-06
7.924108	3.98443e-06
7.913565	4.02529e-06
7.903021	4.06658e-06
7.892478	4.10829e-06
7.881934	4.15043e-06
7.871390	4.19301e-06
7.860847	4.23603e-06
7.850303	4.27949e-06
7.839760	4.3234e-06
7.829216	4.36777e-06
7.818673	4.4126e-06
7.808129	4.45788e-06
7.797585	4.50364e-06
7.787042	4.54987e-06
7.776498	4.59658e-06
7.765955	4.64377e-06
7.755411	4.69145e-06
7.744867	4.73962e-06
7.734324	4.78829e-06
7.723780	4.83746e-06
7.713237	4.88714e-06
7.702693	4.93734e-06
7.692149	4.98805e-06
7.681606	5.0393e-06
7.671062	5.09107e-06
7.660519	5.14337e-06
7.649975	5.19622e-06
7.639431	5.24962e-06
7.628888	5.30357e-06
7.618344	5.35807e-06
7.607801	5.41315e-06
7.597257	5.46879e-06
7.586713	5.52501e-06
7.576170	5.58181e-06
7.565626	5.6392e-06
7.555083	5.69718e-06
7.544539	5.75577e-06
7.533996	5.81496e-06
7.523452	5.87477e-06
7.512908	5.9352e-06
7.502365	5.99625e-06
7.491821	6.05794e-06
7.481278	6.12026e-06
7.470734	6.18324e-06
7.460190	6.24686e-06
7.449647	6.31115e-06
7.439103	6.3761e-06
7.428560	6.44173e-06
7.418016	6.50804e-06
7.407472	6.57504e-06
7.396929	6.64273e-06
7.386385	6.71113e-06
7.375842	6.78023e-06
7.365298	6.85005e-06
7.354754	6.9206e-06
7.344211	6.99189e-06
7.333667	7.06391e-06
7.323124	7.13668e-06
7.312580	7.21021e-06
7.302036	7.2845e-06
7.291493	7.35956e-06
7.280949	7.4354e-06
7.270406	7.51204e-06
7.259862	7.58947e-06
7.249318	7.6677e-06
7.238775	7.74675e-06
7.228231	7.82662e-06
7.217688	7.90732e-06
7.207144	7.98886e-06
7.196601	8.07125e-06
7.186057	8.1545e-06
7.175513	8.23861e-06
7.164970	8.3236e-06
7.154426	8.40948e-06
7.143883	8.49625e-06
7.133339	8.58392e-06
7.122795	8.67251e-06
7.112252	8.76202e-06
7.101708	8.85246e-06
7.091165	8.94384e-06
7.080621	9.03618e-06
7.070077	9.12948e-06
7.059534	9.22375e-06
7.048990	9.31901e-06
7.038447	9.41526e-06
7.027903	9.51251e-06
7.017359	9.61078e-06
7.006816	9.71007e-06
6.996272	9.8104e-06
6.985729	9.91177e-06
6.975185	1.00142e-05
6.964641	1.01177e-05
6.954098	1.02223e-05
6.943554	1.0328e-05
6.933011	1.04348e-05
6.922467	1.05426e-05
6.911924	1.06517e-05
6.901380	1.07618e-05
6.890836	1.08731e-05
6.880293	1.09856e-05
6.869749	1.10993e-05
6.859206	1.12141e-05
6.848662	1.13302e-05
6.838118	1.14474e-05
6.827575	1.15659e-05
6.817031	1.16856e-05
6.806488	1.18066e-05
6.795944	1.19288e-05
6.785400	1.20524e-05
6.774857	1.21772e-05
6.764313	1.23033e-05
6.753770	1.24307e-05
6.743226	1.25595e-05
6.732682	1.26896e-05
6.722139	1.28211e-05
6.711595	1.2954e-05
6.701052	1.30883e-05
6.690508	1.32239e-05
6.679964	1.3361e-05
6.669421	1.34995e-05
6.658877	1.36395e-05
6.648334	1.3781e-05
6.637790	1.39239e-05
6.627246	1.40683e-05
6.616703	1.42143e-05
6.606159	1.43618e-05
6.595616	1.45108e-05
6.585072	1.46614e-05
6.574529	1.48136e-05
6.563985	1.49674e-05
6.553441	1.51227e-05
6.542898	1.52798e-05
6.532354	1.54385e-05
6.521811	1.55988e-05
6.511267	1.57608e-05
6.500723	1.59246e-05
6.490180	1.609e-05
6.479636	1.62572e-05
6.469093	1.64262e-05
6.458549	1.65969e-05
6.448005	1.67695e-05
6.437462	1.69438e-05
6.426918	1.712e-05
6.416375	1.72981e-05
6.405831	1.7478e-05
6.395287	1.76598e-05
6.384744	1.78435e-05
6.374200	1.80292e-05
6.363657	1.82168e-05
6.353113	1.84065e-05
6.342569	1.85981e-05
6.332026	1.87917e-05
6.321482	1.89874e-05
6.310939	1.91851e-05
6.300395	1.9385e-05
6.289852	1.95869e-05
6.279308	1.9791e-05
6.268764	1.99972e-05
6.258221	2.02056e-05
6.247677	2.04162e-05
6.237134	2.06291e-05
6.226590	2.08442e-05
6.216046	2.10615e-05
6.205503	2.12812e-05
6.194959	2.15032e-05
6.184416	2.17276e-05
6.173872	2.19543e-05
6.163328	2.21834e-05
6.152785	2.2415e-05
6.142241	2.2649e-05
6.131698	2.28855e-05
6.121154	2.31244e-05
6.110610	2.3366e-05
6.100067	2.36101e-05
6.089523	2.38567e-05
6.078980	2.4106e-05
6.068436	2.4358e-05
6.057892	2.46126e-05
6.047349	2.48699e-05
6.036805	2.513e-05
6.026262	2.53928e-05
6.015718	2.56584e-05
6.005174	2.59269e-05
5.994631	2.61982e-05
5.984087	2.64723e-05
5.973544	2.67494e-05
5.963000	2.70295e-05
5.952457	2.73125e-05
5.941913	2.75985e-05
5.931369	2.78876e-05
5.920826	2.81798e-05
5.910282	2.84751e-05
5.899739	2.87735e-05
5.889195	2.90751e-05
5.878651	2.938e-05
5.868108	2.96881e-05
5.857564	2.99994e-05
5.847021	3.03141e-05
5.836477	3.06322e-05
5.825933	3.09537e-05
5.815390	3.12786e-05
5.804846	3.16069e-05
5.794303	3.19388e-05
5.783759	3.22742e-05
5.773215	3.26133e-05
5.762672	3.29559e-05
5.752128	3.33022e-05
5.741585	3.36523e-05
5.731041	3.4006e-05
5.720497	3.43636e-05
5.709954	3.4725e-05
5.699410	3.50903e-05
5.688867	3.54595e-05
5.678323	3.58327e-05
5.667780	3.62098e-05
5.657236	3.6591e-05
5.646692	3.69764e-05
5.636149	3.73658e-05
5.625605	3.77595e-05
5.615062	3.81573e-05
5.604518	3.85595e-05
5.593974	3.8966e-05
5.583431	3.93768e-05
5.572887	3.97921e-05
5.562344	4.02119e-05
5.551800	4.06362e-05
5.541256	4.1065e-05
5.530713	4.14985e-05
5.520169	4.19367e-05
5.509626	4.23796e-05
5.499082	4.28273e-05
5.488538	4.32798e-05
5.477995	4.37372e-05
5.467451	4.41996e-05
5.456908	4.46669e-05
5.446364	4.51393e-05
5.435820	4.56169e-05
5.425277	4.60996e-05
5.414733	4.65875e-05
5.404190	4.70807e-05
5.393646	4.75793e-05
5.383102	4.80832e-05
5.372559	4.85927e-05
5.362015	4.91077e-05
5.351472	4.96282e-05
5.340928	5.01545e-05
5.330385	5.06864e-05
5.319841	5.12242e-05
5.309297	5.17677e-05
5.298754	5.23173e-05
5.288210	5.28727e-05
5.277667	5.34343e-05
5.267123	5.4002e-05
5.256579	5.45758e-05
5.246036	5.5156e-05
5.235492	5.57424e-05
5.224949	5.63353e-05
5.214405	5.69347e-05
5.203861	5.75406e-05
5.193318	5.81531e-05
5.182774	5.87723e-05
5.172231	5.93984e-05
5.161687	6.00313e-05
5.151143	6.06711e-05
5.140600	6.13179e-05
5.130056	6.19719e-05
5.119513	6.2633e-05
5.108969	6.33014e-05
5.098425	6.39771e-05
5.087882	6.46603e-05
5.077338	6.5351e-05
5.066795	6.60493e-05
5.056251	6.67553e-05
5.045708	6.74691e-05
5.035164	6.81908e-05
5.024620	6.89204e-05
5.014077	6.96581e-05
5.003533	7.0404e-05
4.992990	7.11581e-05
4.982446	7.19205e-05
4.971902	7.26914e-05
4.961359	7.34709e-05
4.950815	7.4259e-05
4.940272	7.50558e-05
4.929728	7.58615e-05
4.919184	7.66761e-05
4.908641	7.74998e-05
4.898097	7.83327e-05
4.887554	7.91748e-05
4.877010	8.00264e-05
4.866466	8.08874e-05
4.855923	8.1758e-05
4.845379	8.26384e-05
4.834836	8.35286e-05
4.824292	8.44287e-05
4.813748	8.5339e-05
4.803205	8.62594e-05
4.792661	8.71902e-05
4.782118	8.81314e-05
4.771574	8.90831e-05
4.761030	9.00456e-05
4.750487	9.10189e-05
4.739943	9.20032e-05
4.729400	9.29985e-05
4.718856	9.40051e-05
4.708313	9.5023e-05
4.697769	9.60525e-05
4.687225	9.70936e-05
4.676682	9.81464e-05
4.666138	9.92112e-05
4.655595	0.000100288
4.645051	0.000101377
4.634507	0.000102479
4.623964	0.000103593
4.613420	0.000104719
4.602877	0.000105859
4.592333	0.000107011
4.581789	0.000108177
4.571246	0.000109356
4.560702	0.000110549
4.550159	0.000111755
4.539615	0.000112975
4.529071	0.000114209
4.518528	0.000115457
4.507984	0.000116719
4.497441	0.000117997
4.486897	0.000119288
4.476353	0.000120595
4.465810	0.000121917
4.455266	0.000123254
4.444723	0.000124607
4.434179	0.000125975
4.423636	0.000127359
4.413092	0.00012876
4.402548	0.000130177
4.392005	0.00013161
4.381461	0.00013306
4.370918	0.000134527
4.360374	0.000136011
4.349830	0.000137512
4.339287	0.000139032
4.328743	0.000140569
4.318200	0.000142124
4.307656	0.000143698
4.297112	0.00014529
4.286569	0.000146901
4.276025	0.000148531
4.265482	0.000150181
4.254938	0.00015185
4.244394	0.000153539
4.233851	0.000155248
4.223307	0.000156978
4.212764	0.000158728
4.202220	0.0001605
4.191676	0.000162293
4.181133	0.000164107
4.170589	0.000165944
4.160046	0.000167802
4.149502	0.000169684
4.138958	0.000171588
4.128415	0.000173515
4.117871	0.000175466
4.107328	0.000177441
4.096784	0.00017944
4.086241	0.000181463
4.075697	0.000183512
4.065153	0.000185586
4.054610	0.000187685
4.044066	0.000189811
4.033523	0.000191963
4.022979	0.000194142
4.012435	0.000196349
4.001892	0.000198583
3.991348	0.000200845
3.980805	0.000203136
3.970261	0.000205456
3.959717	0.000207805
3.949174	0.000210184
3.938630	0.000212594
3.928087	0.000215035
3.917543	0.000217507
3.906999	0.000220011
3.896456	0.000222548
3.885912	0.000225118
3.875369	0.000227721
3.864825	0.000230359
3.854281	0.000233032
3.843738	0.000235739
3.833194	0.000238483
3.822651	0.000241264
3.812107	0.000244082
3.801564	0.000246938
3.791020	0.000249832
3.780476	0.000252766
3.769933	0.000255741
3.759389	0.000258756
3.748846	0.000261813
3.738302	0.000264913
3.727758	0.000268056
3.717215	0.000271244
3.706671	0.000274476
3.696128	0.000277755
3.685584	0.000281082
3.675040	0.000284456
3.664497	0.00028788
3.653953	0.000291354
3.643410	0.00029488
3.632866	0.000298459
3.622322	0.000302092
3.611779	0.00030578
3.601235	0.000309525
3.590692	0.000313328
3.580148	0.000317191
3.569604	0.000321116
3.559061	0.000325104
3.548517	0.000329157
3.537974	0.000333276
3.527430	0.000337465
3.516886	0.000341725
3.506343	0.000346059
3.495799	0.000350468
3.485256	0.000354956
3.474712	0.000359526
3.464169	0.000364181
3.453625	0.000368923
3.443081	0.000373758
3.432538	0.000378689
3.421994	0.00038372
3.411451	0.000388856
3.400907	0.000394104
3.390363	0.000399469
3.379820	0.000404959
3.369276	0.000410581
3.358733	0.000416345
3.348189	0.000422263
3.337645	0.000428347
3.327102	0.000434613
3.316558	0.000441081
3.306015	0.000447775
3.295471	0.000454729
3.284927	0.000461987
3.274384	0.000469613
3.263840	0.000477706
3.253297	0.000486444
3.242753	0.00049623
&
```
