## Supplementary material for "All-at-once RNA folding with 3D motif prediction framed by evolutionary information": RF01593_plasmodium_snoR16.cacofold.cov

```
#
# Method Target_E-val [cov_min,cov_max] [FP | TP True Found | Sen PPV F] 
# GTp    0.05           [-1.14,2.67]    [0 | 1 2 1 | 50.00 100.00 66.67] 
#
# in_CaCoFold in_given  left_pos      right_pos  score            E-value       pvalue       substitutions    power
#------------------------------------------------------------------------------------------------------------------------
*	*	         2	       126	2.47855	0.00239475	0.00119738	2		0.00
```
