## Supplementary material for "All-at-once RNA folding with 3D motif prediction framed by evolutionary information": RF01593_plasmodium_snoR16.cacofold.helixcov

```
# RMs = 1 L = 130

# RM_HELIX NESTED 1-2 126-127, nbp = 2 nbp_cov = 1
# pvals: 0.975131,0.00119738
# aggregated NONE
NESTED  <<___________________________________________________________________________________________________________________________>>:::
        :<___________________________________________________________________________________________________________________________>::::
```
