## Supplementary material for "All-at-once RNA folding with 3D motif prediction framed by evolutionary information": RF01593_plasmodium_snoR16.helixcov

```
# RMs = 1 L = 130

# RM_HELIX NESTED 2-3 125-126, nbp = 2 nbp_cov = 1
# pvals: 0.00119738,0.99089
# aggregated NONE
NESTED  :<<_________________________________________________________________________________________________________________________>>::::
        :<___________________________________________________________________________________________________________________________>::::
```
