## Supplementary material for "All-at-once RNA folding with 3D motif prediction framed by evolutionary information": RF01593_plasmodium_snoR16.surv

```
2.475928	0.5
-0.767814	1
&
2.672111	0.000119289
2.665562	0.000238578
2.655581	0.000477156
2.515850	0.000596445
2.475928	0.00143147
2.455966	0.00190862
2.426024	0.00202791
2.416043	0.00250507
2.376120	0.00298223
2.366139	0.00345938
2.356159	0.00417512
2.306255	0.00429441
2.276313	0.00453298
2.256351	0.0054873
2.156544	0.00560658
1.956929	0.00644161
1.946948	0.0065609
1.917006	0.00775379
1.887064	0.00894668
1.737353	0.00942383
1.707410	0.0106167
1.497815	0.010736
1.467873	0.0114517
1.427950	0.0116903
1.417969	0.0119289
1.368065	0.0121675
1.288219	0.0126446
1.218354	0.0128832
1.118547	0.0131218
1.068643	0.0133604
0.978816	0.0138375
0.898970	0.0139568
0.869028	0.014434
0.849067	0.0156269
0.829105	0.0158654
0.819124	0.016104
0.799163	0.0163426
0.759240	0.0165812
0.739278	0.0171776
0.729298	0.0176548
0.709336	0.0182512
0.699355	0.0187284
0.689375	0.0201598
0.669413	0.0203984
0.649452	0.0215913
0.619510	0.022307
0.609529	0.0225456
0.599548	0.0230228
0.579587	0.0237385
0.499741	0.0239771
0.479779	0.0242157
0.399933	0.0249314
0.360010	0.02684
0.310107	0.0270786
0.230261	0.0271979
0.210299	0.0276751
0.150415	0.0277943
0.140434	0.0280329
0.120472	0.0294644
0.110492	0.0299415
0.100511	0.0301801
0.090530	0.0304187
0.080549	0.0308959
0.070569	0.0318502
0.050607	0.0335202
0.040626	0.0344745
0.030646	0.0345938
0.020665	0.0348324
0.010684	0.0361446
0.000704	0.144459
-0.009277	0.908386
-0.019258	0.910175
-0.029239	0.912323
-0.039219	0.916617
-0.059181	0.917213
-0.079142	0.917691
-0.089123	0.918645
-0.099104	0.918883
-0.109085	0.919361
-0.129046	0.921031
-0.139027	0.922939
-0.149008	0.923536
-0.158988	0.92449
-0.168969	0.927353
-0.178950	0.930693
-0.188931	0.940952
-0.198911	0.943576
-0.208892	0.945962
-0.218873	0.946439
-0.238834	0.946678
-0.258796	0.954193
-0.268777	0.955744
-0.278757	0.956221
-0.288738	0.957652
-0.298719	0.958607
-0.328661	0.959084
-0.348622	0.959561
-0.358603	0.96135
-0.368584	0.962663
-0.398526	0.96314
-0.408507	0.965525
-0.418488	0.965883
-0.428468	0.96636
-0.448430	0.966957
-0.458411	0.967434
-0.468391	0.968388
-0.478372	0.969223
-0.488353	0.96982
-0.498334	0.971251
-0.508314	0.971848
-0.538257	0.972921
-0.548237	0.973637
-0.558218	0.973876
-0.568199	0.974353
-0.578180	0.974591
-0.588160	0.975069
-0.598141	0.976858
-0.608122	0.977812
-0.628083	0.978289
-0.638064	0.978647
-0.648045	0.980198
-0.658025	0.980317
-0.668006	0.980794
-0.677987	0.981272
-0.687968	0.981749
-0.707929	0.982942
-0.717910	0.984135
-0.737871	0.986282
-0.747852	0.987236
-0.767814	0.990457
-0.777794	0.990934
-0.787775	0.99153
-0.797756	0.992843
-0.807737	0.993439
-0.817717	0.993916
-0.827698	0.994393
-0.837679	0.994871
-0.867621	0.995109
-0.877602	0.995825
-0.897563	0.997972
-0.917525	0.998211
-0.927506	0.999284
-1.047274	0.999761
-1.147082	1
&
3.823328	3.97535e-07
3.793385	7.95071e-07
3.753462	1.19261e-06
3.703559	1.59014e-06
3.693578	1.98768e-06
3.643674	2.38521e-06
3.613732	2.78275e-06
3.593771	3.18028e-06
3.563828	4.37289e-06
3.553848	5.56549e-06
3.543867	5.96303e-06
3.533886	6.36056e-06
3.523905	6.7581e-06
3.513925	7.55317e-06
3.503944	7.95071e-06
3.493963	8.34824e-06
3.474002	8.74578e-06
3.464021	9.14331e-06
3.454040	9.93838e-06
3.434079	1.03359e-05
3.394156	1.15285e-05
3.374194	1.19261e-05
3.364214	1.27211e-05
3.354233	1.31187e-05
3.334271	1.35162e-05
3.274387	1.47088e-05
3.214502	1.51063e-05
3.184560	1.55039e-05
3.174579	1.59014e-05
3.124676	1.62989e-05
3.104714	1.74916e-05
3.094734	1.82866e-05
3.074772	1.86842e-05
2.964984	1.90817e-05
2.955003	1.94792e-05
2.945022	1.98768e-05
2.935042	2.06718e-05
2.895119	2.2262e-05
2.885138	2.26595e-05
2.875157	2.38521e-05
2.865176	2.46472e-05
2.855196	2.62373e-05
2.845215	2.8225e-05
2.835234	2.90201e-05
2.825253	3.18028e-05
2.815273	3.81634e-05
2.805292	4.21387e-05
2.795311	4.57166e-05
2.785331	5.60525e-05
2.775350	6.44007e-05
2.765369	7.43391e-05
2.755388	8.42775e-05
2.745408	9.14331e-05
2.735427	0.000105347
2.725446	0.000115683
2.715465	0.000126416
2.705485	0.000148678
2.695504	0.000169748
2.685523	0.0001936
2.675542	0.000217054
2.665562	0.000240111
2.655581	0.000267144
2.645600	0.000298549
2.635619	0.00033393
2.625639	0.00036931
2.615658	0.000397535
2.605677	0.000440469
2.595696	0.000490161
2.585716	0.000531107
2.575735	0.000573246
2.565754	0.000610614
2.555773	0.000652753
2.545793	0.000698072
2.535812	0.000750547
2.525831	0.000805009
2.515850	0.000861856
2.505870	0.000926655
2.495889	0.00101809
2.485908	0.00111668
2.475928	0.00119738
2.465947	0.00126376
2.455966	0.00133333
2.445985	0.00141324
2.436005	0.00150229
2.426024	0.00158537
2.416043	0.00166766
2.406062	0.00174796
2.396082	0.00182667
2.386101	0.001936
2.376120	0.00200954
2.366139	0.00211529
2.356159	0.00221984
2.346178	0.00231286
2.336197	0.00242218
2.326216	0.00252316
2.316236	0.00261578
2.306255	0.00268217
2.296274	0.00274816
2.286293	0.0028392
2.276313	0.0029358
2.266332	0.00305029
2.256351	0.00316716
2.246370	0.00327808
2.236390	0.00336355
2.226409	0.00345299
2.216428	0.00354085
2.206447	0.00362632
2.196467	0.00371576
2.186486	0.00380879
2.176505	0.00391175
2.166525	0.00398171
2.156544	0.00407076
2.146563	0.00415464
2.136582	0.00421944
2.126602	0.00429974
2.116621	0.00437527
2.106640	0.00443808
2.096659	0.00451123
2.086679	0.00456251
2.076698	0.00463049
2.066717	0.00472828
2.056736	0.00480461
2.046756	0.00488293
2.036775	0.0049684
2.026794	0.00504949
2.016813	0.00509879
2.006833	0.00515802
1.996852	0.00522481
1.986871	0.0053063
1.976890	0.00540091
1.966910	0.00553528
1.956929	0.00568714
1.946948	0.00592288
1.936967	0.00611847
1.926987	0.00623932
1.917006	0.00636136
1.907025	0.00647704
1.897044	0.00652832
1.887064	0.00657404
1.877083	0.0066607
1.867102	0.00673345
1.857122	0.00680421
1.847141	0.00685788
1.837160	0.00692864
1.827179	0.00699662
1.817199	0.00704631
1.807218	0.00711906
1.797237	0.00716359
1.787256	0.00721606
1.777276	0.0072574
1.767295	0.00729517
1.757314	0.00732896
1.747333	0.00735321
1.737353	0.0074033
1.727372	0.00744584
1.717391	0.00750149
1.707410	0.0075484
1.697430	0.00760366
1.687449	0.00766488
1.677468	0.00769469
1.667487	0.0077587
1.657507	0.00780839
1.647526	0.0078545
1.637545	0.00791811
1.627564	0.00795786
1.617584	0.00800358
1.607603	0.00802306
1.597622	0.00806162
1.587641	0.0080799
1.577661	0.00810376
1.567680	0.00814391
1.557699	0.00818605
1.547719	0.00821069
1.537738	0.00825243
1.527757	0.00826913
1.517776	0.00830451
1.507796	0.00833472
1.497815	0.00836295
1.487834	0.00840946
1.477853	0.00849374
1.467873	0.00860584
1.457892	0.00874061
1.447911	0.0088877
1.437930	0.00902723
1.427950	0.00913218
1.417969	0.00923912
1.407988	0.00932538
1.398007	0.00940529
1.388027	0.00946213
1.378046	0.00953369
1.368065	0.00964739
1.358084	0.00974041
1.348104	0.00980402
1.338123	0.00984894
1.328142	0.00991135
1.318161	0.00995508
1.308181	0.0100135
1.298200	0.0101018
1.288219	0.0102063
1.278238	0.0103089
1.268258	0.0103622
1.258277	0.0104118
1.248296	0.0104576
1.238316	0.0104993
1.228335	0.0105371
1.218354	0.0105768
1.208373	0.0106031
1.198393	0.0106357
1.188412	0.0106873
1.178431	0.0107315
1.168450	0.0107911
1.158470	0.0108428
1.148489	0.0108956
1.138508	0.0109386
1.128527	0.0110014
1.118547	0.0110578
1.108566	0.0111151
1.098585	0.0111672
1.088604	0.0112284
1.078624	0.0112761
1.068643	0.0113361
1.058662	0.0114077
1.048681	0.0114486
1.038701	0.0115162
1.028720	0.0115893
1.018739	0.0116498
1.008758	0.0117376
0.998778	0.0118112
0.988797	0.0118795
0.978816	0.0119658
0.968835	0.0120608
0.958855	0.0121316
0.948874	0.0121912
0.938893	0.0122715
0.928913	0.012357
0.918932	0.0124333
0.908951	0.0125347
0.898970	0.0126353
0.888990	0.0127458
0.879009	0.0128595
0.869028	0.0129585
0.859047	0.0130555
0.849067	0.0131433
0.839086	0.0132912
0.829105	0.0133838
0.819124	0.0135269
0.809144	0.0136343
0.799163	0.0137682
0.789182	0.0138799
0.779201	0.0139944
0.769221	0.0141157
0.759240	0.0142433
0.749259	0.0143562
0.739278	0.0145029
0.729298	0.0146535
0.719317	0.0148432
0.709336	0.0151051
0.699355	0.0153961
0.689375	0.0157635
0.679394	0.0161089
0.669413	0.0164715
0.659432	0.0168364
0.649452	0.0171294
0.639471	0.0174554
0.629490	0.0177038
0.619510	0.0179885
0.609529	0.0182083
0.599548	0.0184802
0.589567	0.0187458
0.579587	0.0189907
0.569606	0.0191592
0.559625	0.0193373
0.549644	0.0194753
0.539664	0.0195675
0.529683	0.0196609
0.519702	0.01974
0.509721	0.019806
0.499741	0.0198891
0.489760	0.0199765
0.479779	0.0200668
0.469798	0.0201531
0.459818	0.0202524
0.449837	0.0203554
0.439856	0.0204743
0.429875	0.0206611
0.419895	0.0208408
0.409914	0.0210642
0.399933	0.0213492
0.389952	0.0216259
0.379972	0.0218096
0.369991	0.0219777
0.360010	0.0221185
0.350029	0.0222512
0.340049	0.0223757
0.330068	0.0224564
0.320087	0.0225438
0.310107	0.022611
0.300126	0.0226869
0.290145	0.0227688
0.280164	0.0228305
0.270184	0.0228821
0.260203	0.0229676
0.250222	0.0230471
0.240241	0.0231441
0.230261	0.0232387
0.220280	0.0233476
0.210299	0.023476
0.200318	0.02361
0.190338	0.0237333
0.180357	0.0238533
0.170376	0.0239956
0.160395	0.0241352
0.150415	0.0242604
0.140434	0.0244317
0.130453	0.0246337
0.120472	0.0249493
0.110492	0.0252304
0.100511	0.0255047
0.090530	0.0257754
0.080549	0.0261105
0.070569	0.026479
0.060588	0.0270129
0.050607	0.0276732
0.040626	0.0284425
0.030646	0.0290487
0.020665	0.0295997
0.010684	0.030159
0.000704	0.130993
-0.009277	0.927616
-0.019258	0.928387
-0.029239	0.930103
-0.039219	0.932167
-0.049200	0.933733
-0.059181	0.934429
-0.069162	0.934842
-0.079142	0.935195
-0.089123	0.935549
-0.099104	0.93601
-0.109085	0.9366
-0.119065	0.937353
-0.129046	0.938389
-0.139027	0.939528
-0.149008	0.940714
-0.158988	0.942033
-0.168969	0.943705
-0.178950	0.945765
-0.188931	0.948088
-0.198911	0.950329
-0.208892	0.952396
-0.218873	0.954275
-0.228854	0.956068
-0.238834	0.95759
-0.248815	0.958937
-0.258796	0.960552
-0.268777	0.961788
-0.278757	0.963095
-0.288738	0.964322
-0.298719	0.965383
-0.308700	0.966302
-0.318680	0.967053
-0.328661	0.967703
-0.338642	0.968283
-0.348622	0.968896
-0.358603	0.969385
-0.368584	0.969843
-0.378565	0.970308
-0.388545	0.970785
-0.398526	0.971177
-0.408507	0.971653
-0.418488	0.972065
-0.428468	0.972488
-0.438449	0.972913
-0.448430	0.973344
-0.458411	0.973793
-0.468391	0.974223
-0.478372	0.974665
-0.488353	0.975131
-0.498334	0.975667
-0.508314	0.976157
-0.518295	0.976698
-0.528276	0.97721
-0.538257	0.977718
-0.548237	0.978245
-0.558218	0.978703
-0.568199	0.979236
-0.578180	0.979796
-0.588160	0.980333
-0.598141	0.980891
-0.608122	0.981501
-0.618103	0.982081
-0.628083	0.982724
-0.638064	0.983316
-0.648045	0.983939
-0.658025	0.984552
-0.668006	0.985129
-0.677987	0.985694
-0.687968	0.986275
-0.697948	0.986845
-0.707929	0.987369
-0.717910	0.987994
-0.727891	0.988556
-0.737871	0.989116
-0.747852	0.989744
-0.757833	0.990301
-0.767814	0.99089
-0.777794	0.991488
-0.787775	0.992007
-0.797756	0.992527
-0.807737	0.992962
-0.817717	0.993397
-0.827698	0.993902
-0.837679	0.994264
-0.847660	0.994666
-0.857640	0.995064
-0.867621	0.995424
-0.877602	0.995804
-0.887583	0.996119
-0.897563	0.996432
-0.907544	0.996664
-0.917525	0.996918
-0.927506	0.997187
-0.937486	0.997403
-0.947467	0.997625
-0.957448	0.997829
-0.967428	0.997986
-0.977409	0.99812
-0.987390	0.998263
-0.997371	0.998395
-1.007351	0.998523
-1.017332	0.998617
-1.027313	0.998747
-1.037294	0.998829
-1.047274	0.998916
-1.057255	0.998975
-1.067236	0.999037
-1.077217	0.999079
-1.087197	0.999145
-1.097178	0.999195
-1.107159	0.999228
-1.117140	0.999268
-1.127120	0.999307
-1.137101	0.999338
-1.147082	0.999377
-1.157063	0.999403
-1.167043	0.999434
-1.177024	0.999457
-1.187005	0.999469
-1.196986	0.999483
-1.206966	0.999506
-1.216947	0.999519
-1.226928	0.999533
-1.236909	0.999546
-1.246889	0.99956
-1.256870	0.99958
-1.266851	0.9996
-1.276831	0.999612
-1.286812	0.999634
-1.296793	0.999657
-1.306774	0.999678
-1.316754	0.999699
-1.326735	0.999716
-1.336716	0.999741
-1.346697	0.999756
-1.356677	0.999776
-1.366658	0.99979
-1.376639	0.999807
-1.386620	0.999827
-1.396600	0.999841
-1.406581	0.999855
-1.416562	0.999878
-1.426543	0.999893
-1.436523	0.999917
-1.446504	0.999921
-1.456485	0.999928
-1.466466	0.999938
-1.476446	0.999947
-1.486427	0.999953
-1.496408	0.999958
-1.506389	0.999967
-1.516369	0.999971
-1.526350	0.999974
-1.536331	0.999978
-1.546312	0.999983
-1.556292	0.999986
-1.566273	0.999987
-1.576254	0.99999
-1.586234	0.99999
-1.596215	0.999992
-1.606196	0.999994
-1.626157	0.999994
-1.646119	0.999996
-1.676061	0.999997
-1.725965	0.999997
-1.735946	0.999998
-1.755907	1
&
```
