## Supplementary material for "All-at-once RNA folding with 3D motif prediction framed by evolutionary information": RF01594_snoR18.cacofold.helixcov

```
# RMs = 2 L = 95

# RM_HELIX NESTED 23-27 49-53, nbp = 5 nbp_cov = 0
# pvals: 0.956824,0.956824,0.956824,0.956824,0.956824
# aggregated NONE
NESTED  ::::::::::::::::::::::<<<<<_____________________>>>>>::::::::::::::::::::::::::::::::::::::::::
        :::::::::::::::::::::::::::::::::::::::::::::::::::::::::::::::::::::::::::::::::::::::::::::::

# RM_HELIX NESTED 6-15 59-68, nbp = 10 nbp_cov = 0
# pvals: 0.956824,0.956824,0.956824,0.956824,0.956824,0.956824,0.956824,0.956824,0.956824,0.956824
# aggregated NONE
NESTED  :::::<<<<<<<<<<___________________________________________>>>>>>>>>>:::::::::::::::::::::::::::
        :::::::::::::::::::::::::::::::::::::::::::::::::::::::::::::::::::::::::::::::::::::::::::::::
```
