## Supplementary material for "All-at-once RNA folding with 3D motif prediction framed by evolutionary information": RF01594_snoR18.cacofold.power

```
# Power analysis of CaCoFold structure 
#
# Powertype = SINGLE SUBSTITUTIONS
# covary  left_pos      right_pos    substitutions      power
#----------------------------------------------------------------
          6		68		1		0.00
          7		67		0		0.00
          8		66		0		0.00
          9		65		1		0.00
          10		64		0		0.00
          11		63		0		0.00
          12		62		1		0.00
          13		61		1		0.00
          14		60		1		0.00
          15		59		1		0.00
          23		53		0		0.00
          24		52		0		0.00
          25		51		0		0.00
          26		50		0		0.00
          27		49		0		0.00
#
# BPAIRS 15
# avg substitutions per BP  0.4
# BPAIRS expected to covary 0.0 +/- 0.0
# BPAIRS observed to covary 0
#
```
