## Supplementary material for "All-at-once RNA folding with 3D motif prediction framed by evolutionary information": RF01594_snoR18.helixcov

```
# RMs = 1 L = 95

# RM_HELIX NESTED 4-6 92-94, nbp = 3 nbp_cov = 0
# pvals: 0.956824,0.956824,0.0193998
# aggregated NONE
NESTED  :::<<<_____________________________________________________________________________________>>>:
        :::::::::::::::::::::::::::::::::::::::::::::::::::::::::::::::::::::::::::::::::::::::::::::::
```
