## Supplementary material for "All-at-once RNA folding with 3D motif prediction framed by evolutionary information": RF01594_snoR18.surv

```
0.037754	0.333333
-0.003175	1
&
2.861832	0.000224115
2.646956	0.000448229
2.114884	0.0015688
2.053491	0.00380995
1.869312	0.00425818
1.777222	0.00448229
1.572579	0.00470641
1.511186	0.00560287
1.470257	0.00582698
1.460025	0.0060511
1.378168	0.00694756
1.367936	0.00784402
1.296310	0.00829225
1.255382	0.0091887
1.234917	0.00963693
1.214453	0.0105334
1.030274	0.0109816
0.856327	0.0114299
0.825631	0.0118781
0.805166	0.0123263
0.713077	0.0125504
0.661916	0.0127745
0.641452	0.013671
0.610755	0.0154639
0.487969	0.0159121
0.447041	0.0168086
0.436809	0.0172568
0.416344	0.0181533
0.385648	0.0183774
0.354951	0.0192739
0.334487	0.019498
0.324255	0.0201703
0.273094	0.0206186
0.262862	0.0210668
0.242397	0.021515
0.181004	0.0219632
0.037754	0.0226356
0.027522	0.0228597
-0.003175	0.94442
-0.013407	0.944868
-0.023639	0.946212
-0.054335	0.946437
-0.064568	0.947109
-0.074800	0.948229
-0.085032	0.950695
-0.095264	0.951591
-0.105496	0.957866
-0.115728	0.958315
-0.125961	0.96078
-0.136193	0.963021
-0.146425	0.963245
-0.156657	0.966831
-0.166889	0.967279
-0.187354	0.9684
-0.197586	0.969745
-0.207818	0.970193
-0.218050	0.97221
-0.228282	0.973554
-0.238514	0.974003
-0.248747	0.974227
-0.279443	0.974675
-0.289675	0.974899
-0.299907	0.97714
-0.310140	0.977589
-0.320372	0.978261
-0.351068	0.978709
-0.391997	0.978933
-0.412461	0.981174
-0.453390	0.982071
-0.463622	0.982295
-0.473854	0.982519
-0.504551	0.982967
-0.525015	0.983416
-0.545479	0.983864
-0.555712	0.986105
-0.565944	0.987001
-0.658033	0.987898
-0.668265	0.989467
-0.688730	0.989691
-0.698962	0.990139
-0.709194	0.990363
-0.811516	0.990811
-0.831980	0.99126
-0.883141	0.992156
-0.903605	0.992604
-0.934302	0.993052
-0.995695	0.995294
-1.036623	0.997535
-1.077552	0.997759
-1.098016	0.997983
-1.179874	0.999552
-1.435678	1
&
3.925977	7.46547e-07
3.833887	1.49309e-06
3.782727	2.23964e-06
3.496226	2.98619e-06
3.373440	3.73274e-06
3.342743	4.47928e-06
3.035778	5.22583e-06
3.005082	5.97238e-06
2.943689	6.71892e-06
2.912992	7.46547e-06
2.902760	8.21202e-06
2.892528	9.70511e-06
2.872064	1.6424e-05
2.861832	4.03135e-05
2.851599	5.37514e-05
2.841367	6.71892e-05
2.831135	7.61478e-05
2.820903	8.13736e-05
2.810671	8.51064e-05
2.800439	8.65995e-05
2.790207	8.80926e-05
2.779974	0.000100784
2.769742	0.000105263
2.759510	0.000117954
2.749278	0.000122434
2.739046	0.000128406
2.728814	0.000133632
2.718581	0.000142591
2.708349	0.000156028
2.698117	0.000165733
2.687885	0.000176185
2.677653	0.000183651
2.667421	0.000206047
2.657188	0.000218738
2.646956	0.000251586
2.636724	0.000262785
2.626492	0.000275476
2.616260	0.000286674
2.606028	0.000297872
2.595795	0.000316536
2.585563	0.000322508
2.575331	0.000328481
2.565099	0.000334453
2.554867	0.000345651
2.544635	0.00035461
2.534402	0.000363568
2.524170	0.000368048
2.513938	0.00037402
2.503706	0.000378499
2.493474	0.000382979
2.483242	0.000388205
2.473009	0.000391191
2.462777	0.000408361
2.452545	0.000415827
2.442313	0.000420306
2.432081	0.000430758
2.421849	0.000441209
2.411616	0.000453154
2.401384	0.000466592
2.391152	0.000471818
2.380920	0.000476297
2.370688	0.000486002
2.360456	0.000504666
2.350223	0.000515864
2.339991	0.000555431
2.329759	0.000571855
2.319527	0.000580814
2.309295	0.000623367
2.299063	0.0006271
2.288830	0.000652482
2.278598	0.000671146
2.268366	0.000680851
2.258134	0.000698022
2.247902	0.000715939
2.237670	0.000754013
2.227437	0.000774169
2.217205	0.000786861
2.206973	0.000789847
2.196741	0.000807018
2.186509	0.000852557
2.176277	0.000926465
2.166044	0.000952594
2.155812	0.000996641
2.145580	0.00101605
2.135348	0.00106383
2.125116	0.001081
2.114884	0.00119448
2.104651	0.00129003
2.094419	0.00134677
2.084187	0.00139455
2.073955	0.00146473
2.063723	0.00147144
2.053491	0.00169018
2.043258	0.00185741
2.033026	0.00189922
2.022794	0.00197835
2.012562	0.0020224
2.002330	0.00209929
1.992098	0.00214632
1.981865	0.00220306
1.971633	0.00228369
1.961401	0.00231504
1.951169	0.00240612
1.940937	0.00244345
1.930705	0.00248526
1.920472	0.00251213
1.910240	0.00253303
1.900008	0.00258753
1.889776	0.00264054
1.879544	0.00270474
1.869312	0.00280254
1.859079	0.00291004
1.848847	0.00299664
1.838615	0.00307727
1.828383	0.00311982
1.818151	0.00319224
1.807919	0.00321986
1.797686	0.00324524
1.787454	0.00328705
1.777222	0.00333781
1.766990	0.00341321
1.756758	0.0034707
1.746526	0.00353042
1.736293	0.00358716
1.726061	0.00361627
1.715829	0.00366405
1.705597	0.00369168
1.695365	0.00372004
1.685133	0.00374319
1.674900	0.0037611
1.664668	0.00377156
1.654436	0.00379545
1.644204	0.00382307
1.633972	0.00385517
1.623740	0.0038701
1.613508	0.00389698
1.603275	0.00393206
1.593043	0.00395521
1.582811	0.00398134
1.572579	0.00407391
1.562347	0.00410452
1.552115	0.00412841
1.541882	0.00417395
1.531650	0.00423068
1.521418	0.00427921
1.511186	0.00441657
1.500954	0.00446062
1.490722	0.00451885
1.480489	0.00459201
1.470257	0.00469578
1.460025	0.00482046
1.449793	0.00491004
1.439561	0.00499813
1.429329	0.00512206
1.419096	0.00528406
1.408864	0.00536842
1.398632	0.00550429
1.388400	0.0056424
1.378168	0.00586338
1.367936	0.00606644
1.357703	0.00615677
1.347471	0.00625681
1.337239	0.00637477
1.327007	0.00644569
1.316775	0.00655319
1.306543	0.00660769
1.296310	0.00672266
1.286078	0.0068003
1.275846	0.00689884
1.265614	0.00703471
1.255382	0.00722434
1.245150	0.00736767
1.234917	0.0074595
1.224685	0.00754834
1.214453	0.00767227
1.204221	0.00784024
1.193989	0.00793804
1.183757	0.00798731
1.173524	0.00803733
1.163292	0.00809854
1.153060	0.0081187
1.142828	0.00814856
1.132596	0.00818962
1.122364	0.00823666
1.112131	0.00829937
1.101899	0.0083128
1.091667	0.0083449
1.081435	0.00837253
1.071203	0.00840687
1.060971	0.00845689
1.050738	0.00850915
1.040506	0.00855319
1.030274	0.00864352
1.020042	0.00870474
1.009810	0.00874953
0.999578	0.0088115
0.989345	0.00888317
0.979113	0.00894737
0.968881	0.00899963
0.958649	0.00905338
0.948417	0.00910414
0.938185	0.00916088
0.927952	0.00921314
0.917720	0.00925495
0.907488	0.0093087
0.897256	0.00935274
0.887024	0.00942292
0.876792	0.00950504
0.866559	0.00957372
0.856327	0.00969242
0.846095	0.00974692
0.835863	0.00979395
0.825631	0.00992609
0.815399	0.0100127
0.805166	0.010221
0.794934	0.0105024
0.784702	0.0105928
0.774470	0.0106861
0.764238	0.0107577
0.754006	0.0108339
0.743773	0.0109608
0.733541	0.0110638
0.723309	0.0111512
0.713077	0.0112945
0.702845	0.0113819
0.692613	0.0115416
0.682380	0.0116372
0.672148	0.0117387
0.661916	0.0119089
0.651684	0.0120246
0.641452	0.0121896
0.631220	0.0122956
0.620987	0.0124076
0.610755	0.0126473
0.600523	0.012819
0.590291	0.0129414
0.580059	0.013031
0.569827	0.0130952
0.559594	0.0132079
0.549362	0.0133057
0.539130	0.0134237
0.528898	0.013508
0.518666	0.0136753
0.508434	0.0137536
0.498201	0.0138432
0.487969	0.0139776
0.477737	0.0140411
0.467505	0.014159
0.457273	0.0142307
0.447041	0.0144046
0.436809	0.0145368
0.426576	0.014648
0.416344	0.0148384
0.406112	0.0148973
0.395880	0.0150541
0.385648	0.0151489
0.375416	0.0152325
0.365183	0.0153714
0.354951	0.0155521
0.344719	0.0156469
0.334487	0.0157783
0.324255	0.0160978
0.314023	0.016224
0.303790	0.0163337
0.293558	0.016424
0.283326	0.0165577
0.273094	0.0167256
0.262862	0.0168996
0.252630	0.0170243
0.242397	0.0171325
0.232165	0.0172423
0.221933	0.0173102
0.211701	0.0173826
0.201469	0.0174976
0.191237	0.0175745
0.181004	0.017673
0.170772	0.0177611
0.160540	0.0178328
0.150308	0.0179224
0.140076	0.0180045
0.129844	0.0180918
0.119611	0.0181732
0.109379	0.0182508
0.099147	0.0183076
0.088915	0.0184039
0.078683	0.0185547
0.068451	0.0187361
0.058218	0.018919
0.047986	0.0191213
0.037754	0.0193998
0.027522	0.0196439
0.017290	0.0198208
0.007058	0.0199224
-0.003175	0.956824
-0.013407	0.957101
-0.023639	0.957696
-0.033871	0.957907
-0.044103	0.958172
-0.054335	0.958493
-0.064568	0.959121
-0.074800	0.959829
-0.085032	0.961278
-0.095264	0.962711
-0.105496	0.964967
-0.115728	0.966466
-0.125961	0.967936
-0.136193	0.969408
-0.146425	0.970367
-0.156657	0.97173
-0.166889	0.972533
-0.177121	0.973327
-0.187354	0.973834
-0.197586	0.974576
-0.207818	0.975364
-0.218050	0.976122
-0.228282	0.976814
-0.238514	0.977365
-0.248747	0.977812
-0.258979	0.978193
-0.269211	0.978629
-0.279443	0.978957
-0.289675	0.979284
-0.299907	0.979778
-0.310140	0.980157
-0.320372	0.980602
-0.330604	0.980958
-0.340836	0.98129
-0.351068	0.981695
-0.361300	0.982016
-0.371533	0.982331
-0.381765	0.982644
-0.391997	0.982944
-0.402229	0.983187
-0.412461	0.98365
-0.422693	0.983985
-0.432926	0.984271
-0.443158	0.984585
-0.453390	0.985004
-0.463622	0.985268
-0.473854	0.985555
-0.484086	0.985889
-0.494319	0.986252
-0.504551	0.986517
-0.514783	0.986825
-0.525015	0.987125
-0.535247	0.987374
-0.545479	0.987598
-0.555712	0.987999
-0.565944	0.98834
-0.576176	0.9886
-0.586408	0.988862
-0.596640	0.989061
-0.606872	0.98926
-0.617105	0.989486
-0.627337	0.989726
-0.637569	0.989903
-0.647801	0.99006
-0.658033	0.990329
-0.668265	0.990644
-0.678498	0.990841
-0.688730	0.99105
-0.698962	0.991257
-0.709194	0.991465
-0.719426	0.991598
-0.729658	0.99172
-0.739890	0.991834
-0.750123	0.991928
-0.760355	0.992091
-0.770587	0.992255
-0.780819	0.992361
-0.791051	0.992535
-0.801283	0.992706
-0.811516	0.992862
-0.821748	0.993021
-0.831980	0.993165
-0.842212	0.993279
-0.852444	0.993409
-0.862676	0.993568
-0.872909	0.993703
-0.883141	0.993915
-0.893373	0.994015
-0.903605	0.99429
-0.913837	0.994415
-0.924069	0.994568
-0.934302	0.994777
-0.944534	0.995006
-0.954766	0.995187
-0.964998	0.995327
-0.975230	0.995489
-0.985462	0.995563
-0.995695	0.995878
-1.005927	0.996079
-1.016159	0.996214
-1.026391	0.996466
-1.036623	0.996882
-1.046855	0.997059
-1.057088	0.997324
-1.067320	0.997504
-1.077552	0.99776
-1.087784	0.997889
-1.098016	0.99799
-1.108248	0.998134
-1.118481	0.998202
-1.128713	0.998329
-1.138945	0.998398
-1.149177	0.998525
-1.159409	0.998575
-1.169641	0.998608
-1.179874	0.998759
-1.190106	0.998834
-1.200338	0.998872
-1.210570	0.998944
-1.220802	0.999029
-1.231034	0.999071
-1.241267	0.99913
-1.251499	0.9992
-1.261731	0.999227
-1.271963	0.99926
-1.282195	0.9993
-1.292427	0.999323
-1.302660	0.999364
-1.312892	0.999421
-1.323124	0.999483
-1.333356	0.999528
-1.343588	0.999558
-1.353820	0.999601
-1.364053	0.99962
-1.374285	0.999648
-1.384517	0.999666
-1.394749	0.999672
-1.404981	0.999694
-1.415213	0.999719
-1.425446	0.999748
-1.435678	0.999808
-1.445910	0.999825
-1.456142	0.999839
-1.466374	0.999848
-1.476606	0.999856
-1.486839	0.999875
-1.497071	0.999885
-1.507303	0.999895
-1.517535	0.999904
-1.527767	0.999913
-1.537999	0.999922
-1.548232	0.999941
-1.558464	0.999949
-1.568696	0.999954
-1.578928	0.999957
-1.599392	0.999963
-1.609625	0.999969
-1.619857	0.999971
-1.630089	0.999974
-1.660785	0.999977
-1.671018	0.999979
-1.681250	0.999981
-1.691482	0.999984
-1.701714	0.999986
-1.711946	0.999987
-1.722178	0.999988
-1.732411	0.99999
-1.742643	0.999992
-1.752875	0.999993
-1.763107	0.999995
-1.793804	0.999997
-1.814268	0.999999
-1.885893	1
&
```
