## Supplementary material for "All-at-once RNA folding with 3D motif prediction framed by evolutionary information": RF01595_snoR19.cacofold.helixcov

```
# RMs = 2 L = 104

# RM_HELIX NESTED 11-23 49-61, nbp = 13 nbp_cov = 0
# pvals: 0.845063,0.845063,0.845063,0.845063,0.845063,0.845063,0.845063,0.845063,0.845063,0.845063,0.975204,0.845063,0.845063
# aggregated NONE
NESTED  ::::::::::<<<<<<<<<<<<<_________________________>>>>>>>>>>>>>:::::::::::::::::::::::::::::::::::::::::::
        ::::::::::::::::::::::::::::::::::::::::::::::::::::::::::::::::::::::::::::::::::::::::::::::::::::::::

# RM_HELIX NESTED 62-70 76-84, nbp = 9 nbp_cov = 0
# pvals: 0.845063,0.0594623,0.845063,0.845063,0.845063,0.845063,0.845063,0.960238,0.845063
# aggregated NONE
NESTED  :::::::::::::::::::::::::::::::::::::::::::::::::::::::::::::<<<<<<<<<_____>>>>>>>>>::::::::::::::::::::
        ::::::::::::::::::::::::::::::::::::::::::::::::::::::::::::::::::::::::::::::::::::::::::::::::::::::::
```
