## Supplementary material for "All-at-once RNA folding with 3D motif prediction framed by evolutionary information": RF01595_snoR19.cacofold.power

```
# Power analysis of CaCoFold structure 
#
# Powertype = SINGLE SUBSTITUTIONS
# covary  left_pos      right_pos    substitutions      power
#----------------------------------------------------------------
          11		61		0		0.00
          12		60		0		0.00
          13		59		1		0.00
          14		58		2		0.00
          15		57		0		0.00
          16		56		0		0.00
          17		55		1		0.00
          18		54		1		0.00
          19		53		1		0.00
          20		52		2		0.00
          21		51		2		0.00
          22		50		1		0.00
          23		49		0		0.00
          62		84		0		0.00
          63		83		1		0.00
          64		82		0		0.00
          65		81		0		0.00
          66		80		0		0.00
          67		79		2		0.00
          68		78		0		0.00
          69		77		2		0.00
          70		76		1		0.00
#
# BPAIRS 22
# avg substitutions per BP  0.8
# BPAIRS expected to covary 0.0 +/- 0.0
# BPAIRS observed to covary 0
#
```
