## Supplementary material for "All-at-once RNA folding with 3D motif prediction framed by evolutionary information": RF01595_snoR19.surv

```
-0.000014	0.25
-0.007633	1
&
4.780376	0.000186846
4.661419	0.000560538
4.557332	0.000747384
4.036896	0.00093423
2.951416	0.00112108
2.862198	0.00130792
2.817589	0.00168161
2.758111	0.00186846
2.728372	0.00205531
2.683763	0.00224215
2.594546	0.002429
2.564806	0.00261584
2.386371	0.00280269
2.371502	0.00298954
2.148458	0.00392377
2.088979	0.00429746
2.059240	0.00597907
1.984892	0.007287
1.970023	0.00803438
1.955153	0.00822123
1.910544	0.00859492
1.821327	0.00878176
1.791588	0.00915546
1.761848	0.0100897
1.732109	0.0102765
1.583413	0.0106502
1.538804	0.0108371
1.523935	0.0112108
1.494196	0.0113976
1.464456	0.0115845
1.434717	0.0117713
1.404978	0.0119581
1.330630	0.012145
1.271152	0.0123318
1.256282	0.0125187
1.241413	0.0127055
1.211673	0.0128924
1.196804	0.0130792
1.181934	0.0134529
1.092717	0.0138266
1.033238	0.0140135
0.988629	0.0143871
0.973760	0.014574
0.944021	0.0149477
0.899412	0.0160688
0.869673	0.0164425
0.839934	0.0166293
0.825064	0.0173767
0.750716	0.0175635
0.706107	0.0183109
0.691238	0.0184978
0.661498	0.0186846
0.646629	0.0190583
0.631759	0.0192451
0.602020	0.0196188
0.557411	0.0198057
0.542542	0.0201794
0.527672	0.0213004
0.512802	0.0222347
0.497933	0.0224215
0.483063	0.0227952
0.468194	0.0239163
0.453324	0.0246637
0.438455	0.0259716
0.423585	0.0261584
0.408715	0.0269058
0.393846	0.0276532
0.378976	0.0300822
0.364107	0.0310164
0.349237	0.0332586
0.334367	0.0338191
0.319498	0.0343797
0.304628	0.0345665
0.289759	0.0356876
0.274889	0.0369955
0.260019	0.0381166
0.245150	0.0386771
0.230280	0.0392377
0.215411	0.0396114
0.200541	0.0399851
0.185671	0.0409193
0.170802	0.0416667
0.155932	0.0433483
0.141063	0.0435351
0.126193	0.0440957
0.111323	0.0457773
0.096454	0.0463378
0.081584	0.0483931
0.066715	0.0498879
0.051845	0.0502616
0.036975	0.0506353
0.022106	0.0528774
0.007236	0.0696936
-0.007633	0.901532
-0.022503	0.902653
-0.037372	0.903961
-0.052242	0.905269
-0.067112	0.907511
-0.081981	0.907698
-0.096851	0.909567
-0.111720	0.911435
-0.126590	0.913864
-0.141460	0.916293
-0.156329	0.918722
-0.171199	0.923393
-0.186068	0.925448
-0.200938	0.927877
-0.215808	0.931241
-0.230677	0.934604
-0.245547	0.936846
-0.260416	0.93778
-0.275286	0.94077
-0.290156	0.942451
-0.305025	0.94488
-0.319895	0.948057
-0.334764	0.949178
-0.349634	0.95142
-0.364504	0.953475
-0.379373	0.954036
-0.394243	0.956465
-0.409112	0.958894
-0.423982	0.960575
-0.438851	0.963004
-0.453721	0.964312
-0.468591	0.964499
-0.483460	0.96506
-0.498330	0.96861
-0.513199	0.968797
-0.528069	0.971413
-0.542939	0.97216
-0.557808	0.973094
-0.572678	0.974402
-0.587547	0.975523
-0.602417	0.977018
-0.617287	0.978326
-0.632156	0.979634
-0.647026	0.980381
-0.661895	0.980942
-0.676765	0.983558
-0.691635	0.984305
-0.706504	0.985052
-0.721374	0.985239
-0.736243	0.985987
-0.751113	0.986734
-0.780852	0.987108
-0.795722	0.987668
-0.825461	0.98935
-0.840331	0.98991
-0.855200	0.990097
-0.870070	0.991966
-0.884939	0.992339
-0.899809	0.992713
-0.914678	0.993274
-0.929548	0.99346
-0.944418	0.993834
-0.959287	0.994021
-1.003896	0.994581
-1.033635	0.995329
-1.048505	0.995889
-1.063374	0.99645
-1.078244	0.996824
-1.093114	0.997384
-1.122853	0.997571
-1.167462	0.997945
-1.212070	0.998132
-1.226940	0.999253
-1.241810	0.999439
-1.256679	0.999813
-1.301288	1
&
6.059161	9.33532e-07
5.880726	1.86706e-06
5.627943	2.8006e-06
5.508986	3.73413e-06
5.152116	4.66766e-06
5.048028	5.60119e-06
4.958811	6.53473e-06
4.899333	7.46826e-06
4.839854	8.40179e-06
4.824985	9.33532e-06
4.810115	1.02689e-05
4.780376	1.12024e-05
4.765506	1.21359e-05
4.750637	1.30695e-05
4.735767	1.49365e-05
4.706028	1.68036e-05
4.676289	1.96042e-05
4.661419	2.24048e-05
4.646549	2.70724e-05
4.631680	2.8006e-05
4.616810	2.9873e-05
4.587071	3.36072e-05
4.572201	3.54742e-05
4.557332	3.82748e-05
4.512723	3.92084e-05
4.497853	4.57431e-05
4.482984	4.94772e-05
4.468114	5.32114e-05
4.453245	5.50784e-05
4.438375	6.06796e-05
4.423506	6.44137e-05
4.408636	7.00149e-05
4.393766	7.37491e-05
4.378897	7.74832e-05
4.364027	8.30844e-05
4.349158	8.77521e-05
4.334288	9.14862e-05
4.319418	9.80209e-05
4.304549	0.000106423
4.289679	0.000119492
4.274810	0.00012696
4.259940	0.000128827
4.245070	0.000133495
4.230201	0.000139096
4.215331	0.000149365
4.200462	0.000152166
4.185592	0.000163368
4.170722	0.000166169
4.155853	0.000174571
4.140983	0.000178305
4.126114	0.000188574
4.111244	0.000199776
4.096374	0.00020351
4.081505	0.000210978
4.066635	0.000214712
4.051766	0.000220314
4.036896	0.00023245
4.022027	0.000238984
4.007157	0.000244586
3.992287	0.000245519
3.977418	0.000249253
3.962548	0.000267924
3.947679	0.000276326
3.932809	0.000287528
3.917939	0.000294063
3.903070	0.000308066
3.888200	0.000312733
3.873331	0.000317401
3.858461	0.000325803
3.843591	0.000331404
3.828722	0.000337005
3.813852	0.000344473
3.798983	0.000352875
3.784113	0.000355676
3.769243	0.000360344
3.754374	0.000378081
3.739504	0.000386482
3.724635	0.000393951
3.709765	0.000397685
3.694895	0.000408887
3.680026	0.000418223
3.665156	0.000424757
3.650287	0.000430358
3.635417	0.000434093
3.620547	0.000440627
3.605678	0.000443428
3.590808	0.000450896
3.561069	0.000457431
3.546200	0.000458364
3.531330	0.000459298
3.516460	0.000463966
3.501591	0.000465833
3.486721	0.000474235
3.471852	0.000477035
3.456982	0.00048357
3.442112	0.00048637
3.427243	0.000498506
3.412373	0.000505975
3.397504	0.000519044
3.382634	0.000527446
3.367764	0.000541449
3.352895	0.00056292
3.338025	0.000583458
3.323156	0.000618932
3.308286	0.00064227
3.293416	0.000681479
3.278547	0.000725355
3.263677	0.000767364
3.248808	0.000809373
3.233938	0.000844847
3.219068	0.000903659
3.204199	0.00098581
3.189329	0.00103622
3.174460	0.0010829
3.159590	0.00114731
3.144721	0.00121733
3.129851	0.00127521
3.114981	0.00134615
3.100112	0.00143297
3.085242	0.00147778
3.070373	0.00154126
3.055503	0.00158887
3.040633	0.00164955
3.025764	0.00171583
3.010894	0.00177465
2.996025	0.00183346
2.981155	0.00189134
2.966285	0.00195575
2.951416	0.0020099
2.936546	0.00206124
2.921677	0.00210045
2.906807	0.00214246
2.891937	0.00218913
2.877068	0.00223301
2.862198	0.00229462
2.847329	0.00235904
2.832459	0.00241785
2.817589	0.00246733
2.802720	0.00249627
2.787850	0.00253641
2.772981	0.00258028
2.758111	0.00260456
2.743241	0.00262976
2.728372	0.00267457
2.713502	0.00272591
2.698633	0.00275485
2.683763	0.00279593
2.668894	0.00283607
2.654024	0.00288462
2.639154	0.00293503
2.624285	0.00296583
2.609415	0.00301811
2.594546	0.00306012
2.579676	0.00311426
2.564806	0.00316094
2.549937	0.00320388
2.535067	0.00326176
2.520198	0.0032991
2.505328	0.00334671
2.490458	0.00339806
2.475589	0.003455
2.460719	0.00350075
2.445850	0.00355209
2.430980	0.00360344
2.416110	0.00365385
2.401241	0.00370612
2.386371	0.00377801
2.371502	0.00382935
2.356632	0.00386669
2.341762	0.00391243
2.326893	0.00396378
2.312023	0.00402166
2.297154	0.00406833
2.282284	0.00411408
2.267414	0.00416169
2.252545	0.00421863
2.237675	0.00428118
2.222806	0.00433439
2.207936	0.00436333
2.193067	0.00442681
2.178197	0.00447349
2.163327	0.00452483
2.148458	0.00455657
2.133588	0.00460698
2.118719	0.00464152
2.103849	0.00469567
2.088979	0.00473954
2.074110	0.00479742
2.059240	0.00486277
2.044371	0.00490945
2.029501	0.00499253
2.014631	0.00507935
1.999762	0.00511482
1.984892	0.00519044
1.970023	0.00524925
1.955153	0.0053062
1.940283	0.00536501
1.925414	0.00545463
1.910544	0.00551064
1.895675	0.00557692
1.880805	0.00568988
1.865935	0.00580844
1.851066	0.00588686
1.836196	0.00599981
1.821327	0.0061081
1.806457	0.00620146
1.791588	0.00629854
1.776718	0.0065394
1.761848	0.00671397
1.746979	0.0068568
1.732109	0.00705284
1.717240	0.00723488
1.702370	0.00736837
1.687500	0.00755228
1.672631	0.00768671
1.657761	0.00791636
1.642892	0.00810306
1.628022	0.00830937
1.613152	0.00852222
1.598283	0.00884242
1.583413	0.00910288
1.568544	0.00946135
1.553674	0.00980489
1.538804	0.0102082
1.523935	0.0105919
1.509065	0.0109485
1.494196	0.0113163
1.479326	0.0117364
1.464456	0.0121303
1.449587	0.0125691
1.434717	0.0130153
1.419848	0.0134933
1.404978	0.0139171
1.390108	0.0144072
1.375239	0.0148497
1.360369	0.0152661
1.345500	0.0156581
1.330630	0.0160717
1.315761	0.0165105
1.300891	0.0169081
1.286021	0.0172666
1.271152	0.0176615
1.256282	0.0180041
1.241413	0.0183075
1.226543	0.0186697
1.211673	0.018904
1.196804	0.0192242
1.181934	0.0194782
1.167065	0.0198124
1.152195	0.0200868
1.137325	0.0203641
1.122456	0.0206955
1.107586	0.0209233
1.092717	0.0211641
1.077847	0.0214292
1.062977	0.0217298
1.048108	0.0219828
1.033238	0.0223786
1.018369	0.0227941
1.003499	0.0232328
0.988629	0.0235932
0.973760	0.0239582
0.958890	0.0245052
0.944021	0.0249253
0.929151	0.0253781
0.914282	0.0258215
0.899412	0.0261688
0.884542	0.0265618
0.869673	0.0269035
0.854803	0.0273301
0.839934	0.0277614
0.825064	0.0281908
0.810194	0.0285624
0.795325	0.0288798
0.780455	0.0292522
0.765586	0.029579
0.750716	0.0299188
0.735846	0.0302745
0.720977	0.0305909
0.706107	0.0309447
0.691238	0.0313844
0.676368	0.0316636
0.661498	0.0319455
0.646629	0.0322732
0.631759	0.0325401
0.616890	0.0328799
0.602020	0.0332282
0.587150	0.033525
0.572281	0.0338041
0.557411	0.0341393
0.542542	0.0345108
0.527672	0.0348404
0.512802	0.0352082
0.497933	0.0355293
0.483063	0.0359251
0.468194	0.0363499
0.453324	0.0368288
0.438455	0.037303
0.423585	0.0378305
0.408715	0.0384279
0.393846	0.0388844
0.378976	0.0393661
0.364107	0.0398198
0.349237	0.0402595
0.334367	0.0406348
0.319498	0.041082
0.304628	0.0414993
0.289759	0.0419772
0.274889	0.042444
0.260019	0.0428958
0.245150	0.0434382
0.230280	0.0440609
0.215411	0.0447526
0.200541	0.0454182
0.185671	0.0461305
0.170802	0.0469165
0.155932	0.047711
0.141063	0.0485941
0.126193	0.049691
0.111323	0.0507058
0.096454	0.0516197
0.081584	0.0527446
0.066715	0.0538994
0.051845	0.0550411
0.036975	0.0563471
0.022106	0.0578771
0.007236	0.0594623
-0.007633	0.845063
-0.022503	0.848102
-0.037372	0.852238
-0.052242	0.856517
-0.067112	0.861359
-0.081981	0.866249
-0.096851	0.871104
-0.111720	0.876364
-0.126590	0.881667
-0.141460	0.88694
-0.156329	0.892135
-0.171199	0.897281
-0.186068	0.90213
-0.200938	0.906607
-0.215808	0.911134
-0.230677	0.915094
-0.245547	0.919328
-0.260416	0.923515
-0.275286	0.927484
-0.290156	0.93119
-0.305025	0.934736
-0.319895	0.938165
-0.334764	0.941684
-0.349634	0.944855
-0.364504	0.947972
-0.379373	0.950584
-0.394243	0.953299
-0.409112	0.955868
-0.423982	0.958188
-0.438851	0.960238
-0.453721	0.961993
-0.468591	0.963779
-0.483460	0.965518
-0.498330	0.967142
-0.513199	0.96864
-0.528069	0.970136
-0.542939	0.971454
-0.557808	0.972708
-0.572678	0.974007
-0.587547	0.975204
-0.602417	0.976394
-0.617287	0.977427
-0.632156	0.978464
-0.647026	0.979402
-0.661895	0.980394
-0.676765	0.981331
-0.691635	0.982122
-0.706504	0.982926
-0.721374	0.983773
-0.736243	0.984561
-0.751113	0.985421
-0.765983	0.986217
-0.780852	0.986914
-0.795722	0.987568
-0.810591	0.988162
-0.825461	0.988786
-0.840331	0.989508
-0.855200	0.990153
-0.870070	0.990763
-0.884939	0.991355
-0.899809	0.991956
-0.914678	0.992493
-0.929548	0.992985
-0.944418	0.993496
-0.959287	0.993969
-0.974157	0.994341
-0.989026	0.994707
-1.003896	0.995037
-1.018766	0.995382
-1.033635	0.995667
-1.048505	0.995945
-1.063374	0.996253
-1.078244	0.996502
-1.093114	0.996697
-1.107983	0.996942
-1.122853	0.997125
-1.137722	0.997332
-1.152592	0.997565
-1.167462	0.99776
-1.182331	0.997992
-1.197201	0.998189
-1.212070	0.998366
-1.226940	0.99853
-1.241810	0.998643
-1.256679	0.998787
-1.271549	0.998908
-1.286418	0.999012
-1.301288	0.999121
-1.316157	0.999221
-1.331027	0.999319
-1.345897	0.999393
-1.360766	0.999454
-1.375636	0.999515
-1.390505	0.999578
-1.405375	0.999611
-1.420245	0.999662
-1.435114	0.999715
-1.449984	0.999754
-1.464853	0.999781
-1.479723	0.999804
-1.494593	0.999834
-1.509462	0.999854
-1.524332	0.999869
-1.539201	0.999881
-1.554071	0.999892
-1.568941	0.999898
-1.583810	0.999908
-1.598680	0.99992
-1.613549	0.999947
-1.628419	0.999948
-1.643289	0.999958
-1.658158	0.999964
-1.673028	0.999973
-1.687897	0.999975
-1.702767	0.999979
-1.717637	0.99998
-1.732506	0.99999
-1.747376	0.999993
-1.762245	0.999994
-1.777115	0.999995
-1.821724	0.999997
-1.836593	0.999998
-1.866332	0.999999
-1.881202	1
&
22.252148	6.61226e-30
22.237278	6.94962e-30
22.222409	7.3042e-30
22.207539	7.67685e-30
22.192670	8.06851e-30
22.177800	8.48015e-30
22.162930	8.91279e-30
22.148061	9.36749e-30
22.133191	9.84538e-30
22.118322	1.03476e-29
22.103452	1.08755e-29
22.088582	1.14303e-29
22.073713	1.20134e-29
22.058843	1.26262e-29
22.043974	1.32703e-29
22.029104	1.39473e-29
22.014234	1.46587e-29
21.999365	1.54064e-29
21.984495	1.61923e-29
21.969626	1.70182e-29
21.954756	1.78863e-29
21.939886	1.87986e-29
21.925017	1.97575e-29
21.910147	2.07652e-29
21.895278	2.18243e-29
21.880408	2.29374e-29
21.865539	2.41073e-29
21.850669	2.53368e-29
21.835799	2.6629e-29
21.820930	2.79871e-29
21.806060	2.94145e-29
21.791191	3.09146e-29
21.776321	3.24912e-29
21.761451	3.41481e-29
21.746582	3.58896e-29
21.731712	3.77198e-29
21.716843	3.96434e-29
21.701973	4.1665e-29
21.687103	4.37896e-29
21.672234	4.60226e-29
21.657364	4.83694e-29
21.642495	5.08359e-29
21.627625	5.3428e-29
21.612755	5.61523e-29
21.597886	5.90155e-29
21.583016	6.20246e-29
21.568147	6.51871e-29
21.553277	6.85108e-29
21.538407	7.2004e-29
21.523538	7.56751e-29
21.508668	7.95334e-29
21.493799	8.35884e-29
21.478929	8.785e-29
21.464059	9.23288e-29
21.449190	9.70359e-29
21.434320	1.01983e-28
21.419451	1.07182e-28
21.404581	1.12646e-28
21.389712	1.18389e-28
21.374842	1.24424e-28
21.359972	1.30767e-28
21.345103	1.37433e-28
21.330233	1.44438e-28
21.315364	1.51801e-28
21.300494	1.59539e-28
21.285624	1.67671e-28
21.270755	1.76218e-28
21.255885	1.852e-28
21.241016	1.9464e-28
21.226146	2.04561e-28
21.211276	2.14987e-28
21.196407	2.25945e-28
21.181537	2.37461e-28
21.166668	2.49563e-28
21.151798	2.62283e-28
21.136928	2.7565e-28
21.122059	2.89698e-28
21.107189	3.04462e-28
21.092320	3.19979e-28
21.077450	3.36286e-28
21.062580	3.53423e-28
21.047711	3.71434e-28
21.032841	3.90362e-28
21.017972	4.10255e-28
21.003102	4.31161e-28
20.988232	4.53131e-28
20.973363	4.76221e-28
20.958493	5.00488e-28
20.943624	5.2599e-28
20.928754	5.52791e-28
20.913885	5.80958e-28
20.899015	6.10559e-28
20.884145	6.41668e-28
20.869276	6.74362e-28
20.854406	7.08721e-28
20.839537	7.4483e-28
20.824667	7.82778e-28
20.809797	8.22658e-28
20.794928	8.6457e-28
20.780058	9.08617e-28
20.765189	9.54906e-28
20.750319	1.00355e-27
20.735449	1.05468e-27
20.720580	1.10841e-27
20.705710	1.16487e-27
20.690841	1.22421e-27
20.675971	1.28657e-27
20.661101	1.35211e-27
20.646232	1.42098e-27
20.631362	1.49336e-27
20.616493	1.56943e-27
20.601623	1.64937e-27
20.586753	1.73338e-27
20.571884	1.82167e-27
20.557014	1.91446e-27
20.542145	2.01196e-27
20.527275	2.11444e-27
20.512406	2.22213e-27
20.497536	2.3353e-27
20.482666	2.45424e-27
20.467797	2.57923e-27
20.452927	2.71058e-27
20.438058	2.84862e-27
20.423188	2.99369e-27
20.408318	3.14614e-27
20.393449	3.30636e-27
20.378579	3.47473e-27
20.363710	3.65167e-27
20.348840	3.83762e-27
20.333970	4.03303e-27
20.319101	4.23839e-27
20.304231	4.45421e-27
20.289362	4.681e-27
20.274492	4.91935e-27
20.259622	5.16982e-27
20.244753	5.43305e-27
20.229883	5.70967e-27
20.215014	6.00037e-27
20.200144	6.30586e-27
20.185274	6.6269e-27
20.170405	6.96428e-27
20.155535	7.31884e-27
20.140666	7.69143e-27
20.125796	8.08299e-27
20.110926	8.49447e-27
20.096057	8.9269e-27
20.081187	9.38133e-27
20.066318	9.85888e-27
20.051448	1.03607e-26
20.036579	1.08881e-26
20.021709	1.14424e-26
20.006839	1.20248e-26
19.991970	1.26368e-26
19.977100	1.32801e-26
19.962231	1.3956e-26
19.947361	1.46663e-26
19.932491	1.54128e-26
19.917622	1.61972e-26
19.902752	1.70216e-26
19.887883	1.78879e-26
19.873013	1.87982e-26
19.858143	1.97549e-26
19.843274	2.07603e-26
19.828404	2.18167e-26
19.813535	2.2927e-26
19.798665	2.40937e-26
19.783795	2.53198e-26
19.768926	2.66082e-26
19.754056	2.79622e-26
19.739187	2.9385e-26
19.724317	3.08802e-26
19.709447	3.24515e-26
19.694578	3.41027e-26
19.679708	3.58379e-26
19.664839	3.76613e-26
19.649969	3.95775e-26
19.635100	4.15911e-26
19.620230	4.37071e-26
19.605360	4.59308e-26
19.590491	4.82675e-26
19.575621	5.07231e-26
19.560752	5.33035e-26
19.545882	5.60152e-26
19.531012	5.88647e-26
19.516143	6.18592e-26
19.501273	6.5006e-26
19.486404	6.83127e-26
19.471534	7.17876e-26
19.456664	7.54392e-26
19.441795	7.92765e-26
19.426925	8.33088e-26
19.412056	8.75462e-26
19.397186	9.19991e-26
19.382316	9.66783e-26
19.367447	1.01595e-25
19.352577	1.06763e-25
19.337708	1.12192e-25
19.322838	1.17898e-25
19.307968	1.23894e-25
19.293099	1.30195e-25
19.278229	1.36816e-25
19.263360	1.43774e-25
19.248490	1.51085e-25
19.233620	1.58768e-25
19.218751	1.66841e-25
19.203881	1.75325e-25
19.189012	1.8424e-25
19.174142	1.93608e-25
19.159273	2.03453e-25
19.144403	2.13797e-25
19.129533	2.24668e-25
19.114664	2.36091e-25
19.099794	2.48095e-25
19.084925	2.60708e-25
19.070055	2.73963e-25
19.055185	2.87891e-25
19.040316	3.02527e-25
19.025446	3.17907e-25
19.010577	3.34068e-25
18.995707	3.51051e-25
18.980837	3.68896e-25
18.965968	3.87649e-25
18.951098	4.07354e-25
18.936229	4.2806e-25
18.921359	4.49819e-25
18.906489	4.72683e-25
18.891620	4.96709e-25
18.876750	5.21955e-25
18.861881	5.48485e-25
18.847011	5.76361e-25
18.832141	6.05655e-25
18.817272	6.36436e-25
18.802402	6.68781e-25
18.787533	7.0277e-25
18.772663	7.38484e-25
18.757793	7.76014e-25
18.742924	8.15449e-25
18.728054	8.56888e-25
18.713185	9.00432e-25
18.698315	9.46187e-25
18.683446	9.94266e-25
18.668576	1.04479e-24
18.653706	1.09788e-24
18.638837	1.15366e-24
18.623967	1.21228e-24
18.609098	1.27387e-24
18.594228	1.33859e-24
18.579358	1.4066e-24
18.564489	1.47806e-24
18.549619	1.55316e-24
18.534750	1.63206e-24
18.519880	1.71497e-24
18.505010	1.8021e-24
18.490141	1.89364e-24
18.475271	1.98984e-24
18.460402	2.09092e-24
18.445532	2.19713e-24
18.430662	2.30873e-24
18.415793	2.426e-24
18.400923	2.54923e-24
18.386054	2.67871e-24
18.371184	2.81476e-24
18.356314	2.95772e-24
18.341445	3.10794e-24
18.326575	3.26579e-24
18.311706	3.43165e-24
18.296836	3.60592e-24
18.281967	3.78905e-24
18.267097	3.98147e-24
18.252227	4.18366e-24
18.237358	4.39611e-24
18.222488	4.61934e-24
18.207619	4.8539e-24
18.192749	5.10037e-24
18.177879	5.35935e-24
18.163010	5.63148e-24
18.148140	5.91741e-24
18.133271	6.21786e-24
18.118401	6.53355e-24
18.103531	6.86526e-24
18.088662	7.21381e-24
18.073792	7.58004e-24
18.058923	7.96486e-24
18.044053	8.36921e-24
18.029183	8.79407e-24
18.014314	9.24049e-24
17.999444	9.70956e-24
17.984575	1.02024e-23
17.969705	1.07203e-23
17.954835	1.12645e-23
17.939966	1.18362e-23
17.925096	1.2437e-23
17.910227	1.30683e-23
17.895357	1.37315e-23
17.880487	1.44284e-23
17.865618	1.51607e-23
17.850748	1.59301e-23
17.835879	1.67386e-23
17.821009	1.75881e-23
17.806140	1.84806e-23
17.791270	1.94184e-23
17.776400	2.04038e-23
17.761531	2.14392e-23
17.746661	2.25271e-23
17.731792	2.36701e-23
17.716922	2.48711e-23
17.702052	2.61331e-23
17.687183	2.7459e-23
17.672313	2.88522e-23
17.657444	3.0316e-23
17.642574	3.18541e-23
17.627704	3.34701e-23
17.612835	3.51681e-23
17.597965	3.69522e-23
17.583096	3.88268e-23
17.568226	4.07964e-23
17.553356	4.28658e-23
17.538487	4.50402e-23
17.523617	4.73248e-23
17.508748	4.97253e-23
17.493878	5.22475e-23
17.479008	5.48975e-23
17.464139	5.76818e-23
17.449269	6.06074e-23
17.434400	6.36812e-23
17.419530	6.69108e-23
17.404661	7.03041e-23
17.389791	7.38695e-23
17.374921	7.76155e-23
17.360052	8.15514e-23
17.345182	8.56868e-23
17.330313	9.00318e-23
17.315443	9.4597e-23
17.300573	9.93936e-23
17.285704	1.04433e-22
17.270834	1.09728e-22
17.255965	1.15292e-22
17.241095	1.21137e-22
17.226225	1.27279e-22
17.211356	1.33731e-22
17.196486	1.40511e-22
17.181617	1.47634e-22
17.166747	1.55118e-22
17.151877	1.62982e-22
17.137008	1.71243e-22
17.122138	1.79924e-22
17.107269	1.89044e-22
17.092399	1.98626e-22
17.077529	2.08693e-22
17.062660	2.19271e-22
17.047790	2.30384e-22
17.032921	2.4206e-22
17.018051	2.54328e-22
17.003181	2.67217e-22
16.988312	2.80759e-22
16.973442	2.94987e-22
16.958573	3.09936e-22
16.943703	3.25642e-22
16.928834	3.42143e-22
16.913964	3.59479e-22
16.899094	3.77694e-22
16.884225	3.96831e-22
16.869355	4.16938e-22
16.854486	4.38062e-22
16.839616	4.60256e-22
16.824746	4.83574e-22
16.809877	5.08073e-22
16.795007	5.33812e-22
16.780138	5.60854e-22
16.765268	5.89265e-22
16.750398	6.19115e-22
16.735529	6.50476e-22
16.720659	6.83425e-22
16.705790	7.18042e-22
16.690920	7.54411e-22
16.676050	7.92622e-22
16.661181	8.32766e-22
16.646311	8.74943e-22
16.631442	9.19254e-22
16.616572	9.65808e-22
16.601702	1.01472e-21
16.586833	1.0661e-21
16.571963	1.12009e-21
16.557094	1.17681e-21
16.542224	1.2364e-21
16.527354	1.29901e-21
16.512485	1.36478e-21
16.497615	1.43388e-21
16.482746	1.50648e-21
16.467876	1.58275e-21
16.453007	1.66288e-21
16.438137	1.74707e-21
16.423267	1.83551e-21
16.408398	1.92843e-21
16.393528	2.02605e-21
16.378659	2.12861e-21
16.363789	2.23636e-21
16.348919	2.34956e-21
16.334050	2.46848e-21
16.319180	2.59343e-21
16.304311	2.72469e-21
16.289441	2.86259e-21
16.274571	3.00746e-21
16.259702	3.15967e-21
16.244832	3.31957e-21
16.229963	3.48756e-21
16.215093	3.66404e-21
16.200223	3.84946e-21
16.185354	4.04424e-21
16.170484	4.24888e-21
16.155615	4.46386e-21
16.140745	4.68972e-21
16.125875	4.927e-21
16.111006	5.17627e-21
16.096136	5.43815e-21
16.081267	5.71327e-21
16.066397	6.0023e-21
16.051528	6.30594e-21
16.036658	6.62493e-21
16.021788	6.96005e-21
16.006919	7.31211e-21
15.992049	7.68197e-21
15.977180	8.07052e-21
15.962310	8.47871e-21
15.947440	8.90753e-21
15.932571	9.35803e-21
15.917701	9.8313e-21
15.902832	1.03285e-20
15.887962	1.08508e-20
15.873092	1.13995e-20
15.858223	1.1976e-20
15.843353	1.25815e-20
15.828484	1.32177e-20
15.813614	1.3886e-20
15.798744	1.45881e-20
15.783875	1.53257e-20
15.769005	1.61005e-20
15.754136	1.69145e-20
15.739266	1.77696e-20
15.724396	1.86679e-20
15.709527	1.96116e-20
15.694657	2.06029e-20
15.679788	2.16443e-20
15.664918	2.27384e-20
15.650048	2.38877e-20
15.635179	2.5095e-20
15.620309	2.63634e-20
15.605440	2.76958e-20
15.590570	2.90955e-20
15.575701	3.05658e-20
15.560831	3.21105e-20
15.545961	3.37331e-20
15.531092	3.54377e-20
15.516222	3.72284e-20
15.501353	3.91094e-20
15.486483	4.10855e-20
15.471613	4.31613e-20
15.456744	4.53419e-20
15.441874	4.76327e-20
15.427005	5.00391e-20
15.412135	5.25669e-20
15.397265	5.52224e-20
15.382396	5.80119e-20
15.367526	6.09423e-20
15.352657	6.40205e-20
15.337787	6.72542e-20
15.322917	7.0651e-20
15.308048	7.42193e-20
15.293178	7.79677e-20
15.278309	8.19052e-20
15.263439	8.60415e-20
15.248569	9.03865e-20
15.233700	9.49508e-20
15.218830	9.97453e-20
15.203961	1.04782e-19
15.189091	1.10072e-19
15.174222	1.1563e-19
15.159352	1.21468e-19
15.144482	1.27601e-19
15.129613	1.34042e-19
15.114743	1.40809e-19
15.099874	1.47917e-19
15.085004	1.55384e-19
15.070134	1.63228e-19
15.055265	1.71467e-19
15.040395	1.80121e-19
15.025526	1.89212e-19
15.010656	1.98762e-19
14.995786	2.08793e-19
14.980917	2.1933e-19
14.966047	2.30399e-19
14.951178	2.42026e-19
14.936308	2.54238e-19
14.921438	2.67067e-19
14.906569	2.80543e-19
14.891699	2.94698e-19
14.876830	3.09566e-19
14.861960	3.25185e-19
14.847090	3.4159e-19
14.832221	3.58823e-19
14.817351	3.76924e-19
14.802482	3.95938e-19
14.787612	4.1591e-19
14.772742	4.36889e-19
14.757873	4.58925e-19
14.743003	4.82071e-19
14.728134	5.06385e-19
14.713264	5.31923e-19
14.698395	5.58749e-19
14.683525	5.86926e-19
14.668655	6.16523e-19
14.653786	6.47611e-19
14.638916	6.80266e-19
14.624047	7.14566e-19
14.609177	7.50594e-19
14.594307	7.88437e-19
14.579438	8.28187e-19
14.564568	8.69939e-19
14.549699	9.13794e-19
14.534829	9.59858e-19
14.519959	1.00824e-18
14.505090	1.05906e-18
14.490220	1.11244e-18
14.475351	1.16851e-18
14.460481	1.22741e-18
14.445611	1.28927e-18
14.430742	1.35424e-18
14.415872	1.42248e-18
14.401003	1.49417e-18
14.386133	1.56946e-18
14.371263	1.64854e-18
14.356394	1.7316e-18
14.341524	1.81884e-18
14.326655	1.91048e-18
14.311785	2.00673e-18
14.296915	2.10782e-18
14.282046	2.21401e-18
14.267176	2.32553e-18
14.252307	2.44267e-18
14.237437	2.56571e-18
14.222568	2.69494e-18
14.207698	2.83067e-18
14.192828	2.97323e-18
14.177959	3.12296e-18
14.163089	3.28023e-18
14.148220	3.44541e-18
14.133350	3.6189e-18
14.118480	3.80112e-18
14.103611	3.99251e-18
14.088741	4.19353e-18
14.073872	4.40465e-18
14.059002	4.6264e-18
14.044132	4.8593e-18
14.029263	5.10392e-18
14.014393	5.36083e-18
13.999524	5.63067e-18
13.984654	5.91408e-18
13.969784	6.21174e-18
13.954915	6.52437e-18
13.940045	6.85272e-18
13.925176	7.19758e-18
13.910306	7.55977e-18
13.895436	7.94018e-18
13.880567	8.33971e-18
13.865697	8.75933e-18
13.850828	9.20004e-18
13.835958	9.6629e-18
13.821089	1.0149e-17
13.806219	1.06596e-17
13.791349	1.11958e-17
13.776480	1.1759e-17
13.761610	1.23505e-17
13.746741	1.29717e-17
13.731871	1.36241e-17
13.717001	1.43093e-17
13.702132	1.50289e-17
13.687262	1.57847e-17
13.672393	1.65784e-17
13.657523	1.7412e-17
13.642653	1.82875e-17
13.627784	1.9207e-17
13.612914	2.01727e-17
13.598045	2.11868e-17
13.583175	2.22519e-17
13.568305	2.33705e-17
13.553436	2.45453e-17
13.538566	2.57791e-17
13.523697	2.70748e-17
13.508827	2.84356e-17
13.493957	2.98647e-17
13.479088	3.13655e-17
13.464218	3.29418e-17
13.449349	3.45971e-17
13.434479	3.63355e-17
13.419609	3.81612e-17
13.404740	4.00786e-17
13.389870	4.20922e-17
13.375001	4.42068e-17
13.360131	4.64276e-17
13.345262	4.87598e-17
13.330392	5.12091e-17
13.315522	5.37812e-17
13.300653	5.64825e-17
13.285783	5.93192e-17
13.270914	6.22983e-17
13.256044	6.54268e-17
13.241174	6.87123e-17
13.226305	7.21626e-17
13.211435	7.5786e-17
13.196566	7.95911e-17
13.181696	8.35871e-17
13.166826	8.77834e-17
13.151957	9.21902e-17
13.137087	9.6818e-17
13.122218	1.01678e-16
13.107348	1.06781e-16
13.092478	1.12141e-16
13.077609	1.17769e-16
13.062739	1.23679e-16
13.047870	1.29886e-16
13.033000	1.36404e-16
13.018130	1.43248e-16
13.003261	1.50436e-16
12.988391	1.57983e-16
12.973522	1.65909e-16
12.958652	1.74232e-16
12.943783	1.82973e-16
12.928913	1.92151e-16
12.914043	2.01789e-16
12.899174	2.1191e-16
12.884304	2.22538e-16
12.869435	2.33699e-16
12.854565	2.45418e-16
12.839695	2.57725e-16
12.824826	2.70648e-16
12.809956	2.84218e-16
12.795087	2.98468e-16
12.780217	3.13432e-16
12.765347	3.29145e-16
12.750478	3.45645e-16
12.735608	3.62971e-16
12.720739	3.81164e-16
12.705869	4.00269e-16
12.690999	4.20329e-16
12.676130	4.41394e-16
12.661260	4.63513e-16
12.646391	4.8674e-16
12.631521	5.11129e-16
12.616651	5.36738e-16
12.601782	5.6363e-16
12.586912	5.91866e-16
12.572043	6.21516e-16
12.557173	6.52649e-16
12.542303	6.8534e-16
12.527434	7.19667e-16
12.512564	7.5571e-16
12.497695	7.93557e-16
12.482825	8.33297e-16
12.467956	8.75024e-16
12.453086	9.18838e-16
12.438216	9.64844e-16
12.423347	1.01315e-15
12.408477	1.06387e-15
12.393608	1.11713e-15
12.378738	1.17305e-15
12.363868	1.23177e-15
12.348999	1.29342e-15
12.334129	1.35815e-15
12.319260	1.42612e-15
12.304390	1.49748e-15
12.289520	1.57242e-15
12.274651	1.65109e-15
12.259781	1.7337e-15
12.244912	1.82044e-15
12.230042	1.91151e-15
12.215172	2.00713e-15
12.200303	2.10753e-15
12.185433	2.21294e-15
12.170564	2.32362e-15
12.155694	2.43983e-15
12.140824	2.56184e-15
12.125955	2.68994e-15
12.111085	2.82445e-15
12.096216	2.96566e-15
12.081346	3.11393e-15
12.066476	3.26961e-15
12.051607	3.43305e-15
12.036737	3.60465e-15
12.021868	3.78482e-15
12.006998	3.97398e-15
11.992129	4.17259e-15
11.977259	4.3811e-15
11.962389	4.60002e-15
11.947520	4.82987e-15
11.932650	5.07118e-15
11.917781	5.32454e-15
11.902911	5.59053e-15
11.888041	5.86979e-15
11.873172	6.16299e-15
11.858302	6.4708e-15
11.843433	6.79397e-15
11.828563	7.13326e-15
11.813693	7.48947e-15
11.798824	7.86344e-15
11.783954	8.25605e-15
11.769085	8.66824e-15
11.754215	9.10098e-15
11.739345	9.55529e-15
11.724476	1.00322e-14
11.709606	1.0533e-14
11.694737	1.10587e-14
11.679867	1.16105e-14
11.664997	1.21899e-14
11.650128	1.27982e-14
11.635258	1.34367e-14
11.620389	1.41071e-14
11.605519	1.48109e-14
11.590650	1.55497e-14
11.575780	1.63253e-14
11.560910	1.71396e-14
11.546041	1.79944e-14
11.531171	1.88917e-14
11.516302	1.98338e-14
11.501432	2.08227e-14
11.486562	2.18609e-14
11.471693	2.29508e-14
11.456823	2.40949e-14
11.441954	2.5296e-14
11.427084	2.65568e-14
11.412214	2.78804e-14
11.397345	2.92699e-14
11.382475	3.07285e-14
11.367606	3.22596e-14
11.352736	3.38669e-14
11.337866	3.55542e-14
11.322997	3.73254e-14
11.308127	3.91848e-14
11.293258	4.11365e-14
11.278388	4.31854e-14
11.263518	4.53361e-14
11.248649	4.75937e-14
11.233779	4.99636e-14
11.218910	5.24513e-14
11.204040	5.50627e-14
11.189170	5.78038e-14
11.174301	6.06812e-14
11.159431	6.37016e-14
11.144562	6.68721e-14
11.129692	7.02e-14
11.114823	7.36934e-14
11.099953	7.73602e-14
11.085083	8.12093e-14
11.070214	8.52495e-14
11.055344	8.94903e-14
11.040475	9.39418e-14
11.025605	9.86142e-14
11.010735	1.03519e-13
10.995866	1.08667e-13
10.980996	1.1407e-13
10.966127	1.19742e-13
10.951257	1.25695e-13
10.936387	1.31944e-13
10.921518	1.38503e-13
10.906648	1.45387e-13
10.891779	1.52613e-13
10.876909	1.60197e-13
10.862039	1.68158e-13
10.847170	1.76513e-13
10.832300	1.85283e-13
10.817431	1.94488e-13
10.802561	2.04149e-13
10.787691	2.14289e-13
10.772822	2.24932e-13
10.757952	2.36102e-13
10.743083	2.47827e-13
10.728213	2.60132e-13
10.713344	2.73047e-13
10.698474	2.86602e-13
10.683604	3.00829e-13
10.668735	3.15761e-13
10.653865	3.31432e-13
10.638996	3.4788e-13
10.624126	3.65142e-13
10.609256	3.83259e-13
10.594387	4.02274e-13
10.579517	4.2223e-13
10.564648	4.43173e-13
10.549778	4.65154e-13
10.534908	4.88223e-13
10.520039	5.12434e-13
10.505169	5.37842e-13
10.490300	5.64508e-13
10.475430	5.92494e-13
10.460560	6.21864e-13
10.445691	6.52687e-13
10.430821	6.85035e-13
10.415952	7.18982e-13
10.401082	7.54609e-13
10.386212	7.91997e-13
10.371343	8.31233e-13
10.356473	8.7241e-13
10.341604	9.15622e-13
10.326734	9.60969e-13
10.311864	1.00856e-12
10.296995	1.0585e-12
10.282125	1.11091e-12
10.267256	1.1659e-12
10.252386	1.22362e-12
10.237517	1.28418e-12
10.222647	1.34774e-12
10.207777	1.41444e-12
10.192908	1.48442e-12
10.178038	1.55787e-12
10.163169	1.63494e-12
10.148299	1.71581e-12
10.133429	1.80068e-12
10.118560	1.88973e-12
10.103690	1.98318e-12
10.088821	2.08124e-12
10.073951	2.18413e-12
10.059081	2.2921e-12
10.044212	2.4054e-12
10.029342	2.52429e-12
10.014473	2.64903e-12
9.999603	2.77993e-12
9.984733	2.91728e-12
9.969864	3.0614e-12
9.954994	3.21262e-12
9.940125	3.3713e-12
9.925255	3.53779e-12
9.910385	3.71249e-12
9.895516	3.89579e-12
9.880646	4.08812e-12
9.865777	4.28992e-12
9.850907	4.50166e-12
9.836038	4.72383e-12
9.821168	4.95694e-12
9.806298	5.20151e-12
9.791429	5.45813e-12
9.776559	5.72738e-12
9.761690	6.00987e-12
9.746820	6.30626e-12
9.731950	6.61723e-12
9.717081	6.9435e-12
9.702211	7.28582e-12
9.687342	7.64496e-12
9.672472	8.02177e-12
9.657602	8.4171e-12
9.642733	8.83186e-12
9.627863	9.26701e-12
9.612994	9.72354e-12
9.598124	1.02025e-11
9.583254	1.0705e-11
9.568385	1.12322e-11
9.553515	1.17852e-11
9.538646	1.23655e-11
9.523776	1.29742e-11
9.508906	1.36128e-11
9.494037	1.42827e-11
9.479167	1.49856e-11
9.464298	1.57229e-11
9.449428	1.64964e-11
9.434558	1.73078e-11
9.419689	1.81591e-11
9.404819	1.9052e-11
9.389950	1.99888e-11
9.375080	2.09715e-11
9.360211	2.20024e-11
9.345341	2.30839e-11
9.330471	2.42183e-11
9.315602	2.54083e-11
9.300732	2.66566e-11
9.285863	2.79661e-11
9.270993	2.93397e-11
9.256123	3.07805e-11
9.241254	3.2292e-11
9.226384	3.38774e-11
9.211515	3.55404e-11
9.196645	3.72848e-11
9.181775	3.91146e-11
9.166906	4.10339e-11
9.152036	4.3047e-11
9.137167	4.51587e-11
9.122297	4.73736e-11
9.107427	4.96968e-11
9.092558	5.21336e-11
9.077688	5.46895e-11
9.062819	5.73703e-11
9.047949	6.01821e-11
9.033079	6.31313e-11
9.018210	6.62246e-11
9.003340	6.94689e-11
8.988471	7.28716e-11
8.973601	7.64405e-11
8.958731	8.01835e-11
8.943862	8.41093e-11
8.928992	8.82266e-11
8.914123	9.25448e-11
8.899253	9.70737e-11
8.884384	1.01823e-10
8.869514	1.06805e-10
8.854644	1.12029e-10
8.839775	1.17508e-10
8.824905	1.23254e-10
8.810036	1.2928e-10
8.795166	1.35599e-10
8.780296	1.42227e-10
8.765427	1.49177e-10
8.750557	1.56465e-10
8.735688	1.64109e-10
8.720818	1.72124e-10
8.705948	1.80529e-10
8.691079	1.89344e-10
8.676209	1.98587e-10
8.661340	2.0828e-10
8.646470	2.18444e-10
8.631600	2.29103e-10
8.616731	2.40279e-10
8.601861	2.51999e-10
8.586992	2.64288e-10
8.572122	2.77175e-10
8.557252	2.90687e-10
8.542383	3.04855e-10
8.527513	3.19712e-10
8.512644	3.35289e-10
8.497774	3.51623e-10
8.482905	3.68749e-10
8.468035	3.86706e-10
8.453165	4.05534e-10
8.438296	4.25275e-10
8.423426	4.45973e-10
8.408557	4.67675e-10
8.393687	4.90428e-10
8.378817	5.14284e-10
8.363948	5.39295e-10
8.349078	5.65518e-10
8.334209	5.93011e-10
8.319339	6.21834e-10
8.304469	6.52053e-10
8.289600	6.83734e-10
8.274730	7.16947e-10
8.259861	7.51767e-10
8.244991	7.88271e-10
8.230121	8.2654e-10
8.215252	8.66659e-10
8.200382	9.08716e-10
8.185513	9.52805e-10
8.170643	9.99024e-10
8.155773	1.04748e-09
8.140904	1.09827e-09
8.126034	1.15151e-09
8.111165	1.20732e-09
8.096295	1.26582e-09
8.081425	1.32715e-09
8.066556	1.39143e-09
8.051686	1.45881e-09
8.036817	1.52944e-09
8.021947	1.60347e-09
8.007078	1.68107e-09
7.992208	1.76241e-09
7.977338	1.84766e-09
7.962469	1.93702e-09
7.947599	2.03068e-09
7.932730	2.12884e-09
7.917860	2.23173e-09
7.902990	2.33956e-09
7.888121	2.45258e-09
7.873251	2.57103e-09
7.858382	2.69517e-09
7.843512	2.82527e-09
7.828642	2.96162e-09
7.813773	3.10452e-09
7.798903	3.25428e-09
7.784034	3.41122e-09
7.769164	3.57569e-09
7.754294	3.74805e-09
7.739425	3.92868e-09
7.724555	4.11796e-09
7.709686	4.31631e-09
7.694816	4.52416e-09
7.679946	4.74197e-09
7.665077	4.9702e-09
7.650207	5.20936e-09
7.635338	5.45996e-09
7.620468	5.72255e-09
7.605599	5.99769e-09
7.590729	6.28599e-09
7.575859	6.58806e-09
7.560990	6.90457e-09
7.546120	7.23619e-09
7.531251	7.58365e-09
7.516381	7.94769e-09
7.501511	8.3291e-09
7.486642	8.7287e-09
7.471772	9.14736e-09
7.456903	9.58597e-09
7.442033	1.00455e-08
7.427163	1.05269e-08
7.412294	1.10312e-08
7.397424	1.15596e-08
7.382555	1.2113e-08
7.367685	1.26929e-08
7.352815	1.33002e-08
7.337946	1.39365e-08
7.323076	1.4603e-08
7.308207	1.53012e-08
7.293337	1.60325e-08
7.278467	1.67985e-08
7.263598	1.76009e-08
7.248728	1.84414e-08
7.233859	1.93217e-08
7.218989	2.02438e-08
7.204119	2.12095e-08
7.189250	2.2221e-08
7.174380	2.32804e-08
7.159511	2.43899e-08
7.144641	2.5552e-08
7.129772	2.67689e-08
7.114902	2.80435e-08
7.100032	2.93782e-08
7.085163	3.07761e-08
7.070293	3.22399e-08
7.055424	3.37728e-08
7.040554	3.53781e-08
7.025684	3.7059e-08
7.010815	3.88193e-08
6.995945	4.06624e-08
6.981076	4.25924e-08
6.966206	4.46133e-08
6.951336	4.67293e-08
6.936467	4.89449e-08
6.921597	5.12646e-08
6.906728	5.36934e-08
6.891858	5.62363e-08
6.876988	5.88986e-08
6.862119	6.16858e-08
6.847249	6.46039e-08
6.832380	6.76588e-08
6.817510	7.0857e-08
6.802640	7.42049e-08
6.787771	7.77097e-08
6.772901	8.13785e-08
6.758032	8.5219e-08
6.743162	8.92391e-08
6.728292	9.34471e-08
6.713423	9.78518e-08
6.698553	1.02462e-07
6.683684	1.07288e-07
6.668814	1.12338e-07
6.653945	1.17624e-07
6.639075	1.23157e-07
6.624205	1.28947e-07
6.609336	1.35006e-07
6.594466	1.41348e-07
6.579597	1.47984e-07
6.564727	1.54929e-07
6.549857	1.62197e-07
6.534988	1.69802e-07
6.520118	1.77759e-07
6.505249	1.86086e-07
6.490379	1.94799e-07
6.475509	2.03915e-07
6.460640	2.13454e-07
6.445770	2.23433e-07
6.430901	2.33874e-07
6.416031	2.44798e-07
6.401161	2.56226e-07
6.386292	2.68181e-07
6.371422	2.80688e-07
6.356553	2.93772e-07
6.341683	3.07458e-07
6.326813	3.21774e-07
6.311944	3.36749e-07
6.297074	3.52413e-07
6.282205	3.68796e-07
6.267335	3.85931e-07
6.252466	4.03853e-07
6.237596	4.22596e-07
6.222726	4.42199e-07
6.207857	4.62699e-07
6.192987	4.84137e-07
6.178118	5.06555e-07
6.163248	5.29998e-07
6.148378	5.54511e-07
6.133509	5.80142e-07
6.118639	6.06942e-07
6.103770	6.34963e-07
6.088900	6.64259e-07
6.074030	6.94888e-07
6.059161	7.26909e-07
6.044291	7.60385e-07
6.029422	7.95379e-07
6.014552	8.3196e-07
5.999682	8.70198e-07
5.984813	9.10168e-07
5.969943	9.51945e-07
5.955074	9.95609e-07
5.940204	1.04125e-06
5.925334	1.08894e-06
5.910465	1.13879e-06
5.895595	1.19087e-06
5.880726	1.24531e-06
5.865856	1.30219e-06
5.850986	1.36162e-06
5.836117	1.42372e-06
5.821247	1.4886e-06
5.806378	1.55639e-06
5.791508	1.62721e-06
5.776639	1.7012e-06
5.761769	1.77849e-06
5.746899	1.85922e-06
5.732030	1.94355e-06
5.717160	2.03164e-06
5.702291	2.12364e-06
5.687421	2.21973e-06
5.672551	2.32008e-06
5.657682	2.42488e-06
5.642812	2.53431e-06
5.627943	2.64859e-06
5.613073	2.76791e-06
5.598203	2.89249e-06
5.583334	3.02256e-06
5.568464	3.15835e-06
5.553595	3.30012e-06
5.538725	3.4481e-06
5.523855	3.60257e-06
5.508986	3.76381e-06
5.494116	3.93209e-06
5.479247	4.10772e-06
5.464377	4.29102e-06
5.449507	4.48229e-06
5.434638	4.68188e-06
5.419768	4.89014e-06
5.404899	5.10743e-06
5.390029	5.33413e-06
5.375160	5.57063e-06
5.360290	5.81734e-06
5.345420	6.07468e-06
5.330551	6.3431e-06
5.315681	6.62305e-06
5.300812	6.91501e-06
5.285942	7.21948e-06
5.271072	7.53697e-06
5.256203	7.86801e-06
5.241333	8.21315e-06
5.226464	8.57298e-06
5.211594	8.94808e-06
5.196724	9.33909e-06
5.181855	9.74663e-06
5.166985	1.01714e-05
5.152116	1.0614e-05
5.137246	1.10753e-05
5.122376	1.1556e-05
5.107507	1.20567e-05
5.092637	1.25784e-05
5.077768	1.31219e-05
5.062898	1.3688e-05
5.048028	1.42776e-05
5.033159	1.48917e-05
5.018289	1.55311e-05
5.003420	1.61969e-05
4.988550	1.68901e-05
4.973680	1.76118e-05
4.958811	1.83631e-05
4.943941	1.9145e-05
4.929072	1.99587e-05
4.914202	2.08056e-05
4.899333	2.16867e-05
4.884463	2.26035e-05
4.869593	2.35572e-05
4.854724	2.45492e-05
4.839854	2.5581e-05
4.824985	2.66539e-05
4.810115	2.77696e-05
4.795245	2.89296e-05
4.780376	3.01355e-05
4.765506	3.13889e-05
4.750637	3.26915e-05
4.735767	3.40452e-05
4.720897	3.54516e-05
4.706028	3.69127e-05
4.691158	3.84304e-05
4.676289	4.00066e-05
4.661419	4.16434e-05
4.646549	4.33428e-05
4.631680	4.5107e-05
4.616810	4.6938e-05
4.601941	4.88382e-05
4.587071	5.08098e-05
4.572201	5.28552e-05
4.557332	5.49767e-05
4.542462	5.71767e-05
4.527593	5.94579e-05
4.512723	6.18226e-05
4.497853	6.42736e-05
4.482984	6.68133e-05
4.468114	6.94446e-05
4.453245	7.217e-05
4.438375	7.49925e-05
4.423506	7.79147e-05
4.408636	8.09395e-05
4.393766	8.40698e-05
4.378897	8.73084e-05
4.364027	9.06583e-05
4.349158	9.41224e-05
4.334288	9.77036e-05
4.319418	0.000101405
4.304549	0.000105229
4.289679	0.000109179
4.274810	0.000113258
4.259940	0.000117469
4.245070	0.000121814
4.230201	0.000126297
4.215331	0.000130919
4.200462	0.000135684
4.185592	0.000140595
4.170722	0.000145653
4.155853	0.000150862
4.140983	0.000156223
4.126114	0.000161738
4.111244	0.000167409
4.096374	0.000173238
4.081505	0.000179226
4.066635	0.000185375
4.051766	0.000191686
4.036896	0.000198158
4.022027	0.000204793
4.007157	0.00021159
3.992287	0.000218548
3.977418	0.000225667
3.962548	0.000232945
3.947679	0.000240381
3.932809	0.00024797
3.917939	0.000255712
3.903070	0.0002636
3.888200	0.000271631
3.873331	0.000279799
3.858461	0.000288098
3.843591	0.00029652
3.828722	0.000305057
3.813852	0.000313699
3.798983	0.000322436
3.784113	0.000331256
3.769243	0.000340145
3.754374	0.000349089
3.739504	0.000358072
3.724635	0.000367075
3.709765	0.000376078
3.694895	0.00038506
3.680026	0.000393998
3.665156	0.000402865
3.650287	0.000411633
3.635417	0.000420273
3.620547	0.00042875
3.605678	0.00043703
3.590808	0.000445075
3.575939	0.000452843
3.561069	0.000460291
3.546200	0.000467372
3.531330	0.000474036
3.516460	0.00048023
3.501591	0.000485898
3.486721	0.000490984
3.471852	0.000495426
3.456982	0.000499164
3.442112	0.000502137
3.427243	0.000504288
3.412373	0.000505571
&
```
