## Supplementary material for "All-at-once RNA folding with 3D motif prediction framed by evolutionary information": RF01596_plasmodium_snoR20.surv

```
&
0.978494	0.000301114
0.977853	0.000602228
0.886588	0.000903342
0.738826	0.00150557
0.686675	0.0021078
0.556297	0.00391448
0.478070	0.0042156
0.443302	0.00662451
0.378113	0.00782897
0.321616	0.00813008
0.291194	0.00933454
0.278156	0.0117435
0.221659	0.0129479
0.073897	0.013249
0.000016	0.111713
-0.004330	0.989762
-0.165130	0.990364
-0.173822	0.992773
-0.225973	0.993375
-0.286816	0.993978
-0.299854	0.99458
-0.304200	0.994881
-0.369389	0.995483
-0.391119	0.996688
-0.465000	0.997892
-0.491076	0.998494
-0.508459	0.998796
-0.738794	1
&
1.397521	1.00371e-06
1.395064	5.01857e-06
1.368988	6.02228e-06
1.295107	1.30483e-05
1.260340	1.50557e-05
1.247302	1.60594e-05
1.073464	2.20817e-05
1.051734	2.71003e-05
1.034351	3.71374e-05
0.999583	4.71745e-05
0.995237	5.6208e-05
0.990891	7.026e-05
0.986545	7.22674e-05
0.977853	0.00041353
0.969161	0.000427582
0.934394	0.000429589
0.930048	0.000436615
0.925702	0.000450667
0.921356	0.000551039
0.917010	0.000568102
0.912664	0.000570109
0.908318	0.000591187
0.890934	0.000605239
0.886588	0.000805982
0.860513	0.000808993
0.847475	0.000812004
0.838783	0.00081903
0.834437	0.000831075
0.830091	0.000837097
0.825745	0.000838101
0.817053	0.000840108
0.804016	0.00084312
0.799670	0.000853157
0.786632	0.00100371
0.773594	0.00101074
0.769248	0.00101275
0.760556	0.00107698
0.743172	0.00108602
0.738826	0.00142728
0.730135	0.00144736
0.721443	0.00148951
0.717097	0.00149654
0.712751	0.00152464
0.704059	0.00162501
0.699713	0.00164509
0.691021	0.00165914
0.686675	0.00202851
0.682329	0.00204356
0.677983	0.00204758
0.673637	0.00207769
0.669291	0.00209375
0.660599	0.00211382
0.647562	0.00212386
0.643216	0.00241494
0.638870	0.00241694
0.634524	0.00251731
0.630178	0.00251932
0.621486	0.00252233
0.617140	0.00254743
0.612794	0.00255445
0.604102	0.00259661
0.599756	0.00259861
0.595410	0.00268895
0.573681	0.00269497
0.569335	0.00269698
0.564989	0.00269899
0.556297	0.00372478
0.551951	0.00373382
0.543259	0.00379002
0.525875	0.00380006
0.521529	0.00380207
0.512837	0.00380608
0.499800	0.00380809
0.495454	0.0038111
0.491108	0.00382515
0.486762	0.00382716
0.478070	0.00400582
0.473724	0.00401987
0.469378	0.00404697
0.456340	0.00412928
0.451994	0.0041343
0.447648	0.0041353
0.443302	0.00550035
0.434610	0.00553448
0.425918	0.00558466
0.421573	0.00577738
0.417227	0.00580749
0.412881	0.00584764
0.408535	0.00587574
0.399843	0.00587976
0.395497	0.00590786
0.391151	0.00626819
0.386805	0.00627622
0.378113	0.00695875
0.369421	0.00697079
0.365075	0.00698585
0.360729	0.00698986
0.356383	0.00701997
0.352037	0.00709224
0.347692	0.00709425
0.339000	0.00709525
0.334654	0.00710529
0.330308	0.0071083
0.325962	0.00724681
0.321616	0.00753588
0.317270	0.00758707
0.312924	0.00765934
0.308578	0.00771755
0.304232	0.00779283
0.299886	0.00779886
0.295540	0.00780689
0.291194	0.00851551
0.286848	0.00855164
0.278156	0.0099187
0.269465	0.00993275
0.260773	0.00996086
0.256427	0.00996387
0.243389	0.0100482
0.239043	0.0101024
0.234697	0.0101184
0.230351	0.0101204
0.226005	0.0101214
0.221659	0.010804
0.217313	0.0108431
0.208621	0.0109033
0.204275	0.0109053
0.195583	0.0109064
0.191238	0.0110027
0.186892	0.0110208
0.182546	0.0111894
0.160816	0.0111914
0.152124	0.0111944
0.147778	0.0112326
0.139086	0.0112466
0.130394	0.0112526
0.126048	0.0112587
0.117356	0.0112988
0.113011	0.0112998
0.108665	0.0113058
0.104319	0.0113129
0.086935	0.0113259
0.073897	0.0114965
0.065205	0.0115106
0.060859	0.0115126
0.056513	0.0115287
0.052167	0.0115688
0.043475	0.0115758
0.039130	0.0115859
0.034784	0.0115929
0.030438	0.011621
0.021746	0.0116712
0.000016	0.10913
-0.004330	0.990866
-0.008676	0.99087
-0.017368	0.990873
-0.034752	0.990874
-0.047789	0.990881
-0.052135	0.990923
-0.056481	0.990929
-0.060827	0.99093
-0.065173	0.990941
-0.069519	0.990949
-0.073865	0.990969
-0.082557	0.990976
-0.091249	0.990986
-0.095595	0.991
-0.099941	0.99101
-0.117324	0.991013
-0.121670	0.991368
-0.126016	0.991376
-0.147746	0.991378
-0.152092	0.991404
-0.156438	0.991406
-0.165130	0.991776
-0.169476	0.991797
-0.173822	0.993178
-0.178168	0.99318
-0.182514	0.993195
-0.186860	0.993197
-0.191205	0.993198
-0.195551	0.993218
-0.199897	0.993263
-0.204243	0.993325
-0.208589	0.993335
-0.212935	0.993382
-0.217281	0.993394
-0.221627	0.993396
-0.225973	0.993765
-0.230319	0.993769
-0.234665	0.993797
-0.239011	0.99385
-0.243357	0.993934
-0.252049	0.993936
-0.256395	0.993937
-0.260741	0.993993
-0.265087	0.994004
-0.269432	0.994062
-0.273778	0.994133
-0.278124	0.99425
-0.282470	0.994405
-0.286816	0.994807
-0.291162	0.994811
-0.295508	0.994889
-0.299854	0.995238
-0.304200	0.995429
-0.308546	0.995438
-0.312892	0.99544
-0.317238	0.995452
-0.321584	0.995459
-0.325930	0.995497
-0.334622	0.995501
-0.338968	0.995511
-0.343314	0.995521
-0.347659	0.995626
-0.352005	0.995666
-0.356351	0.995678
-0.360697	0.995687
-0.365043	0.9959
-0.369389	0.996241
-0.373735	0.996255
-0.378081	0.996263
-0.391119	0.996946
-0.395465	0.996947
-0.399811	0.996954
-0.412849	0.996968
-0.417195	0.99697
-0.421540	0.996971
-0.430232	0.997041
-0.434578	0.997055
-0.438924	0.99706
-0.443270	0.997068
-0.447616	0.997082
-0.451962	0.997133
-0.456308	0.997164
-0.465000	0.99787
-0.469346	0.997877
-0.473692	0.997884
-0.478038	0.997891
-0.482384	0.997919
-0.486730	0.997925
-0.491076	0.998288
-0.499767	0.998302
-0.504113	0.99833
-0.508459	0.998522
-0.525843	0.998532
-0.530189	0.99856
-0.534535	0.998595
-0.538881	0.998615
-0.543227	0.998648
-0.547573	0.998662
-0.551919	0.998669
-0.560611	0.998697
-0.564957	0.9987
-0.573649	0.998702
-0.577994	0.998705
-0.582340	0.998896
-0.586686	0.998906
-0.604070	0.998918
-0.617108	0.998923
-0.625800	0.998994
-0.634492	0.999044
-0.643184	0.999087
-0.651876	0.999103
-0.656221	0.999109
-0.664913	0.999122
-0.669259	0.999123
-0.673605	0.999128
-0.690989	0.999129
-0.695335	0.999134
-0.704027	0.999136
-0.725757	0.999138
-0.738794	0.999822
-0.782254	0.999823
-0.790946	0.999826
-0.817021	0.999977
-0.873519	0.999999
-1.151659	1
&
```
