## Supplementary material for "All-at-once RNA folding with 3D motif prediction framed by evolutionary information": RF01597_snoR22.cacofold.helixcov

```
# RMs = 2 L = 83

# RM_HELIX NESTED 36-42 56-62, nbp = 7 nbp_cov = 0
# pvals: 0.982159,0.982159,0.982159,0.982159,0.982159,0.982159,0.982159
# aggregated NONE
NESTED  :::::::::::::::::::::::::::::::::::<<<<<<<_____________>>>>>>>:::::::::::::::::::::
        :::::::::::::::::::::::::::::::::::::::::::::::::::::::::::::::::::::::::::::::::::

# RM_HELIX NESTED 64-68 77-81, nbp = 5 nbp_cov = 0
# pvals: 0.982159,0.982159,0.982159,0.982159,0.982159
# aggregated NONE
NESTED  :::::::::::::::::::::::::::::::::::::::::::::::::::::::::::::::<<<<<________>>>>>::
        :::::::::::::::::::::::::::::::::::::::::::::::::::::::::::::::::::::::::::::::::::
```
