## Supplementary material for "All-at-once RNA folding with 3D motif prediction framed by evolutionary information": RF01597_snoR22.cacofold.power

```
# Power analysis of CaCoFold structure 
#
# Powertype = SINGLE SUBSTITUTIONS
# covary  left_pos      right_pos    substitutions      power
#----------------------------------------------------------------
          36		62		0		0.00
          37		61		0		0.00
          38		60		0		0.00
          39		59		0		0.00
          40		58		0		0.00
          41		57		0		0.00
          42		56		0		0.00
          64		81		1		0.00
          65		80		1		0.00
          66		79		1		0.00
          67		78		0		0.00
          68		77		1		0.00
#
# BPAIRS 12
# avg substitutions per BP  0.3
# BPAIRS expected to covary 0.0 +/- 0.0
# BPAIRS observed to covary 0
#
```
