## Supplementary material for "All-at-once RNA folding with 3D motif prediction framed by evolutionary information": RF01597_snoR22.helixcov

```
# RMs = 1 L = 83

# RM_HELIX NESTED 1-4 80-83, nbp = 4 nbp_cov = 0
# pvals: 0.982159,0.982159,0.982159,0.982159
# aggregated NONE
NESTED  <<<<___________________________________________________________________________>>>>
        :::::::::::::::::::::::::::::::::::::::::::::::::::::::::::::::::::::::::::::::::::
```
