## Supplementary material for "All-at-once RNA folding with 3D motif prediction framed by evolutionary information": RF01597_snoR22.surv

```
-0.000001	0.25
-0.002109	1
&
1.589118	0.000294204
1.244032	0.000588408
1.176932	0.000882613
1.061904	0.00176523
0.966047	0.00235363
0.946875	0.00411886
0.918118	0.00441306
0.898947	0.00470727
0.774333	0.00500147
0.745576	0.00529568
0.611376	0.00558988
0.333390	0.00647249
0.323805	0.0073551
0.295047	0.00764931
0.112919	0.00794351
0.036233	0.00882613
-0.002109	0.978229
-0.011695	0.981759
-0.088381	0.983525
-0.145895	0.984701
-0.155481	0.985584
-0.165066	0.987643
-0.174652	0.98882
-0.184238	0.989703
-0.193824	0.990585
-0.203409	0.993233
-0.241752	0.994116
-0.299266	0.99441
-0.356781	0.994704
-0.366366	0.995587
-0.404709	0.996175
-0.414295	0.996764
-0.423880	0.997058
-0.538909	0.997646
-0.596423	0.998235
-0.615595	0.998823
-0.836066	0.999412
-1.008608	1
&
3.026973	9.79528e-07
2.931116	1.95906e-06
2.825674	2.93858e-06
2.614788	4.89764e-06
2.423074	5.87717e-06
2.403903	8.81575e-06
2.288874	1.07748e-05
2.193017	1.17543e-05
2.164260	1.56724e-05
2.135503	1.6652e-05
2.106746	1.76315e-05
2.068403	2.44882e-05
2.058817	2.93858e-05
2.039646	3.03654e-05
2.030060	3.72221e-05
2.020474	4.11402e-05
2.001303	4.40788e-05
1.982132	4.79969e-05
1.972546	5.58331e-05
1.943789	6.46488e-05
1.934203	7.64032e-05
1.915032	7.73827e-05
1.905446	8.61985e-05
1.886275	9.01166e-05
1.867103	9.10961e-05
1.838346	9.20756e-05
1.819175	0.000115584
1.809589	0.000123421
1.800003	0.000126359
1.790417	0.000135175
1.780832	0.000136154
1.771246	0.000143991
1.761660	0.00014595
1.752075	0.000147909
1.732903	0.000149868
1.723318	0.000208639
1.713732	0.000211578
1.704146	0.000213537
1.684975	0.000278186
1.656218	0.000280145
1.646632	0.000337937
1.627460	0.000391811
1.617875	0.000395729
1.608289	0.000449603
1.589118	0.000516211
1.579532	0.000573024
1.569946	0.00057988
1.560361	0.00058086
1.550775	0.000598492
1.541189	0.000649427
1.531603	0.000658243
1.522018	0.000661181
1.502846	0.000677833
1.493261	0.000679792
1.483675	0.000696444
1.474089	0.000713096
1.464503	0.000715055
1.454918	0.000717014
1.445332	0.000721912
1.435746	0.000738564
1.426161	0.000740523
1.416575	0.000743462
1.406989	0.0007464
1.397404	0.00074738
1.387818	0.000748359
1.378232	0.000749339
1.368646	0.000757175
1.359061	0.000765991
1.339889	0.00083064
1.330304	0.000835537
1.320718	0.000846312
1.311132	0.000852189
1.301546	0.000858066
1.291961	0.0009139
1.282375	0.000915859
1.272789	0.000918797
1.263204	0.000927613
1.244032	0.00100304
1.234447	0.00101087
1.224861	0.00101381
1.215275	0.00101577
1.205689	0.00104222
1.196104	0.00105495
1.186518	0.0010863
1.176932	0.00116172
1.167347	0.00119013
1.157761	0.00119209
1.148175	0.00119894
1.138589	0.00120482
1.129004	0.00121461
1.119418	0.00122441
1.109832	0.00123323
1.100247	0.00123421
1.090661	0.00124302
1.081075	0.00125869
1.071490	0.00125967
1.061904	0.0014595
1.052318	0.00147811
1.042732	0.00148007
1.033147	0.0016172
1.023561	0.00175923
1.013975	0.00183564
1.004390	0.00187971
0.994804	0.00196885
0.985218	0.00202273
0.975633	0.00212753
0.966047	0.00233226
0.956461	0.002871
0.946875	0.00363405
0.937290	0.00363895
0.927704	0.00369772
0.918118	0.00379371
0.908533	0.00380742
0.898947	0.00396807
0.889361	0.00399256
0.879775	0.00400235
0.870190	0.00405133
0.860604	0.00408169
0.851018	0.00412969
0.841433	0.0041816
0.831847	0.00425899
0.822261	0.00428543
0.812676	0.00434323
0.803090	0.00441669
0.793504	0.00454501
0.783918	0.0045597
0.774333	0.00463317
0.764747	0.00463904
0.755161	0.00467333
0.745576	0.00475267
0.735990	0.00475463
0.726404	0.00478989
0.716818	0.00479283
0.707233	0.00481928
0.697647	0.00483103
0.688061	0.00488393
0.678476	0.00489176
0.668890	0.00489372
0.659304	0.0049045
0.640133	0.00491331
0.630547	0.00492409
0.620961	0.00493094
0.611376	0.00499755
0.601790	0.00499853
0.582619	0.00506024
0.573033	0.00506318
0.563447	0.0050671
0.544276	0.00507004
0.534690	0.00507689
0.525104	0.00507983
0.496347	0.00508277
0.486762	0.00508865
0.477176	0.00509061
0.467590	0.00510334
0.458004	0.00511705
0.448419	0.00511901
0.438833	0.00512685
0.429247	0.00514448
0.419662	0.00516113
0.410076	0.00518072
0.400490	0.00518758
0.390904	0.00522186
0.381319	0.00522284
0.371733	0.00525615
0.362147	0.00528161
0.352562	0.00530316
0.342976	0.00532569
0.333390	0.00555294
0.323805	0.00575277
0.314219	0.00576746
0.304633	0.00587325
0.295047	0.0060525
0.285462	0.00606915
0.275876	0.00620629
0.266290	0.00633069
0.256705	0.00638162
0.247119	0.00645705
0.237533	0.00654716
0.227947	0.00657067
0.218362	0.00658047
0.208776	0.0065883
0.199190	0.00659908
0.189605	0.00662161
0.180019	0.00662847
0.170433	0.00663728
0.160848	0.00665785
0.151262	0.00666961
0.141676	0.00669311
0.132090	0.0067274
0.122505	0.00673327
0.112919	0.00681458
0.103333	0.00683515
0.093748	0.00686845
0.084162	0.00689881
0.074576	0.00691057
0.064991	0.00694289
0.055405	0.00699775
0.045819	0.00708493
0.036233	0.00736899
0.026648	0.00748261
0.017062	0.00796258
0.007476	0.00803801
-0.002109	0.982159
-0.011695	0.983024
-0.021281	0.983607
-0.030867	0.983966
-0.040452	0.984169
-0.050038	0.984302
-0.059624	0.984426
-0.069209	0.984539
-0.078795	0.984608
-0.088381	0.985182
-0.097966	0.985258
-0.107552	0.98551
-0.117138	0.985689
-0.126724	0.985793
-0.136309	0.986295
-0.145895	0.986813
-0.155481	0.987171
-0.165066	0.988131
-0.174652	0.989337
-0.184238	0.989969
-0.193824	0.990706
-0.203409	0.991892
-0.212995	0.992968
-0.222581	0.993373
-0.232166	0.99364
-0.241752	0.994104
-0.251338	0.994257
-0.260923	0.994491
-0.270509	0.994586
-0.280095	0.994707
-0.289681	0.994924
-0.299266	0.995088
-0.308852	0.995222
-0.318438	0.995383
-0.328023	0.995485
-0.337609	0.995557
-0.347195	0.995613
-0.356781	0.995733
-0.366366	0.996013
-0.375952	0.99613
-0.385538	0.996251
-0.395123	0.996442
-0.404709	0.996719
-0.414295	0.996892
-0.423880	0.997082
-0.433466	0.997217
-0.443052	0.99727
-0.452638	0.997296
-0.462223	0.997354
-0.471809	0.997372
-0.481395	0.99738
-0.490980	0.997393
-0.510152	0.997398
-0.519738	0.997405
-0.529323	0.997516
-0.538909	0.997667
-0.548495	0.997775
-0.558080	0.997798
-0.567666	0.997844
-0.577252	0.997854
-0.586837	0.998019
-0.596423	0.998158
-0.606009	0.998179
-0.615595	0.998323
-0.625180	0.998433
-0.634766	0.998436
-0.644352	0.998459
-0.653937	0.998498
-0.663523	0.998663
-0.673109	0.998669
-0.682695	0.998683
-0.692280	0.998689
-0.701866	0.998701
-0.711452	0.998712
-0.721037	0.99872
-0.730623	0.998726
-0.749794	0.99873
-0.759380	0.998737
-0.768966	0.998749
-0.778552	0.998758
-0.788137	0.998797
-0.797723	0.998814
-0.807309	0.998841
-0.816894	0.998873
-0.826480	0.9989
-0.836066	0.999158
-0.845651	0.999176
-0.855237	0.999178
-0.864823	0.999211
-0.874409	0.999237
-0.893580	0.999266
-0.903166	0.999284
-0.922337	0.999287
-0.931923	0.999293
-0.941509	0.9993
-0.951094	0.999313
-0.960680	0.999315
-0.970266	0.999321
-0.999023	0.999327
-1.008608	0.999462
-1.018194	0.999562
-1.037366	0.999572
-1.056537	0.999593
-1.066123	0.999601
-1.075708	0.999609
-1.094880	0.999624
-1.114051	0.999643
-1.123637	0.999645
-1.133223	0.999647
-1.152394	0.999656
-1.161980	0.999663
-1.171565	0.999673
-1.190737	0.999681
-1.209908	0.99969
-1.219494	0.999696
-1.229080	0.999704
-1.267423	0.999853
-1.315351	0.999955
-1.324937	0.999988
-1.430380	0.999994
-1.439965	0.999998
-1.535822	1
&
```
