## Supplementary material for "All-at-once RNA folding with 3D motif prediction framed by evolutionary information": RF01598_snoR23.cacofold.helixcov

```
# RMs = 2 L = 85

# RM_HELIX NESTED 41-44 55-58, nbp = 4 nbp_cov = 0
# pvals: 0.0611242,0.967656,0.967656,0.967656
# aggregated NONE
NESTED  ::::::::::::::::::::::::::::::::::::::::<<<<__________>>>>:::::::::::::::::::::::::::
        :::::::::::::::::::::::::::::::::::::::::::::::::::::::::::::::::::::::::::::::::::::

# RM_HELIX NESTED 24-36 60-72, nbp = 12 nbp_cov = 0
# pvals: 0.967656,0.993331,0.967656,0.967656,0.967656,0.967656,0.967656,0.967656,0.967656,0.0611242,0.967656,0.967656
# aggregated NONE
NESTED  :::::::::::::::::::::::<<<<<<<<-<<<<_______________________>>>>->>>>>>>>:::::::::::::
        :::::::::::::::::::::::::::::::::::::::::::::::::::::::::::::::::::::::::::::::::::::
```
