## Supplementary material for "All-at-once RNA folding with 3D motif prediction framed by evolutionary information": RF01598_snoR23.cacofold.power

```
# Power analysis of CaCoFold structure 
#
# Powertype = SINGLE SUBSTITUTIONS
# covary  left_pos      right_pos    substitutions      power
#----------------------------------------------------------------
          24		72		0		0.00
          25		71		2		0.00
          26		70		1		0.00
          27		69		0		0.00
          28		68		0		0.00
          29		67		0		0.00
          30		66		1		0.00
          31		65		0		0.00
          33		63		0		0.00
          34		62		1		0.00
          35		61		0		0.00
          36		60		0		0.00
          41		58		1		0.00
          42		57		0		0.00
          43		56		0		0.00
          44		55		0		0.00
#
# BPAIRS 16
# avg substitutions per BP  0.4
# BPAIRS expected to covary 0.0 +/- 0.0
# BPAIRS observed to covary 0
#
```
