## Supplementary material for "All-at-once RNA folding with 3D motif prediction framed by evolutionary information": RF01598_snoR23.surv

```
-0.000000	0.333333
-0.007943	1
&
2.665866	0.000280348
2.509604	0.000560695
2.344661	0.000841043
2.162356	0.00252313
1.389730	0.00308382
1.355005	0.00392487
1.346324	0.00448556
1.285555	0.00476591
1.250831	0.00504626
0.999076	0.0053266
0.946989	0.00560695
0.851496	0.0058873
0.808090	0.006448
0.747321	0.00700869
0.651828	0.00728904
0.565016	0.00756939
0.521610	0.00784973
0.374030	0.00897112
0.243812	0.00925147
0.130956	0.00953182
0.113594	0.0100925
0.078869	0.0103729
0.070188	0.0112139
0.061507	0.012896
0.035463	0.0134567
0.000738	0.0670031
-0.007943	0.960191
-0.016624	0.962433
-0.025305	0.964396
-0.033987	0.965517
-0.042668	0.966358
-0.051349	0.966919
-0.060030	0.968321
-0.077393	0.968601
-0.086074	0.968881
-0.094755	0.970283
-0.103436	0.971965
-0.112117	0.972246
-0.129480	0.972526
-0.138161	0.973647
-0.155523	0.974769
-0.172886	0.978133
-0.181567	0.980095
-0.198929	0.981497
-0.207610	0.982338
-0.216292	0.982618
-0.224973	0.98402
-0.242335	0.985142
-0.251016	0.985702
-0.259698	0.985983
-0.277060	0.986543
-0.303104	0.987665
-0.320466	0.988225
-0.407278	0.988786
-0.433322	0.989347
-0.468046	0.989907
-0.476728	0.991029
-0.511452	0.99159
-0.528815	0.993832
-0.563539	0.994954
-0.580902	0.995234
-0.615627	0.996355
-0.624308	0.996916
-0.667714	0.997197
-0.702439	0.998318
-0.728482	0.998598
-0.789251	0.998879
-0.806613	1
&
3.095884	9.33707e-07
3.091244	1.86741e-06
3.013113	3.73483e-06
2.987070	4.66853e-06
2.978389	5.60224e-06
2.969707	1.5873e-05
2.952345	1.77404e-05
2.934983	1.96078e-05
2.908939	2.05415e-05
2.900258	2.2409e-05
2.891577	2.42764e-05
2.882895	2.61438e-05
2.874214	3.1746e-05
2.865533	3.64146e-05
2.856852	3.8282e-05
2.848171	3.92157e-05
2.839489	4.20168e-05
2.813446	4.38842e-05
2.796084	4.57516e-05
2.778721	4.7619e-05
2.770040	5.04202e-05
2.761359	5.13539e-05
2.752678	5.32213e-05
2.743996	5.97572e-05
2.735315	6.44258e-05
2.726634	6.62932e-05
2.717953	6.72269e-05
2.709272	7.6564e-05
2.691909	8.02988e-05
2.683228	9.05696e-05
2.674547	0.000110177
2.665866	0.000164332
2.657184	0.000175537
2.648503	0.000200747
2.639822	0.000217554
2.631141	0.000233427
2.622460	0.000239963
2.613778	0.000242764
2.605097	0.000262372
2.596416	0.000272642
2.587735	0.000298786
2.579054	0.000314659
2.570372	0.000323996
2.561691	0.00032493
2.553010	0.000327731
2.544329	0.000358543
2.535648	0.000362278
2.526966	0.000368814
2.518285	0.000376284
2.509604	0.000432306
2.500923	0.00045845
2.492242	0.000487395
2.483560	0.000505135
2.474879	0.000521008
2.466198	0.000531279
2.457517	0.000539683
2.448836	0.000547152
2.440154	0.000588235
2.431473	0.000596639
2.422792	0.00059944
2.414111	0.000600373
2.405430	0.000608777
2.396748	0.000613445
2.388067	0.000620915
2.379386	0.000622782
2.370705	0.000630252
2.362024	0.000644258
2.353342	0.000655462
2.344661	0.000723623
2.335980	0.000731092
2.327299	0.00073296
2.318618	0.000751634
2.309937	0.000756303
2.301255	0.000757236
2.292574	0.000760037
2.283893	0.000762838
2.275212	0.00076564
2.266531	0.000769374
2.257849	0.000771242
2.249168	0.000863679
2.240487	0.000873016
2.231806	0.000879552
2.223125	0.000896359
2.214443	0.000901027
2.205762	0.000904762
2.197081	0.000918768
2.188400	0.000923436
2.179719	0.000929038
2.171037	0.000934641
2.162356	0.00125303
2.153675	0.00129972
2.144994	0.00130719
2.136313	0.00140523
2.127631	0.00145191
2.118950	0.00146312
2.110269	0.00146872
2.101588	0.00147339
2.092907	0.00148459
2.084225	0.00148553
2.075544	0.00148833
2.066863	0.00150514
2.049501	0.00151354
2.040819	0.00151447
2.032138	0.00152101
2.014776	0.00152194
1.997413	0.00152661
1.988732	0.00153968
1.980051	0.00154715
1.971370	0.00155836
1.962689	0.00156116
1.954007	0.00161158
1.945326	0.00161811
1.936645	0.00162838
1.927964	0.00163959
1.910601	0.00166293
1.901920	0.00166667
1.893239	0.00170028
1.884558	0.00171989
1.867195	0.00172642
1.858514	0.0017563
1.841152	0.00175817
1.832471	0.00176564
1.823790	0.00177778
1.815108	0.00178525
1.797746	0.00178618
1.789065	0.00178992
1.780384	0.00179272
1.763021	0.00179832
1.754340	0.00180766
1.745659	0.00180952
1.728296	0.0018338
1.719615	0.0018394
1.710934	0.00184594
1.693572	0.00184874
1.684890	0.00185154
1.667528	0.00187395
1.658847	0.00187582
1.650166	0.00187955
1.641484	0.00188142
1.632803	0.00188515
1.615441	0.00189449
1.606760	0.00190756
1.598078	0.0019225
1.589397	0.00192904
1.580716	0.00193838
1.572035	0.00194118
1.563354	0.00194678
1.554672	0.00194958
1.545991	0.00195051
1.537310	0.00195705
1.528629	0.00197479
1.519948	0.00198226
1.511266	0.00198413
1.502585	0.00198506
1.493904	0.0019888
1.476542	0.0019916
1.467860	0.00199533
1.459179	0.00200654
1.450498	0.00202614
1.441817	0.00203735
1.433136	0.00204762
1.424454	0.0020915
1.415773	0.00212792
1.407092	0.00217274
1.398411	0.00222035
1.389730	0.00236695
1.381048	0.00243978
1.372367	0.00254902
1.363686	0.00264519
1.355005	0.00287675
1.346324	0.00313072
1.337643	0.00315873
1.328961	0.00322782
1.320280	0.00330252
1.311599	0.00334174
1.302918	0.00336788
1.294237	0.0034155
1.285555	0.00350794
1.276874	0.00355182
1.268193	0.00356396
1.259512	0.00358824
1.250831	0.0036676
1.242149	0.00367414
1.233468	0.00369841
1.224787	0.00371895
1.216106	0.00374416
1.207425	0.0037507
1.198743	0.00376097
1.190062	0.00376657
1.181381	0.00377498
1.172700	0.00381326
1.164019	0.00384314
1.155337	0.00385434
1.146656	0.00388515
1.137975	0.00389076
1.129294	0.0039085
1.120613	0.0039281
1.111931	0.00394678
1.103250	0.00397479
1.094569	0.00399533
1.085888	0.00406909
1.077207	0.00409057
1.068525	0.00411111
1.059844	0.00413912
1.051163	0.00414939
1.042482	0.00420355
1.033801	0.00422035
1.025119	0.00423623
1.016438	0.00425864
1.007757	0.00427824
0.999076	0.00437908
0.990395	0.00440523
0.981713	0.00444725
0.973032	0.00447526
0.964351	0.00448646
0.955670	0.00449486
0.946989	0.00456116
0.938307	0.00456769
0.929626	0.00461905
0.920945	0.00462838
0.912264	0.00463679
0.903583	0.00464519
0.894901	0.00466293
0.886220	0.00470401
0.877539	0.00471989
0.868858	0.00473856
0.860177	0.00480112
0.851496	0.00487395
0.842814	0.00489729
0.834133	0.00493464
0.825452	0.00504015
0.816771	0.00514099
0.808090	0.00528571
0.799408	0.00538375
0.790727	0.00540896
0.782046	0.00544164
0.773365	0.00547339
0.764684	0.00551914
0.756002	0.00554062
0.747321	0.00565453
0.738640	0.0056704
0.729959	0.00568347
0.721278	0.00569094
0.712596	0.00570308
0.703915	0.00570962
0.695234	0.00571802
0.686553	0.00574323
0.677872	0.00576564
0.669190	0.00577218
0.660509	0.00578058
0.651828	0.00584314
0.643147	0.00586368
0.634466	0.00589076
0.625784	0.00590756
0.617103	0.00594678
0.608422	0.00596825
0.599741	0.00598973
0.591060	0.00600747
0.582378	0.00605602
0.573697	0.00613259
0.565016	0.00622129
0.556335	0.00624743
0.547654	0.00626891
0.538972	0.00629412
0.530291	0.00632493
0.521610	0.00645098
0.512929	0.00660131
0.504248	0.00666293
0.495566	0.00673296
0.486885	0.00677124
0.478204	0.00680205
0.469523	0.00682633
0.460842	0.00686181
0.452160	0.00690756
0.443479	0.00699627
0.434798	0.00702801
0.426117	0.00704388
0.417436	0.00709057
0.408754	0.00711111
0.400073	0.00717647
0.391392	0.00720075
0.382711	0.00721849
0.374030	0.00748179
0.365349	0.00752194
0.356667	0.0075957
0.347986	0.00762372
0.339305	0.00763492
0.330624	0.00769841
0.321943	0.00773576
0.313261	0.00778805
0.304580	0.00783193
0.295899	0.007845
0.287218	0.00788329
0.278537	0.00790943
0.269855	0.00793931
0.261174	0.00797852
0.252493	0.00803361
0.243812	0.00814566
0.235131	0.0081662
0.226449	0.00820168
0.217768	0.00823063
0.209087	0.00825677
0.200406	0.00827358
0.191725	0.00830999
0.183043	0.00834267
0.174362	0.00835948
0.165681	0.00840523
0.157000	0.00843324
0.148319	0.00845098
0.139637	0.00854155
0.130956	0.00873203
0.122275	0.0089169
0.113594	0.00918114
0.104913	0.00951354
0.096231	0.0097507
0.087550	0.00995145
0.078869	0.0101438
0.070188	0.0105985
0.061507	0.0112409
0.052825	0.0116816
0.044144	0.0120084
0.035463	0.0122773
0.026782	0.0124164
0.018101	0.0125612
0.009419	0.0126956
0.000738	0.0611242
-0.007943	0.967656
-0.016624	0.968789
-0.025305	0.970044
-0.033987	0.971246
-0.042668	0.972089
-0.051349	0.972801
-0.060030	0.973494
-0.068711	0.973782
-0.077393	0.974226
-0.086074	0.974787
-0.094755	0.975781
-0.103436	0.976875
-0.112117	0.977519
-0.120798	0.977961
-0.129480	0.978373
-0.138161	0.978997
-0.146842	0.979494
-0.155523	0.980239
-0.164204	0.980772
-0.172886	0.982546
-0.181567	0.983415
-0.190248	0.98388
-0.198929	0.984662
-0.207610	0.985167
-0.216292	0.985717
-0.224973	0.986391
-0.233654	0.986796
-0.242335	0.987401
-0.251016	0.987728
-0.259698	0.988104
-0.268379	0.988294
-0.277060	0.98858
-0.285741	0.988872
-0.294422	0.98907
-0.303104	0.98948
-0.311785	0.989694
-0.320466	0.989965
-0.329147	0.990164
-0.337828	0.990317
-0.346510	0.990481
-0.355191	0.990698
-0.363872	0.990828
-0.372553	0.990975
-0.381234	0.991105
-0.389916	0.99126
-0.398597	0.991554
-0.407278	0.99179
-0.415959	0.99193
-0.424640	0.992064
-0.433322	0.992283
-0.442003	0.992403
-0.450684	0.992526
-0.459365	0.992799
-0.468046	0.992974
-0.476728	0.993331
-0.485409	0.993482
-0.494090	0.99383
-0.502771	0.993977
-0.511452	0.994171
-0.520134	0.994251
-0.528815	0.994861
-0.537496	0.994991
-0.546177	0.99516
-0.554858	0.995281
-0.563539	0.9957
-0.572221	0.995753
-0.580902	0.995949
-0.589583	0.996119
-0.598264	0.996323
-0.606945	0.996446
-0.615627	0.996797
-0.624308	0.997047
-0.632989	0.997203
-0.641670	0.99736
-0.650351	0.997497
-0.659033	0.997585
-0.667714	0.997802
-0.676395	0.997881
-0.685076	0.997958
-0.693757	0.998051
-0.702439	0.998305
-0.711120	0.998388
-0.719801	0.998486
-0.728482	0.998615
-0.737163	0.998656
-0.745845	0.99872
-0.754526	0.998783
-0.763207	0.99888
-0.771888	0.998898
-0.780569	0.998977
-0.789251	0.999077
-0.797932	0.999128
-0.806613	0.999396
-0.815294	0.999434
-0.823975	0.999467
-0.832657	0.999487
-0.841338	0.99955
-0.850019	0.999597
-0.858700	0.999617
-0.867381	0.999641
-0.876063	0.999685
-0.884744	0.999709
-0.893425	0.999715
-0.902106	0.999725
-0.910787	0.999755
-0.919469	0.999768
-0.936831	0.999776
-0.945512	0.999789
-0.954193	0.999791
-0.962875	0.999798
-0.971556	0.999825
-0.980237	0.99984
-0.988918	0.99985
-0.997599	0.999852
-1.006281	0.999855
-1.014962	0.999856
-1.023643	0.999859
-1.032324	0.999864
-1.041005	0.999867
-1.049686	0.999868
-1.058368	0.999876
-1.067049	0.999878
-1.075730	0.99988
-1.084411	0.99988
-1.093092	0.999881
-1.101774	0.999889
-1.110455	0.99989
-1.119136	0.999892
-1.136498	0.999894
-1.145180	0.999905
-1.153861	0.999907
-1.162542	0.999908
-1.171223	0.999932
-1.188586	0.999934
-1.197267	0.999937
-1.205948	0.999938
-1.214629	0.999941
-1.231992	0.999945
-1.266716	0.999947
-1.284079	0.999949
-1.292760	0.999952
-1.301441	0.999975
-1.318804	0.999976
-1.327485	0.999979
-1.336166	0.99998
-1.344847	0.999983
-1.362210	0.999986
-1.370891	0.999987
-1.379572	0.999991
-1.405616	0.999993
-1.414297	0.999993
-1.422978	0.999994
-1.449022	0.999996
-1.457703	0.999998
-1.475065	0.999999
-1.518471	1
&
```
