## Supplementary material for "All-at-once RNA folding with 3D motif prediction framed by evolutionary information": RF01599_plasmodium_snoR24.cacofold.helixcov

```
# RMs = 1 L = 88

# RM_HELIX NESTED 35-42 51-58, nbp = 8 nbp_cov = 0
# pvals: 0.79498,0.804305,0.0679075,0.79498,0.79498,0.96332,0.79498,0.79498
# aggregated NONE
NESTED  ::::::::::::::::::::::::::::::::::<<<<<<<<________>>>>>>>>::::::::::::::::::::::::::::::
        ::::::::::::::::::::::::::::::::::::::::::::::::::::::::::::::::::::::::::::::::::::::::
```
