## Supplementary material for "All-at-once RNA folding with 3D motif prediction framed by evolutionary information": RF01599_plasmodium_snoR24.cacofold.power

```
# Power analysis of CaCoFold structure 
#
# Powertype = SINGLE SUBSTITUTIONS
# covary  left_pos      right_pos    substitutions      power
#----------------------------------------------------------------
          35		58		0		0.00
          36		57		1		0.00
          37		56		1		0.00
          38		55		1		0.00
          39		54		0		0.00
          40		53		2		0.00
          41		52		0		0.00
          42		51		0		0.00
#
# BPAIRS 8
# avg substitutions per BP  0.6
# BPAIRS expected to covary 0.0 +/- 0.0
# BPAIRS observed to covary 0
#
```
