## Supplementary material for "All-at-once RNA folding with 3D motif prediction framed by evolutionary information": RF01599_plasmodium_snoR24.helixcov

```
# RMs = 1 L = 88

# RM_HELIX NESTED 2-4 85-87, nbp = 3 nbp_cov = 0
# pvals: 0.79498,0.79498,0.05689
# aggregated NONE
NESTED  :<<<________________________________________________________________________________>>>:
        ::::::::::::::::::::::::::::::::::::::::::::::::::::::::::::::::::::::::::::::::::::::::
```
