## Supplementary material for "All-at-once RNA folding with 3D motif prediction framed by evolutionary information": RF01599_plasmodium_snoR24.surv

```
0.031749	0.333333
-0.007746	1
&
3.994422	0.000261438
3.494151	0.000522876
2.980715	0.000784314
2.914890	0.00156863
2.862230	0.00235294
2.849065	0.00261438
2.717415	0.00339869
2.480444	0.00366013
2.467279	0.00392157
2.414619	0.00418301
2.296134	0.00470588
1.914348	0.00522876
1.888018	0.0054902
1.835358	0.00575163
1.809028	0.00705882
1.677378	0.00732026
1.637883	0.0075817
1.624717	0.00784314
1.558892	0.00836601
1.545727	0.00862745
1.466737	0.00915033
1.374582	0.00941176
1.361417	0.0101961
1.348252	0.0109804
1.335087	0.0117647
1.321922	0.012549
1.308757	0.0128105
1.282427	0.0130719
1.269262	0.0133333
1.229767	0.0143791
1.203437	0.014902
1.190272	0.0154248
1.177107	0.016732
1.163942	0.0172549
1.124447	0.0177778
1.111282	0.0180392
1.071786	0.0185621
1.032291	0.019085
0.926971	0.0196078
0.900641	0.0198693
0.834816	0.0201307
0.795321	0.0206536
0.742661	0.0214379
0.703166	0.0219608
0.690001	0.0222222
0.650506	0.0224837
0.637341	0.023268
0.611011	0.0235294
0.571515	0.0243137
0.545185	0.0253595
0.518855	0.0266667
0.479360	0.0271895
0.439865	0.0282353
0.426700	0.0287582
0.413535	0.0295425
0.360875	0.0298039
0.347710	0.0311111
0.334545	0.031634
0.321380	0.0321569
0.308215	0.0324183
0.295050	0.0332026
0.268720	0.0337255
0.229225	0.0342484
0.216060	0.0347712
0.202895	0.0363399
0.189730	0.0381699
0.163400	0.0389542
0.150235	0.0394771
0.137070	0.0413072
0.123905	0.0418301
0.110740	0.0439216
0.097575	0.0454902
0.084410	0.0465359
0.071244	0.0470588
0.058079	0.0593464
0.044914	0.0802614
0.031749	0.0805229
0.018584	0.0954248
0.005419	0.147974
-0.007746	0.74719
-0.020911	0.880523
-0.034076	0.881307
-0.047241	0.883399
-0.060406	0.886013
-0.073571	0.887059
-0.086736	0.889412
-0.099901	0.893072
-0.113066	0.896993
-0.126231	0.908235
-0.139396	0.913464
-0.152561	0.915294
-0.165726	0.917908
-0.178891	0.922614
-0.192056	0.927582
-0.205221	0.930458
-0.218386	0.933333
-0.231551	0.938039
-0.244716	0.943529
-0.257881	0.946405
-0.271046	0.948497
-0.284211	0.95085
-0.297376	0.95268
-0.310541	0.953987
-0.323706	0.955033
-0.336871	0.955556
-0.350036	0.957386
-0.363201	0.96
-0.376366	0.960784
-0.389531	0.962092
-0.402696	0.963399
-0.415861	0.966536
-0.429026	0.968105
-0.442192	0.969673
-0.455357	0.969935
-0.468522	0.970719
-0.481687	0.972549
-0.494852	0.973072
-0.508017	0.973856
-0.521182	0.975425
-0.534347	0.975686
-0.547512	0.976471
-0.560677	0.978039
-0.573842	0.978562
-0.600172	0.979346
-0.613337	0.979608
-0.626502	0.982222
-0.639667	0.982484
-0.652832	0.983007
-0.665997	0.983268
-0.679162	0.984314
-0.692327	0.985098
-0.705492	0.986405
-0.718657	0.986667
-0.731822	0.986928
-0.744987	0.989281
-0.784482	0.989542
-0.823977	0.990065
-0.889802	0.990327
-0.902967	0.991111
-0.916132	0.992157
-0.929297	0.99268
-0.968793	0.992941
-0.981958	0.993203
-0.995123	0.993725
-1.008288	0.993987
-1.047783	0.994248
-1.060948	0.995294
-1.074113	0.995556
-1.087278	0.996078
-1.126773	0.996863
-1.139938	0.997386
-1.153103	0.997908
-1.192598	0.998431
-1.271588	0.998693
-1.297918	0.999216
-1.311083	0.999477
-1.534889	0.999739
-1.548054	1
&
4.942304	1.30617e-06
4.836984	2.61233e-06
4.679003	3.9185e-06
4.665838	6.53083e-06
4.626343	9.14316e-06
4.613178	1.04493e-05
4.600013	1.30617e-05
4.586848	1.5674e-05
4.573683	1.69801e-05
4.560518	1.82863e-05
4.534188	1.95925e-05
4.507858	2.48171e-05
4.481528	3.00418e-05
4.468363	3.1348e-05
4.442033	3.26541e-05
4.415703	3.52665e-05
4.402538	3.65726e-05
4.389373	4.04911e-05
4.376208	4.31034e-05
4.363043	4.44096e-05
4.349878	4.57158e-05
4.336713	4.96343e-05
4.323548	5.09404e-05
4.310383	5.22466e-05
4.297218	5.48589e-05
4.284053	5.87774e-05
4.270888	6.26959e-05
4.257723	6.53083e-05
4.244558	6.92268e-05
4.231393	7.05329e-05
4.218228	7.96761e-05
4.205062	8.49007e-05
4.178732	9.66562e-05
4.165567	0.000103187
4.139237	0.000104493
4.126072	0.000109718
4.112907	0.000118861
4.099742	0.000125392
4.086577	0.000126698
4.073412	0.000130617
4.060247	0.000141066
4.047082	0.00014629
4.033917	0.000148903
4.020752	0.00015674
4.007587	0.000164577
3.994422	0.000167189
3.981257	0.000168495
3.968092	0.00017372
3.954927	0.000178945
3.941762	0.000182863
3.928597	0.000185475
3.915432	0.000189394
3.902267	0.000193312
3.889102	0.000203762
3.875937	0.000212905
3.862772	0.000216823
3.849607	0.000220742
3.836442	0.000227273
3.823277	0.000229885
3.810112	0.00023511
3.796947	0.000237722
3.783782	0.000240334
3.770617	0.000246865
3.757452	0.000248171
3.744287	0.000250784
3.731122	0.000259927
3.717957	0.000266458
3.704792	0.000274295
3.691626	0.00028605
3.678461	0.000293887
3.665296	0.000309561
3.652131	0.000310867
3.638966	0.000321317
3.625801	0.000326541
3.612636	0.000346134
3.599471	0.000355277
3.586306	0.000372257
3.573141	0.0003814
3.559976	0.00039185
3.546811	0.000407524
3.533646	0.000417973
3.520481	0.000438871
3.507316	0.000453239
3.494151	0.000461076
3.480986	0.000466301
3.467821	0.000480669
3.454656	0.000506792
3.441491	0.000523772
3.428326	0.000551202
3.415161	0.000566876
3.401996	0.000583856
3.388831	0.000594305
3.375666	0.00061651
3.362501	0.000630878
3.349336	0.000651776
3.336171	0.000670063
3.323006	0.000679206
3.309841	0.000705329
3.296676	0.000718391
3.283511	0.000737983
3.270346	0.0007628
3.257181	0.000774556
3.244016	0.000786311
3.230851	0.000805904
3.217686	0.000817659
3.204521	0.000843783
3.191356	0.000864681
3.178191	0.000879049
3.165025	0.000905172
3.151860	0.000922153
3.138695	0.000945664
3.125530	0.000966562
3.112365	0.000986155
3.099200	0.00100967
3.086035	0.00103318
3.072870	0.00107106
3.059705	0.00111285
3.046540	0.00113375
3.033375	0.0011651
3.020210	0.00119383
3.007045	0.00124347
2.993880	0.00128657
2.980715	0.00131008
2.967550	0.00134796
2.954385	0.00139368
2.941220	0.00143809
2.928055	0.00147858
2.914890	0.00151776
2.901725	0.00155956
2.888560	0.00160528
2.875395	0.00165883
2.862230	0.00171369
2.849065	0.00174896
2.835900	0.00179728
2.822735	0.00182863
2.809570	0.00187957
2.796405	0.00191353
2.783240	0.00194619
2.770075	0.00200627
2.756910	0.00206374
2.743745	0.00211729
2.730580	0.00214995
2.717415	0.00221134
2.704250	0.00227926
2.691085	0.00233934
2.677920	0.00240334
2.664755	0.00246735
2.651589	0.00250784
2.638424	0.002564
2.625259	0.00261494
2.612094	0.00267894
2.598929	0.00272335
2.585764	0.00278866
2.572599	0.00286311
2.559434	0.00293365
2.546269	0.00297544
2.533104	0.0030512
2.519939	0.00312565
2.506774	0.00319488
2.493609	0.00325104
2.480444	0.00333725
2.467279	0.0034117
2.454114	0.00349138
2.440949	0.0035802
2.427784	0.00367163
2.414619	0.00374608
2.401454	0.00379702
2.388289	0.00388976
2.375124	0.00396813
2.361959	0.0040465
2.348794	0.00412487
2.335629	0.00420455
2.322464	0.00426071
2.309299	0.00434039
2.296134	0.00438218
2.282969	0.00445533
2.269804	0.00451803
2.256639	0.00457811
2.243474	0.00464734
2.230309	0.00470611
2.217144	0.00475575
2.203979	0.00482236
2.190814	0.0048942
2.177649	0.004936
2.164484	0.00498563
2.151319	0.0050627
2.138153	0.00514368
2.124988	0.00521552
2.111823	0.00526907
2.098658	0.0053605
2.085493	0.00545193
2.072328	0.00553683
2.059163	0.00559822
2.045998	0.00566614
2.032833	0.00571708
2.019668	0.00578892
2.006503	0.00586076
1.993338	0.00593652
1.980173	0.00601358
1.967008	0.0060815
1.953843	0.00612722
1.940678	0.00618339
1.927513	0.00626045
1.914348	0.00632445
1.901183	0.0063989
1.888018	0.00647989
1.874853	0.00655042
1.861688	0.00662618
1.848523	0.00669279
1.835358	0.00678292
1.822193	0.00686129
1.809028	0.00695272
1.795863	0.00704937
1.782698	0.00711338
1.769533	0.0071826
1.756368	0.00725444
1.743203	0.00732106
1.730038	0.00737853
1.716873	0.00744906
1.703708	0.00752351
1.690543	0.00759143
1.677378	0.00767111
1.664213	0.00774033
1.651048	0.00784222
1.637883	0.00794932
1.624717	0.0080303
1.611552	0.0081152
1.598387	0.00824843
1.585222	0.00840778
1.572057	0.00856322
1.558892	0.00883751
1.545727	0.00910658
1.532562	0.00932863
1.519397	0.00956766
1.506232	0.00984848
1.493067	0.0101097
1.479902	0.0103527
1.466737	0.010593
1.453572	0.0109169
1.440407	0.0112304
1.427242	0.0115896
1.414077	0.0119462
1.400912	0.0123824
1.387747	0.0128801
1.374582	0.0133451
1.361417	0.0138728
1.348252	0.0144188
1.335087	0.0148785
1.321922	0.0154363
1.308757	0.0160671
1.295592	0.016681
1.282427	0.0172153
1.269262	0.0178553
1.256097	0.0184091
1.242932	0.0189668
1.229767	0.0196421
1.216602	0.0201659
1.203437	0.0207262
1.190272	0.021297
1.177107	0.021937
1.163942	0.0225901
1.150777	0.0231426
1.137612	0.0237409
1.124447	0.0242934
1.111282	0.0248459
1.098116	0.0254676
1.084951	0.0259613
1.071786	0.0264603
1.058621	0.0268861
1.045456	0.0273576
1.032291	0.0277678
1.019126	0.0281609
1.005961	0.0285123
0.992796	0.0288767
0.979631	0.0291836
0.966466	0.0295833
0.953301	0.0299282
0.940136	0.0302286
0.926971	0.0304976
0.913806	0.0307393
0.900641	0.0310462
0.887476	0.0312866
0.874311	0.0314956
0.861146	0.0316784
0.847981	0.0319357
0.834816	0.0321643
0.821651	0.0324334
0.808486	0.0326541
0.795321	0.0328762
0.782156	0.0330643
0.768991	0.0332236
0.755826	0.0333804
0.742661	0.0335528
0.729496	0.0337513
0.716331	0.0339511
0.703166	0.0341288
0.690001	0.034279
0.676836	0.0344619
0.663671	0.0346082
0.650506	0.0347871
0.637341	0.0349739
0.624176	0.0351594
0.611011	0.0353749
0.597846	0.035576
0.584680	0.035755
0.571515	0.0359404
0.558350	0.0362043
0.545185	0.036395
0.532020	0.0366275
0.518855	0.0368521
0.505690	0.0371343
0.492525	0.0374817
0.479360	0.0378252
0.466195	0.03814
0.453030	0.0384169
0.439865	0.0387082
0.426700	0.0390452
0.413535	0.0394253
0.400370	0.0398824
0.387205	0.040273
0.374040	0.0406609
0.360875	0.0410489
0.347710	0.041412
0.334545	0.041779
0.321380	0.042129
0.308215	0.0425052
0.295050	0.0428331
0.281885	0.0432223
0.268720	0.0436821
0.255555	0.0441301
0.242390	0.0446108
0.229225	0.0451123
0.216060	0.0456087
0.202895	0.0460711
0.189730	0.0466144
0.176565	0.0471643
0.163400	0.0476345
0.150235	0.0482341
0.137070	0.0489094
0.123905	0.0497139
0.110740	0.0505238
0.097575	0.0513558
0.084410	0.0522296
0.071244	0.0531191
0.058079	0.0541641
0.044914	0.0552991
0.031749	0.05689
0.018584	0.0679075
0.005419	0.114916
-0.007746	0.79498
-0.020911	0.804305
-0.034076	0.811993
-0.047241	0.817705
-0.060406	0.823507
-0.073571	0.830016
-0.086736	0.836727
-0.099901	0.843972
-0.113066	0.851443
-0.126231	0.859092
-0.139396	0.866826
-0.152561	0.874617
-0.165726	0.881833
-0.178891	0.888818
-0.192056	0.895914
-0.205221	0.902565
-0.218386	0.908938
-0.231551	0.91496
-0.244716	0.920947
-0.257881	0.926466
-0.271046	0.931459
-0.284211	0.935981
-0.297376	0.93979
-0.310541	0.943383
-0.323706	0.946689
-0.336871	0.949778
-0.350036	0.952516
-0.363201	0.955085
-0.376366	0.957454
-0.389531	0.959628
-0.402696	0.961578
-0.415861	0.96332
-0.429026	0.965118
-0.442192	0.966741
-0.455357	0.96817
-0.468522	0.969592
-0.481687	0.970887
-0.494852	0.972079
-0.508017	0.973228
-0.521182	0.974254
-0.534347	0.975302
-0.547512	0.97637
-0.560677	0.977271
-0.573842	0.978157
-0.587007	0.979095
-0.600172	0.979975
-0.613337	0.980823
-0.626502	0.981608
-0.639667	0.982424
-0.652832	0.98311
-0.665997	0.983848
-0.679162	0.98451
-0.692327	0.985103
-0.705492	0.985708
-0.718657	0.986339
-0.731822	0.986981
-0.744987	0.987497
-0.758152	0.988026
-0.771317	0.988525
-0.784482	0.989069
-0.797647	0.989496
-0.810812	0.989988
-0.823977	0.99047
-0.837142	0.990891
-0.850307	0.991298
-0.863472	0.991617
-0.876637	0.992047
-0.889802	0.992342
-0.902967	0.992652
-0.916132	0.99308
-0.929297	0.993468
-0.942462	0.993785
-0.955627	0.994126
-0.968793	0.994425
-0.981958	0.99471
-0.995123	0.994991
-1.008288	0.995266
-1.021453	0.995528
-1.034618	0.995782
-1.047783	0.996033
-1.060948	0.996297
-1.074113	0.996522
-1.087278	0.996731
-1.100443	0.996872
-1.113608	0.997043
-1.126773	0.997275
-1.139938	0.997478
-1.153103	0.997615
-1.166268	0.997769
-1.179433	0.997927
-1.192598	0.998054
-1.205763	0.9982
-1.218928	0.998371
-1.232093	0.998486
-1.245258	0.998583
-1.258423	0.998683
-1.271588	0.998802
-1.284753	0.998902
-1.297918	0.998993
-1.311083	0.999086
-1.324248	0.999159
-1.337413	0.999236
-1.350578	0.9993
-1.363743	0.999353
-1.376908	0.999407
-1.390073	0.999453
-1.403238	0.999504
-1.416403	0.999556
-1.429568	0.999595
-1.442733	0.99965
-1.455898	0.999679
-1.469063	0.999711
-1.482229	0.999744
-1.495394	0.999768
-1.508559	0.999783
-1.521724	0.999808
-1.534889	0.999826
-1.548054	0.999846
-1.561219	0.99986
-1.574384	0.999864
-1.587549	0.999881
-1.600714	0.999885
-1.613879	0.999899
-1.627044	0.999914
-1.640209	0.999919
-1.653374	0.999931
-1.666539	0.999937
-1.679704	0.999944
-1.692869	0.999948
-1.706034	0.999957
-1.719199	0.999963
-1.732364	0.99997
-1.745529	0.999973
-1.758694	0.999976
-1.771859	0.999979
-1.785024	0.999986
-1.798189	0.999988
-1.811354	0.999992
-1.837684	0.999993
-1.850849	0.999996
-1.877179	0.999997
-1.890344	1
&
20.003093	1.23944e-25
19.989928	1.29034e-25
19.976763	1.34334e-25
19.963598	1.39851e-25
19.950433	1.45595e-25
19.937268	1.51574e-25
19.924103	1.57799e-25
19.910938	1.6428e-25
19.897773	1.71027e-25
19.884608	1.78051e-25
19.871443	1.85363e-25
19.858278	1.92976e-25
19.845113	2.00902e-25
19.831948	2.09152e-25
19.818783	2.17742e-25
19.805618	2.26684e-25
19.792453	2.35994e-25
19.779288	2.45686e-25
19.766123	2.55775e-25
19.752958	2.6628e-25
19.739793	2.77215e-25
19.726628	2.88599e-25
19.713463	3.00451e-25
19.700297	3.1279e-25
19.687132	3.25635e-25
19.673967	3.39008e-25
19.660802	3.5293e-25
19.647637	3.67424e-25
19.634472	3.82512e-25
19.621307	3.98221e-25
19.608142	4.14574e-25
19.594977	4.31599e-25
19.581812	4.49323e-25
19.568647	4.67774e-25
19.555482	4.86983e-25
19.542317	5.06981e-25
19.529152	5.278e-25
19.515987	5.49474e-25
19.502822	5.72038e-25
19.489657	5.95529e-25
19.476492	6.19983e-25
19.463327	6.45442e-25
19.450162	6.71947e-25
19.436997	6.99539e-25
19.423832	7.28265e-25
19.410667	7.5817e-25
19.397502	7.89302e-25
19.384337	8.21713e-25
19.371172	8.55455e-25
19.358007	8.90582e-25
19.344842	9.27152e-25
19.331677	9.65223e-25
19.318512	1.00486e-24
19.305347	1.04612e-24
19.292182	1.08907e-24
19.279017	1.13379e-24
19.265852	1.18035e-24
19.252687	1.22881e-24
19.239522	1.27927e-24
19.226357	1.3318e-24
19.213192	1.38648e-24
19.200027	1.44341e-24
19.186861	1.50268e-24
19.173696	1.56438e-24
19.160531	1.62861e-24
19.147366	1.69548e-24
19.134201	1.7651e-24
19.121036	1.83757e-24
19.107871	1.91302e-24
19.094706	1.99157e-24
19.081541	2.07334e-24
19.068376	2.15846e-24
19.055211	2.24709e-24
19.042046	2.33935e-24
19.028881	2.4354e-24
19.015716	2.53539e-24
19.002551	2.63949e-24
18.989386	2.74786e-24
18.976221	2.86068e-24
18.963056	2.97813e-24
18.949891	3.1004e-24
18.936726	3.22769e-24
18.923561	3.36021e-24
18.910396	3.49817e-24
18.897231	3.64179e-24
18.884066	3.7913e-24
18.870901	3.94696e-24
18.857736	4.109e-24
18.844571	4.2777e-24
18.831406	4.45332e-24
18.818241	4.63615e-24
18.805076	4.82649e-24
18.791911	5.02464e-24
18.778746	5.23092e-24
18.765581	5.44567e-24
18.752416	5.66924e-24
18.739251	5.90198e-24
18.726086	6.14428e-24
18.712921	6.39652e-24
18.699756	6.65912e-24
18.686591	6.9325e-24
18.673425	7.2171e-24
18.660260	7.51338e-24
18.647095	7.82182e-24
18.633930	8.14292e-24
18.620765	8.47721e-24
18.607600	8.82521e-24
18.594435	9.1875e-24
18.581270	9.56466e-24
18.568105	9.9573e-24
18.554940	1.03661e-23
18.541775	1.07916e-23
18.528610	1.12346e-23
18.515445	1.16958e-23
18.502280	1.21759e-23
18.489115	1.26757e-23
18.475950	1.31961e-23
18.462785	1.37377e-23
18.449620	1.43017e-23
18.436455	1.48887e-23
18.423290	1.54999e-23
18.410125	1.61362e-23
18.396960	1.67985e-23
18.383795	1.74881e-23
18.370630	1.82059e-23
18.357465	1.89533e-23
18.344300	1.97313e-23
18.331135	2.05412e-23
18.317970	2.13843e-23
18.304805	2.22621e-23
18.291640	2.31759e-23
18.278475	2.41272e-23
18.265310	2.51175e-23
18.252145	2.61485e-23
18.238980	2.72218e-23
18.225815	2.83392e-23
18.212650	2.95024e-23
18.199485	3.07133e-23
18.186320	3.19739e-23
18.173155	3.32863e-23
18.159990	3.46525e-23
18.146824	3.60749e-23
18.133659	3.75555e-23
18.120494	3.9097e-23
18.107329	4.07017e-23
18.094164	4.23722e-23
18.080999	4.41113e-23
18.067834	4.59218e-23
18.054669	4.78066e-23
18.041504	4.97687e-23
18.028339	5.18114e-23
18.015174	5.39379e-23
18.002009	5.61516e-23
17.988844	5.84562e-23
17.975679	6.08553e-23
17.962514	6.33529e-23
17.949349	6.59531e-23
17.936184	6.86599e-23
17.923019	7.14777e-23
17.909854	7.44112e-23
17.896689	7.74651e-23
17.883524	8.06443e-23
17.870359	8.3954e-23
17.857194	8.73995e-23
17.844029	9.09863e-23
17.830864	9.47204e-23
17.817699	9.86076e-23
17.804534	1.02654e-22
17.791369	1.06867e-22
17.778204	1.11253e-22
17.765039	1.15819e-22
17.751874	1.20572e-22
17.738709	1.2552e-22
17.725544	1.30671e-22
17.712379	1.36033e-22
17.699214	1.41616e-22
17.686049	1.47427e-22
17.672884	1.53477e-22
17.659719	1.59775e-22
17.646554	1.66332e-22
17.633388	1.73157e-22
17.620223	1.80263e-22
17.607058	1.8766e-22
17.593893	1.95361e-22
17.580728	2.03378e-22
17.567563	2.11724e-22
17.554398	2.20412e-22
17.541233	2.29456e-22
17.528068	2.38872e-22
17.514903	2.48674e-22
17.501738	2.58878e-22
17.488573	2.695e-22
17.475408	2.80559e-22
17.462243	2.92071e-22
17.449078	3.04056e-22
17.435913	3.16532e-22
17.422748	3.2952e-22
17.409583	3.43041e-22
17.396418	3.57117e-22
17.383253	3.7177e-22
17.370088	3.87025e-22
17.356923	4.02905e-22
17.343758	4.19437e-22
17.330593	4.36647e-22
17.317428	4.54563e-22
17.304263	4.73213e-22
17.291098	4.9263e-22
17.277933	5.12842e-22
17.264768	5.33884e-22
17.251603	5.55789e-22
17.238438	5.78593e-22
17.225273	6.02332e-22
17.212108	6.27045e-22
17.198943	6.52772e-22
17.185778	6.79554e-22
17.172613	7.07435e-22
17.159448	7.3646e-22
17.146283	7.66675e-22
17.133118	7.98129e-22
17.119952	8.30875e-22
17.106787	8.64963e-22
17.093622	9.00449e-22
17.080457	9.37392e-22
17.067292	9.75849e-22
17.054127	1.01588e-21
17.040962	1.05756e-21
17.027797	1.10095e-21
17.014632	1.14612e-21
17.001467	1.19314e-21
16.988302	1.24208e-21
16.975137	1.29304e-21
16.961972	1.34609e-21
16.948807	1.40131e-21
16.935642	1.45879e-21
16.922477	1.51864e-21
16.909312	1.58094e-21
16.896147	1.64579e-21
16.882982	1.71331e-21
16.869817	1.78359e-21
16.856652	1.85676e-21
16.843487	1.93293e-21
16.830322	2.01222e-21
16.817157	2.09477e-21
16.803992	2.1807e-21
16.790827	2.27015e-21
16.777662	2.36327e-21
16.764497	2.46022e-21
16.751332	2.56114e-21
16.738167	2.66619e-21
16.725002	2.77556e-21
16.711837	2.88941e-21
16.698672	3.00793e-21
16.685507	3.13132e-21
16.672342	3.25976e-21
16.659177	3.39347e-21
16.646012	3.53266e-21
16.632847	3.67757e-21
16.619682	3.82841e-21
16.606516	3.98544e-21
16.593351	4.14892e-21
16.580186	4.31909e-21
16.567021	4.49625e-21
16.553856	4.68067e-21
16.540691	4.87265e-21
16.527526	5.07251e-21
16.514361	5.28056e-21
16.501196	5.49714e-21
16.488031	5.72261e-21
16.474866	5.95732e-21
16.461701	6.20166e-21
16.448536	6.45601e-21
16.435371	6.7208e-21
16.422206	6.99645e-21
16.409041	7.2834e-21
16.395876	7.58211e-21
16.382711	7.89308e-21
16.369546	8.21679e-21
16.356381	8.55379e-21
16.343216	8.9046e-21
16.330051	9.26979e-21
16.316886	9.64996e-21
16.303721	1.00457e-20
16.290556	1.04577e-20
16.277391	1.08866e-20
16.264226	1.1333e-20
16.251061	1.17978e-20
16.237896	1.22816e-20
16.224731	1.27853e-20
16.211566	1.33096e-20
16.198401	1.38555e-20
16.185236	1.44236e-20
16.172071	1.50151e-20
16.158906	1.56309e-20
16.145741	1.62719e-20
16.132576	1.69392e-20
16.119411	1.76338e-20
16.106246	1.83569e-20
16.093081	1.91097e-20
16.079915	1.98933e-20
16.066750	2.0709e-20
16.053585	2.15582e-20
16.040420	2.24423e-20
16.027255	2.33625e-20
16.014090	2.43205e-20
16.000925	2.53178e-20
15.987760	2.63559e-20
15.974595	2.74366e-20
15.961430	2.85616e-20
15.948265	2.97328e-20
15.935100	3.09519e-20
15.921935	3.2221e-20
15.908770	3.35422e-20
15.895605	3.49175e-20
15.882440	3.63492e-20
15.869275	3.78396e-20
15.856110	3.93911e-20
15.842945	4.10062e-20
15.829780	4.26875e-20
15.816615	4.44377e-20
15.803450	4.62597e-20
15.790285	4.81564e-20
15.777120	5.01308e-20
15.763955	5.21862e-20
15.750790	5.43258e-20
15.737625	5.65531e-20
15.724460	5.88717e-20
15.711295	6.12853e-20
15.698130	6.37979e-20
15.684965	6.64135e-20
15.671800	6.91363e-20
15.658635	7.19707e-20
15.645470	7.49213e-20
15.632305	7.79929e-20
15.619140	8.11903e-20
15.605975	8.45188e-20
15.592810	8.79837e-20
15.579645	9.15907e-20
15.566479	9.53455e-20
15.553314	9.92541e-20
15.540149	1.03323e-19
15.526984	1.07559e-19
15.513819	1.11968e-19
15.500654	1.16558e-19
15.487489	1.21336e-19
15.474324	1.2631e-19
15.461159	1.31488e-19
15.447994	1.36878e-19
15.434829	1.42489e-19
15.421664	1.4833e-19
15.408499	1.5441e-19
15.395334	1.60739e-19
15.382169	1.67328e-19
15.369004	1.74187e-19
15.355839	1.81327e-19
15.342674	1.8876e-19
15.329509	1.96497e-19
15.316344	2.04551e-19
15.303179	2.12936e-19
15.290014	2.21664e-19
15.276849	2.30749e-19
15.263684	2.40207e-19
15.250519	2.50053e-19
15.237354	2.60302e-19
15.224189	2.70971e-19
15.211024	2.82077e-19
15.197859	2.93638e-19
15.184694	3.05673e-19
15.171529	3.18202e-19
15.158364	3.31243e-19
15.145199	3.44819e-19
15.132034	3.58952e-19
15.118869	3.73663e-19
15.105704	3.88978e-19
15.092539	4.04919e-19
15.079374	4.21514e-19
15.066209	4.38789e-19
15.053043	4.56772e-19
15.039878	4.75492e-19
15.026713	4.94979e-19
15.013548	5.15264e-19
15.000383	5.3638e-19
14.987218	5.58362e-19
14.974053	5.81244e-19
14.960888	6.05064e-19
14.947723	6.29859e-19
14.934558	6.55671e-19
14.921393	6.8254e-19
14.908228	7.1051e-19
14.895063	7.39626e-19
14.881898	7.69935e-19
14.868733	8.01485e-19
14.855568	8.34328e-19
14.842403	8.68517e-19
14.829238	9.04106e-19
14.816073	9.41154e-19
14.802908	9.79719e-19
14.789743	1.01986e-18
14.776578	1.06165e-18
14.763413	1.10516e-18
14.750248	1.15044e-18
14.737083	1.19758e-18
14.723918	1.24665e-18
14.710753	1.29773e-18
14.697588	1.3509e-18
14.684423	1.40625e-18
14.671258	1.46387e-18
14.658093	1.52385e-18
14.644928	1.58628e-18
14.631763	1.65128e-18
14.618598	1.71893e-18
14.605433	1.78936e-18
14.592268	1.86267e-18
14.579103	1.93899e-18
14.565938	2.01843e-18
14.552773	2.10112e-18
14.539607	2.1872e-18
14.526442	2.27681e-18
14.513277	2.37009e-18
14.500112	2.46719e-18
14.486947	2.56826e-18
14.473782	2.67348e-18
14.460617	2.783e-18
14.447452	2.89701e-18
14.434287	3.01569e-18
14.421122	3.13923e-18
14.407957	3.26784e-18
14.394792	3.4017e-18
14.381627	3.54105e-18
14.368462	3.68611e-18
14.355297	3.83711e-18
14.342132	3.99429e-18
14.328967	4.15791e-18
14.315802	4.32824e-18
14.302637	4.50553e-18
14.289472	4.69009e-18
14.276307	4.8822e-18
14.263142	5.08219e-18
14.249977	5.29036e-18
14.236812	5.50706e-18
14.223647	5.73263e-18
14.210482	5.96744e-18
14.197317	6.21186e-18
14.184152	6.4663e-18
14.170987	6.73115e-18
14.157822	7.00685e-18
14.144657	7.29383e-18
14.131492	7.59257e-18
14.118327	7.90355e-18
14.105162	8.22725e-18
14.091997	8.56421e-18
14.078832	8.91497e-18
14.065667	9.28009e-18
14.052502	9.66016e-18
14.039337	1.00558e-17
14.026172	1.04676e-17
14.013006	1.08963e-17
13.999841	1.13426e-17
13.986676	1.18071e-17
13.973511	1.22906e-17
13.960346	1.27939e-17
13.947181	1.33179e-17
13.934016	1.38633e-17
13.920851	1.4431e-17
13.907686	1.5022e-17
13.894521	1.56371e-17
13.881356	1.62775e-17
13.868191	1.6944e-17
13.855026	1.76379e-17
13.841861	1.83601e-17
13.828696	1.91119e-17
13.815531	1.98945e-17
13.802366	2.07092e-17
13.789201	2.15572e-17
13.776036	2.24399e-17
13.762871	2.33587e-17
13.749706	2.43151e-17
13.736541	2.53107e-17
13.723376	2.63471e-17
13.710211	2.74259e-17
13.697046	2.85488e-17
13.683881	2.97177e-17
13.670716	3.09345e-17
13.657551	3.2201e-17
13.644386	3.35194e-17
13.631221	3.48918e-17
13.618056	3.63203e-17
13.604891	3.78073e-17
13.591726	3.93552e-17
13.578561	4.09664e-17
13.565396	4.26436e-17
13.552231	4.43894e-17
13.539066	4.62067e-17
13.525901	4.80983e-17
13.512736	5.00674e-17
13.499570	5.2117e-17
13.486405	5.42506e-17
13.473240	5.64714e-17
13.460075	5.87832e-17
13.446910	6.11895e-17
13.433745	6.36944e-17
13.420580	6.63017e-17
13.407415	6.90158e-17
13.394250	7.18409e-17
13.381085	7.47816e-17
13.367920	7.78427e-17
13.354755	8.10291e-17
13.341590	8.43458e-17
13.328425	8.77983e-17
13.315260	9.1392e-17
13.302095	9.51328e-17
13.288930	9.90266e-17
13.275765	1.0308e-16
13.262600	1.07299e-16
13.249435	1.11691e-16
13.236270	1.16262e-16
13.223105	1.2102e-16
13.209940	1.25973e-16
13.196775	1.31129e-16
13.183610	1.36496e-16
13.170445	1.42082e-16
13.157280	1.47897e-16
13.144115	1.5395e-16
13.130950	1.6025e-16
13.117785	1.66809e-16
13.104620	1.73635e-16
13.091455	1.80741e-16
13.078290	1.88138e-16
13.065125	1.95837e-16
13.051960	2.03851e-16
13.038795	2.12193e-16
13.025630	2.20876e-16
13.012465	2.29914e-16
12.999300	2.39323e-16
12.986134	2.49116e-16
12.972969	2.59309e-16
12.959804	2.6992e-16
12.946639	2.80965e-16
12.933474	2.92461e-16
12.920309	3.04428e-16
12.907144	3.16885e-16
12.893979	3.2985e-16
12.880814	3.43347e-16
12.867649	3.57395e-16
12.854484	3.72018e-16
12.841319	3.87239e-16
12.828154	4.03082e-16
12.814989	4.19574e-16
12.801824	4.3674e-16
12.788659	4.54608e-16
12.775494	4.73207e-16
12.762329	4.92566e-16
12.749164	5.12718e-16
12.735999	5.33693e-16
12.722834	5.55527e-16
12.709669	5.78253e-16
12.696504	6.01909e-16
12.683339	6.26532e-16
12.670174	6.52162e-16
12.657009	6.78841e-16
12.643844	7.0661e-16
12.630679	7.35515e-16
12.617514	7.65602e-16
12.604349	7.96919e-16
12.591184	8.29517e-16
12.578019	8.63448e-16
12.564854	8.98766e-16
12.551689	9.35528e-16
12.538524	9.73794e-16
12.525359	1.01362e-15
12.512194	1.05508e-15
12.499029	1.09824e-15
12.485864	1.14316e-15
12.472698	1.18991e-15
12.459533	1.23858e-15
12.446368	1.28923e-15
12.433203	1.34196e-15
12.420038	1.39685e-15
12.406873	1.45397e-15
12.393708	1.51344e-15
12.380543	1.57533e-15
12.367378	1.63975e-15
12.354213	1.70681e-15
12.341048	1.77661e-15
12.327883	1.84926e-15
12.314718	1.92489e-15
12.301553	2.0036e-15
12.288388	2.08553e-15
12.275223	2.17081e-15
12.262058	2.25958e-15
12.248893	2.35198e-15
12.235728	2.44815e-15
12.222563	2.54825e-15
12.209398	2.65245e-15
12.196233	2.7609e-15
12.183068	2.87379e-15
12.169903	2.99129e-15
12.156738	3.1136e-15
12.143573	3.2409e-15
12.130408	3.3734e-15
12.117243	3.51133e-15
12.104078	3.65488e-15
12.090913	3.80431e-15
12.077748	3.95984e-15
12.064583	4.12173e-15
12.051418	4.29023e-15
12.038253	4.46563e-15
12.025088	4.64818e-15
12.011923	4.8382e-15
11.998758	5.03599e-15
11.985593	5.24185e-15
11.972428	5.45613e-15
11.959263	5.67917e-15
11.946097	5.91131e-15
11.932932	6.15295e-15
11.919767	6.40446e-15
11.906602	6.66624e-15
11.893437	6.93872e-15
11.880272	7.22234e-15
11.867107	7.51754e-15
11.853942	7.8248e-15
11.840777	8.14462e-15
11.827612	8.4775e-15
11.814447	8.82399e-15
11.801282	9.18463e-15
11.788117	9.56e-15
11.774952	9.95071e-15
11.761787	1.03574e-14
11.748622	1.07807e-14
11.735457	1.12212e-14
11.722292	1.16798e-14
11.709127	1.21571e-14
11.695962	1.26539e-14
11.682797	1.3171e-14
11.669632	1.37093e-14
11.656467	1.42695e-14
11.643302	1.48526e-14
11.630137	1.54595e-14
11.616972	1.60912e-14
11.603807	1.67487e-14
11.590642	1.7433e-14
11.577477	1.81453e-14
11.564312	1.88867e-14
11.551147	1.96584e-14
11.537982	2.04616e-14
11.524817	2.12976e-14
11.511652	2.21677e-14
11.498487	2.30734e-14
11.485322	2.4016e-14
11.472157	2.49972e-14
11.458992	2.60184e-14
11.445827	2.70813e-14
11.432661	2.81877e-14
11.419496	2.93392e-14
11.406331	3.05377e-14
11.393166	3.17852e-14
11.380001	3.30836e-14
11.366836	3.4435e-14
11.353671	3.58416e-14
11.340506	3.73056e-14
11.327341	3.88295e-14
11.314176	4.04155e-14
11.301011	4.20663e-14
11.287846	4.37844e-14
11.274681	4.55728e-14
11.261516	4.74341e-14
11.248351	4.93714e-14
11.235186	5.13878e-14
11.222021	5.34865e-14
11.208856	5.56709e-14
11.195691	5.79445e-14
11.182526	6.03109e-14
11.169361	6.27739e-14
11.156196	6.53374e-14
11.143031	6.80056e-14
11.129866	7.07826e-14
11.116701	7.3673e-14
11.103536	7.66814e-14
11.090371	7.98126e-14
11.077206	8.30716e-14
11.064041	8.64636e-14
11.050876	8.9994e-14
11.037711	9.36685e-14
11.024546	9.7493e-14
11.011381	1.01474e-13
10.998216	1.05617e-13
10.985051	1.09929e-13
10.971886	1.14417e-13
10.958721	1.19088e-13
10.945556	1.2395e-13
10.932391	1.2901e-13
10.919225	1.34276e-13
10.906060	1.39758e-13
10.892895	1.45463e-13
10.879730	1.51401e-13
10.866565	1.57582e-13
10.853400	1.64014e-13
10.840235	1.70709e-13
10.827070	1.77677e-13
10.813905	1.84929e-13
10.800740	1.92478e-13
10.787575	2.00334e-13
10.774410	2.0851e-13
10.761245	2.17021e-13
10.748080	2.25878e-13
10.734915	2.35097e-13
10.721750	2.44691e-13
10.708585	2.54677e-13
10.695420	2.65071e-13
10.682255	2.75888e-13
10.669090	2.87147e-13
10.655925	2.98865e-13
10.642760	3.1106e-13
10.629595	3.23753e-13
10.616430	3.36964e-13
10.603265	3.50714e-13
10.590100	3.65024e-13
10.576935	3.79918e-13
10.563770	3.9542e-13
10.550605	4.11553e-13
10.537440	4.28345e-13
10.524275	4.45821e-13
10.511110	4.64009e-13
10.497945	4.8294e-13
10.484780	5.02642e-13
10.471615	5.23148e-13
10.458450	5.4449e-13
10.445285	5.66702e-13
10.432120	5.89819e-13
10.418955	6.13879e-13
10.405789	6.3892e-13
10.392624	6.64982e-13
10.379459	6.92107e-13
10.366294	7.20337e-13
10.353129	7.49718e-13
10.339964	7.80296e-13
10.326799	8.12121e-13
10.313634	8.45244e-13
10.300469	8.79716e-13
10.287304	9.15594e-13
10.274139	9.52934e-13
10.260974	9.91796e-13
10.247809	1.03224e-12
10.234644	1.07434e-12
10.221479	1.11815e-12
10.208314	1.16374e-12
10.195149	1.2112e-12
10.181984	1.26058e-12
10.168819	1.31198e-12
10.155654	1.36548e-12
10.142489	1.42115e-12
10.129324	1.4791e-12
10.116159	1.5394e-12
10.102994	1.60216e-12
10.089829	1.66748e-12
10.076664	1.73546e-12
10.063499	1.80621e-12
10.050334	1.87984e-12
10.037169	1.95647e-12
10.024004	2.03623e-12
10.010839	2.11923e-12
9.997674	2.20562e-12
9.984509	2.29552e-12
9.971344	2.38909e-12
9.958179	2.48646e-12
9.945014	2.58781e-12
9.931849	2.69328e-12
9.918684	2.80305e-12
9.905519	2.91728e-12
9.892354	3.03618e-12
9.879188	3.15991e-12
9.866023	3.28868e-12
9.852858	3.4227e-12
9.839693	3.56217e-12
9.826528	3.70733e-12
9.813363	3.8584e-12
9.800198	4.01561e-12
9.787033	4.17923e-12
9.773868	4.34951e-12
9.760703	4.52673e-12
9.747538	4.71116e-12
9.734373	4.9031e-12
9.721208	5.10285e-12
9.708043	5.31074e-12
9.694878	5.52709e-12
9.681713	5.75225e-12
9.668548	5.98657e-12
9.655383	6.23043e-12
9.642218	6.48422e-12
9.629053	6.74834e-12
9.615888	7.02321e-12
9.602723	7.30927e-12
9.589558	7.60697e-12
9.576393	7.91679e-12
9.563228	8.23922e-12
9.550063	8.57477e-12
9.536898	8.92398e-12
9.523733	9.28739e-12
9.510568	9.6656e-12
9.497403	1.00592e-11
9.484238	1.04688e-11
9.471073	1.08951e-11
9.457908	1.13387e-11
9.444743	1.18004e-11
9.431578	1.22808e-11
9.418413	1.27809e-11
9.405248	1.33012e-11
9.392083	1.38427e-11
9.378918	1.44063e-11
9.365752	1.49927e-11
9.352587	1.56031e-11
9.339422	1.62382e-11
9.326257	1.68992e-11
9.313092	1.75871e-11
9.299927	1.83029e-11
9.286762	1.90479e-11
9.273597	1.98232e-11
9.260432	2.063e-11
9.247267	2.14696e-11
9.234102	2.23433e-11
9.220937	2.32526e-11
9.207772	2.41989e-11
9.194607	2.51836e-11
9.181442	2.62084e-11
9.168277	2.72748e-11
9.155112	2.83846e-11
9.141947	2.95395e-11
9.128782	3.07414e-11
9.115617	3.19921e-11
9.102452	3.32937e-11
9.089287	3.46482e-11
9.076122	3.60577e-11
9.062957	3.75246e-11
9.049792	3.9051e-11
9.036627	4.06396e-11
9.023462	4.22926e-11
9.010297	4.40129e-11
8.997132	4.5803e-11
8.983967	4.76659e-11
8.970802	4.96045e-11
8.957637	5.16219e-11
8.944472	5.37213e-11
8.931307	5.5906e-11
8.918142	5.81794e-11
8.904977	6.05452e-11
8.891812	6.30071e-11
8.878647	6.5569e-11
8.865482	6.8235e-11
8.852316	7.10093e-11
8.839151	7.38963e-11
8.825986	7.69006e-11
8.812821	8.00269e-11
8.799656	8.32802e-11
8.786491	8.66656e-11
8.773326	9.01885e-11
8.760161	9.38545e-11
8.746996	9.76693e-11
8.733831	1.01639e-10
8.720666	1.0577e-10
8.707501	1.10069e-10
8.694336	1.14542e-10
8.681171	1.19197e-10
8.668006	1.24041e-10
8.654841	1.29081e-10
8.641676	1.34326e-10
8.628511	1.39784e-10
8.615346	1.45464e-10
8.602181	1.51374e-10
8.589016	1.57524e-10
8.575851	1.63924e-10
8.562686	1.70583e-10
8.549521	1.77513e-10
8.536356	1.84724e-10
8.523191	1.92227e-10
8.510026	2.00035e-10
8.496861	2.0816e-10
8.483696	2.16614e-10
8.470531	2.25412e-10
8.457366	2.34566e-10
8.444201	2.44092e-10
8.431036	2.54004e-10
8.417871	2.64318e-10
8.404706	2.75051e-10
8.391541	2.86219e-10
8.378376	2.9784e-10
8.365211	3.09932e-10
8.352046	3.22515e-10
8.338880	3.35608e-10
8.325715	3.49232e-10
8.312550	3.63409e-10
8.299385	3.7816e-10
8.286220	3.93509e-10
8.273055	4.09481e-10
8.259890	4.261e-10
8.246725	4.43393e-10
8.233560	4.61387e-10
8.220395	4.8011e-10
8.207230	4.99593e-10
8.194065	5.19865e-10
8.180900	5.40958e-10
8.167735	5.62907e-10
8.154570	5.85745e-10
8.141405	6.09508e-10
8.128240	6.34234e-10
8.115075	6.59963e-10
8.101910	6.86733e-10
8.088745	7.14589e-10
8.075580	7.43572e-10
8.062415	7.7373e-10
8.049250	8.0511e-10
8.036085	8.37761e-10
8.022920	8.71734e-10
8.009755	9.07083e-10
7.996590	9.43863e-10
7.983425	9.82134e-10
7.970260	1.02195e-09
7.957095	1.06339e-09
7.943930	1.1065e-09
7.930765	1.15135e-09
7.917600	1.19802e-09
7.904435	1.24658e-09
7.891270	1.29711e-09
7.878105	1.34968e-09
7.864940	1.40438e-09
7.851775	1.4613e-09
7.838610	1.52051e-09
7.825444	1.58213e-09
7.812279	1.64623e-09
7.799114	1.71294e-09
7.785949	1.78234e-09
7.772784	1.85454e-09
7.759619	1.92967e-09
7.746454	2.00784e-09
7.733289	2.08917e-09
7.720124	2.17379e-09
7.706959	2.26183e-09
7.693794	2.35344e-09
7.680629	2.44874e-09
7.667464	2.54791e-09
7.654299	2.65108e-09
7.641134	2.75842e-09
7.627969	2.87011e-09
7.614804	2.9863e-09
7.601639	3.1072e-09
7.588474	3.23298e-09
7.575309	3.36385e-09
7.562144	3.50001e-09
7.548979	3.64167e-09
7.535814	3.78905e-09
7.522649	3.94239e-09
7.509484	4.10193e-09
7.496319	4.26791e-09
7.483154	4.4406e-09
7.469989	4.62026e-09
7.456824	4.80718e-09
7.443659	5.00165e-09
7.430494	5.20398e-09
7.417329	5.41447e-09
7.404164	5.63347e-09
7.390999	5.86131e-09
7.377834	6.09835e-09
7.364669	6.34496e-09
7.351504	6.60153e-09
7.338339	6.86845e-09
7.325174	7.14615e-09
7.312009	7.43505e-09
7.298843	7.73562e-09
7.285678	8.04831e-09
7.272513	8.37363e-09
7.259348	8.71207e-09
7.246183	9.06416e-09
7.233018	9.43046e-09
7.219853	9.81153e-09
7.206688	1.0208e-08
7.193523	1.06204e-08
7.180358	1.10495e-08
7.167193	1.14959e-08
7.154028	1.19602e-08
7.140863	1.24433e-08
7.127698	1.29459e-08
7.114533	1.34687e-08
7.101368	1.40126e-08
7.088203	1.45785e-08
7.075038	1.51671e-08
7.061873	1.57794e-08
7.048708	1.64165e-08
7.035543	1.70792e-08
7.022378	1.77686e-08
7.009213	1.84857e-08
6.996048	1.92318e-08
6.982883	2.00079e-08
6.969718	2.08152e-08
6.956553	2.16551e-08
6.943388	2.25288e-08
6.930223	2.34377e-08
6.917058	2.43831e-08
6.903893	2.53666e-08
6.890728	2.63897e-08
6.877563	2.7454e-08
6.864398	2.85611e-08
6.851233	2.97127e-08
6.838068	3.09107e-08
6.824903	3.21569e-08
6.811738	3.34532e-08
6.798573	3.48017e-08
6.785407	3.62044e-08
6.772242	3.76634e-08
6.759077	3.91812e-08
6.745912	4.076e-08
6.732747	4.24022e-08
6.719582	4.41105e-08
6.706417	4.58874e-08
6.693252	4.77358e-08
6.680087	4.96584e-08
6.666922	5.16582e-08
6.653757	5.37384e-08
6.640592	5.59022e-08
6.627427	5.81528e-08
6.614262	6.04939e-08
6.601097	6.2929e-08
6.587932	6.54618e-08
6.574767	6.80963e-08
6.561602	7.08366e-08
6.548437	7.36869e-08
6.535272	7.66515e-08
6.522107	7.97351e-08
6.508942	8.29425e-08
6.495777	8.62785e-08
6.482612	8.97483e-08
6.469447	9.33573e-08
6.456282	9.71111e-08
6.443117	1.01015e-07
6.429952	1.05076e-07
6.416787	1.093e-07
6.403622	1.13692e-07
6.390457	1.18261e-07
6.377292	1.23013e-07
6.364127	1.27956e-07
6.350962	1.33096e-07
6.337797	1.38442e-07
6.324632	1.44003e-07
6.311467	1.49786e-07
6.298302	1.558e-07
6.285137	1.62056e-07
6.271971	1.68561e-07
6.258806	1.75327e-07
6.245641	1.82364e-07
6.232476	1.89683e-07
6.219311	1.97294e-07
6.206146	2.05209e-07
6.192981	2.13441e-07
6.179816	2.22003e-07
6.166651	2.30906e-07
6.153486	2.40166e-07
6.140321	2.49795e-07
6.127156	2.59809e-07
6.113991	2.70224e-07
6.100826	2.81054e-07
6.087661	2.92317e-07
6.074496	3.0403e-07
6.061331	3.1621e-07
6.048166	3.28877e-07
6.035001	3.42049e-07
6.021836	3.55747e-07
6.008671	3.69991e-07
5.995506	3.84804e-07
5.982341	4.00207e-07
5.969176	4.16225e-07
5.956011	4.32881e-07
5.942846	4.50201e-07
5.929681	4.68212e-07
5.916516	4.8694e-07
5.903351	5.06414e-07
5.890186	5.26664e-07
5.877021	5.47721e-07
5.863856	5.69616e-07
5.850691	5.92382e-07
5.837526	6.16055e-07
5.824361	6.4067e-07
5.811196	6.66264e-07
5.798031	6.92876e-07
5.784866	7.20546e-07
5.771701	7.49316e-07
5.758535	7.79231e-07
5.745370	8.10334e-07
5.732205	8.42673e-07
5.719040	8.76296e-07
5.705875	9.11255e-07
5.692710	9.47602e-07
5.679545	9.85392e-07
5.666380	1.02468e-06
5.653215	1.06553e-06
5.640050	1.108e-06
5.626885	1.15215e-06
5.613720	1.19806e-06
5.600555	1.24578e-06
5.587390	1.2954e-06
5.574225	1.34698e-06
5.561060	1.4006e-06
5.547895	1.45635e-06
5.534730	1.51431e-06
5.521565	1.57455e-06
5.508400	1.63719e-06
5.495235	1.7023e-06
5.482070	1.76998e-06
5.468905	1.84034e-06
5.455740	1.91348e-06
5.442575	1.98952e-06
5.429410	2.06855e-06
5.416245	2.15071e-06
5.403080	2.23611e-06
5.389915	2.32488e-06
5.376750	2.41715e-06
5.363585	2.51306e-06
5.350420	2.61276e-06
5.337255	2.71638e-06
5.324090	2.82408e-06
5.310925	2.93603e-06
5.297760	3.05239e-06
5.284595	3.17333e-06
5.271430	3.29902e-06
5.258265	3.42966e-06
5.245100	3.56544e-06
5.231934	3.70655e-06
5.218769	3.85321e-06
5.205604	4.00563e-06
5.192439	4.16403e-06
5.179274	4.32866e-06
5.166109	4.49973e-06
5.152944	4.67752e-06
5.139779	4.86228e-06
5.126614	5.05428e-06
5.113449	5.2538e-06
5.100284	5.46113e-06
5.087119	5.67658e-06
5.073954	5.90045e-06
5.060789	6.13308e-06
5.047624	6.3748e-06
5.034459	6.62596e-06
5.021294	6.88693e-06
5.008129	7.15809e-06
4.994964	7.43982e-06
4.981799	7.73254e-06
4.968634	8.03667e-06
4.955469	8.35264e-06
4.942304	8.68092e-06
4.929139	9.02197e-06
4.915974	9.37629e-06
4.902809	9.74438e-06
4.889644	1.01268e-05
4.876479	1.0524e-05
4.863314	1.09366e-05
4.850149	1.13653e-05
4.836984	1.18106e-05
4.823819	1.22731e-05
4.810654	1.27535e-05
4.797489	1.32525e-05
4.784324	1.37708e-05
4.771159	1.43091e-05
4.757994	1.48682e-05
4.744829	1.54489e-05
4.731664	1.6052e-05
4.718498	1.66783e-05
4.705333	1.73287e-05
4.692168	1.80042e-05
4.679003	1.87056e-05
4.665838	1.9434e-05
4.652673	2.01903e-05
4.639508	2.09756e-05
4.626343	2.1791e-05
4.613178	2.26377e-05
4.600013	2.35167e-05
4.586848	2.44293e-05
4.573683	2.53768e-05
4.560518	2.63604e-05
4.547353	2.73815e-05
4.534188	2.84415e-05
4.521023	2.95418e-05
4.507858	3.0684e-05
4.494693	3.18694e-05
4.481528	3.30999e-05
4.468363	3.43769e-05
4.455198	3.57023e-05
4.442033	3.70777e-05
4.428868	3.85051e-05
4.415703	3.99862e-05
4.402538	4.15232e-05
4.389373	4.31179e-05
4.376208	4.47725e-05
4.363043	4.64892e-05
4.349878	4.82701e-05
4.336713	5.01176e-05
4.323548	5.20341e-05
4.310383	5.40221e-05
4.297218	5.6084e-05
4.284053	5.82226e-05
4.270888	6.04405e-05
4.257723	6.27405e-05
4.244558	6.51255e-05
4.231393	6.75985e-05
4.218228	7.01625e-05
4.205062	7.28207e-05
4.191897	7.55765e-05
4.178732	7.8433e-05
4.165567	8.13939e-05
4.152402	8.44625e-05
4.139237	8.76427e-05
4.126072	9.09381e-05
4.112907	9.43527e-05
4.099742	9.78903e-05
4.086577	0.000101555
4.073412	0.000105351
4.060247	0.000109283
4.047082	0.000113355
4.033917	0.000117571
4.020752	0.000121936
4.007587	0.000126456
3.994422	0.000131133
3.981257	0.000135975
3.968092	0.000140985
3.954927	0.000146168
3.941762	0.00015153
3.928597	0.000157076
3.915432	0.000162812
3.902267	0.000168742
3.889102	0.000174872
3.875937	0.000181207
3.862772	0.000187753
3.849607	0.000194516
3.836442	0.0002015
3.823277	0.000208712
3.810112	0.000216155
3.796947	0.000223837
3.783782	0.000231761
3.770617	0.000239932
3.757452	0.000248355
3.744287	0.000257035
3.731122	0.000265974
3.717957	0.000275178
3.704792	0.000284647
3.691626	0.000294385
3.678461	0.000304393
3.665296	0.000314672
3.652131	0.000325219
3.638966	0.000336035
3.625801	0.000347113
3.612636	0.000358449
3.599471	0.000370034
3.586306	0.000381856
3.573141	0.000393899
3.559976	0.000406145
3.546811	0.000418565
3.533646	0.000431126
3.520481	0.000443783
3.507316	0.000456476
3.494151	0.000469126
3.480986	0.000481621
3.467821	0.000493799
3.454656	0.0005054
3.441491	0.000515939
&
```
