## Supplementary material for "All-at-once RNA folding with 3D motif prediction framed by evolutionary information": RF01600_snoR25.cacofold.helixcov

```
# RMs = 2 L = 71

# RM_HELIX NESTED 19-22 28-31, nbp = 4 nbp_cov = 0
# pvals: 0.967278,0.967278,0.967278,0.967278
# aggregated NONE
NESTED  ::::::::::::::::::<<<<_____>>>>::::::::::::::::::::::::::::::::::::::::
        :::::::::::::::::::::::::::::::::::::::::::::::::::::::::::::::::::::::

# RM_HELIX NESTED 4-7 51-54, nbp = 4 nbp_cov = 0
# pvals: 0.967278,0.967278,0.967278,0.967278
# aggregated NONE
NESTED  :::<<<<___________________________________________>>>>:::::::::::::::::
        :::::::::::::::::::::::::::::::::::::::::::::::::::::::::::::::::::::::
```
