## Supplementary material for "All-at-once RNA folding with 3D motif prediction framed by evolutionary information": RF01600_snoR25.cacofold.power

```
# Power analysis of CaCoFold structure 
#
# Powertype = SINGLE SUBSTITUTIONS
# covary  left_pos      right_pos    substitutions      power
#----------------------------------------------------------------
          4		54		0		0.00
          5		53		1		0.00
          6		52		1		0.00
          7		51		0		0.00
          19		31		0		0.00
          20		30		0		0.00
          21		29		0		0.00
          22		28		1		0.00
#
# BPAIRS 8
# avg substitutions per BP  0.4
# BPAIRS expected to covary 0.0 +/- 0.0
# BPAIRS observed to covary 0
#
```
