## Supplementary material for "All-at-once RNA folding with 3D motif prediction framed by evolutionary information": RF01600_snoR25.surv

```
-0.000000	0.25
-0.004247	1
&
2.998882	0.000403063
2.373597	0.000806127
2.206267	0.00120919
1.625017	0.00201532
1.563369	0.00241838
1.484107	0.00282144
1.457687	0.00322451
1.352005	0.00362757
1.334391	0.00403063
1.307971	0.0044337
1.281550	0.00483676
1.219902	0.00523982
1.175868	0.00644901
1.078993	0.00725514
1.017345	0.0076582
0.876436	0.00806127
0.524163	0.00846433
0.497742	0.00886739
0.365640	0.00927046
0.259958	0.00967352
0.242344	0.0104796
0.189503	0.0108827
0.127855	0.0112858
0.048594	0.0120919
0.022173	0.012898
0.013367	0.0133011
0.004560	0.0137042
-0.004247	0.96574
-0.021861	0.966546
-0.030668	0.966949
-0.039474	0.967352
-0.048281	0.967755
-0.065895	0.968964
-0.074702	0.969367
-0.083509	0.970173
-0.092315	0.970979
-0.101122	0.971786
-0.109929	0.973398
-0.118736	0.974204
-0.127543	0.974607
-0.136350	0.975413
-0.145156	0.976622
-0.153963	0.977025
-0.171577	0.977832
-0.197997	0.978235
-0.206804	0.978638
-0.224418	0.979444
-0.233225	0.979847
-0.242032	0.98025
-0.250838	0.981459
-0.259645	0.982265
-0.268452	0.982668
-0.277259	0.983474
-0.294873	0.984684
-0.303679	0.98549
-0.312486	0.985893
-0.321293	0.986699
-0.330100	0.987102
-0.338907	0.988311
-0.347713	0.989117
-0.365327	0.98952
-0.382941	0.989923
-0.409361	0.990326
-0.426975	0.99073
-0.453395	0.991133
-0.488623	0.991536
-0.515043	0.991939
-0.532657	0.992745
-0.541464	0.993551
-0.585498	0.993954
-0.594305	0.994357
-0.629532	0.99476
-0.655953	0.995969
-0.691180	0.996775
-0.726407	0.997582
-0.735214	0.997985
-0.761635	0.998388
-0.788055	0.998791
-0.902544	0.999194
-1.122715	0.999597
-1.228397	1
&
3.263087	2.01207e-06
3.139791	1.00604e-05
3.122178	1.60966e-05
3.104564	1.81087e-05
3.060530	2.21328e-05
3.051723	2.41449e-05
3.034110	2.8169e-05
3.025303	3.01811e-05
3.016496	3.21932e-05
3.007689	4.02414e-05
2.998882	5.23139e-05
2.990075	6.03622e-05
2.981269	7.04225e-05
2.972462	8.04829e-05
2.963655	8.4507e-05
2.954848	8.65191e-05
2.946041	0.00010664
2.919621	0.000108652
2.910814	0.000128773
2.902007	0.000215292
2.893200	0.00022334
2.884393	0.000225352
2.875587	0.000231388
2.857973	0.000245473
2.849166	0.00034004
2.840359	0.000342052
2.831552	0.000344064
2.822746	0.000372233
2.813939	0.000386318
2.805132	0.00038833
2.796325	0.000390342
2.787518	0.000396378
2.778711	0.000404427
2.769905	0.000422535
2.761098	0.000444668
2.752291	0.000454728
2.743484	0.000486922
2.734677	0.00049497
2.725870	0.000523139
2.717064	0.000537223
2.708257	0.00054326
2.690643	0.000567404
2.681836	0.000581489
2.673029	0.000595573
2.664223	0.000605634
2.655416	0.000625755
2.646609	0.000633803
2.637802	0.000639839
2.620188	0.000647887
2.611382	0.000651911
2.602575	0.000657948
2.593768	0.000668008
2.584961	0.000676056
2.549734	0.000688129
2.540927	0.000690141
2.532120	0.000694165
2.514507	0.000696177
2.505700	0.000700201
2.488086	0.000712274
2.461666	0.000716298
2.444052	0.00071831
2.426438	0.000720322
2.417631	0.000808853
2.408825	0.000812877
2.391211	0.000818913
2.382404	0.000820926
2.373597	0.000826962
2.364790	0.000837022
2.355984	0.000841046
2.347177	0.000843058
2.329563	0.000869215
2.320756	0.000875252
2.311949	0.000887324
2.303143	0.000889336
2.285529	0.000901408
2.276722	0.000909457
2.267915	0.000911469
2.259108	0.000915493
2.250302	0.000921529
2.241495	0.000923541
2.232688	0.000927565
2.223881	0.00093159
2.215074	0.000933602
2.206267	0.000943662
2.197461	0.000957746
2.188654	0.000959759
2.179847	0.000963783
2.171040	0.000965795
2.162233	0.000977867
2.144620	0.000979879
2.135813	0.000981891
2.127006	0.000983903
2.118199	0.00098994
2.109392	0.000993964
2.091779	0.001
2.082972	0.00100201
2.074165	0.0010161
2.065358	0.00101811
2.047744	0.00102213
2.038938	0.00103018
2.030131	0.00103823
2.021324	0.00104427
2.012517	0.00105433
2.003710	0.00105835
1.994903	0.00106036
1.986097	0.00106237
1.977290	0.00106439
1.968483	0.00107445
1.959676	0.00107847
1.950869	0.00108652
1.933256	0.00109054
1.915642	0.00110262
1.906835	0.00111469
1.889222	0.00112877
1.880415	0.0011328
1.871608	0.00114487
1.862801	0.00114889
1.853994	0.00115091
1.845187	0.00116097
1.836381	0.00116298
1.827574	0.0011831
1.818767	0.00118712
1.809960	0.00119517
1.801153	0.00128773
1.792346	0.00129577
1.783540	0.00130181
1.774733	0.00130986
1.765926	0.00132596
1.757119	0.00133803
1.748312	0.00136016
1.739505	0.00137022
1.730699	0.00139235
1.721892	0.00142455
1.713085	0.00147485
1.704278	0.00151107
1.695471	0.00155533
1.686664	0.00159155
1.677858	0.00161368
1.669051	0.0016338
1.660244	0.00169416
1.651437	0.00174648
1.642630	0.00195976
1.633823	0.00199195
1.625017	0.00204829
1.616210	0.00208249
1.607403	0.00212072
1.598596	0.00216901
1.589789	0.00219718
1.580982	0.00221328
1.572176	0.00223742
1.563369	0.00225755
1.554562	0.00227767
1.545755	0.00229376
1.536948	0.00240644
1.519335	0.00242455
1.510528	0.00245473
1.501721	0.0024668
1.492914	0.00259155
1.484107	0.00262173
1.475300	0.00264185
1.466494	0.00267606
1.457687	0.00269819
1.448880	0.00273441
1.440073	0.00280684
1.431266	0.00284507
1.422459	0.00296378
1.413653	0.00315694
1.404846	0.00322334
1.396039	0.00328773
1.387232	0.00332193
1.378425	0.00338028
1.369619	0.00345473
1.360812	0.00357545
1.352005	0.00363581
1.343198	0.00371227
1.334391	0.00384708
1.325584	0.00392958
1.316778	0.00410262
1.307971	0.00421932
1.299164	0.00431791
1.290357	0.0044507
1.281550	0.00454527
1.272743	0.00459759
1.263937	0.0046499
1.255130	0.00469014
1.246323	0.00472837
1.237516	0.00495775
1.228709	0.00519316
1.219902	0.00550302
1.211096	0.00552716
1.202289	0.00566197
1.193482	0.00573038
1.184675	0.00580684
1.175868	0.00589135
1.167061	0.00598793
1.158255	0.00604024
1.149448	0.00608048
1.140641	0.00618712
1.131834	0.00641247
1.123027	0.00648089
1.114220	0.0065493
1.105414	0.00664386
1.096607	0.00671227
1.087800	0.00677666
1.078993	0.00684708
1.070186	0.00693763
1.061379	0.00699396
1.052573	0.00702817
1.043766	0.00705634
1.034959	0.0071831
1.026152	0.00721127
1.017345	0.00724748
1.008538	0.00726962
0.999732	0.00729577
0.990925	0.00731791
0.982118	0.00734608
0.973311	0.00735211
0.964504	0.0073662
0.946891	0.00738632
0.938084	0.00740845
0.929277	0.00741247
0.920470	0.00742455
0.911663	0.0074507
0.902856	0.00746076
0.885243	0.00755533
0.876436	0.0075674
0.867629	0.00757948
0.858822	0.00759155
0.850015	0.00760161
0.841209	0.00762575
0.832402	0.00764185
0.823595	0.00765594
0.814788	0.00766398
0.805981	0.00767807
0.797175	0.00768813
0.788368	0.00769416
0.779561	0.00770221
0.770754	0.00771831
0.761947	0.00773239
0.753140	0.00773843
0.744334	0.00775252
0.735527	0.00775453
0.726720	0.00775855
0.717913	0.0077666
0.709106	0.00777062
0.700299	0.00777666
0.691493	0.00779074
0.682686	0.00780483
0.673879	0.00783702
0.665072	0.00784507
0.656265	0.00785312
0.647458	0.0078672
0.638652	0.00786922
0.629845	0.00789738
0.621038	0.0078994
0.612231	0.00790946
0.603424	0.00791751
0.594617	0.00792354
0.585811	0.0079336
0.577004	0.00794165
0.559390	0.00794567
0.550583	0.00795573
0.541776	0.00809256
0.532970	0.00816097
0.524163	0.00820926
0.515356	0.00822535
0.506549	0.00824346
0.497742	0.00826962
0.488935	0.00830584
0.480129	0.00832193
0.471322	0.00837425
0.462515	0.00840644
0.453708	0.00855131
0.444901	0.00857948
0.436094	0.00860161
0.427288	0.00863179
0.418481	0.00866398
0.409674	0.00869819
0.400867	0.00872837
0.392060	0.00876861
0.383253	0.00881087
0.374447	0.00892757
0.365640	0.0089839
0.356833	0.00903421
0.348026	0.00910262
0.339219	0.00915493
0.330412	0.00919517
0.321606	0.00923944
0.312799	0.00926962
0.303992	0.00936821
0.295185	0.00939839
0.286378	0.00945473
0.277571	0.00950302
0.268765	0.00952716
0.259958	0.00965392
0.251151	0.00973239
0.242344	0.00980483
0.233537	0.00987525
0.224731	0.00994366
0.215924	0.010004
0.207117	0.0100282
0.198310	0.0100724
0.189503	0.0101388
0.180696	0.0101911
0.171890	0.0102334
0.163083	0.0102575
0.154276	0.0103139
0.145469	0.0103722
0.136662	0.0104105
0.127855	0.0105594
0.119049	0.0105936
0.110242	0.0106298
0.101435	0.0106962
0.092628	0.0108048
0.083821	0.0108753
0.075014	0.0111107
0.066208	0.0112133
0.057401	0.0113239
0.048594	0.0114608
0.039787	0.0116076
0.030980	0.0118793
0.022173	0.0121227
0.013367	0.012505
0.004560	0.0127505
-0.004247	0.967278
-0.013054	0.967565
-0.021861	0.967899
-0.030668	0.968155
-0.039474	0.968463
-0.048281	0.968875
-0.057088	0.969487
-0.065895	0.970362
-0.074702	0.970893
-0.083509	0.97164
-0.092315	0.97262
-0.101122	0.973322
-0.109929	0.973805
-0.118736	0.974392
-0.127543	0.975171
-0.136350	0.975706
-0.145156	0.976209
-0.153963	0.97669
-0.162770	0.977119
-0.171577	0.977598
-0.180384	0.977972
-0.189191	0.978604
-0.197997	0.979338
-0.206804	0.979905
-0.215611	0.980215
-0.224418	0.980716
-0.233225	0.981157
-0.242032	0.981748
-0.250838	0.982416
-0.259645	0.982769
-0.268452	0.98339
-0.277259	0.983907
-0.286066	0.984288
-0.294873	0.984672
-0.303679	0.985487
-0.312486	0.985869
-0.321293	0.986312
-0.330100	0.986708
-0.338907	0.987117
-0.347713	0.987658
-0.356520	0.988113
-0.365327	0.98836
-0.374134	0.988543
-0.382941	0.988831
-0.391748	0.989006
-0.400554	0.98932
-0.409361	0.989676
-0.418168	0.989952
-0.426975	0.99026
-0.435782	0.990412
-0.444589	0.990638
-0.453395	0.990942
-0.462202	0.991125
-0.471009	0.991414
-0.479816	0.99169
-0.488623	0.991918
-0.497430	0.992169
-0.506236	0.99233
-0.515043	0.992505
-0.523850	0.992887
-0.532657	0.993115
-0.541464	0.993473
-0.550271	0.993606
-0.559077	0.993738
-0.567884	0.993988
-0.576691	0.994193
-0.585498	0.994414
-0.594305	0.994588
-0.603112	0.99472
-0.611918	0.995
-0.620725	0.995129
-0.629532	0.995215
-0.638339	0.995513
-0.647146	0.995684
-0.655953	0.996012
-0.664759	0.996189
-0.673566	0.99632
-0.682373	0.996425
-0.691180	0.99659
-0.699987	0.996696
-0.708794	0.996944
-0.717600	0.997121
-0.726407	0.997193
-0.735214	0.997272
-0.744021	0.997354
-0.752828	0.997499
-0.761635	0.997676
-0.770441	0.997915
-0.779248	0.998056
-0.788055	0.998109
-0.796862	0.998177
-0.805669	0.998233
-0.814476	0.99828
-0.823282	0.998435
-0.832089	0.998481
-0.840896	0.998535
-0.849703	0.998586
-0.858510	0.998638
-0.867317	0.998678
-0.876123	0.998698
-0.884930	0.998769
-0.893737	0.998825
-0.902544	0.998879
-0.911351	0.999
-0.920157	0.999036
-0.928964	0.999066
-0.937771	0.999087
-0.946578	0.999125
-0.955385	0.999193
-0.964192	0.999318
-0.972998	0.999344
-0.981805	0.99937
-0.990612	0.999396
-0.999419	0.999414
-1.008226	0.999423
-1.017033	0.999455
-1.025839	0.999467
-1.034646	0.999485
-1.043453	0.999513
-1.052260	0.999531
-1.061067	0.999549
-1.069874	0.999565
-1.078680	0.999571
-1.087487	0.999584
-1.096294	0.9996
-1.105101	0.999608
-1.113908	0.99964
-1.122715	0.999656
-1.131521	0.999684
-1.140328	0.999704
-1.149135	0.999716
-1.157942	0.999734
-1.166749	0.999744
-1.175556	0.999746
-1.184362	0.999755
-1.193169	0.999767
-1.201976	0.999785
-1.210783	0.999791
-1.219590	0.999795
-1.228397	0.999809
-1.237203	0.999889
-1.246010	0.999895
-1.254817	0.999901
-1.263624	0.999905
-1.272431	0.999915
-1.281238	0.999922
-1.290044	0.999928
-1.298851	0.999932
-1.316465	0.99994
-1.325272	0.999954
-1.334079	0.99996
-1.342885	0.999962
-1.369306	0.999966
-1.386920	0.999968
-1.395726	0.999972
-1.413340	0.999974
-1.422147	0.999988
-1.439761	0.99999
-1.457374	0.999994
-1.492601	0.999996
-1.527829	0.999998
-1.677545	1
&
16.605436	4.19842e-88
16.596629	4.76241e-88
16.587822	5.40215e-88
16.579015	6.12783e-88
16.570208	6.95099e-88
16.561402	7.88472e-88
16.552595	8.94388e-88
16.543788	1.01453e-87
16.534981	1.15081e-87
16.526174	1.3054e-87
16.517367	1.48075e-87
16.508561	1.67965e-87
16.499754	1.90527e-87
16.490947	2.1612e-87
16.482140	2.45151e-87
16.473333	2.78081e-87
16.464526	3.15433e-87
16.455720	3.57804e-87
16.446913	4.05865e-87
16.438106	4.60382e-87
16.429299	5.22221e-87
16.420492	5.92367e-87
16.411685	6.71934e-87
16.402879	7.62189e-87
16.394072	8.64566e-87
16.385265	9.80694e-87
16.376458	1.11242e-86
16.367651	1.26184e-86
16.358844	1.43132e-86
16.350038	1.62357e-86
16.341231	1.84165e-86
16.332424	2.08901e-86
16.323617	2.3696e-86
16.314810	2.68787e-86
16.306003	3.04889e-86
16.297197	3.45839e-86
16.288390	3.9229e-86
16.279583	4.44979e-86
16.270776	5.04745e-86
16.261969	5.72538e-86
16.253162	6.49436e-86
16.244356	7.36662e-86
16.235549	8.35603e-86
16.226742	9.47832e-86
16.217935	1.07513e-85
16.209128	1.21953e-85
16.200322	1.38332e-85
16.191515	1.56911e-85
16.182708	1.77986e-85
16.173901	2.0189e-85
16.165094	2.29005e-85
16.156287	2.59761e-85
16.147481	2.94648e-85
16.138674	3.3422e-85
16.129867	3.79107e-85
16.121060	4.30021e-85
16.112253	4.87774e-85
16.103446	5.53282e-85
16.094640	6.27588e-85
16.085833	7.11873e-85
16.077026	8.07477e-85
16.068219	9.1592e-85
16.059412	1.03893e-84
16.050605	1.17845e-84
16.041799	1.33671e-84
16.032992	1.51623e-84
16.024185	1.71985e-84
16.015378	1.95082e-84
16.006571	2.2128e-84
15.997764	2.50996e-84
15.988958	2.84704e-84
15.980151	3.22937e-84
15.971344	3.66305e-84
15.962537	4.15496e-84
15.953730	4.71294e-84
15.944923	5.34584e-84
15.936117	6.06373e-84
15.927310	6.87802e-84
15.918503	7.80165e-84
15.909696	8.84932e-84
15.900889	1.00377e-83
15.892082	1.13856e-83
15.883276	1.29145e-83
15.874469	1.46487e-83
15.865662	1.66158e-83
15.856855	1.88471e-83
15.848048	2.13779e-83
15.839241	2.42486e-83
15.830435	2.75047e-83
15.821628	3.11981e-83
15.812821	3.53874e-83
15.804014	4.01393e-83
15.795207	4.55291e-83
15.786400	5.16428e-83
15.777594	5.85773e-83
15.768787	6.64429e-83
15.759980	7.53646e-83
15.751173	8.54843e-83
15.742366	9.69628e-83
15.733559	1.09983e-82
15.724753	1.2475e-82
15.715946	1.41501e-82
15.707139	1.60501e-82
15.698332	1.82052e-82
15.689525	2.06496e-82
15.680718	2.34223e-82
15.671912	2.65672e-82
15.663105	3.01344e-82
15.654298	3.41805e-82
15.645491	3.87699e-82
15.636684	4.39755e-82
15.627878	4.988e-82
15.619071	5.65772e-82
15.610264	6.41736e-82
15.601457	7.279e-82
15.592650	8.25631e-82
15.583843	9.36484e-82
15.575037	1.06222e-81
15.566230	1.20484e-81
15.557423	1.3666e-81
15.548616	1.55008e-81
15.539809	1.7582e-81
15.531002	1.99426e-81
15.522196	2.26201e-81
15.513389	2.5657e-81
15.504582	2.91017e-81
15.495775	3.30088e-81
15.486968	3.74405e-81
15.478161	4.24672e-81
15.469355	4.81686e-81
15.460548	5.46355e-81
15.451741	6.19706e-81
15.442934	7.02904e-81
15.434127	7.97271e-81
15.425320	9.04307e-81
15.416514	1.02571e-80
15.407707	1.16342e-80
15.398900	1.31961e-80
15.390093	1.49676e-80
15.381286	1.6977e-80
15.372479	1.92562e-80
15.363673	2.18413e-80
15.354866	2.47734e-80
15.346059	2.80992e-80
15.337252	3.18714e-80
15.328445	3.615e-80
15.319638	4.10029e-80
15.310832	4.65073e-80
15.302025	5.27506e-80
15.293218	5.9832e-80
15.284411	6.7864e-80
15.275604	7.69742e-80
15.266797	8.73073e-80
15.257991	9.90275e-80
15.249184	1.12321e-79
15.240377	1.27399e-79
15.231570	1.445e-79
15.222763	1.63898e-79
15.213956	1.85899e-79
15.205150	2.10853e-79
15.196343	2.39157e-79
15.187536	2.71261e-79
15.178729	3.07673e-79
15.169922	3.48973e-79
15.161115	3.95817e-79
15.152309	4.48948e-79
15.143502	5.09211e-79
15.134695	5.77562e-79
15.125888	6.55089e-79
15.117081	7.43021e-79
15.108274	8.42756e-79
15.099468	9.55877e-79
15.090661	1.08418e-78
15.081854	1.22971e-78
15.073047	1.39477e-78
15.064240	1.58198e-78
15.055434	1.79432e-78
15.046627	2.03516e-78
15.037820	2.30833e-78
15.029013	2.61815e-78
15.020206	2.96957e-78
15.011399	3.36815e-78
15.002593	3.82022e-78
14.993786	4.33297e-78
14.984979	4.91453e-78
14.976172	5.57415e-78
14.967365	6.3223e-78
14.958558	7.17086e-78
14.949752	8.13331e-78
14.940945	9.22492e-78
14.932138	1.0463e-77
14.923331	1.18673e-77
14.914524	1.34601e-77
14.905717	1.52666e-77
14.896911	1.73155e-77
14.888104	1.96395e-77
14.879297	2.22753e-77
14.870490	2.52649e-77
14.861683	2.86556e-77
14.852876	3.25015e-77
14.844070	3.68634e-77
14.835263	4.18107e-77
14.826456	4.7422e-77
14.817649	5.37863e-77
14.808842	6.10047e-77
14.800035	6.91917e-77
14.791229	7.84775e-77
14.782422	8.90093e-77
14.773615	1.00955e-76
14.764808	1.14503e-76
14.756001	1.29869e-76
14.747194	1.47297e-76
14.738388	1.67065e-76
14.729581	1.89484e-76
14.720774	2.14913e-76
14.711967	2.43753e-76
14.703160	2.76464e-76
14.694353	3.13564e-76
14.685547	3.55642e-76
14.676740	4.03367e-76
14.667933	4.57497e-76
14.659126	5.18889e-76
14.650319	5.88519e-76
14.641512	6.67493e-76
14.632706	7.57064e-76
14.623899	8.58654e-76
14.615092	9.73876e-76
14.606285	1.10456e-75
14.597478	1.25278e-75
14.588671	1.42088e-75
14.579865	1.61154e-75
14.571058	1.82779e-75
14.562251	2.07305e-75
14.553444	2.35121e-75
14.544637	2.66671e-75
14.535830	3.02453e-75
14.527024	3.43036e-75
14.518217	3.89065e-75
14.509410	4.41269e-75
14.500603	5.00478e-75
14.491796	5.67632e-75
14.482990	6.43795e-75
14.474183	7.30177e-75
14.465376	8.28149e-75
14.456569	9.39265e-75
14.447762	1.06529e-74
14.438955	1.20822e-74
14.430149	1.37033e-74
14.421342	1.55419e-74
14.412535	1.76272e-74
14.403728	1.99923e-74
14.394921	2.26746e-74
14.386114	2.57169e-74
14.377308	2.91672e-74
14.368501	3.30805e-74
14.359694	3.75188e-74
14.350887	4.25525e-74
14.342080	4.82616e-74
14.333273	5.47366e-74
14.324467	6.20802e-74
14.315660	7.0409e-74
14.306853	7.98552e-74
14.298046	9.05687e-74
14.289239	1.02719e-73
14.280432	1.165e-73
14.271626	1.3213e-73
14.262819	1.49856e-73
14.254012	1.6996e-73
14.245205	1.92761e-73
14.236398	2.18621e-73
14.227591	2.4795e-73
14.218785	2.81214e-73
14.209978	3.18939e-73
14.201171	3.61726e-73
14.192364	4.10252e-73
14.183557	4.65287e-73
14.174750	5.27705e-73
14.165944	5.98496e-73
14.157137	6.78783e-73
14.148330	7.6984e-73
14.139523	8.73112e-73
14.130716	9.90236e-73
14.121909	1.12307e-72
14.113103	1.27372e-72
14.104296	1.44459e-72
14.095489	1.63837e-72
14.086682	1.85814e-72
14.077875	2.10739e-72
14.069068	2.39008e-72
14.060262	2.71068e-72
14.051455	3.07429e-72
14.042648	3.48666e-72
14.033841	3.95435e-72
14.025034	4.48477e-72
14.016227	5.08634e-72
14.007421	5.76859e-72
13.998614	6.54235e-72
13.989807	7.41989e-72
13.981000	8.41514e-72
13.972193	9.54387e-72
13.963387	1.0824e-71
13.954580	1.22758e-71
13.945773	1.39223e-71
13.936966	1.57897e-71
13.928159	1.79075e-71
13.919352	2.03094e-71
13.910546	2.30334e-71
13.901739	2.61227e-71
13.892932	2.96264e-71
13.884125	3.35999e-71
13.875318	3.81064e-71
13.866511	4.32173e-71
13.857705	4.90136e-71
13.848898	5.55872e-71
13.840091	6.30425e-71
13.831284	7.14976e-71
13.822477	8.10866e-71
13.813670	9.19616e-71
13.804864	1.04295e-70
13.796057	1.18282e-70
13.787250	1.34146e-70
13.778443	1.52136e-70
13.769636	1.72539e-70
13.760829	1.95679e-70
13.752023	2.21921e-70
13.743216	2.51683e-70
13.734409	2.85435e-70
13.725602	3.23714e-70
13.716795	3.67126e-70
13.707988	4.1636e-70
13.699182	4.72195e-70
13.690375	5.35519e-70
13.681568	6.07333e-70
13.672761	6.88777e-70
13.663954	7.81143e-70
13.655147	8.85894e-70
13.646341	1.00469e-69
13.637534	1.13942e-69
13.628727	1.29221e-69
13.619920	1.46549e-69
13.611113	1.66201e-69
13.602306	1.88488e-69
13.593500	2.13763e-69
13.584693	2.42427e-69
13.575886	2.74934e-69
13.567079	3.118e-69
13.558272	3.5361e-69
13.549465	4.01025e-69
13.540659	4.54798e-69
13.531852	5.15781e-69
13.523045	5.8494e-69
13.514238	6.63372e-69
13.505431	7.5232e-69
13.496624	8.53194e-69
13.487818	9.67593e-69
13.479011	1.09733e-68
13.470204	1.24446e-68
13.461397	1.41132e-68
13.452590	1.60055e-68
13.443783	1.81515e-68
13.434977	2.05852e-68
13.426170	2.33452e-68
13.417363	2.64752e-68
13.408556	3.00248e-68
13.399749	3.40504e-68
13.390943	3.86156e-68
13.382136	4.37929e-68
13.373329	4.96642e-68
13.364522	5.63227e-68
13.355715	6.38739e-68
13.346908	7.24373e-68
13.338102	8.21488e-68
13.329295	9.31622e-68
13.320488	1.05652e-67
13.311681	1.19816e-67
13.302874	1.35879e-67
13.294067	1.54095e-67
13.285261	1.74754e-67
13.276454	1.98181e-67
13.267647	2.2475e-67
13.258840	2.54879e-67
13.250033	2.89048e-67
13.241226	3.27797e-67
13.232420	3.7174e-67
13.223613	4.21573e-67
13.214806	4.78087e-67
13.205999	5.42176e-67
13.197192	6.14856e-67
13.188385	6.97278e-67
13.179579	7.90748e-67
13.170772	8.96747e-67
13.161965	1.01695e-66
13.153158	1.15327e-66
13.144351	1.30787e-66
13.135544	1.48318e-66
13.126738	1.68199e-66
13.117931	1.90745e-66
13.109124	2.16313e-66
13.100317	2.45308e-66
13.091510	2.78189e-66
13.082703	3.15478e-66
13.073897	3.57764e-66
13.065090	4.05718e-66
13.056283	4.60099e-66
13.047476	5.21768e-66
13.038669	5.91703e-66
13.029862	6.71011e-66
13.021056	7.60949e-66
13.012249	8.6294e-66
13.003442	9.786e-66
12.994635	1.10976e-65
12.985828	1.2585e-65
12.977021	1.42718e-65
12.968215	1.61845e-65
12.959408	1.83537e-65
12.950601	2.08135e-65
12.941794	2.3603e-65
12.932987	2.67664e-65
12.924180	3.03536e-65
12.915374	3.44217e-65
12.906567	3.90348e-65
12.897760	4.42662e-65
12.888953	5.01987e-65
12.880146	5.69261e-65
12.871339	6.45551e-65
12.862533	7.32064e-65
12.853726	8.30171e-65
12.844919	9.41424e-65
12.836112	1.06759e-64
12.827305	1.21065e-64
12.818499	1.37289e-64
12.809692	1.55687e-64
12.800885	1.7655e-64
12.792078	2.00209e-64
12.783271	2.27038e-64
12.774464	2.57462e-64
12.765658	2.91963e-64
12.756851	3.31086e-64
12.748044	3.75452e-64
12.739237	4.25763e-64
12.730430	4.82815e-64
12.721623	5.47511e-64
12.712817	6.20875e-64
12.704010	7.0407e-64
12.695203	7.98411e-64
12.686396	9.05393e-64
12.677589	1.02671e-63
12.668782	1.16428e-63
12.659976	1.32028e-63
12.651169	1.49719e-63
12.642362	1.69779e-63
12.633555	1.92527e-63
12.624748	2.18323e-63
12.615941	2.47575e-63
12.607135	2.80746e-63
12.598328	3.18362e-63
12.589521	3.61016e-63
12.580714	4.09386e-63
12.571907	4.64235e-63
12.563100	5.26432e-63
12.554294	5.96962e-63
12.545487	6.76941e-63
12.536680	7.67635e-63
12.527873	8.70478e-63
12.519066	9.87099e-63
12.510259	1.11934e-62
12.501453	1.2693e-62
12.492646	1.43935e-62
12.483839	1.63218e-62
12.475032	1.85084e-62
12.466225	2.09879e-62
12.457418	2.37995e-62
12.448612	2.69878e-62
12.439805	3.06032e-62
12.430998	3.47028e-62
12.422191	3.93516e-62
12.413384	4.46232e-62
12.404577	5.06008e-62
12.395771	5.73792e-62
12.386964	6.50655e-62
12.378157	7.37814e-62
12.369350	8.36647e-62
12.360543	9.48718e-62
12.351736	1.0758e-61
12.342930	1.21991e-61
12.334123	1.38331e-61
12.325316	1.5686e-61
12.316509	1.77871e-61
12.307702	2.01697e-61
12.298895	2.28713e-61
12.290089	2.59347e-61
12.281282	2.94085e-61
12.272475	3.33475e-61
12.263668	3.78141e-61
12.254861	4.28789e-61
12.246055	4.8622e-61
12.237248	5.51343e-61
12.228441	6.25188e-61
12.219634	7.08922e-61
12.210827	8.03871e-61
12.202020	9.11535e-61
12.193214	1.03362e-60
12.184407	1.17205e-60
12.175600	1.32902e-60
12.166793	1.50701e-60
12.157986	1.70884e-60
12.149179	1.9377e-60
12.140373	2.1972e-60
12.131566	2.49146e-60
12.122759	2.82512e-60
12.113952	3.20346e-60
12.105145	3.63247e-60
12.096338	4.11892e-60
12.087532	4.67051e-60
12.078725	5.29597e-60
12.069918	6.00517e-60
12.061111	6.80935e-60
12.052304	7.7212e-60
12.043497	8.75515e-60
12.034691	9.92755e-60
12.025884	1.12569e-59
12.017077	1.27643e-59
12.008270	1.44735e-59
11.999463	1.64116e-59
11.990656	1.86092e-59
11.981850	2.1101e-59
11.973043	2.39264e-59
11.964236	2.71302e-59
11.955429	3.07629e-59
11.946622	3.4882e-59
11.937815	3.95525e-59
11.929009	4.48484e-59
11.920202	5.08533e-59
11.911395	5.76622e-59
11.902588	6.53826e-59
11.893781	7.41367e-59
11.884974	8.40628e-59
11.876168	9.53177e-59
11.867361	1.08079e-58
11.858554	1.2255e-58
11.849747	1.38957e-58
11.840940	1.57561e-58
11.832133	1.78655e-58
11.823327	2.02574e-58
11.814520	2.29694e-58
11.805713	2.60445e-58
11.796906	2.95312e-58
11.788099	3.34847e-58
11.779292	3.79674e-58
11.770486	4.30502e-58
11.761679	4.88134e-58
11.752872	5.5348e-58
11.744065	6.27573e-58
11.735258	7.11585e-58
11.726451	8.06841e-58
11.717645	9.14849e-58
11.708838	1.03731e-57
11.700031	1.17617e-57
11.691224	1.33361e-57
11.682417	1.51213e-57
11.673611	1.71454e-57
11.664804	1.94404e-57
11.655997	2.20426e-57
11.647190	2.49931e-57
11.638383	2.83385e-57
11.629576	3.21317e-57
11.620770	3.64325e-57
11.611963	4.13089e-57
11.603156	4.6838e-57
11.594349	5.31071e-57
11.585542	6.02152e-57
11.576735	6.82746e-57
11.567929	7.74126e-57
11.559122	8.77735e-57
11.550315	9.95211e-57
11.541508	1.12841e-56
11.532701	1.27943e-56
11.523894	1.45066e-56
11.515088	1.64481e-56
11.506281	1.86494e-56
11.497474	2.11453e-56
11.488667	2.39751e-56
11.479860	2.71837e-56
11.471053	3.08216e-56
11.462247	3.49463e-56
11.453440	3.9623e-56
11.444633	4.49254e-56
11.435826	5.09374e-56
11.427019	5.77539e-56
11.418212	6.54824e-56
11.409406	7.42451e-56
11.400599	8.41803e-56
11.391792	9.54449e-56
11.382985	1.08217e-55
11.374178	1.22697e-55
11.365371	1.39115e-55
11.356565	1.5773e-55
11.347758	1.78836e-55
11.338951	2.02765e-55
11.330144	2.29896e-55
11.321337	2.60657e-55
11.312530	2.95533e-55
11.303724	3.35076e-55
11.294917	3.79909e-55
11.286110	4.3074e-55
11.277303	4.88371e-55
11.268496	5.53712e-55
11.259689	6.27795e-55
11.250883	7.11789e-55
11.242076	8.0702e-55
11.233269	9.1499e-55
11.224462	1.0374e-54
11.215655	1.17619e-54
11.206848	1.33355e-54
11.198042	1.51196e-54
11.189235	1.71423e-54
11.180428	1.94356e-54
11.171621	2.20357e-54
11.162814	2.49835e-54
11.154007	2.83257e-54
11.145201	3.2115e-54
11.136394	3.64111e-54
11.127587	4.12819e-54
11.118780	4.68041e-54
11.109973	5.30651e-54
11.101167	6.01634e-54
11.092360	6.82112e-54
11.083553	7.73354e-54
11.074746	8.76799e-54
11.065939	9.94081e-54
11.057132	1.12705e-53
11.048326	1.2778e-53
11.039519	1.44871e-53
11.030712	1.64249e-53
11.021905	1.86217e-53
11.013098	2.11124e-53
11.004291	2.39362e-53
10.995485	2.71377e-53
10.986678	3.07672e-53
10.977871	3.48822e-53
10.969064	3.95475e-53
10.960257	4.48367e-53
10.951450	5.08332e-53
10.942644	5.76316e-53
10.933837	6.53391e-53
10.925030	7.40773e-53
10.916223	8.39841e-53
10.907416	9.52155e-53
10.898609	1.07949e-52
10.889803	1.22385e-52
10.880996	1.38751e-52
10.872189	1.57306e-52
10.863382	1.78342e-52
10.854575	2.0219e-52
10.845768	2.29228e-52
10.836962	2.5988e-52
10.828155	2.94631e-52
10.819348	3.34028e-52
10.810541	3.78693e-52
10.801734	4.2933e-52
10.792927	4.86736e-52
10.784121	5.51818e-52
10.775314	6.25602e-52
10.766507	7.09249e-52
10.757700	8.0408e-52
10.748893	9.11589e-52
10.740086	1.03347e-51
10.731280	1.17165e-51
10.722473	1.3283e-51
10.713666	1.50589e-51
10.704859	1.70722e-51
10.696052	1.93546e-51
10.687245	2.19422e-51
10.678439	2.48757e-51
10.669632	2.82013e-51
10.660825	3.19715e-51
10.652018	3.62457e-51
10.643211	4.10911e-51
10.634404	4.65843e-51
10.625598	5.28118e-51
10.616791	5.98716e-51
10.607984	6.78752e-51
10.599177	7.69485e-51
10.590370	8.72345e-51
10.581563	9.88954e-51
10.572757	1.12115e-50
10.563950	1.27101e-50
10.555143	1.44091e-50
10.546336	1.63351e-50
10.537529	1.85185e-50
10.528723	2.09937e-50
10.519916	2.37997e-50
10.511109	2.69808e-50
10.502302	3.0587e-50
10.493495	3.46751e-50
10.484688	3.93095e-50
10.475882	4.45633e-50
10.467075	5.05193e-50
10.458268	5.72711e-50
10.449461	6.49252e-50
10.440654	7.36021e-50
10.431847	8.34386e-50
10.423041	9.45895e-50
10.414234	1.0723e-49
10.405427	1.2156e-49
10.396620	1.37805e-49
10.387813	1.56221e-49
10.379006	1.77097e-49
10.370200	2.00763e-49
10.361393	2.27591e-49
10.352586	2.58003e-49
10.343779	2.92479e-49
10.334972	3.31561e-49
10.326165	3.75865e-49
10.317359	4.26088e-49
10.308552	4.83021e-49
10.299745	5.4756e-49
10.290938	6.20723e-49
10.282131	7.03659e-49
10.273324	7.97676e-49
10.264518	9.04253e-49
10.255711	1.02507e-48
10.246904	1.16202e-48
10.238097	1.31727e-48
10.229290	1.49326e-48
10.220483	1.69276e-48
10.211677	1.91891e-48
10.202870	2.17527e-48
10.194063	2.46588e-48
10.185256	2.7953e-48
10.176449	3.16872e-48
10.167642	3.59203e-48
10.158836	4.07188e-48
10.150029	4.61582e-48
10.141222	5.23241e-48
10.132415	5.93136e-48
10.123608	6.72367e-48
10.114801	7.6218e-48
10.105995	8.63988e-48
10.097188	9.79394e-48
10.088381	1.11021e-47
10.079574	1.2585e-47
10.070767	1.4266e-47
10.061960	1.61714e-47
10.053154	1.83314e-47
10.044347	2.07797e-47
10.035540	2.35551e-47
10.026733	2.6701e-47
10.017926	3.02671e-47
10.009119	3.43094e-47
10.000313	3.88915e-47
9.991506	4.40855e-47
9.982699	4.9973e-47
9.973892	5.66467e-47
9.965085	6.42115e-47
9.956279	7.27864e-47
9.947472	8.25063e-47
9.938665	9.35241e-47
9.929858	1.06013e-46
9.921051	1.20169e-46
9.912244	1.36216e-46
9.903438	1.54405e-46
9.894631	1.75022e-46
9.885824	1.98392e-46
9.877017	2.24882e-46
9.868210	2.54908e-46
9.859403	2.88944e-46
9.850597	3.27523e-46
9.841790	3.71252e-46
9.832983	4.20819e-46
9.824176	4.77004e-46
9.815369	5.40688e-46
9.806562	6.12874e-46
9.797756	6.94696e-46
9.788949	7.8744e-46
9.780142	8.92564e-46
9.771335	1.01172e-45
9.762528	1.14678e-45
9.753721	1.29987e-45
9.744915	1.47339e-45
9.736108	1.67008e-45
9.727301	1.89301e-45
9.718494	2.14571e-45
9.709687	2.43212e-45
9.700880	2.75677e-45
9.692074	3.12474e-45
9.683267	3.54182e-45
9.674460	4.01457e-45
9.665653	4.55041e-45
9.656846	5.15776e-45
9.648039	5.84616e-45
9.639233	6.62642e-45
9.630426	7.51082e-45
9.621619	8.51323e-45
9.612812	9.64941e-45
9.604005	1.09372e-44
9.595198	1.23968e-44
9.586392	1.40512e-44
9.577585	1.59264e-44
9.568778	1.80517e-44
9.559971	2.04607e-44
9.551164	2.31911e-44
9.542357	2.62857e-44
9.533551	2.97933e-44
9.524744	3.37689e-44
9.515937	3.82748e-44
9.507130	4.3382e-44
9.498323	4.91705e-44
9.489516	5.57312e-44
9.480710	6.31673e-44
9.471903	7.15953e-44
9.463096	8.11477e-44
9.454289	9.19744e-44
9.445482	1.04245e-43
9.436675	1.18153e-43
9.427869	1.33916e-43
9.419062	1.51782e-43
9.410255	1.72031e-43
9.401448	1.94981e-43
9.392641	2.20992e-43
9.383835	2.50473e-43
9.375028	2.83886e-43
9.366221	3.21755e-43
9.357414	3.64675e-43
9.348607	4.1332e-43
9.339800	4.68452e-43
9.330994	5.30937e-43
9.322187	6.01756e-43
9.313380	6.8202e-43
9.304573	7.72987e-43
9.295766	8.76086e-43
9.286959	9.92934e-43
9.278153	1.12536e-42
9.269346	1.27545e-42
9.260539	1.44556e-42
9.251732	1.63834e-42
9.242925	1.85684e-42
9.234118	2.10447e-42
9.225312	2.38511e-42
9.216505	2.70318e-42
9.207698	3.06365e-42
9.198891	3.47219e-42
9.190084	3.9352e-42
9.181277	4.45994e-42
9.172471	5.05464e-42
9.163664	5.72863e-42
9.154857	6.49247e-42
9.146050	7.35815e-42
9.137243	8.33923e-42
9.128436	9.4511e-42
9.119630	1.07112e-41
9.110823	1.21393e-41
9.102016	1.37577e-41
9.093209	1.55919e-41
9.084402	1.76705e-41
9.075595	2.00263e-41
9.066789	2.2696e-41
9.057982	2.57216e-41
9.049175	2.91505e-41
9.040368	3.30364e-41
9.031561	3.74402e-41
9.022754	4.24309e-41
9.013948	4.80868e-41
9.005141	5.44965e-41
8.996334	6.17604e-41
8.987527	6.99923e-41
8.978720	7.93213e-41
8.969913	8.98935e-41
8.961107	1.01875e-40
8.952300	1.15452e-40
8.943493	1.30839e-40
8.934686	1.48276e-40
8.925879	1.68037e-40
8.917072	1.90431e-40
8.908266	2.15808e-40
8.899459	2.44567e-40
8.890652	2.77158e-40
8.881845	3.14091e-40
8.873038	3.55945e-40
8.864231	4.03375e-40
8.855425	4.57123e-40
8.846618	5.18033e-40
8.837811	5.87057e-40
8.829004	6.65276e-40
8.820197	7.53915e-40
8.811391	8.54362e-40
8.802584	9.68189e-40
8.793777	1.09718e-39
8.784970	1.24335e-39
8.776163	1.40899e-39
8.767356	1.5967e-39
8.758550	1.80941e-39
8.749743	2.05045e-39
8.740936	2.32359e-39
8.732129	2.63311e-39
8.723322	2.98385e-39
8.714515	3.38131e-39
8.705709	3.8317e-39
8.696902	4.34207e-39
8.688095	4.9204e-39
8.679288	5.57575e-39
8.670481	6.31838e-39
8.661674	7.15989e-39
8.652868	8.11346e-39
8.644061	9.194e-39
8.635254	1.04184e-38
8.626447	1.18059e-38
8.617640	1.33781e-38
8.608833	1.51596e-38
8.600027	1.71783e-38
8.591220	1.94658e-38
8.582413	2.20578e-38
8.573606	2.49949e-38
8.564799	2.8323e-38
8.555992	3.20942e-38
8.547186	3.63674e-38
8.538379	4.12094e-38
8.529572	4.6696e-38
8.520765	5.2913e-38
8.511958	5.99574e-38
8.503151	6.79396e-38
8.494345	7.69842e-38
8.485538	8.72327e-38
8.476731	9.88451e-38
8.467924	1.12003e-37
8.459117	1.26912e-37
8.450310	1.43806e-37
8.441504	1.62948e-37
8.432697	1.84637e-37
8.423890	2.09212e-37
8.415083	2.37058e-37
8.406276	2.6861e-37
8.397469	3.0436e-37
8.388663	3.44866e-37
8.379856	3.90763e-37
8.371049	4.42767e-37
8.362242	5.0169e-37
8.353435	5.68453e-37
8.344628	6.44099e-37
8.335822	7.29808e-37
8.327015	8.26921e-37
8.318208	9.36954e-37
8.309401	1.06162e-36
8.300594	1.20288e-36
8.291787	1.36293e-36
8.282981	1.54426e-36
8.274174	1.74972e-36
8.265367	1.98251e-36
8.256560	2.24626e-36
8.247753	2.54509e-36
8.238947	2.88367e-36
8.230140	3.26729e-36
8.221333	3.70192e-36
8.212526	4.19436e-36
8.203719	4.75228e-36
8.194912	5.38441e-36
8.186106	6.1006e-36
8.177299	6.91203e-36
8.168492	7.83136e-36
8.159685	8.87295e-36
8.150878	1.0053e-35
8.142071	1.139e-35
8.133265	1.29048e-35
8.124458	1.4621e-35
8.115651	1.65653e-35
8.106844	1.87682e-35
8.098037	2.12639e-35
8.089230	2.40914e-35
8.080424	2.72948e-35
8.071617	3.09241e-35
8.062810	3.50358e-35
8.054003	3.96941e-35
8.045196	4.49717e-35
8.036389	5.09507e-35
8.027583	5.77244e-35
8.018776	6.53985e-35
8.009969	7.40926e-35
8.001162	8.39422e-35
7.992355	9.51008e-35
7.983548	1.07742e-34
7.974742	1.22064e-34
7.965935	1.38289e-34
7.957128	1.5667e-34
7.948321	1.77494e-34
7.939514	2.01084e-34
7.930707	2.2781e-34
7.921901	2.58086e-34
7.913094	2.92385e-34
7.904287	3.31242e-34
7.895480	3.75261e-34
7.886673	4.25128e-34
7.877866	4.8162e-34
7.869060	5.45617e-34
7.860253	6.18116e-34
7.851446	7.00246e-34
7.842639	7.93285e-34
7.833832	8.98684e-34
7.825025	1.01808e-33
7.816219	1.15334e-33
7.807412	1.30656e-33
7.798605	1.48014e-33
7.789798	1.67676e-33
7.780991	1.8995e-33
7.772184	2.15182e-33
7.763378	2.43765e-33
7.754571	2.76144e-33
7.745764	3.12822e-33
7.736957	3.5437e-33
7.728150	4.01436e-33
7.719343	4.54751e-33
7.710537	5.15145e-33
7.701730	5.83557e-33
7.692923	6.61052e-33
7.684116	7.48835e-33
7.675309	8.48273e-33
7.666503	9.60911e-33
7.657696	1.0885e-32
7.648889	1.23303e-32
7.640082	1.39674e-32
7.631275	1.58219e-32
7.622468	1.79224e-32
7.613662	2.03018e-32
7.604855	2.2997e-32
7.596048	2.60498e-32
7.587241	2.95079e-32
7.578434	3.34248e-32
7.569627	3.78615e-32
7.560821	4.2887e-32
7.552014	4.85794e-32
7.543207	5.50271e-32
7.534400	6.23302e-32
7.525593	7.06024e-32
7.516786	7.99722e-32
7.507980	9.0585e-32
7.499173	1.02606e-31
7.490366	1.16221e-31
7.481559	1.31643e-31
7.472752	1.49111e-31
7.463945	1.68895e-31
7.455139	1.91304e-31
7.446332	2.16685e-31
7.437525	2.45433e-31
7.428718	2.77993e-31
7.419911	3.14872e-31
7.411104	3.56642e-31
7.402298	4.03951e-31
7.393491	4.57533e-31
7.384684	5.18221e-31
7.375877	5.86956e-31
7.367070	6.64806e-31
7.358263	7.52977e-31
7.349457	8.52839e-31
7.340650	9.65941e-31
7.331843	1.09404e-30
7.323036	1.23911e-30
7.314229	1.40343e-30
7.305422	1.58952e-30
7.296616	1.80028e-30
7.287809	2.03897e-30
7.279002	2.30931e-30
7.270195	2.61547e-30
7.261388	2.96221e-30
7.252581	3.35491e-30
7.243775	3.79964e-30
7.234968	4.30332e-30
7.226161	4.87374e-30
7.217354	5.51974e-30
7.208547	6.25134e-30
7.199740	7.07988e-30
7.190934	8.0182e-30
7.182127	9.08083e-30
7.173320	1.02842e-29
7.164513	1.16471e-29
7.155706	1.31905e-29
7.146899	1.49383e-29
7.138093	1.69176e-29
7.129286	1.91591e-29
7.120479	2.16976e-29
7.111672	2.45722e-29
7.102865	2.78275e-29
7.094059	3.15139e-29
7.085252	3.56885e-29
7.076445	4.0416e-29
7.067638	4.57694e-29
7.058831	5.18317e-29
7.050024	5.86967e-29
7.041218	6.64706e-29
7.032411	7.52737e-29
7.023604	8.52423e-29
7.014797	9.65305e-29
7.005990	1.09313e-28
6.997183	1.23788e-28
6.988377	1.40178e-28
6.979570	1.58738e-28
6.970763	1.79754e-28
6.961956	2.03552e-28
6.953149	2.305e-28
6.944342	2.61013e-28
6.935536	2.95565e-28
6.926729	3.34688e-28
6.917922	3.78988e-28
6.909115	4.2915e-28
6.900308	4.85948e-28
6.891501	5.5026e-28
6.882695	6.23081e-28
6.873888	7.05535e-28
6.865081	7.98896e-28
6.856274	9.04607e-28
6.847467	1.0243e-27
6.838660	1.15982e-27
6.829854	1.31327e-27
6.821047	1.48701e-27
6.812240	1.68373e-27
6.803433	1.90646e-27
6.794626	2.15864e-27
6.785819	2.44417e-27
6.777013	2.76745e-27
6.768206	3.13347e-27
6.759399	3.54788e-27
6.750592	4.01708e-27
6.741785	4.5483e-27
6.732978	5.14974e-27
6.724172	5.83068e-27
6.715365	6.60162e-27
6.706558	7.47445e-27
6.697751	8.46263e-27
6.688944	9.5814e-27
6.680137	1.0848e-26
6.671331	1.2282e-26
6.662524	1.39055e-26
6.653717	1.57434e-26
6.644910	1.78242e-26
6.636103	2.01799e-26
6.627296	2.28468e-26
6.618490	2.58659e-26
6.609683	2.92839e-26
6.600876	3.31533e-26
6.592069	3.75338e-26
6.583262	4.24929e-26
6.574455	4.81068e-26
6.565649	5.4462e-26
6.556842	6.16565e-26
6.548035	6.98009e-26
6.539228	7.90207e-26
6.530421	8.94577e-26
6.521615	1.01273e-25
6.512808	1.14647e-25
6.504001	1.29787e-25
6.495194	1.46926e-25
6.486387	1.66326e-25
6.477580	1.88288e-25
6.468774	2.13147e-25
6.459967	2.41287e-25
6.451160	2.73141e-25
6.442353	3.09197e-25
6.433546	3.50011e-25
6.424739	3.9621e-25
6.415933	4.48503e-25
6.407126	5.07696e-25
6.398319	5.74696e-25
6.389512	6.50534e-25
6.380705	7.36375e-25
6.371898	8.33537e-25
6.363092	9.43514e-25
6.354285	1.06799e-24
6.345478	1.20889e-24
6.336671	1.36836e-24
6.327864	1.54885e-24
6.319057	1.75315e-24
6.310251	1.98437e-24
6.301444	2.24608e-24
6.292637	2.54229e-24
6.283830	2.87753e-24
6.275023	3.25697e-24
6.266216	3.6864e-24
6.257410	4.17243e-24
6.248603	4.72251e-24
6.239796	5.34506e-24
6.230989	6.04965e-24
6.222182	6.84705e-24
6.213375	7.74951e-24
6.204569	8.77085e-24
6.195762	9.92673e-24
6.186955	1.12348e-23
6.178148	1.27152e-23
6.169341	1.43906e-23
6.160534	1.62866e-23
6.151728	1.84322e-23
6.142921	2.08604e-23
6.134114	2.36082e-23
6.125307	2.67178e-23
6.116500	3.02367e-23
6.107693	3.42189e-23
6.098887	3.87252e-23
6.090080	4.38245e-23
6.081273	4.9595e-23
6.072466	5.61248e-23
6.063659	6.35139e-23
6.054852	7.18751e-23
6.046046	8.13365e-23
6.037239	9.20425e-23
6.028432	1.04157e-22
6.019625	1.17865e-22
6.010818	1.33375e-22
6.002011	1.50926e-22
5.993205	1.70785e-22
5.984398	1.93255e-22
5.975591	2.1868e-22
5.966784	2.47447e-22
5.957977	2.79996e-22
5.949171	3.16825e-22
5.940364	3.58494e-22
5.931557	4.0564e-22
5.922750	4.58982e-22
5.913943	5.19335e-22
5.905136	5.87618e-22
5.896330	6.64872e-22
5.887523	7.52278e-22
5.878716	8.51165e-22
5.869909	9.63043e-22
5.861102	1.08962e-21
5.852295	1.23281e-21
5.843489	1.39482e-21
5.834682	1.5781e-21
5.825875	1.78544e-21
5.817068	2.02001e-21
5.808261	2.28538e-21
5.799454	2.58558e-21
5.790648	2.92518e-21
5.781841	3.30936e-21
5.773034	3.74396e-21
5.764227	4.2356e-21
5.755420	4.79175e-21
5.746613	5.42086e-21
5.737807	6.13252e-21
5.729000	6.93753e-21
5.720193	7.84814e-21
5.711386	8.87818e-21
5.702579	1.00433e-20
5.693772	1.13612e-20
5.684966	1.2852e-20
5.676159	1.45382e-20
5.667352	1.64454e-20
5.658545	1.86027e-20
5.649738	2.10427e-20
5.640931	2.38026e-20
5.632125	2.69241e-20
5.623318	3.04547e-20
5.614511	3.44479e-20
5.605704	3.89642e-20
5.596897	4.40721e-20
5.588090	4.98492e-20
5.579284	5.63829e-20
5.570477	6.37723e-20
5.561670	7.21293e-20
5.552863	8.15805e-20
5.544056	9.22691e-20
5.535249	1.04357e-19
5.526443	1.18027e-19
5.517636	1.33486e-19
5.508829	1.50969e-19
5.500022	1.70739e-19
5.491215	1.93096e-19
5.482408	2.18377e-19
5.473602	2.46966e-19
5.464795	2.79295e-19
5.455988	3.15851e-19
5.447181	3.57188e-19
5.438374	4.0393e-19
5.429567	4.56784e-19
5.420761	5.16546e-19
5.411954	5.84121e-19
5.403147	6.60527e-19
5.394340	7.46919e-19
5.385533	8.446e-19
5.376727	9.55042e-19
5.367920	1.07991e-18
5.359113	1.2211e-18
5.350306	1.38072e-18
5.341499	1.56119e-18
5.332692	1.76522e-18
5.323886	1.99589e-18
5.315079	2.25668e-18
5.306272	2.5515e-18
5.297465	2.88481e-18
5.288658	3.26161e-18
5.279851	3.68758e-18
5.271045	4.16913e-18
5.262238	4.71349e-18
5.253431	5.32886e-18
5.244624	6.02448e-18
5.235817	6.81081e-18
5.227010	7.69967e-18
5.218204	8.7044e-18
5.209397	9.84011e-18
5.200590	1.11238e-17
5.191783	1.25749e-17
5.182976	1.42149e-17
5.174169	1.60687e-17
5.165363	1.81639e-17
5.156556	2.05321e-17
5.147749	2.32086e-17
5.138942	2.62336e-17
5.130135	2.96525e-17
5.121328	3.35164e-17
5.112522	3.78833e-17
5.103715	4.28184e-17
5.094908	4.83957e-17
5.086101	5.46986e-17
5.077294	6.18214e-17
5.068487	6.98706e-17
5.059681	7.89665e-17
5.050874	8.92451e-17
5.042067	1.0086e-16
5.033260	1.13985e-16
5.024453	1.28815e-16
5.015646	1.45572e-16
5.006840	1.64507e-16
4.998033	1.85902e-16
4.989226	2.10075e-16
4.980419	2.37387e-16
4.971612	2.68246e-16
4.962805	3.03111e-16
4.953999	3.42501e-16
4.945192	3.87003e-16
4.936385	4.3728e-16
4.927578	4.94079e-16
4.918771	5.58247e-16
4.909964	6.30736e-16
4.901158	7.12625e-16
4.892351	8.05131e-16
4.883544	9.09628e-16
4.874737	1.02767e-15
4.865930	1.161e-15
4.857123	1.31161e-15
4.848317	1.48173e-15
4.839510	1.67389e-15
4.830703	1.89092e-15
4.821896	2.13605e-15
4.813089	2.41291e-15
4.804283	2.7256e-15
4.795476	3.07875e-15
4.786669	3.47759e-15
4.777862	3.92801e-15
4.769055	4.43668e-15
4.760248	5.01112e-15
4.751442	5.65981e-15
4.742635	6.39234e-15
4.733828	7.21952e-15
4.725021	8.15357e-15
4.716214	9.20825e-15
4.707407	1.03991e-14
4.698601	1.17438e-14
4.689794	1.3262e-14
4.680987	1.49761e-14
4.672180	1.69114e-14
4.663373	1.90964e-14
4.654566	2.15632e-14
4.645760	2.4348e-14
4.636953	2.74918e-14
4.628146	3.10409e-14
4.619339	3.50472e-14
4.610532	3.95697e-14
4.601725	4.46747e-14
4.592919	5.0437e-14
4.584112	5.69412e-14
4.575305	6.42825e-14
4.566498	7.25684e-14
4.557691	8.19204e-14
4.548884	9.2475e-14
4.540078	1.04387e-13
4.531271	1.1783e-13
4.522464	1.33001e-13
4.513657	1.50121e-13
4.504850	1.6944e-13
4.496043	1.9124e-13
4.487237	2.15839e-13
4.478430	2.43596e-13
4.469623	2.74914e-13
4.460816	3.1025e-13
4.452009	3.50117e-13
4.443202	3.95096e-13
4.434396	4.45841e-13
4.425589	5.03088e-13
4.416782	5.67668e-13
4.407975	6.4052e-13
4.399168	7.22699e-13
4.390361	8.15396e-13
4.381555	9.19955e-13
4.372748	1.03789e-12
4.363941	1.1709e-12
4.355134	1.32093e-12
4.346327	1.49012e-12
4.337520	1.68093e-12
4.328714	1.89611e-12
4.319907	2.13876e-12
4.311100	2.41239e-12
4.302293	2.72093e-12
4.293486	3.06883e-12
4.284679	3.46109e-12
4.275873	3.90336e-12
4.267066	4.40198e-12
4.258259	4.96411e-12
4.249452	5.59783e-12
4.240645	6.31221e-12
4.231839	7.1175e-12
4.223032	8.02522e-12
4.214225	9.04837e-12
4.205418	1.02016e-11
4.196611	1.15013e-11
4.187804	1.29661e-11
4.178998	1.46169e-11
4.170191	1.64771e-11
4.161384	1.85734e-11
4.152577	2.09355e-11
4.143770	2.35971e-11
4.134963	2.65959e-11
4.126157	2.99745e-11
4.117350	3.37808e-11
4.108543	3.80689e-11
4.099736	4.28994e-11
4.090929	4.83406e-11
4.082122	5.44695e-11
4.073316	6.13727e-11
4.064509	6.91476e-11
4.055702	7.79037e-11
4.046895	8.77644e-11
4.038088	9.88685e-11
4.029281	1.11372e-10
4.020475	1.25451e-10
4.011668	1.41302e-10
4.002861	1.59148e-10
3.994054	1.79239e-10
3.985247	2.01856e-10
3.976440	2.27315e-10
3.967634	2.5597e-10
3.958827	2.88223e-10
3.950020	3.24522e-10
3.941213	3.65372e-10
3.932406	4.1134e-10
3.923599	4.63066e-10
3.914793	5.21267e-10
3.905986	5.86747e-10
3.897179	6.60414e-10
3.888372	7.43285e-10
3.879565	8.36504e-10
3.870758	9.41356e-10
3.861952	1.05928e-09
3.853145	1.19191e-09
3.844338	1.34105e-09
3.835531	1.50876e-09
3.826724	1.69732e-09
3.817917	1.90932e-09
3.809111	2.14766e-09
3.800304	2.41557e-09
3.791497	2.71672e-09
3.782690	3.05519e-09
3.773883	3.43558e-09
3.765076	3.86304e-09
3.756270	4.34336e-09
3.747463	4.88303e-09
3.738656	5.48932e-09
3.729849	6.17041e-09
3.721042	6.93544e-09
3.712235	7.79469e-09
3.703429	8.75967e-09
3.694622	9.84328e-09
3.685815	1.106e-08
3.677008	1.2426e-08
3.668201	1.39595e-08
3.659395	1.56808e-08
3.650588	1.76128e-08
3.641781	1.97809e-08
3.632974	2.22138e-08
3.624167	2.49436e-08
3.615360	2.8006e-08
3.606554	3.14412e-08
3.597747	3.52942e-08
3.588940	3.96153e-08
3.580133	4.44606e-08
3.571326	4.98932e-08
3.562519	5.59834e-08
3.553713	6.281e-08
3.544906	7.04609e-08
3.536099	7.90346e-08
3.527292	8.86409e-08
3.518485	9.94027e-08
3.509678	1.11457e-07
3.500872	1.24958e-07
3.492065	1.40076e-07
3.483258	1.57002e-07
3.474451	1.7595e-07
3.465644	1.97158e-07
3.456837	2.2089e-07
3.448031	2.47444e-07
3.439224	2.7715e-07
3.430417	3.10375e-07
3.421610	3.4753e-07
3.412803	3.89072e-07
3.403996	4.35509e-07
3.395190	4.87409e-07
3.386383	5.45403e-07
3.377576	6.10192e-07
3.368769	6.82556e-07
3.359962	7.63365e-07
3.351155	8.53584e-07
3.342349	9.54283e-07
3.333542	1.06666e-06
3.324735	1.19202e-06
3.315928	1.33185e-06
3.307121	1.48777e-06
3.298314	1.66159e-06
3.289508	1.8553e-06
3.280701	2.07112e-06
3.271894	2.31151e-06
3.263087	2.57918e-06
3.254280	2.87713e-06
3.245473	3.20869e-06
3.236667	3.57752e-06
3.227860	3.98767e-06
3.219053	4.44361e-06
3.210246	4.95026e-06
3.201439	5.51304e-06
3.192632	6.13794e-06
3.183826	6.83152e-06
3.175019	7.601e-06
3.166212	8.45431e-06
3.157405	9.40015e-06
3.148598	1.04481e-05
3.139791	1.16085e-05
3.130985	1.28928e-05
3.122178	1.43135e-05
3.113371	1.58842e-05
3.104564	1.76196e-05
3.095757	1.9536e-05
3.086951	2.16508e-05
3.078144	2.39829e-05
3.069337	2.65529e-05
3.060530	2.93829e-05
3.051723	3.24969e-05
3.042916	3.59205e-05
3.034110	3.96812e-05
3.025303	4.38084e-05
3.016496	4.83336e-05
3.007689	5.32899e-05
2.998882	5.87126e-05
2.990075	6.46388e-05
2.981269	7.11071e-05
2.972462	7.81581e-05
2.963655	8.58334e-05
2.954848	9.41757e-05
2.946041	0.000103229
2.937234	0.000113035
2.928428	0.000123639
2.919621	0.000135081
2.910814	0.0001474
2.902007	0.000160632
2.893200	0.000174807
2.884393	0.000189948
2.875587	0.00020607
2.866780	0.000223174
2.857973	0.000241249
2.849166	0.000260263
2.840359	0.000280165
2.831552	0.000300876
2.822746	0.000322284
2.813939	0.00034424
2.805132	0.000366551
2.796325	0.000388973
2.787518	0.000411202
2.778711	0.000432868
2.769905	0.00045353
2.761098	0.000472666
2.752291	0.000489678
2.743484	0.000503896
2.734677	0.000514608
2.725870	0.000521138
&
```
