## Supplementary material for "All-at-once RNA folding with 3D motif prediction framed by evolutionary information": RF01601_plasmodium_snoR26.cacofold.helixcov

```
# RMs = 6 L = 162

# RM_HELIX NESTED 4-6 15-17, nbp = 3 nbp_cov = 0
# pvals: 0.972742,0.972742,0.987892
# aggregated NONE
NESTED  :::<<<________>>>:::::::::::::::::::::::::::::::::::::::::::::::::::::::::::::::::::::::::::::::::::::::::::::::::::::::::::::::::::::::::::::::::::::::::::::::::
        ::::::::::::::::::::::::::::::::::::::::::::::::::::::::::::::::::::::::::::::::::::::::::::::::::::::::::::::::::::::::::::::::::::::::::::::::::::::::::::::::::

# RM_HELIX NESTED 35-45 53-63, nbp = 11 nbp_cov = 0
# pvals: 0.972742,0.972742,0.972742,0.972742,0.972742,0.972742,0.972742,0.972742,0.972742,0.972742,0.972742
# aggregated NONE
NESTED  ::::::::::::::::::::::::::::::::::<<<<<<<<<<<_______>>>>>>>>>>>:::::::::::::::::::::::::::::::::::::::::::::::::::::::::::::::::::::::::::::::::::::::::::::::::::
        ::::::::::::::::::::::::::::::::::::::::::::::::::::::::::::::::::::::::::::::::::::::::::::::::::::::::::::::::::::::::::::::::::::::::::::::::::::::::::::::::::

# RM_HELIX NESTED 71-86 105-120, nbp = 16 nbp_cov = 0
# pvals: 0.972742,0.972742,0.972742,0.972742,0.972742,0.972742,0.972742,0.972742,0.972742,0.972742,0.972742,0.972742,0.972742,0.972742,0.972742,0.972742
# aggregated NONE
NESTED  ::::::::::::::::::::::::::::::::::::::::::::::::::::::::::::::::::::::<<<<<<<<<<<<<<<<__________________>>>>>>>>>>>>>>>>::::::::::::::::::::::::::::::::::::::::::
        ::::::::::::::::::::::::::::::::::::::::::::::::::::::::::::::::::::::::::::::::::::::::::::::::::::::::::::::::::::::::::::::::::::::::::::::::::::::::::::::::::

# RM_HELIX NESTED 68-70 125-127, nbp = 3 nbp_cov = 0
# pvals: 0.972742,0.972742,0.972742
# aggregated NONE
NESTED  :::::::::::::::::::::::::::::::::::::::::::::::::::::::::::::::::::<<<______________________________________________________>>>:::::::::::::::::::::::::::::::::::
        ::::::::::::::::::::::::::::::::::::::::::::::::::::::::::::::::::::::::::::::::::::::::::::::::::::::::::::::::::::::::::::::::::::::::::::::::::::::::::::::::::

# RM_HELIX NESTED 141-144 150-153, nbp = 4 nbp_cov = 0
# pvals: 0.972742,0.972742,0.972742,0.972742
# aggregated NONE
NESTED  ::::::::::::::::::::::::::::::::::::::::::::::::::::::::::::::::::::::::::::::::::::::::::::::::::::::::::::::::::::::::::::::::::::::::::::<<<<_____>>>>:::::::::
        ::::::::::::::::::::::::::::::::::::::::::::::::::::::::::::::::::::::::::::::::::::::::::::::::::::::::::::::::::::::::::::::::::::::::::::::::::::::::::::::::::

# RM_HELIX NESTED 20-28 154-162, nbp = 9 nbp_cov = 0
# pvals: 0.972742,0.972742,0.972742,0.972742,0.972742,0.972742,0.972742,0.972742,0.972742
# aggregated NONE
NESTED  :::::::::::::::::::<<<<<<<<<_____________________________________________________________________________________________________________________________>>>>>>>>>
        ::::::::::::::::::::::::::::::::::::::::::::::::::::::::::::::::::::::::::::::::::::::::::::::::::::::::::::::::::::::::::::::::::::::::::::::::::::::::::::::::::
```
