## Supplementary material for "All-at-once RNA folding with 3D motif prediction framed by evolutionary information": RF01601_plasmodium_snoR26.surv

```
-0.000001	0.125
-0.005775	1
&
2.443891	7.67283e-05
2.052768	0.000230185
1.949841	0.000306913
1.918963	0.000383642
1.641059	0.00046037
1.630767	0.000537098
1.589596	0.000690555
1.569010	0.000767283
1.517547	0.000844011
1.476376	0.000997468
1.455790	0.00115092
1.445498	0.00130438
1.404327	0.00138111
1.394034	0.00153457
1.342571	0.00168802
1.280814	0.00199494
1.270522	0.00207166
1.219058	0.00230185
1.198473	0.00283895
1.126424	0.00306913
1.044082	0.00322259
0.930862	0.00345277
0.879399	0.00360623
0.776471	0.00375969
0.714715	0.00391314
0.673544	0.0040666
0.570617	0.00414333
0.508861	0.00422006
0.457397	0.00429679
0.344177	0.00445024
0.303007	0.00468043
0.230958	0.00475715
0.169201	0.00506407
0.148616	0.00560117
0.138323	0.00590808
0.128030	0.00598481
0.117738	0.00613826
0.097152	0.00629172
0.076567	0.00636845
0.066274	0.00652191
0.025103	0.00690555
0.014811	0.00728919
0.004518	0.00844011
-0.005775	0.979437
-0.026360	0.982122
-0.036653	0.982199
-0.046946	0.983427
-0.057238	0.985038
-0.067531	0.985652
-0.077824	0.985805
-0.088117	0.986266
-0.098409	0.987186
-0.108702	0.98734
-0.118995	0.987647
-0.129287	0.988567
-0.139580	0.988874
-0.149873	0.989028
-0.160166	0.989795
-0.170458	0.990409
-0.180751	0.99156
-0.191044	0.992941
-0.201336	0.993555
-0.211629	0.994169
-0.232215	0.994629
-0.252800	0.994859
-0.263093	0.994936
-0.283678	0.995089
-0.293971	0.995243
-0.304264	0.99555
-0.324849	0.99578
-0.335142	0.995857
-0.366020	0.996087
-0.376313	0.996547
-0.407191	0.996854
-0.438069	0.996931
-0.458654	0.997008
-0.479240	0.997084
-0.489532	0.997161
-0.510118	0.997468
-0.592460	0.997545
-0.613045	0.997621
-0.623338	0.997698
-0.633630	0.997775
-0.643923	0.997852
-0.695387	0.997928
-0.705679	0.998082
-0.715972	0.998389
-0.736558	0.998465
-0.767436	0.998542
-0.808607	0.998696
-0.839485	0.998926
-0.901241	0.999003
-0.911534	0.999079
-1.065924	0.999233
-1.137973	0.999309
-1.210022	0.999386
-1.230608	0.999463
-1.302657	0.99954
-1.498218	0.999616
-1.652609	0.99977
-1.951098	0.999847
-2.012854	1
&
3.178642	2.55604e-07
3.174674	1.53362e-06
3.164381	1.78923e-06
3.123210	2.04483e-06
3.102625	3.83406e-06
3.092332	4.60087e-06
3.082039	4.85648e-06
3.061454	6.1345e-06
3.051161	7.15692e-06
3.040868	7.92373e-06
3.030576	9.20175e-06
3.020283	1.91703e-05
3.009990	2.30044e-05
2.999698	2.4538e-05
2.989405	2.55604e-05
2.979112	2.73496e-05
2.968819	2.93945e-05
2.958527	2.99057e-05
2.948234	3.04169e-05
2.937941	3.16949e-05
2.927649	3.19505e-05
2.907063	3.39953e-05
2.896770	3.45066e-05
2.886478	3.6807e-05
2.876185	3.78294e-05
2.865892	3.9363e-05
2.855600	4.03855e-05
2.845307	4.29415e-05
2.835014	4.54975e-05
2.824721	4.70312e-05
2.814429	4.7798e-05
2.804136	4.83092e-05
2.783551	4.85648e-05
2.773258	5.08652e-05
2.762965	5.18876e-05
2.752672	5.26544e-05
2.742380	5.39325e-05
2.721794	5.44437e-05
2.711502	5.49549e-05
2.701209	5.52105e-05
2.690916	5.59773e-05
2.670331	5.62329e-05
2.660038	5.69997e-05
2.649745	5.72553e-05
2.639453	5.82777e-05
2.629160	5.87889e-05
2.618867	5.93002e-05
2.608574	5.95558e-05
2.598282	6.03226e-05
2.587989	6.05782e-05
2.577696	6.1345e-05
2.567404	6.28786e-05
2.557111	6.36454e-05
2.546818	6.41566e-05
2.536525	6.56903e-05
2.526233	6.64571e-05
2.515940	6.72239e-05
2.505647	6.82463e-05
2.495355	6.85019e-05
2.485062	6.87575e-05
2.474769	6.90131e-05
2.464476	6.95243e-05
2.454184	7.05467e-05
2.443891	7.15692e-05
2.433598	7.33584e-05
2.423306	7.3614e-05
2.413013	7.51476e-05
2.402720	7.77037e-05
2.392427	7.89817e-05
2.382135	8.17933e-05
2.371842	8.30713e-05
2.361549	8.86946e-05
2.351257	9.17619e-05
2.340964	9.45735e-05
2.330671	9.53403e-05
2.320378	9.63628e-05
2.310086	9.71296e-05
2.299793	9.76408e-05
2.289500	9.91744e-05
2.279208	9.943e-05
2.268915	0.000100197
2.258622	0.000102242
2.248329	0.000103775
2.238037	0.000104798
2.227744	0.00010582
2.217451	0.000107865
2.207159	0.000112466
2.196866	0.000113488
2.186573	0.000115533
2.176280	0.000120645
2.165988	0.000123201
2.155695	0.000126013
2.145402	0.000130614
2.135110	0.000133425
2.124817	0.000134192
2.114524	0.000140327
2.104231	0.000145694
2.093939	0.00014825
2.083646	0.000151573
2.073353	0.000152851
2.063061	0.00015464
2.052768	0.000158986
2.042475	0.000167421
2.032182	0.000181735
2.021890	0.000187102
2.011597	0.000189914
2.001304	0.000200905
1.991012	0.000206273
1.980719	0.000216497
1.970426	0.00022442
1.960133	0.000232089
1.949841	0.000248192
1.939548	0.000257393
1.929255	0.000290622
1.918963	0.000314649
1.908670	0.000335864
1.898377	0.000350944
1.888084	0.000357079
1.877792	0.00037855
1.867499	0.000397976
1.857206	0.000414845
1.846914	0.000434271
1.836621	0.000464433
1.826328	0.000475168
1.816035	0.000484114
1.805743	0.000504307
1.795450	0.000524755
1.785157	0.000535746
1.774865	0.000545204
1.764572	0.000564118
1.754279	0.000597858
1.743986	0.000668916
1.733694	0.000702911
1.723401	0.000723104
1.713108	0.000740485
1.702816	0.000757355
1.692523	0.000777292
1.682230	0.000818444
1.671937	0.000861897
1.661645	0.000903561
1.651352	0.000932444
1.641059	0.000955448
1.630767	0.000984331
1.620474	0.000997367
1.610181	0.0010196
1.599888	0.00103571
1.589596	0.00106894
1.579303	0.0011014
1.569010	0.00115201
1.558718	0.00117578
1.548425	0.00120415
1.538132	0.00122025
1.527839	0.00125757
1.517547	0.00127444
1.507254	0.00128927
1.496961	0.00130665
1.486669	0.00131355
1.476376	0.00132914
1.466083	0.00136109
1.455790	0.0013864
1.445498	0.00140378
1.435205	0.00142959
1.424912	0.00144774
1.414620	0.00146461
1.404327	0.00147432
1.394034	0.00149196
1.383742	0.00151011
1.373449	0.00152851
1.363156	0.00153669
1.352863	0.00154615
1.342571	0.0015689
1.332278	0.00158142
1.321985	0.00159906
1.311693	0.00160877
1.301400	0.00161823
1.291107	0.00163152
1.280814	0.00164762
1.270522	0.00167012
1.260229	0.00169005
1.249936	0.00171715
1.239644	0.00176137
1.229351	0.00180303
1.219058	0.00188227
1.208765	0.00195512
1.198473	0.00209595
1.188180	0.00217519
1.177887	0.0022966
1.167595	0.00237201
1.157302	0.00256192
1.147009	0.00264576
1.136716	0.00272781
1.126424	0.00279222
1.116131	0.0028326
1.105838	0.00287759
1.095546	0.00291338
1.085253	0.00295862
1.074960	0.00299159
1.064667	0.00302993
1.054375	0.00309179
1.044082	0.00313856
1.033789	0.00316898
1.023497	0.00319275
1.013204	0.00321652
1.002911	0.00325307
0.992618	0.00329218
0.982326	0.00334867
0.972033	0.00337755
0.961740	0.00343072
0.951448	0.00347289
0.941155	0.00349794
0.930862	0.00356108
0.920569	0.00360453
0.910277	0.00363852
0.899984	0.00367175
0.889691	0.00369322
0.879399	0.00371674
0.869106	0.00374818
0.858813	0.00379444
0.848520	0.00385604
0.838228	0.00390231
0.827935	0.00396186
0.817642	0.00400123
0.807350	0.00403088
0.797057	0.00406538
0.786764	0.00409554
0.776471	0.00412596
0.766179	0.0041689
0.755886	0.00422565
0.745593	0.00425606
0.735301	0.00427728
0.725008	0.00429875
0.714715	0.00432201
0.704422	0.00433888
0.694130	0.00436853
0.683837	0.0043877
0.673544	0.00439562
0.663252	0.0044038
0.652959	0.00441684
0.642666	0.00442681
0.632373	0.00443473
0.622081	0.00444623
0.611788	0.00447128
0.601495	0.00448151
0.591203	0.00448636
0.580910	0.00449761
0.570617	0.00450451
0.560324	0.00450886
0.550032	0.00451167
0.539739	0.00451831
0.529446	0.0045247
0.519154	0.00453339
0.508861	0.00454157
0.498568	0.00455052
0.488275	0.00456074
0.477983	0.0045748
0.467690	0.00459474
0.457397	0.00460931
0.447105	0.00462286
0.436812	0.00464228
0.426519	0.00466222
0.416226	0.00467193
0.405934	0.00468139
0.395641	0.00468982
0.385348	0.00469519
0.375056	0.00470107
0.364763	0.00470848
0.354470	0.00471308
0.344177	0.0047205
0.333885	0.00472919
0.323592	0.00473686
0.313299	0.00474069
0.303007	0.0047458
0.292714	0.00474938
0.282421	0.00475475
0.272128	0.00476242
0.261836	0.00476778
0.251543	0.00477392
0.241250	0.00478159
0.230958	0.00479155
0.220665	0.00479743
0.210372	0.00480638
0.200079	0.00481967
0.189787	0.0048391
0.179494	0.00487181
0.169201	0.0049306
0.158909	0.00510825
0.148616	0.00524449
0.138323	0.00546584
0.128030	0.0058679
0.117738	0.00605092
0.107445	0.00618843
0.097152	0.00633924
0.086860	0.00648135
0.076567	0.00665235
0.066274	0.00688904
0.055981	0.00715896
0.045689	0.00734862
0.035396	0.00755591
0.025103	0.00771899
0.014811	0.00785625
0.004518	0.0233106
-0.005775	0.972742
-0.016068	0.973267
-0.026360	0.975021
-0.036653	0.977491
-0.046946	0.97974
-0.057238	0.982187
-0.067531	0.983333
-0.077824	0.984179
-0.088117	0.985033
-0.098409	0.985829
-0.108702	0.986531
-0.118995	0.987231
-0.129287	0.987892
-0.139580	0.988601
-0.149873	0.989189
-0.160166	0.989691
-0.170458	0.990171
-0.180751	0.990601
-0.191044	0.991021
-0.201336	0.991429
-0.211629	0.991965
-0.221922	0.992405
-0.232215	0.992697
-0.242507	0.993068
-0.252800	0.993534
-0.263093	0.993896
-0.273385	0.994196
-0.283678	0.994591
-0.293971	0.994907
-0.304264	0.995192
-0.314556	0.995533
-0.324849	0.9957
-0.335142	0.995847
-0.345434	0.995993
-0.355727	0.996138
-0.366020	0.996254
-0.376313	0.996358
-0.386605	0.996475
-0.396898	0.996594
-0.407191	0.996694
-0.417483	0.996774
-0.427776	0.996863
-0.438069	0.996964
-0.448362	0.997046
-0.458654	0.997139
-0.468947	0.997214
-0.479240	0.997278
-0.489532	0.99734
-0.499825	0.997393
-0.510118	0.997444
-0.520411	0.997516
-0.530703	0.997565
-0.540996	0.997635
-0.551289	0.997743
-0.561581	0.997795
-0.571874	0.997848
-0.582167	0.997909
-0.592460	0.997967
-0.602752	0.998017
-0.613045	0.998072
-0.623338	0.998104
-0.633630	0.998139
-0.643923	0.998182
-0.654216	0.998221
-0.664509	0.998263
-0.674801	0.998311
-0.685094	0.998359
-0.695387	0.998422
-0.705679	0.998474
-0.715972	0.998514
-0.726265	0.99858
-0.736558	0.998624
-0.746850	0.998662
-0.757143	0.998692
-0.767436	0.998736
-0.777728	0.998762
-0.788021	0.998791
-0.798314	0.998834
-0.808607	0.99887
-0.818899	0.998919
-0.829192	0.998946
-0.839485	0.99899
-0.849777	0.999009
-0.860070	0.999037
-0.870363	0.999056
-0.880656	0.999082
-0.890948	0.999102
-0.901241	0.999127
-0.911534	0.999145
-0.921826	0.999162
-0.932119	0.999186
-0.942412	0.999204
-0.952705	0.999233
-0.962997	0.999251
-0.973290	0.999273
-0.983583	0.999292
-0.993875	0.999302
-1.004168	0.999314
-1.014461	0.999327
-1.024754	0.99934
-1.035046	0.999349
-1.045339	0.99936
-1.055632	0.999375
-1.065924	0.999385
-1.076217	0.999397
-1.086510	0.999403
-1.096803	0.999412
-1.107095	0.999427
-1.117388	0.999435
-1.127681	0.999447
-1.137973	0.999454
-1.148266	0.999467
-1.158559	0.999476
-1.168852	0.999484
-1.179144	0.999496
-1.189437	0.999519
-1.199730	0.999523
-1.210022	0.999529
-1.220315	0.999539
-1.230608	0.999548
-1.240901	0.999552
-1.251193	0.999559
-1.261486	0.999562
-1.271779	0.999565
-1.282071	0.999569
-1.292364	0.999574
-1.302657	0.999575
-1.312950	0.999578
-1.323242	0.999582
-1.333535	0.999587
-1.343828	0.999593
-1.354120	0.999596
-1.364413	0.999598
-1.374706	0.999602
-1.384999	0.999605
-1.395291	0.99961
-1.405584	0.999616
-1.415877	0.999623
-1.426169	0.999628
-1.436462	0.999631
-1.446755	0.999637
-1.457048	0.999641
-1.467340	0.999646
-1.477633	0.999655
-1.487926	0.999661
-1.498218	0.99967
-1.508511	0.999677
-1.518804	0.999681
-1.529097	0.999683
-1.539389	0.999687
-1.549682	0.999695
-1.559975	0.999707
-1.570267	0.999713
-1.580560	0.999718
-1.590853	0.999729
-1.601146	0.99974
-1.611438	0.999762
-1.621731	0.999767
-1.632024	0.999778
-1.642316	0.999784
-1.652609	0.999789
-1.662902	0.999791
-1.673195	0.9998
-1.683487	0.999808
-1.693780	0.999816
-1.704073	0.999822
-1.714365	0.999829
-1.724658	0.999832
-1.734951	0.99984
-1.745244	0.999846
-1.755536	0.999851
-1.765829	0.999857
-1.776122	0.999861
-1.786414	0.99987
-1.796707	0.999873
-1.807000	0.999884
-1.817293	0.99989
-1.827585	0.999897
-1.837878	0.9999
-1.848171	0.999928
-1.858463	0.999935
-1.868756	0.999945
-1.879049	0.999953
-1.889341	0.999956
-1.899634	0.999958
-1.909927	0.999958
-1.920220	0.999966
-1.930512	0.999968
-1.940805	0.99997
-1.951098	0.999976
-1.961390	0.999977
-1.971683	0.99998
-1.981976	0.999981
-1.992269	0.999983
-2.002561	0.999985
-2.012854	0.999986
-2.023147	0.999988
-2.033439	0.999989
-2.043732	0.999991
-2.064318	0.999991
-2.074610	0.999994
-2.084903	0.999996
-2.105488	0.999996
-2.126074	0.999997
-2.146659	0.999997
-2.167245	0.999999
-2.187830	0.999999
-2.198123	0.999999
-2.218708	1
-2.239294	1
&
```
