## Supplementary material for "All-at-once RNA folding with 3D motif prediction framed by evolutionary information": RF01602_plasmodium_snoR27.cacofold.cov

```
#
# Method Target_E-val [cov_min,cov_max] [FP | TP True Found | Sen PPV F] 
# GTp    0.05           [-1.95,4.58]    [0 | 6 34 6 | 17.65 100.00 30.00] 
#
# in_CaCoFold in_given  left_pos      right_pos  score            E-value       pvalue       substitutions    power
#------------------------------------------------------------------------------------------------------------------------
*	~	         1	        54	4.58068	0.00544204	4.63271e-07	4		0.07
*	~	         1	       113	4.58068	0.00544204	4.63271e-07	4		0.07
*	~	        42	        44	4.16514	0.0330095	2.81003e-06	4		0.07
*	~	        42	        55	4.16514	0.0330095	2.81003e-06	4		0.07
*	~	        44	        55	4.16514	0.0330095	2.81003e-06	4		0.07
*	~	        54	       113	4.58068	0.00544204	4.63271e-07	4		0.07
```
