## Supplementary material for "All-at-once RNA folding with 3D motif prediction framed by evolutionary information": RF01602_plasmodium_snoR27.cacofold.helixcov

```
# RMs = 9 L = 154

# RM_HELIX NESTED 13-15 21-23, nbp = 3 nbp_cov = 0
# pvals: 0.874116,0.205754,0.874116
# aggregated NONE
NESTED  ::::::::::::<<<_____>>>:::::::::::::::::::::::::::::::::::::::::::::::::::::::::::::::::::::::::::::::::::::::::::::::::::::::::::::::::::::::::::::::::::
        ::::::::::::::::::::::::::::::::::::::::::::::::::::::::::::::::::::::::::::::::::::::::::::::::::::::::::::::::::::::::::::::::::::::::::::::::::::::::::

# RM_HELIX NESTED 41-42 44-45, nbp = 2 nbp_cov = 1
# pvals: 0.874116,2.81003e-06
# aggregated NONE
NESTED  ::::::::::::::::::::::::::::::::::::::::<<_>>:::::::::::::::::::::::::::::::::::::::::::::::::::::::::::::::::::::::::::::::::::::::::::::::::::::::::::::
        :::::::::::::::::::::::::::::::::::::::::<_>::::::::::::::::::::::::::::::::::::::::::::::::::::::::::::::::::::::::::::::::::::::::::::::::::::::::::::::

# RM_HELIX NESTED 52-54 113-115, nbp = 3 nbp_cov = 1
# pvals: 0.205754,0.995211,4.63271e-07
# aggregated NONE
NESTED  :::::::::::::::::::::::::::::::::::::::::::::::::::<<<__________________________________________________________>>>:::::::::::::::::::::::::::::::::::::::
        :::::::::::::::::::::::::::::::::::::::::::::::::::::<__________________________________________________________>:::::::::::::::::::::::::::::::::::::::::

# RM_HELIX NESTED 136-140 146-150, nbp = 5 nbp_cov = 0
# pvals: 0.0482612,0.874116,0.874116,0.874116,0.874116
# aggregated NONE
NESTED  :::::::::::::::::::::::::::::::::::::::::::::::::::::::::::::::::::::::::::::::::::::::::::::::::::::::::::::::::::::::::::::::::::::::<<<<<_____>>>>>::::
        ::::::::::::::::::::::::::::::::::::::::::::::::::::::::::::::::::::::::::::::::::::::::::::::::::::::::::::::::::::::::::::::::::::::::::::::::::::::::::

# RM_HELIX TRIPLET 1-1 113-113, nbp = 1 nbp_cov = 1
# pvals: 4.63271e-07
# aggregated NONE
TRIPLET <_______________________________________________________________________________________________________________>:::::::::::::::::::::::::::::::::::::::::
        <_______________________________________________________________________________________________________________>:::::::::::::::::::::::::::::::::::::::::

# RM_HELIX TRIPLET 1-2 53-54, nbp = 2 nbp_cov = 1
# pvals: 4.63271e-07,0.0482612
# aggregated NONE
TRIPLET <<__________________________________________________>>::::::::::::::::::::::::::::::::::::::::::::::::::::::::::::::::::::::::::::::::::::::::::::::::::::
        <____________________________________________________>::::::::::::::::::::::::::::::::::::::::::::::::::::::::::::::::::::::::::::::::::::::::::::::::::::

# RM_HELIX TRIPLET 42-42 55-55, nbp = 1 nbp_cov = 1
# pvals: 2.81003e-06
# aggregated NONE
TRIPLET :::::::::::::::::::::::::::::::::::::::::<____________>:::::::::::::::::::::::::::::::::::::::::::::::::::::::::::::::::::::::::::::::::::::::::::::::::::
        :::::::::::::::::::::::::::::::::::::::::<____________>:::::::::::::::::::::::::::::::::::::::::::::::::::::::::::::::::::::::::::::::::::::::::::::::::::

# RM_HELIX TRIPLET 44-45 54-55, nbp = 2 nbp_cov = 1
# pvals: 2.81003e-06,0.874116
# aggregated NONE
TRIPLET :::::::::::::::::::::::::::::::::::::::::::<<________>>:::::::::::::::::::::::::::::::::::::::::::::::::::::::::::::::::::::::::::::::::::::::::::::::::::
        :::::::::::::::::::::::::::::::::::::::::::<__________>:::::::::::::::::::::::::::::::::::::::::::::::::::::::::::::::::::::::::::::::::::::::::::::::::::

# RM_HELIX TRIPLET 77-91 105-119, nbp = 15 nbp_cov = 0
# pvals: 0.874116,0.874116,0.205754,0.874116,0.874116,0.0482612,0.874116,0.874116,0.977618,0.874116,0.874116,0.874116,0.874116,0.874116,0.874116
# aggregated NONE
TRIPLET ::::::::::::::::::::::::::::::::::::::::::::::::::::::::::::::::::::::::::::<<<<<<<<<<<<<<<_____________>>>>>>>>>>>>>>>:::::::::::::::::::::::::::::::::::
        ::::::::::::::::::::::::::::::::::::::::::::::::::::::::::::::::::::::::::::::::::::::::::::::::::::::::::::::::::::::::::::::::::::::::::::::::::::::::::
```
