## Supplementary material for "All-at-once RNA folding with 3D motif prediction framed by evolutionary information": RF01602_plasmodium_snoR27.cacofold.power

```
# Power analysis of CaCoFold structure 
#
# Powertype = SINGLE SUBSTITUTIONS
# covary  left_pos      right_pos    substitutions      power
#----------------------------------------------------------------
     *    1		54		4		0.07
     *    1		113		4		0.07
          2		53		1		0.00
          13		23		0		0.00
          14		22		1		0.00
          15		21		0		0.00
          41		45		0		0.00
     *    42		44		4		0.07
     *    42		55		4		0.07
     *    44		55		4		0.07
          45		54		2		0.00
          52		115		1		0.00
          53		114		2		0.00
     *    54		113		4		0.07
          77		119		2		0.00
          78		118		0		0.00
          79		117		1		0.00
          80		116		0		0.00
          81		115		0		0.00
          82		114		1		0.00
          83		113		2		0.00
          84		112		1		0.00
          85		111		0		0.00
          86		110		0		0.00
          87		109		0		0.00
          88		108		0		0.00
          89		107		0		0.00
          90		106		0		0.00
          91		105		0		0.00
          136		150		1		0.00
          137		149		0		0.00
          138		148		0		0.00
          139		147		1		0.00
          140		146		0		0.00
#
# BPAIRS 34
# avg substitutions per BP  1.2
# BPAIRS expected to covary 0.4 +/- 0.6
# BPAIRS observed to covary 6
#
```
