## Supplementary material for "All-at-once RNA folding with 3D motif prediction framed by evolutionary information": RF01602_plasmodium_snoR27.surv

```
0.552327	0.0294118
0.000170	0.0588235
-0.012100	0.970588
-0.061180	1
&
4.580681	8.51281e-05
4.576935	0.000255384
4.159750	0.000510769
4.037049	0.000766153
3.816186	0.000851281
3.349921	0.000936409
3.300840	0.00127692
3.264029	0.00136205
3.165868	0.00187282
3.116788	0.00221333
2.748683	0.00229846
2.736413	0.00238359
2.699603	0.00246872
2.552361	0.00263897
2.491010	0.0027241
2.417389	0.00297948
2.343768	0.00314974
2.208797	0.00323487
2.196527	0.00332
2.073825	0.00340512
1.840692	0.00349025
1.791612	0.00357538
1.779342	0.00366051
1.730261	0.00391589
1.705721	0.00400102
1.693451	0.00459692
1.668910	0.00493743
1.656640	0.00502256
1.632100	0.00519282
1.607560	0.00527794
1.521669	0.00536307
1.448048	0.00553333
1.411237	0.00561846
1.362157	0.00638461
1.349886	0.00681025
1.227185	0.00689538
1.141294	0.00698051
1.129024	0.00706563
1.104484	0.00715076
1.079943	0.00732102
1.067673	0.00774666
1.006322	0.00800204
0.994052	0.00808717
0.957242	0.0081723
0.871351	0.00834256
0.846810	0.00902358
0.810000	0.00910871
0.797730	0.00927896
0.773190	0.00944922
0.760919	0.00995999
0.736379	0.0101302
0.724109	0.0122584
0.711839	0.0124287
0.687299	0.0134502
0.650488	0.0137908
0.638218	0.0143867
0.625948	0.014642
0.601407	0.0152379
0.589137	0.0154082
0.576867	0.0154933
0.564597	0.0155784
0.540057	0.0186431
0.527787	0.0187282
0.515516	0.0188133
0.503246	0.0190687
0.490976	0.0191538
0.478706	0.019239
0.466436	0.0202605
0.429625	0.0203456
0.405085	0.0204307
0.380545	0.020601
0.368275	0.0207713
0.356005	0.0209415
0.331464	0.0210266
0.319194	0.0220482
0.306924	0.0222184
0.294654	0.0223887
0.282384	0.0231548
0.270113	0.023921
0.245573	0.0245169
0.233303	0.0251979
0.221033	0.0255384
0.208763	0.0286882
0.196493	0.0291138
0.184222	0.0304759
0.171952	0.0308164
0.159682	0.0311569
0.147412	0.0313271
0.135142	0.0314123
0.122872	0.0317528
0.110602	0.0321784
0.098331	0.0325189
0.086061	0.0329446
0.073791	0.0331148
0.061521	0.0334554
0.049251	0.0335405
0.036981	0.0339661
0.024711	0.0344769
0.012440	0.0476717
0.000170	0.15604
-0.012100	0.931472
-0.024370	0.933089
-0.036640	0.934536
-0.048910	0.936239
-0.061180	0.937601
-0.073451	0.9399
-0.085721	0.942113
-0.097991	0.944837
-0.110261	0.948497
-0.122531	0.951222
-0.134801	0.952924
-0.147072	0.954797
-0.159342	0.957351
-0.171612	0.958798
-0.183882	0.960586
-0.196152	0.962969
-0.208422	0.964076
-0.220692	0.965012
-0.232963	0.966119
-0.245233	0.966715
-0.257503	0.967396
-0.269773	0.967992
-0.282043	0.969269
-0.294313	0.970375
-0.306583	0.970716
-0.318854	0.971737
-0.331124	0.972504
-0.343394	0.97327
-0.355664	0.974291
-0.367934	0.974462
-0.380204	0.974887
-0.392474	0.975909
-0.404745	0.976505
-0.417015	0.97693
-0.429285	0.977101
-0.441555	0.979058
-0.453825	0.979569
-0.466095	0.980931
-0.478366	0.981357
-0.490636	0.982208
-0.502906	0.982464
-0.515176	0.982889
-0.539716	0.984677
-0.551986	0.984932
-0.564257	0.986209
-0.576527	0.98689
-0.588797	0.986975
-0.601067	0.987146
-0.613337	0.987401
-0.625607	0.987656
-0.637877	0.987997
-0.650148	0.988337
-0.662418	0.988423
-0.674688	0.989104
-0.686958	0.989189
-0.699228	0.99004
-0.711498	0.990125
-0.723768	0.990466
-0.736039	0.990636
-0.748309	0.990806
-0.785119	0.990891
-0.797389	0.990976
-0.821930	0.991232
-0.834200	0.991317
-0.846470	0.991402
-0.858740	0.991487
-0.895551	0.991572
-0.920091	0.991913
-0.932361	0.991998
-0.944631	0.992338
-1.005982	0.992509
-1.018252	0.992594
-1.030522	0.992679
-1.042792	0.992934
-1.067333	0.993275
-1.079603	0.99353
-1.104143	0.993615
-1.140953	0.994467
-1.165494	0.994552
-1.239115	0.995403
-1.251385	0.995488
-1.349546	0.995914
-1.398627	0.996169
-1.410897	0.996425
-1.472247	0.99651
-1.484518	0.997531
-1.496788	0.997616
-1.509058	0.997872
-1.668570	0.998127
-1.693110	0.998212
-1.766731	0.999234
-1.803541	0.999574
-1.926243	0.999915
-1.963053	1
&
5.141362	4.24412e-07
5.116822	8.48824e-07
5.092281	1.27324e-06
5.006390	1.69765e-06
4.994120	2.12206e-06
4.981850	2.54647e-06
4.957310	2.97089e-06
4.945040	3.3953e-06
4.908229	3.81971e-06
4.895959	4.66853e-06
4.883689	5.09295e-06
4.859149	5.51736e-06
4.822338	5.94177e-06
4.810068	6.36618e-06
4.785528	7.21501e-06
4.736447	7.63942e-06
4.675096	8.06383e-06
4.662826	8.48824e-06
4.650556	8.91266e-06
4.613746	9.33707e-06
4.601476	9.76148e-06
4.589205	1.01859e-05
4.564665	1.06103e-05
4.527855	1.14591e-05
4.429694	1.18835e-05
4.417423	1.27324e-05
4.392883	1.31568e-05
4.331532	1.35812e-05
4.319262	1.40056e-05
4.294722	1.443e-05
4.270182	1.48544e-05
4.245641	1.52788e-05
4.221101	1.57033e-05
4.208831	1.61277e-05
4.196561	1.65521e-05
4.135210	1.69765e-05
4.098400	1.74009e-05
4.086129	1.78253e-05
4.037049	1.82497e-05
4.024779	1.90985e-05
3.987968	1.9523e-05
3.926617	1.99474e-05
3.816186	2.03718e-05
3.754835	2.07962e-05
3.742565	2.12206e-05
3.693485	2.1645e-05
3.681215	2.20694e-05
3.656674	2.24938e-05
3.644404	2.46159e-05
3.632134	2.50403e-05
3.607594	2.54647e-05
3.583053	2.58891e-05
3.570783	2.84356e-05
3.558513	3.09821e-05
3.546243	3.14065e-05
3.533973	3.31042e-05
3.521703	3.52262e-05
3.509432	3.6075e-05
3.497162	3.73483e-05
3.484892	3.86215e-05
3.472622	3.98947e-05
3.460352	4.28656e-05
3.448082	4.49877e-05
3.435812	4.71098e-05
3.423541	5.13539e-05
3.411271	5.43248e-05
3.399001	5.72956e-05
3.386731	6.15398e-05
3.374461	6.2813e-05
3.362191	6.83304e-05
3.349921	7.42721e-05
3.337650	8.02139e-05
3.325380	8.40336e-05
3.313110	8.74289e-05
3.300840	9.1673e-05
3.288570	9.80392e-05
3.276300	0.000100161
3.264029	0.000107376
3.251759	0.00011162
3.239489	0.000118411
3.227219	0.000127748
3.214949	0.000136236
3.202679	0.000145998
3.190409	0.000155335
3.178138	0.000167643
3.165868	0.000179526
3.153598	0.000194805
3.141328	0.000202869
3.129058	0.000217723
3.116788	0.000236398
3.104518	0.000248281
3.092247	0.000269077
3.079977	0.00028181
3.067707	0.000303455
3.055437	0.000329768
3.043167	0.000349291
3.030897	0.000372209
3.018627	0.000395128
3.006356	0.000420168
2.994086	0.000449453
2.981816	0.000479586
2.969546	0.000506324
2.957276	0.000525847
2.945006	0.000553009
2.932736	0.000579323
2.920465	0.000604787
2.908195	0.000625584
2.895925	0.000655292
2.883655	0.000676089
2.871385	0.000705797
2.859115	0.000735931
2.846844	0.00078304
2.834574	0.000822086
2.822304	0.00085222
2.810034	0.000883202
2.797764	0.000929463
2.785494	0.000978695
2.773224	0.00102241
2.760953	0.00106485
2.748683	0.00112087
2.736413	0.00116544
2.724143	0.00121849
2.711873	0.00127451
2.699603	0.00132671
2.687333	0.00137297
2.675062	0.00142518
2.662792	0.00146465
2.650522	0.00152364
2.638252	0.00158136
2.625982	0.00163696
2.613712	0.00170529
2.601442	0.00175112
2.589171	0.00180121
2.576901	0.00184025
2.564631	0.00188354
2.552361	0.00192471
2.540091	0.00196503
2.527821	0.00201766
2.515550	0.00207495
2.503280	0.0021471
2.491010	0.00222222
2.478740	0.00229904
2.466470	0.00235803
2.454200	0.00240514
2.441930	0.00245353
2.429659	0.00250955
2.417389	0.00254223
2.405119	0.00257788
2.392849	0.00264281
2.380579	0.00269247
2.368309	0.00271709
2.356039	0.0027434
2.343768	0.00277863
2.331498	0.0028007
2.319228	0.00284059
2.306958	0.00287242
2.294688	0.0029068
2.282418	0.00292844
2.270148	0.00295773
2.257877	0.00299253
2.245607	0.00301672
2.233337	0.00304473
2.221067	0.00308081
2.208797	0.003105
2.196527	0.00312495
2.184257	0.00314829
2.171986	0.00318182
2.159716	0.00321195
2.147446	0.003265
2.135176	0.00330193
2.122906	0.00333164
2.110636	0.00337068
2.098365	0.00341482
2.086095	0.0034475
2.073825	0.00349334
2.061555	0.00353917
2.049285	0.00360071
2.037015	0.00365334
2.024745	0.00371106
2.012474	0.00376029
2.000204	0.00381844
1.987934	0.00387573
1.975664	0.00392709
1.963394	0.00398014
1.951124	0.00403786
1.938854	0.00409643
1.926583	0.00413165
1.914313	0.00418004
1.902043	0.00422757
1.889773	0.00426916
1.877503	0.00430821
1.865233	0.00434683
1.852963	0.0043897
1.840692	0.00443468
1.828422	0.00447712
1.816152	0.00453102
1.803882	0.00457007
1.791612	0.00463713
1.779342	0.00470588
1.767071	0.00480689
1.754801	0.00490705
1.742531	0.0050157
1.730261	0.00512096
1.717991	0.00526823
1.705721	0.00539895
1.693451	0.00548425
1.681180	0.00560012
1.668910	0.00572787
1.656640	0.00583906
1.644370	0.00597148
1.632100	0.00611536
1.619830	0.00623419
1.607560	0.00640947
1.595289	0.00659197
1.583019	0.006808
1.570749	0.00704142
1.558479	0.00724302
1.546209	0.00748154
1.533939	0.0077103
1.521669	0.00796961
1.509398	0.00822383
1.497128	0.00846575
1.484858	0.00875562
1.472588	0.0089899
1.460318	0.00921823
1.448048	0.00947288
1.435778	0.00976615
1.423507	0.0100259
1.411237	0.010317
1.398967	0.0105496
1.386697	0.0107385
1.374427	0.0109829
1.362157	0.0112147
1.349886	0.0114264
1.337616	0.0116887
1.325346	0.0119247
1.313076	0.0121709
1.300806	0.0124132
1.288536	0.0126755
1.276266	0.0129246
1.263995	0.0131759
1.251725	0.0134912
1.239455	0.0138146
1.227185	0.0141155
1.214915	0.0143922
1.202645	0.0145773
1.190375	0.014851
1.178104	0.0150959
1.165834	0.0153255
1.153564	0.0155738
1.141294	0.0158089
1.129024	0.016002
1.116754	0.0162363
1.104484	0.0164604
1.092213	0.0166667
1.079943	0.0169387
1.067673	0.0171917
1.055403	0.0173512
1.043133	0.0174951
1.030863	0.0176683
1.018592	0.017838
1.006322	0.0179658
0.994052	0.0180969
0.981782	0.018254
0.969512	0.0184034
0.957242	0.0185837
0.944972	0.0187234
0.932701	0.0188269
0.920431	0.018961
0.908161	0.0190905
0.895891	0.0191953
0.883621	0.0193154
0.871351	0.0194207
0.859081	0.0195102
0.846810	0.0196401
0.834540	0.0197445
0.822270	0.0198608
0.810000	0.019958
0.797730	0.0200726
0.785460	0.0201918
0.773190	0.0203043
0.760919	0.0204393
0.748649	0.02057
0.736379	0.0207041
0.724109	0.0208429
0.711839	0.0210029
0.699569	0.0211654
0.687299	0.0213505
0.675028	0.0215309
0.662758	0.021724
0.650488	0.0219251
0.638218	0.0220987
0.625948	0.0222664
0.613678	0.022459
0.601407	0.0226331
0.589137	0.0227824
0.576867	0.0229531
0.564597	0.023116
0.552327	0.0233592
0.540057	0.023672
0.527787	0.0239712
0.515516	0.024315
0.503246	0.0246634
0.490976	0.0250942
0.478706	0.0254957
0.466436	0.0259655
0.454166	0.0264332
0.441896	0.0269472
0.429625	0.0275435
0.417355	0.0281589
0.405085	0.028897
0.392815	0.0296206
0.380545	0.0302474
0.368275	0.0308318
0.356005	0.0313513
0.343734	0.0318178
0.331464	0.0322978
0.319194	0.0327782
0.306924	0.0332332
0.294654	0.0336071
0.282384	0.0340069
0.270113	0.0344309
0.257843	0.0349317
0.245573	0.035404
0.233303	0.0359418
0.221033	0.0363866
0.208763	0.0368496
0.196493	0.0373538
0.184222	0.0377901
0.171952	0.0382981
0.159682	0.0388312
0.147412	0.03934
0.135142	0.0398684
0.122872	0.0404554
0.110602	0.0410445
0.098331	0.0416896
0.086061	0.0423954
0.073791	0.043144
0.061521	0.043998
0.049251	0.0448977
0.036981	0.0457639
0.024711	0.0466917
0.012440	0.0482612
0.000170	0.205754
-0.012100	0.874116
-0.024370	0.876944
-0.036640	0.880477
-0.048910	0.88407
-0.061180	0.887464
-0.073451	0.890959
-0.085721	0.895036
-0.097991	0.899354
-0.110261	0.904117
-0.122531	0.909065
-0.134801	0.913883
-0.147072	0.918342
-0.159342	0.922523
-0.171612	0.926357
-0.183882	0.930017
-0.196152	0.933475
-0.208422	0.936779
-0.220692	0.939952
-0.232963	0.942781
-0.245233	0.945443
-0.257503	0.948084
-0.269773	0.950438
-0.282043	0.952636
-0.294313	0.95468
-0.306583	0.956537
-0.318854	0.958156
-0.331124	0.959665
-0.343394	0.961154
-0.355664	0.96245
-0.367934	0.963618
-0.380204	0.964599
-0.392474	0.965686
-0.404745	0.966666
-0.417015	0.967597
-0.429285	0.968494
-0.441555	0.969593
-0.453825	0.970569
-0.466095	0.971583
-0.478366	0.972612
-0.490636	0.97366
-0.502906	0.974611
-0.515176	0.975549
-0.527446	0.976614
-0.539716	0.977618
-0.551986	0.978696
-0.564257	0.97963
-0.576527	0.980683
-0.588797	0.98163
-0.601067	0.982565
-0.613337	0.98337
-0.625607	0.984089
-0.637877	0.984747
-0.650148	0.985364
-0.662418	0.98611
-0.674688	0.986719
-0.686958	0.987281
-0.699228	0.987839
-0.711498	0.98843
-0.723768	0.98897
-0.736039	0.989535
-0.748309	0.990022
-0.760579	0.990516
-0.772849	0.990976
-0.785119	0.99151
-0.797389	0.991982
-0.809659	0.992383
-0.821930	0.992787
-0.834200	0.993193
-0.846470	0.993557
-0.858740	0.993846
-0.871010	0.994167
-0.883280	0.994427
-0.895551	0.994729
-0.907821	0.994961
-0.920091	0.995211
-0.932361	0.995427
-0.944631	0.995615
-0.956901	0.995831
-0.969171	0.996025
-0.981442	0.99621
-0.993712	0.996402
-1.005982	0.996593
-1.018252	0.996752
-1.030522	0.996893
-1.042792	0.997025
-1.055062	0.997163
-1.067333	0.997296
-1.079603	0.99741
-1.091873	0.997547
-1.104143	0.997653
-1.116413	0.997762
-1.128683	0.997861
-1.140953	0.997984
-1.153224	0.99808
-1.165494	0.998172
-1.177764	0.99826
-1.190034	0.99836
-1.202304	0.998432
-1.214574	0.998512
-1.226845	0.998574
-1.239115	0.998655
-1.251385	0.998729
-1.263655	0.998789
-1.275925	0.998841
-1.288195	0.998894
-1.300465	0.998943
-1.312736	0.998992
-1.325006	0.999039
-1.337276	0.999086
-1.349546	0.999126
-1.361816	0.999159
-1.374086	0.999193
-1.386356	0.999234
-1.398627	0.999269
-1.410897	0.999298
-1.423167	0.999322
-1.435437	0.999344
-1.447707	0.999371
-1.459977	0.999402
-1.472247	0.999426
-1.484518	0.999448
-1.496788	0.999463
-1.509058	0.999479
-1.521328	0.999503
-1.533598	0.99953
-1.545868	0.999558
-1.558138	0.999578
-1.570409	0.999605
-1.582679	0.99963
-1.594949	0.999646
-1.607219	0.999661
-1.619489	0.999678
-1.631759	0.9997
-1.644030	0.999716
-1.656300	0.99973
-1.668570	0.999744
-1.680840	0.999765
-1.693110	0.999777
-1.705380	0.99979
-1.717650	0.999809
-1.729921	0.99982
-1.742191	0.999838
-1.754461	0.999848
-1.766731	0.999864
-1.779001	0.999876
-1.791271	0.999894
-1.803541	0.999905
-1.815812	0.999913
-1.828082	0.99992
-1.840352	0.999927
-1.852622	0.999932
-1.864892	0.999941
-1.877162	0.999955
-1.889432	0.999964
-1.901703	0.999972
-1.913973	0.999976
-1.926243	0.999977
-1.938513	0.99998
-1.950783	0.999985
-1.963053	0.999986
-1.975324	0.999987
-1.987594	0.999992
-1.999864	0.999994
-2.012134	0.999995
-2.024404	0.999996
-2.036674	0.999997
-2.073485	0.999998
-2.122565	0.999998
-2.134835	0.999999
-2.171646	0.999999
-2.183916	1
-2.306617	1
&
20.393155	7.9172e-37
20.380885	8.35022e-37
20.368615	8.80694e-37
20.356345	9.28863e-37
20.344075	9.79666e-37
20.331805	1.03325e-36
20.319535	1.08976e-36
20.307264	1.14937e-36
20.294994	1.21223e-36
20.282724	1.27853e-36
20.270454	1.34846e-36
20.258184	1.42221e-36
20.245914	1.5e-36
20.233644	1.58204e-36
20.221373	1.66857e-36
20.209103	1.75983e-36
20.196833	1.85609e-36
20.184563	1.9576e-36
20.172293	2.06467e-36
20.160023	2.1776e-36
20.147753	2.2967e-36
20.135482	2.42232e-36
20.123212	2.5548e-36
20.110942	2.69454e-36
20.098672	2.84191e-36
20.086402	2.99735e-36
20.074132	3.16129e-36
20.061861	3.33419e-36
20.049591	3.51655e-36
20.037321	3.70889e-36
20.025051	3.91174e-36
20.012781	4.12569e-36
20.000511	4.35134e-36
19.988241	4.58933e-36
19.975970	4.84034e-36
19.963700	5.10508e-36
19.951430	5.3843e-36
19.939160	5.67879e-36
19.926890	5.98938e-36
19.914620	6.31696e-36
19.902350	6.66246e-36
19.890079	7.02686e-36
19.877809	7.41119e-36
19.865539	7.81653e-36
19.853269	8.24405e-36
19.840999	8.69495e-36
19.828729	9.17051e-36
19.816459	9.67208e-36
19.804188	1.02011e-35
19.791918	1.0759e-35
19.779648	1.13475e-35
19.767378	1.19681e-35
19.755108	1.26227e-35
19.742838	1.33131e-35
19.730567	1.40412e-35
19.718297	1.48092e-35
19.706027	1.56191e-35
19.693757	1.64734e-35
19.681487	1.73744e-35
19.669217	1.83247e-35
19.656947	1.93269e-35
19.644676	2.0384e-35
19.632406	2.14988e-35
19.620136	2.26747e-35
19.607866	2.39148e-35
19.595596	2.52228e-35
19.583326	2.66023e-35
19.571056	2.80573e-35
19.558785	2.95919e-35
19.546515	3.12103e-35
19.534245	3.29173e-35
19.521975	3.47177e-35
19.509705	3.66165e-35
19.497435	3.86192e-35
19.485165	4.07314e-35
19.472894	4.29591e-35
19.460624	4.53087e-35
19.448354	4.77868e-35
19.436084	5.04004e-35
19.423814	5.3157e-35
19.411544	5.60643e-35
19.399274	5.91306e-35
19.387003	6.23647e-35
19.374733	6.57756e-35
19.362463	6.93731e-35
19.350193	7.31673e-35
19.337923	7.7169e-35
19.325653	8.13896e-35
19.313382	8.58411e-35
19.301112	9.0536e-35
19.288842	9.54877e-35
19.276572	1.0071e-34
19.264302	1.06218e-34
19.252032	1.12028e-34
19.239762	1.18155e-34
19.227491	1.24617e-34
19.215221	1.31433e-34
19.202951	1.38621e-34
19.190681	1.46203e-34
19.178411	1.54199e-34
19.166141	1.62633e-34
19.153871	1.71527e-34
19.141600	1.80909e-34
19.129330	1.90803e-34
19.117060	2.01239e-34
19.104790	2.12245e-34
19.092520	2.23853e-34
19.080250	2.36096e-34
19.067980	2.49009e-34
19.055709	2.62628e-34
19.043439	2.76992e-34
19.031169	2.92141e-34
19.018899	3.08119e-34
19.006629	3.24971e-34
18.994359	3.42744e-34
18.982088	3.6149e-34
18.969818	3.81261e-34
18.957548	4.02113e-34
18.945278	4.24105e-34
18.933008	4.473e-34
18.920738	4.71764e-34
18.908468	4.97566e-34
18.896197	5.24779e-34
18.883927	5.53481e-34
18.871657	5.83752e-34
18.859387	6.15679e-34
18.847117	6.49352e-34
18.834847	6.84866e-34
18.822577	7.22323e-34
18.810306	7.61828e-34
18.798036	8.03494e-34
18.785766	8.47439e-34
18.773496	8.93787e-34
18.761226	9.42671e-34
18.748956	9.94227e-34
18.736686	1.0486e-33
18.724415	1.10595e-33
18.712145	1.16644e-33
18.699875	1.23024e-33
18.687605	1.29752e-33
18.675335	1.36848e-33
18.663065	1.44333e-33
18.650795	1.52227e-33
18.638524	1.60552e-33
18.626254	1.69333e-33
18.613984	1.78594e-33
18.601714	1.88362e-33
18.589444	1.98664e-33
18.577174	2.09529e-33
18.564903	2.20989e-33
18.552633	2.33075e-33
18.540363	2.45822e-33
18.528093	2.59267e-33
18.515823	2.73446e-33
18.503553	2.88402e-33
18.491283	3.04175e-33
18.479012	3.20811e-33
18.466742	3.38356e-33
18.454472	3.56861e-33
18.442202	3.76379e-33
18.429932	3.96963e-33
18.417662	4.18674e-33
18.405392	4.41572e-33
18.393121	4.65722e-33
18.380851	4.91193e-33
18.368581	5.18057e-33
18.356311	5.4639e-33
18.344041	5.76273e-33
18.331771	6.0779e-33
18.319501	6.41031e-33
18.307230	6.7609e-33
18.294960	7.13066e-33
18.282690	7.52065e-33
18.270420	7.93196e-33
18.258150	8.36577e-33
18.245880	8.82331e-33
18.233609	9.30586e-33
18.221339	9.81481e-33
18.209069	1.03516e-32
18.196799	1.09177e-32
18.184529	1.15148e-32
18.172259	1.21446e-32
18.159989	1.28088e-32
18.147718	1.35093e-32
18.135448	1.42482e-32
18.123178	1.50274e-32
18.110908	1.58493e-32
18.098638	1.67161e-32
18.086368	1.76303e-32
18.074098	1.85945e-32
18.061827	1.96115e-32
18.049557	2.0684e-32
18.037287	2.18153e-32
18.025017	2.30084e-32
18.012747	2.42667e-32
18.000477	2.55939e-32
17.988207	2.69936e-32
17.975936	2.84699e-32
17.963666	3.0027e-32
17.951396	3.16691e-32
17.939126	3.34012e-32
17.926856	3.52279e-32
17.914586	3.71545e-32
17.902316	3.91865e-32
17.890045	4.13297e-32
17.877775	4.359e-32
17.865505	4.5974e-32
17.853235	4.84883e-32
17.840965	5.11401e-32
17.828695	5.3937e-32
17.816424	5.68868e-32
17.804154	5.9998e-32
17.791884	6.32793e-32
17.779614	6.67401e-32
17.767344	7.03901e-32
17.755074	7.42398e-32
17.742804	7.83e-32
17.730533	8.25822e-32
17.718263	8.70987e-32
17.705993	9.18621e-32
17.693723	9.68861e-32
17.681453	1.02185e-31
17.669183	1.07773e-31
17.656913	1.13667e-31
17.644642	1.19884e-31
17.632372	1.2644e-31
17.620102	1.33355e-31
17.607832	1.40649e-31
17.595562	1.48341e-31
17.583292	1.56453e-31
17.571022	1.6501e-31
17.558751	1.74034e-31
17.546481	1.83552e-31
17.534211	1.93591e-31
17.521941	2.04178e-31
17.509671	2.15344e-31
17.497401	2.27122e-31
17.485130	2.39543e-31
17.472860	2.52643e-31
17.460590	2.6646e-31
17.448320	2.81033e-31
17.436050	2.96403e-31
17.423780	3.12613e-31
17.411510	3.29709e-31
17.399239	3.47741e-31
17.386969	3.66759e-31
17.374699	3.86817e-31
17.362429	4.07971e-31
17.350159	4.30283e-31
17.337889	4.53815e-31
17.325619	4.78634e-31
17.313348	5.0481e-31
17.301078	5.32418e-31
17.288808	5.61536e-31
17.276538	5.92246e-31
17.264268	6.24635e-31
17.251998	6.58796e-31
17.239728	6.94825e-31
17.227457	7.32825e-31
17.215187	7.72902e-31
17.202917	8.15171e-31
17.190647	8.59753e-31
17.178377	9.06772e-31
17.166107	9.56362e-31
17.153837	1.00866e-30
17.141566	1.06383e-30
17.129296	1.12201e-30
17.117026	1.18337e-30
17.104756	1.24809e-30
17.092486	1.31634e-30
17.080216	1.38833e-30
17.067945	1.46426e-30
17.055675	1.54434e-30
17.043405	1.62879e-30
17.031135	1.71787e-30
17.018865	1.81182e-30
17.006595	1.91091e-30
16.994325	2.01541e-30
16.982054	2.12563e-30
16.969784	2.24188e-30
16.957514	2.36448e-30
16.945244	2.4938e-30
16.932974	2.63018e-30
16.920704	2.77402e-30
16.908434	2.92573e-30
16.896163	3.08573e-30
16.883893	3.25448e-30
16.871623	3.43247e-30
16.859353	3.62018e-30
16.847083	3.81816e-30
16.834813	4.02697e-30
16.822543	4.2472e-30
16.810272	4.47947e-30
16.798002	4.72445e-30
16.785732	4.98282e-30
16.773462	5.25532e-30
16.761192	5.54273e-30
16.748922	5.84585e-30
16.736651	6.16555e-30
16.724381	6.50273e-30
16.712111	6.85835e-30
16.699841	7.23342e-30
16.687571	7.629e-30
16.675301	8.04622e-30
16.663031	8.48625e-30
16.650760	8.95035e-30
16.638490	9.43982e-30
16.626220	9.95607e-30
16.613950	1.05005e-29
16.601680	1.10748e-29
16.589410	1.16805e-29
16.577140	1.23192e-29
16.564869	1.29929e-29
16.552599	1.37035e-29
16.540329	1.44529e-29
16.528059	1.52433e-29
16.515789	1.60769e-29
16.503519	1.69561e-29
16.491249	1.78834e-29
16.478978	1.88614e-29
16.466708	1.98929e-29
16.454438	2.09808e-29
16.442168	2.21282e-29
16.429898	2.33383e-29
16.417628	2.46146e-29
16.405358	2.59608e-29
16.393087	2.73805e-29
16.380817	2.88779e-29
16.368547	3.04571e-29
16.356277	3.21227e-29
16.344007	3.38794e-29
16.331737	3.57322e-29
16.319466	3.76863e-29
16.307196	3.97473e-29
16.294926	4.19209e-29
16.282656	4.42135e-29
16.270386	4.66314e-29
16.258116	4.91815e-29
16.245846	5.18711e-29
16.233575	5.47078e-29
16.221305	5.76996e-29
16.209035	6.0855e-29
16.196765	6.41829e-29
16.184495	6.76929e-29
16.172225	7.13948e-29
16.159955	7.52992e-29
16.147684	7.9417e-29
16.135414	8.37601e-29
16.123144	8.83407e-29
16.110874	9.31717e-29
16.098604	9.8267e-29
16.086334	1.03641e-28
16.074064	1.09309e-28
16.061793	1.15286e-28
16.049523	1.21591e-28
16.037253	1.2824e-28
16.024983	1.35253e-28
16.012713	1.4265e-28
16.000443	1.50451e-28
15.988172	1.58679e-28
15.975902	1.67356e-28
15.963632	1.76508e-28
15.951362	1.86161e-28
15.939092	1.96341e-28
15.926822	2.07078e-28
15.914552	2.18403e-28
15.902281	2.30346e-28
15.890011	2.42943e-28
15.877741	2.56229e-28
15.865471	2.70241e-28
15.853201	2.85019e-28
15.840931	3.00606e-28
15.828661	3.17045e-28
15.816390	3.34383e-28
15.804120	3.52669e-28
15.791850	3.71955e-28
15.779580	3.92296e-28
15.767310	4.13749e-28
15.755040	4.36375e-28
15.742770	4.60238e-28
15.730499	4.85407e-28
15.718229	5.11952e-28
15.705959	5.39948e-28
15.693689	5.69475e-28
15.681419	6.00617e-28
15.669149	6.33463e-28
15.656879	6.68104e-28
15.644608	7.0464e-28
15.632338	7.43173e-28
15.620068	7.83814e-28
15.607798	8.26677e-28
15.595528	8.71884e-28
15.583258	9.19564e-28
15.570987	9.6985e-28
15.558717	1.02289e-27
15.546447	1.07882e-27
15.534177	1.13782e-27
15.521907	1.20004e-27
15.509637	1.26567e-27
15.497367	1.33488e-27
15.485096	1.40788e-27
15.472826	1.48487e-27
15.460556	1.56607e-27
15.448286	1.65171e-27
15.436016	1.74203e-27
15.423746	1.83729e-27
15.411476	1.93777e-27
15.399205	2.04373e-27
15.386935	2.15549e-27
15.374665	2.27337e-27
15.362395	2.39768e-27
15.350125	2.5288e-27
15.337855	2.66709e-27
15.325585	2.81294e-27
15.313314	2.96676e-27
15.301044	3.129e-27
15.288774	3.30011e-27
15.276504	3.48057e-27
15.264234	3.6709e-27
15.251964	3.87165e-27
15.239693	4.08336e-27
15.227423	4.30666e-27
15.215153	4.54217e-27
15.202883	4.79055e-27
15.190613	5.05252e-27
15.178343	5.32881e-27
15.166073	5.62022e-27
15.153802	5.92755e-27
15.141532	6.2517e-27
15.129262	6.59357e-27
15.116992	6.95413e-27
15.104722	7.33441e-27
15.092452	7.73548e-27
15.080182	8.15849e-27
15.067911	8.60463e-27
15.055641	9.07517e-27
15.043371	9.57143e-27
15.031101	1.00948e-26
15.018831	1.06469e-26
15.006561	1.12291e-26
14.994291	1.18431e-26
14.982020	1.24907e-26
14.969750	1.31738e-26
14.957480	1.38942e-26
14.945210	1.4654e-26
14.932940	1.54553e-26
14.920670	1.63004e-26
14.908400	1.71918e-26
14.896129	1.81319e-26
14.883859	1.91234e-26
14.871589	2.01692e-26
14.859319	2.12721e-26
14.847049	2.24353e-26
14.834779	2.36621e-26
14.822508	2.49561e-26
14.810238	2.63207e-26
14.797968	2.776e-26
14.785698	2.9278e-26
14.773428	3.08791e-26
14.761158	3.25676e-26
14.748888	3.43485e-26
14.736617	3.62268e-26
14.724347	3.82078e-26
14.712077	4.02971e-26
14.699807	4.25006e-26
14.687537	4.48247e-26
14.675267	4.72758e-26
14.662997	4.9861e-26
14.650726	5.25876e-26
14.638456	5.54632e-26
14.626186	5.84961e-26
14.613916	6.16948e-26
14.601646	6.50684e-26
14.589376	6.86265e-26
14.577106	7.23792e-26
14.564835	7.6337e-26
14.552565	8.05113e-26
14.540295	8.49139e-26
14.528025	8.95572e-26
14.515755	9.44544e-26
14.503485	9.96194e-26
14.491214	1.05067e-25
14.478944	1.10812e-25
14.466674	1.16871e-25
14.454404	1.23262e-25
14.442134	1.30002e-25
14.429864	1.37111e-25
14.417594	1.44609e-25
14.405323	1.52516e-25
14.393053	1.60856e-25
14.380783	1.69652e-25
14.368513	1.78929e-25
14.356243	1.88713e-25
14.343973	1.99032e-25
14.331703	2.09916e-25
14.319432	2.21394e-25
14.307162	2.335e-25
14.294892	2.46269e-25
14.282622	2.59735e-25
14.270352	2.73938e-25
14.258082	2.88917e-25
14.245812	3.04715e-25
14.233541	3.21378e-25
14.221271	3.38951e-25
14.209001	3.57485e-25
14.196731	3.77033e-25
14.184461	3.9765e-25
14.172191	4.19394e-25
14.159921	4.42327e-25
14.147650	4.66514e-25
14.135380	4.92023e-25
14.123110	5.18927e-25
14.110840	5.47303e-25
14.098570	5.7723e-25
14.086300	6.08793e-25
14.074029	6.42083e-25
14.061759	6.77192e-25
14.049489	7.14222e-25
14.037219	7.53276e-25
14.024949	7.94465e-25
14.012679	8.37907e-25
14.000409	8.83725e-25
13.988138	9.32047e-25
13.975868	9.83012e-25
13.963598	1.03676e-24
13.951328	1.09345e-24
13.939058	1.15324e-24
13.926788	1.2163e-24
13.914518	1.28281e-24
13.902247	1.35296e-24
13.889977	1.42694e-24
13.877707	1.50496e-24
13.865437	1.58725e-24
13.853167	1.67404e-24
13.840897	1.76558e-24
13.828627	1.86212e-24
13.816356	1.96394e-24
13.804086	2.07133e-24
13.791816	2.18459e-24
13.779546	2.30405e-24
13.767276	2.43003e-24
13.755006	2.5629e-24
13.742735	2.70304e-24
13.730465	2.85084e-24
13.718195	3.00673e-24
13.705925	3.17113e-24
13.693655	3.34453e-24
13.681385	3.52741e-24
13.669115	3.72028e-24
13.656844	3.92371e-24
13.644574	4.13825e-24
13.632304	4.36453e-24
13.620034	4.60318e-24
13.607764	4.85488e-24
13.595494	5.12034e-24
13.583224	5.40031e-24
13.570953	5.6956e-24
13.558683	6.00703e-24
13.546413	6.33549e-24
13.534143	6.6819e-24
13.521873	7.04726e-24
13.509603	7.4326e-24
13.497333	7.839e-24
13.485062	8.26763e-24
13.472792	8.71969e-24
13.460522	9.19647e-24
13.448252	9.69933e-24
13.435982	1.02297e-23
13.423712	1.0789e-23
13.411442	1.13789e-23
13.399171	1.20011e-23
13.386901	1.26573e-23
13.374631	1.33494e-23
13.362361	1.40793e-23
13.350091	1.48492e-23
13.337821	1.56611e-23
13.325550	1.65174e-23
13.313280	1.74205e-23
13.301010	1.83731e-23
13.288740	1.93777e-23
13.276470	2.04372e-23
13.264200	2.15547e-23
13.251930	2.27332e-23
13.239659	2.39762e-23
13.227389	2.52872e-23
13.215119	2.66698e-23
13.202849	2.81281e-23
13.190579	2.96661e-23
13.178309	3.12881e-23
13.166039	3.29989e-23
13.153768	3.48032e-23
13.141498	3.67061e-23
13.129228	3.87131e-23
13.116958	4.08299e-23
13.104688	4.30623e-23
13.092418	4.54168e-23
13.080148	4.79001e-23
13.067877	5.05192e-23
13.055607	5.32814e-23
13.043337	5.61947e-23
13.031067	5.92672e-23
13.018797	6.25078e-23
13.006527	6.59255e-23
12.994256	6.95301e-23
12.981986	7.33318e-23
12.969716	7.73413e-23
12.957446	8.15701e-23
12.945176	8.603e-23
12.932906	9.07339e-23
12.920636	9.56949e-23
12.908365	1.00927e-22
12.896095	1.06445e-22
12.883825	1.12266e-22
12.871555	1.18404e-22
12.859285	1.24878e-22
12.847015	1.31705e-22
12.834745	1.38907e-22
12.822474	1.46501e-22
12.810204	1.54512e-22
12.797934	1.6296e-22
12.785664	1.7187e-22
12.773394	1.81267e-22
12.761124	1.91178e-22
12.748854	2.0163e-22
12.736583	2.12655e-22
12.724313	2.24282e-22
12.712043	2.36545e-22
12.699773	2.49478e-22
12.687503	2.63118e-22
12.675233	2.77504e-22
12.662963	2.92677e-22
12.650692	3.08679e-22
12.638422	3.25556e-22
12.626152	3.43356e-22
12.613882	3.62129e-22
12.601612	3.81928e-22
12.589342	4.0281e-22
12.577071	4.24834e-22
12.564801	4.48062e-22
12.552531	4.7256e-22
12.540261	4.98397e-22
12.527991	5.25646e-22
12.515721	5.54386e-22
12.503451	5.84697e-22
12.491180	6.16665e-22
12.478910	6.50381e-22
12.466640	6.8594e-22
12.454370	7.23444e-22
12.442100	7.62997e-22
12.429830	8.04714e-22
12.417560	8.48711e-22
12.405289	8.95114e-22
12.393019	9.44053e-22
12.380749	9.95668e-22
12.368479	1.05011e-21
12.356209	1.10752e-21
12.343939	1.16807e-21
12.331669	1.23193e-21
12.319398	1.29929e-21
12.307128	1.37033e-21
12.294858	1.44525e-21
12.282588	1.52426e-21
12.270318	1.6076e-21
12.258048	1.69549e-21
12.245777	1.78819e-21
12.233507	1.88596e-21
12.221237	1.98907e-21
12.208967	2.09782e-21
12.196697	2.21251e-21
12.184427	2.33348e-21
12.172157	2.46106e-21
12.159886	2.59561e-21
12.147616	2.73752e-21
12.135346	2.88719e-21
12.123076	3.04504e-21
12.110806	3.21152e-21
12.098536	3.3871e-21
12.086266	3.57229e-21
12.073995	3.76759e-21
12.061725	3.97358e-21
12.049455	4.19082e-21
12.037185	4.41994e-21
12.024915	4.66159e-21
12.012645	4.91645e-21
12.000375	5.18525e-21
11.988104	5.46873e-21
11.975834	5.76772e-21
11.963564	6.08306e-21
11.951294	6.41563e-21
11.939024	6.76638e-21
11.926754	7.13631e-21
11.914484	7.52647e-21
11.902213	7.93795e-21
11.889943	8.37194e-21
11.877673	8.82964e-21
11.865403	9.31237e-21
11.853133	9.82149e-21
11.840863	1.03584e-20
11.828592	1.09248e-20
11.816322	1.1522e-20
11.804052	1.2152e-20
11.791782	1.28163e-20
11.779512	1.3517e-20
11.767242	1.4256e-20
11.754972	1.50354e-20
11.742701	1.58574e-20
11.730431	1.67243e-20
11.718161	1.76386e-20
11.705891	1.8603e-20
11.693621	1.962e-20
11.681351	2.06926e-20
11.669081	2.18239e-20
11.656810	2.3017e-20
11.644540	2.42754e-20
11.632270	2.56025e-20
11.620000	2.70022e-20
11.607730	2.84784e-20
11.595460	3.00353e-20
11.583190	3.16774e-20
11.570919	3.34092e-20
11.558649	3.52357e-20
11.546379	3.7162e-20
11.534109	3.91936e-20
11.521839	4.13363e-20
11.509569	4.35962e-20
11.497298	4.59795e-20
11.485028	4.84932e-20
11.472758	5.11443e-20
11.460488	5.39403e-20
11.448218	5.68892e-20
11.435948	5.99993e-20
11.423678	6.32794e-20
11.411407	6.67388e-20
11.399137	7.03874e-20
11.386867	7.42354e-20
11.374597	7.82937e-20
11.362327	8.2574e-20
11.350057	8.70882e-20
11.337787	9.18492e-20
11.325516	9.68704e-20
11.313246	1.02166e-19
11.300976	1.07751e-19
11.288706	1.13642e-19
11.276436	1.19855e-19
11.264166	1.26407e-19
11.251896	1.33317e-19
11.239625	1.40606e-19
11.227355	1.48292e-19
11.215085	1.56399e-19
11.202815	1.64949e-19
11.190545	1.73966e-19
11.178275	1.83477e-19
11.166005	1.93507e-19
11.153734	2.04085e-19
11.141464	2.15242e-19
11.129194	2.27009e-19
11.116924	2.39419e-19
11.104654	2.52507e-19
11.092384	2.66311e-19
11.080113	2.8087e-19
11.067843	2.96224e-19
11.055573	3.12417e-19
11.043303	3.29496e-19
11.031033	3.47509e-19
11.018763	3.66506e-19
11.006493	3.86542e-19
10.994222	4.07673e-19
10.981952	4.29959e-19
10.969682	4.53463e-19
10.957412	4.78252e-19
10.945142	5.04396e-19
10.932872	5.31969e-19
10.920602	5.6105e-19
10.908331	5.9172e-19
10.896061	6.24067e-19
10.883791	6.58183e-19
10.871521	6.94163e-19
10.859251	7.32109e-19
10.846981	7.72131e-19
10.834711	8.14339e-19
10.822440	8.58856e-19
10.810170	9.05805e-19
10.797900	9.55321e-19
10.785630	1.00754e-18
10.773360	1.06262e-18
10.761090	1.12071e-18
10.748819	1.18197e-18
10.736549	1.24659e-18
10.724279	1.31473e-18
10.712009	1.3866e-18
10.699739	1.4624e-18
10.687469	1.54234e-18
10.675199	1.62665e-18
10.662928	1.71557e-18
10.650658	1.80935e-18
10.638388	1.90826e-18
10.626118	2.01257e-18
10.613848	2.12258e-18
10.601578	2.23861e-18
10.589308	2.36098e-18
10.577037	2.49004e-18
10.564767	2.62616e-18
10.552497	2.76971e-18
10.540227	2.92111e-18
10.527957	3.08079e-18
10.515687	3.2492e-18
10.503417	3.42681e-18
10.491146	3.61413e-18
10.478876	3.81169e-18
10.466606	4.02005e-18
10.454336	4.23979e-18
10.442066	4.47155e-18
10.429796	4.71598e-18
10.417526	4.97377e-18
10.405255	5.24565e-18
10.392985	5.53238e-18
10.380715	5.8348e-18
10.368445	6.15374e-18
10.356175	6.49012e-18
10.343905	6.84488e-18
10.331634	7.21903e-18
10.319364	7.61364e-18
10.307094	8.02981e-18
10.294824	8.46874e-18
10.282554	8.93165e-18
10.270284	9.41987e-18
10.258014	9.93477e-18
10.245743	1.04778e-17
10.233473	1.10505e-17
10.221203	1.16546e-17
10.208933	1.22916e-17
10.196663	1.29635e-17
10.184393	1.36721e-17
10.172123	1.44194e-17
10.159852	1.52076e-17
10.147582	1.60388e-17
10.135312	1.69155e-17
10.123042	1.78401e-17
10.110772	1.88153e-17
10.098502	1.98437e-17
10.086232	2.09284e-17
10.073961	2.20723e-17
10.061691	2.32788e-17
10.049421	2.45512e-17
10.037151	2.58932e-17
10.024881	2.73085e-17
10.012611	2.88012e-17
10.000340	3.03754e-17
9.988070	3.20357e-17
9.975800	3.37867e-17
9.963530	3.56335e-17
9.951260	3.75812e-17
9.938990	3.96353e-17
9.926720	4.18017e-17
9.914449	4.40866e-17
9.902179	4.64963e-17
9.889909	4.90377e-17
9.877639	5.1718e-17
9.865369	5.45448e-17
9.853099	5.75261e-17
9.840829	6.06704e-17
9.828558	6.39865e-17
9.816288	6.74838e-17
9.804018	7.11723e-17
9.791748	7.50624e-17
9.779478	7.91651e-17
9.767208	8.34921e-17
9.754938	8.80555e-17
9.742667	9.28684e-17
9.730397	9.79443e-17
9.718127	1.03298e-16
9.705857	1.08944e-16
9.693587	1.14898e-16
9.681317	1.21178e-16
9.669047	1.27801e-16
9.656776	1.34786e-16
9.644506	1.42153e-16
9.632236	1.49923e-16
9.619966	1.58117e-16
9.607696	1.66759e-16
9.595426	1.75873e-16
9.583155	1.85486e-16
9.570885	1.95623e-16
9.558615	2.06315e-16
9.546345	2.17592e-16
9.534075	2.29484e-16
9.521805	2.42027e-16
9.509535	2.55254e-16
9.497264	2.69205e-16
9.484994	2.83919e-16
9.472724	2.99436e-16
9.460454	3.15802e-16
9.448184	3.33062e-16
9.435914	3.51265e-16
9.423644	3.70463e-16
9.411373	3.9071e-16
9.399103	4.12064e-16
9.386833	4.34585e-16
9.374563	4.58336e-16
9.362293	4.83386e-16
9.350023	5.09805e-16
9.337753	5.37667e-16
9.325482	5.67052e-16
9.313212	5.98044e-16
9.300942	6.30728e-16
9.288672	6.65199e-16
9.276402	7.01554e-16
9.264132	7.39896e-16
9.251861	7.80333e-16
9.239591	8.2298e-16
9.227321	8.67958e-16
9.215051	9.15393e-16
9.202781	9.65421e-16
9.190511	1.01818e-15
9.178241	1.07383e-15
9.165970	1.13251e-15
9.153700	1.19441e-15
9.141430	1.25968e-15
9.129160	1.32853e-15
9.116890	1.40113e-15
9.104620	1.47771e-15
9.092350	1.55846e-15
9.080079	1.64363e-15
9.067809	1.73346e-15
9.055539	1.82819e-15
9.043269	1.9281e-15
9.030999	2.03348e-15
9.018729	2.1446e-15
9.006459	2.26181e-15
8.994188	2.38541e-15
8.981918	2.51578e-15
8.969648	2.65326e-15
8.957378	2.79826e-15
8.945108	2.95118e-15
8.932838	3.11246e-15
8.920568	3.28255e-15
8.908297	3.46194e-15
8.896027	3.65113e-15
8.883757	3.85066e-15
8.871487	4.06109e-15
8.859217	4.28302e-15
8.846947	4.51708e-15
8.834676	4.76393e-15
8.822406	5.02427e-15
8.810136	5.29883e-15
8.797866	5.5884e-15
8.785596	5.89379e-15
8.773326	6.21586e-15
8.761056	6.55554e-15
8.748785	6.91378e-15
8.736515	7.2916e-15
8.724245	7.69006e-15
8.711975	8.11029e-15
8.699705	8.55349e-15
8.687435	9.0209e-15
8.675165	9.51386e-15
8.662894	1.00337e-14
8.650624	1.0582e-14
8.638354	1.11603e-14
8.626084	1.17702e-14
8.613814	1.24133e-14
8.601544	1.30917e-14
8.589274	1.38071e-14
8.577003	1.45615e-14
8.564733	1.53573e-14
8.552463	1.61964e-14
8.540193	1.70815e-14
8.527923	1.80149e-14
8.515653	1.89993e-14
8.503382	2.00375e-14
8.491112	2.11324e-14
8.478842	2.22871e-14
8.466572	2.3505e-14
8.454302	2.47894e-14
8.442032	2.61439e-14
8.429762	2.75725e-14
8.417491	2.90791e-14
8.405221	3.06681e-14
8.392951	3.23439e-14
8.380681	3.41112e-14
8.368411	3.59751e-14
8.356141	3.79408e-14
8.343871	4.0014e-14
8.331600	4.22004e-14
8.319330	4.45063e-14
8.307060	4.69381e-14
8.294790	4.95029e-14
8.282520	5.22078e-14
8.270250	5.50604e-14
8.257980	5.80689e-14
8.245709	6.12418e-14
8.233439	6.45881e-14
8.221169	6.81172e-14
8.208899	7.18391e-14
8.196629	7.57643e-14
8.184359	7.9904e-14
8.172089	8.42699e-14
8.159818	8.88743e-14
8.147548	9.37303e-14
8.135278	9.88516e-14
8.123008	1.04253e-13
8.110738	1.09949e-13
8.098468	1.15956e-13
8.086197	1.22292e-13
8.073927	1.28974e-13
8.061657	1.3602e-13
8.049387	1.43452e-13
8.037117	1.5129e-13
8.024847	1.59556e-13
8.012577	1.68273e-13
8.000306	1.77467e-13
7.988036	1.87163e-13
7.975766	1.97389e-13
7.963496	2.08174e-13
7.951226	2.19548e-13
7.938956	2.31543e-13
7.926686	2.44193e-13
7.914415	2.57535e-13
7.902145	2.71605e-13
7.889875	2.86444e-13
7.877605	3.02094e-13
7.865335	3.18598e-13
7.853065	3.36005e-13
7.840795	3.54362e-13
7.828524	3.73722e-13
7.816254	3.9414e-13
7.803984	4.15673e-13
7.791714	4.38382e-13
7.779444	4.62333e-13
7.767174	4.87591e-13
7.754903	5.14229e-13
7.742633	5.42323e-13
7.730363	5.71951e-13
7.718093	6.03198e-13
7.705823	6.36151e-13
7.693553	6.70905e-13
7.681283	7.07557e-13
7.669012	7.46212e-13
7.656742	7.86978e-13
7.644472	8.29971e-13
7.632202	8.75312e-13
7.619932	9.2313e-13
7.607662	9.73561e-13
7.595392	1.02675e-12
7.583121	1.08284e-12
7.570851	1.14199e-12
7.558581	1.20438e-12
7.546311	1.27017e-12
7.534041	1.33956e-12
7.521771	1.41273e-12
7.509501	1.48991e-12
7.497230	1.5713e-12
7.484960	1.65714e-12
7.472690	1.74766e-12
7.460420	1.84313e-12
7.448150	1.94381e-12
7.435880	2.05e-12
7.423610	2.16198e-12
7.411339	2.28008e-12
7.399069	2.40463e-12
7.386799	2.53599e-12
7.374529	2.67452e-12
7.362259	2.82061e-12
7.349989	2.97469e-12
7.337718	3.13718e-12
7.325448	3.30854e-12
7.313178	3.48927e-12
7.300908	3.67987e-12
7.288638	3.88087e-12
7.276368	4.09286e-12
7.264098	4.31642e-12
7.251827	4.5522e-12
7.239557	4.80085e-12
7.227287	5.06308e-12
7.215017	5.33964e-12
7.202747	5.6313e-12
7.190477	5.93889e-12
7.178207	6.26328e-12
7.165936	6.60538e-12
7.153666	6.96617e-12
7.141396	7.34667e-12
7.129126	7.74794e-12
7.116856	8.17113e-12
7.104586	8.61743e-12
7.092316	9.08811e-12
7.080045	9.58449e-12
7.067775	1.0108e-11
7.055505	1.06601e-11
7.043235	1.12423e-11
7.030965	1.18563e-11
7.018695	1.25039e-11
7.006424	1.31868e-11
6.994154	1.3907e-11
6.981884	1.46666e-11
6.969614	1.54676e-11
6.957344	1.63124e-11
6.945074	1.72033e-11
6.932804	1.81429e-11
6.920533	1.91338e-11
6.908263	2.01787e-11
6.895993	2.12808e-11
6.883723	2.2443e-11
6.871453	2.36687e-11
6.859183	2.49614e-11
6.846913	2.63246e-11
6.834642	2.77622e-11
6.822372	2.92784e-11
6.810102	3.08774e-11
6.797832	3.25636e-11
6.785562	3.4342e-11
6.773292	3.62174e-11
6.761022	3.81953e-11
6.748751	4.02812e-11
6.736481	4.24809e-11
6.724211	4.48008e-11
6.711941	4.72474e-11
6.699671	4.98275e-11
6.687401	5.25485e-11
6.675131	5.54181e-11
6.662860	5.84444e-11
6.650590	6.16359e-11
6.638320	6.50017e-11
6.626050	6.85513e-11
6.613780	7.22946e-11
6.601510	7.62424e-11
6.589239	8.04057e-11
6.576969	8.47963e-11
6.564699	8.94266e-11
6.552429	9.43098e-11
6.540159	9.94595e-11
6.527889	1.0489e-10
6.515619	1.10618e-10
6.503348	1.16658e-10
6.491078	1.23028e-10
6.478808	1.29746e-10
6.466538	1.3683e-10
6.454268	1.44301e-10
6.441998	1.5218e-10
6.429728	1.60489e-10
6.417457	1.69252e-10
6.405187	1.78493e-10
6.392917	1.88239e-10
6.380647	1.98517e-10
6.368377	2.09356e-10
6.356107	2.20786e-10
6.343837	2.32841e-10
6.331566	2.45554e-10
6.319296	2.5896e-10
6.307026	2.73099e-10
6.294756	2.88009e-10
6.282486	3.03733e-10
6.270216	3.20316e-10
6.257945	3.37803e-10
6.245675	3.56246e-10
6.233405	3.75695e-10
6.221135	3.96206e-10
6.208865	4.17836e-10
6.196595	4.40647e-10
6.184325	4.64703e-10
6.172054	4.90072e-10
6.159784	5.16826e-10
6.147514	5.4504e-10
6.135244	5.74794e-10
6.122974	6.06173e-10
6.110704	6.39264e-10
6.098434	6.74161e-10
6.086163	7.10963e-10
6.073893	7.49773e-10
6.061623	7.90702e-10
6.049353	8.33864e-10
6.037083	8.79382e-10
6.024813	9.27385e-10
6.012543	9.78007e-10
6.000272	1.03139e-09
5.988002	1.08769e-09
5.975732	1.14706e-09
5.963462	1.20967e-09
5.951192	1.2757e-09
5.938922	1.34533e-09
5.926652	1.41876e-09
5.914381	1.4962e-09
5.902111	1.57787e-09
5.889841	1.66399e-09
5.877571	1.75481e-09
5.865301	1.85059e-09
5.853031	1.95159e-09
5.840760	2.05811e-09
5.828490	2.17043e-09
5.816220	2.28889e-09
5.803950	2.41381e-09
5.791680	2.54555e-09
5.779410	2.68447e-09
5.767140	2.83098e-09
5.754869	2.98548e-09
5.742599	3.14841e-09
5.730329	3.32023e-09
5.718059	3.50142e-09
5.705789	3.6925e-09
5.693519	3.89401e-09
5.681249	4.10651e-09
5.668978	4.3306e-09
5.656708	4.56692e-09
5.644438	4.81614e-09
5.632168	5.07894e-09
5.619898	5.35609e-09
5.607628	5.64836e-09
5.595358	5.95657e-09
5.583087	6.2816e-09
5.570817	6.62435e-09
5.558547	6.98581e-09
5.546277	7.36698e-09
5.534007	7.76894e-09
5.521737	8.19284e-09
5.509466	8.63985e-09
5.497196	9.11125e-09
5.484926	9.60837e-09
5.472656	1.01326e-08
5.460386	1.06854e-08
5.448116	1.12684e-08
5.435846	1.18832e-08
5.423575	1.25315e-08
5.411305	1.32151e-08
5.399035	1.39361e-08
5.386765	1.46964e-08
5.374495	1.54981e-08
5.362225	1.63436e-08
5.349955	1.72352e-08
5.337684	1.81754e-08
5.325414	1.91668e-08
5.313144	2.02124e-08
5.300874	2.13149e-08
5.288604	2.24776e-08
5.276334	2.37037e-08
5.264064	2.49967e-08
5.251793	2.63601e-08
5.239523	2.77979e-08
5.227253	2.93141e-08
5.214983	3.0913e-08
5.202713	3.25991e-08
5.190443	3.43771e-08
5.178173	3.6252e-08
5.165902	3.82292e-08
5.153632	4.03141e-08
5.141362	4.25127e-08
5.129092	4.48312e-08
5.116822	4.72761e-08
5.104552	4.98543e-08
5.092281	5.25731e-08
5.080011	5.544e-08
5.067741	5.84632e-08
5.055471	6.16513e-08
5.043201	6.50131e-08
5.030931	6.85582e-08
5.018661	7.22965e-08
5.006390	7.62386e-08
4.994120	8.03955e-08
4.981850	8.47791e-08
4.969580	8.94015e-08
4.957310	9.42759e-08
4.945040	9.94159e-08
4.932770	1.04836e-07
4.920499	1.10552e-07
4.908229	1.16579e-07
4.895959	1.22934e-07
4.883689	1.29636e-07
4.871419	1.36703e-07
4.859149	1.44155e-07
4.846879	1.52013e-07
4.834608	1.603e-07
4.822338	1.69037e-07
4.810068	1.78251e-07
4.797798	1.87967e-07
4.785528	1.98212e-07
4.773258	2.09016e-07
4.760987	2.20408e-07
4.748717	2.3242e-07
4.736447	2.45087e-07
4.724177	2.58444e-07
4.711907	2.72529e-07
4.699637	2.87381e-07
4.687367	3.03041e-07
4.675096	3.19555e-07
4.662826	3.36968e-07
4.650556	3.5533e-07
4.638286	3.74691e-07
4.626016	3.95107e-07
4.613746	4.16635e-07
4.601476	4.39335e-07
4.589205	4.63271e-07
4.576935	4.8851e-07
4.564665	5.15124e-07
4.552395	5.43187e-07
4.540125	5.72778e-07
4.527855	6.03979e-07
4.515585	6.3688e-07
4.503314	6.71571e-07
4.491044	7.08151e-07
4.478774	7.46722e-07
4.466504	7.87393e-07
4.454234	8.30277e-07
4.441964	8.75496e-07
4.429694	9.23175e-07
4.417423	9.73449e-07
4.405153	1.02646e-06
4.392883	1.08235e-06
4.380613	1.14129e-06
4.368343	1.20343e-06
4.356073	1.26896e-06
4.343802	1.33805e-06
4.331532	1.4109e-06
4.319262	1.48771e-06
4.306992	1.5687e-06
4.294722	1.65409e-06
4.282452	1.74413e-06
4.270182	1.83907e-06
4.257911	1.93917e-06
4.245641	2.04471e-06
4.233371	2.156e-06
4.221101	2.27333e-06
4.208831	2.39705e-06
4.196561	2.52749e-06
4.184291	2.66502e-06
4.172020	2.81003e-06
4.159750	2.96293e-06
4.147480	3.12413e-06
4.135210	3.2941e-06
4.122940	3.4733e-06
4.110670	3.66224e-06
4.098400	3.86145e-06
4.086129	4.07148e-06
4.073859	4.29292e-06
4.061589	4.5264e-06
4.049319	4.77256e-06
4.037049	5.03209e-06
4.024779	5.30571e-06
4.012508	5.5942e-06
4.000238	5.89835e-06
3.987968	6.21902e-06
3.975698	6.5571e-06
3.963428	6.91353e-06
3.951158	7.28931e-06
3.938888	7.68549e-06
3.926617	8.10317e-06
3.914347	8.54352e-06
3.902077	9.00777e-06
3.889807	9.4972e-06
3.877537	1.00132e-05
3.865267	1.05572e-05
3.852997	1.11306e-05
3.840726	1.17352e-05
3.828456	1.23726e-05
3.816186	1.30445e-05
3.803916	1.37528e-05
3.791646	1.44996e-05
3.779376	1.52868e-05
3.767106	1.61166e-05
3.754835	1.69915e-05
3.742565	1.79137e-05
3.730295	1.88859e-05
3.718025	1.99107e-05
3.705755	2.0991e-05
3.693485	2.21298e-05
3.681215	2.33302e-05
3.668944	2.45956e-05
3.656674	2.59294e-05
3.644404	2.73354e-05
3.632134	2.88175e-05
3.619864	3.03796e-05
3.607594	3.20263e-05
3.595323	3.37619e-05
3.583053	3.55913e-05
3.570783	3.75196e-05
3.558513	3.95519e-05
3.546243	4.16941e-05
3.533973	4.39518e-05
3.521703	4.63314e-05
3.509432	4.88393e-05
3.497162	5.14825e-05
3.484892	5.42682e-05
3.472622	5.7204e-05
3.460352	6.02979e-05
3.448082	6.35585e-05
3.435812	6.69946e-05
3.423541	7.06156e-05
3.411271	7.44313e-05
3.399001	7.84521e-05
3.386731	8.2689e-05
3.374461	8.71534e-05
3.362191	9.18575e-05
3.349921	9.68138e-05
3.337650	0.000102036
3.325380	0.000107538
3.313110	0.000113334
3.300840	0.00011944
3.288570	0.000125873
3.276300	0.000132649
3.264029	0.000139787
3.251759	0.000147305
3.239489	0.000155224
3.227219	0.000163563
3.214949	0.000172345
3.202679	0.000181593
3.190409	0.000191331
3.178138	0.000201583
3.165868	0.000212376
3.153598	0.000223737
3.141328	0.000235694
3.129058	0.000248277
3.116788	0.000261516
3.104518	0.000275444
3.092247	0.000290093
3.079977	0.000305495
3.067707	0.000321686
3.055437	0.000338699
3.043167	0.000356566
3.030897	0.00037532
3.018627	0.000394989
3.006356	0.000415594
2.994086	0.000437141
2.981816	0.000459607
2.969546	0.000482888
&
```
