## Supplementary material for "All-at-once RNA folding with 3D motif prediction framed by evolutionary information": RF01603_snoR29.cacofold.power

```
# Power analysis of CaCoFold structure 
#
# Powertype = SINGLE SUBSTITUTIONS
# covary  left_pos      right_pos    substitutions      power
#----------------------------------------------------------------
          18		72		0		0.00
          19		71		0		0.00
          20		70		0		0.00
          21		69		0		0.00
          22		68		2		0.00
          23		67		1		0.00
          24		66		2		0.00
          25		65		0		0.00
          26		64		1		0.00
          27		63		0		0.00
          28		62		0		0.00
          29		61		0		0.00
          30		60		0		0.00
          36		53		1		0.00
          37		52		1		0.00
          38		51		0		0.00
          39		50		0		0.00
          40		49		0		0.00
#
# BPAIRS 18
# avg substitutions per BP  0.4
# BPAIRS expected to covary 0.0 +/- 0.0
# BPAIRS observed to covary 0
#
```
