## Supplementary material for "All-at-once RNA folding with 3D motif prediction framed by evolutionary information": RF01603_snoR29.helixcov

```
# RMs = 1 L = 87

# RM_HELIX NESTED 3-6 84-87, nbp = 4 nbp_cov = 0
# pvals: 0.957796,0.957796,0.957796,0.957796
# aggregated NONE
NESTED  ::<<<<_____________________________________________________________________________>>>>
        :::::::::::::::::::::::::::::::::::::::::::::::::::::::::::::::::::::::::::::::::::::::
```
