## Supplementary material for "All-at-once RNA folding with 3D motif prediction framed by evolutionary information": RF01603_snoR29.surv

```
-0.000000	0.25
-0.003576	1
&
2.762005	0.000267594
2.742800	0.000535189
2.272267	0.000802783
2.166637	0.00107038
1.705707	0.00133797
1.657693	0.00160557
1.552063	0.00240835
1.388817	0.00267594
1.379215	0.00347873
1.331201	0.00374632
1.263982	0.00428151
1.110339	0.0048167
1.062325	0.00535189
1.023914	0.00695745
1.004709	0.00722505
0.985503	0.00776024
0.841463	0.00856302
0.774244	0.00883061
0.745436	0.0093658
0.707025	0.00990099
0.582189	0.0101686
0.543779	0.0107038
0.495765	0.0123093
0.486162	0.0131121
0.457354	0.0136473
0.294108	0.0139149
0.274903	0.0141825
0.236492	0.0149853
0.217286	0.0152529
0.188478	0.0168584
0.111657	0.017126
0.063643	0.0189992
0.044438	0.0208724
0.025232	0.0214075
0.015629	0.0216751
-0.003576	0.953974
-0.013179	0.954241
-0.041987	0.954777
-0.051590	0.955312
-0.061192	0.955847
-0.070795	0.956382
-0.080398	0.957988
-0.090000	0.958523
-0.099603	0.960128
-0.109206	0.961734
-0.118809	0.962537
-0.138014	0.963875
-0.147617	0.964142
-0.157219	0.96441
-0.166822	0.966818
-0.176425	0.968959
-0.195630	0.971635
-0.214836	0.97217
-0.224438	0.974311
-0.234041	0.975114
-0.243644	0.976452
-0.253247	0.976719
-0.262849	0.977254
-0.272452	0.979663
-0.291657	0.981268
-0.301260	0.981536
-0.310863	0.982606
-0.320466	0.983142
-0.339671	0.983944
-0.349274	0.98448
-0.358876	0.985015
-0.368479	0.985818
-0.397287	0.987958
-0.406890	0.988493
-0.416493	0.989831
-0.426095	0.990099
-0.445301	0.990367
-0.454904	0.991169
-0.474109	0.991705
-0.483712	0.994381
-0.502917	0.995183
-0.522123	0.995718
-0.589341	0.996789
-0.618150	0.997324
-0.646958	0.997592
-0.685369	0.997859
-0.704574	0.998127
-0.790998	0.998662
-0.925436	0.999197
-1.011861	0.999465
-1.098285	0.999732
-1.203915	1
&
3.527585	8.91027e-07
3.520620	1.78205e-06
3.434195	2.67308e-06
3.414990	3.56411e-06
3.405387	4.45514e-06
3.299757	6.23719e-06
3.290154	7.12822e-06
3.270949	8.01925e-06
2.982868	8.91027e-06
2.963662	2.40577e-05
2.954060	3.02949e-05
2.886841	3.2077e-05
2.877238	3.3859e-05
2.867635	6.68271e-05
2.858032	8.46476e-05
2.848430	8.64297e-05
2.838827	8.73207e-05
2.829224	9.26668e-05
2.819622	9.8904e-05
2.810019	0.000101577
2.800416	0.000105141
2.790813	0.000112269
2.781211	0.000114943
2.762005	0.00012118
2.752403	0.000130981
2.742800	0.000137218
2.733197	0.000143455
2.723594	0.000149693
2.713992	0.00015593
2.704389	0.000156821
2.694786	0.000160385
2.685184	0.000162167
2.675581	0.000194244
2.665978	0.000212065
2.656375	0.000218302
2.646773	0.000224539
2.637170	0.000231667
2.627567	0.000235231
2.617965	0.000238795
2.608362	0.000241468
2.598759	0.000249488
2.579554	0.000271763
2.569951	0.000283347
2.560348	0.000285129
2.541143	0.00028602
2.531540	0.000287802
2.521937	0.000293148
2.512335	0.000298494
2.502732	0.000301167
2.493129	0.000304731
2.483527	0.00031186
2.473924	0.000318097
2.464321	0.000321661
2.454718	0.000327898
2.435513	0.000343046
2.425910	0.000352847
2.416308	0.000359975
2.406705	0.000365321
2.397102	0.000368885
2.387499	0.000370667
2.377897	0.000374231
2.368294	0.000375123
2.358691	0.000379578
2.349089	0.00038136
2.339486	0.000382251
2.329883	0.000389379
2.320280	0.000398289
2.310678	0.000408982
2.301075	0.000421456
2.291472	0.000425911
2.281870	0.000429475
2.272267	0.000431257
2.262664	0.000437494
2.253061	0.000441059
2.243459	0.000449078
2.233856	0.000455315
2.224253	0.000461552
2.214651	0.000472244
2.205048	0.000482046
2.195445	0.000500757
2.185842	0.000506995
2.176240	0.000509668
2.166637	0.000513232
2.157034	0.00052036
2.147432	0.000549764
2.137829	0.000560456
2.128226	0.00057204
2.118623	0.000575604
2.109021	0.000586296
2.099418	0.00063352
2.089815	0.000645104
2.080213	0.00065936
2.070610	0.000664706
2.061007	0.000691437
2.051405	0.000697674
2.041802	0.000712822
2.032199	0.000713713
2.022596	0.000727078
2.012994	0.000731533
2.003391	0.000768066
1.993788	0.000774303
1.984186	0.000786777
1.974583	0.000793905
1.964980	0.000801925
1.955377	0.000812617
1.945775	0.000816181
1.936172	0.0008242
1.926569	0.000836675
1.916967	0.00084113
1.907364	0.000846476
1.897761	0.000863406
1.888158	0.000873207
1.878556	0.000880335
1.868953	0.000887463
1.859350	0.000897265
1.849748	0.000906175
1.840145	0.000916867
1.830542	0.000926668
1.820939	0.000930233
1.811337	0.00093647
1.801734	0.00094538
1.792131	0.000964092
1.782529	0.000985476
1.772926	0.00100508
1.763323	0.00101666
1.753720	0.00103092
1.744118	0.00103805
1.734515	0.00104518
1.724912	0.00106032
1.715310	0.00107369
1.705707	0.00109953
1.696104	0.00112804
1.686501	0.00117705
1.676899	0.0012314
1.667296	0.00125724
1.657693	0.00127773
1.648091	0.00130001
1.638488	0.0013205
1.628885	0.00134278
1.619282	0.00134723
1.609680	0.00135169
1.600077	0.00135525
1.590474	0.00136505
1.580872	0.00137396
1.571269	0.00138287
1.561666	0.00139089
1.552063	0.00141584
1.542461	0.00142475
1.532858	0.00143723
1.523255	0.00145059
1.513653	0.00145861
1.504050	0.0014693
1.494447	0.00148178
1.484844	0.00152722
1.475242	0.00154059
1.465639	0.00157712
1.456036	0.00160741
1.446434	0.00164305
1.436831	0.00168671
1.427228	0.00175265
1.417625	0.00183997
1.408023	0.00186759
1.398420	0.00195402
1.388817	0.00209837
1.379215	0.00219549
1.369612	0.0022445
1.360009	0.00228192
1.350406	0.00231756
1.340804	0.00236924
1.331201	0.00241023
1.321598	0.00248597
1.311996	0.00259289
1.302393	0.00263388
1.292790	0.00270427
1.283187	0.00275862
1.273585	0.00280941
1.263982	0.00286198
1.254379	0.00296979
1.244777	0.00301167
1.235174	0.00303484
1.225571	0.00309454
1.215968	0.00312572
1.206366	0.00324156
1.196763	0.00333422
1.187160	0.00339392
1.177558	0.00342511
1.167955	0.00351867
1.158352	0.00355609
1.148750	0.00366658
1.139147	0.00371024
1.129544	0.00380023
1.119941	0.0038626
1.110339	0.00392141
1.100736	0.00400428
1.091133	0.00408001
1.081531	0.004121
1.071928	0.00418426
1.062325	0.00426178
1.052722	0.00434019
1.043120	0.00439722
1.033517	0.00446405
1.023914	0.00454157
1.014312	0.00460839
1.004709	0.00487214
0.995106	0.00505302
0.985503	0.00516885
0.975901	0.00546645
0.966298	0.00566248
0.956695	0.00583979
0.947093	0.00598949
0.937490	0.00609552
0.927887	0.00621046
0.918284	0.00644124
0.908682	0.00662924
0.899079	0.006713
0.889476	0.00679141
0.879874	0.00697853
0.870271	0.00707654
0.860668	0.00712822
0.851065	0.00721376
0.841463	0.00732781
0.831860	0.007408
0.822257	0.00759512
0.812655	0.00772432
0.803052	0.00781787
0.793449	0.00787846
0.783846	0.00800588
0.774244	0.00814845
0.764641	0.0084113
0.755038	0.00869019
0.745436	0.00880424
0.735833	0.00895037
0.726230	0.00905997
0.716627	0.00911165
0.707025	0.00919362
0.697422	0.00925867
0.687819	0.00932549
0.678217	0.0094244
0.668614	0.0095233
0.659011	0.0098316
0.649408	0.00988684
0.639806	0.00994208
0.630203	0.0100927
0.620600	0.0102424
0.610998	0.0103297
0.601395	0.0104491
0.591792	0.0105658
0.582189	0.0107039
0.572587	0.0108171
0.562984	0.0108661
0.553381	0.0109293
0.543779	0.0110505
0.534176	0.0111334
0.524573	0.0112127
0.514970	0.0113134
0.505368	0.0114559
0.495765	0.0116083
0.486162	0.0118872
0.476560	0.0121198
0.466957	0.0122748
0.457354	0.0123799
0.447751	0.012437
0.438149	0.0125002
0.428546	0.0125724
0.418943	0.012625
0.409341	0.0126918
0.399738	0.0127711
0.390135	0.0128183
0.380532	0.0128905
0.370930	0.0129698
0.361327	0.0130544
0.351724	0.0131444
0.342122	0.0132228
0.332519	0.0133841
0.322916	0.0135071
0.313314	0.0136381
0.303711	0.0136942
0.294108	0.0137788
0.284505	0.0138296
0.274903	0.0139036
0.265300	0.013998
0.255697	0.0140693
0.246095	0.014424
0.236492	0.0146752
0.226889	0.0148124
0.217286	0.0149363
0.207684	0.0150361
0.198081	0.0152437
0.188478	0.0153497
0.178876	0.0154041
0.169273	0.0154816
0.159670	0.0155974
0.150067	0.0157249
0.140465	0.0158059
0.130862	0.0158817
0.121259	0.015953
0.111657	0.0160358
0.102054	0.0162114
0.092451	0.0163584
0.082848	0.0166382
0.073246	0.0172173
0.063643	0.0175185
0.054040	0.0179239
0.044438	0.0184354
0.034835	0.0187294
0.025232	0.0193861
0.015629	0.0197594
0.006027	0.0200722
-0.003576	0.957796
-0.013179	0.95807
-0.022781	0.958271
-0.032384	0.958661
-0.041987	0.958967
-0.051590	0.959627
-0.061192	0.960324
-0.070795	0.960811
-0.080398	0.961286
-0.090000	0.961983
-0.099603	0.962863
-0.109206	0.964123
-0.118809	0.965117
-0.128411	0.965969
-0.138014	0.967493
-0.147617	0.968698
-0.157219	0.969636
-0.166822	0.970719
-0.176425	0.971623
-0.186028	0.972713
-0.195630	0.973839
-0.205233	0.974711
-0.214836	0.975597
-0.224438	0.976836
-0.234041	0.978075
-0.243644	0.979127
-0.253247	0.980481
-0.262849	0.981361
-0.272452	0.982449
-0.282055	0.983429
-0.291657	0.984069
-0.301260	0.98505
-0.310863	0.985616
-0.320466	0.986231
-0.330068	0.986675
-0.339671	0.98714
-0.349274	0.987634
-0.358876	0.988183
-0.368479	0.988602
-0.378082	0.989055
-0.387685	0.989435
-0.397287	0.989988
-0.406890	0.990617
-0.416493	0.991126
-0.426095	0.991697
-0.435698	0.992198
-0.445301	0.99267
-0.454904	0.992982
-0.464506	0.993246
-0.474109	0.993545
-0.483712	0.993913
-0.493314	0.994211
-0.502917	0.994754
-0.512520	0.994998
-0.522123	0.995198
-0.531725	0.995394
-0.541328	0.995515
-0.550931	0.995674
-0.560533	0.995803
-0.570136	0.995899
-0.579739	0.99603
-0.589341	0.996231
-0.598944	0.996353
-0.608547	0.996524
-0.618150	0.99662
-0.627752	0.996721
-0.637355	0.996987
-0.646958	0.997199
-0.656560	0.997313
-0.666163	0.997425
-0.675766	0.997596
-0.685369	0.997747
-0.694971	0.99782
-0.704574	0.997931
-0.714177	0.998015
-0.723779	0.998133
-0.733382	0.998187
-0.742985	0.998223
-0.752588	0.998266
-0.762190	0.998345
-0.771793	0.998396
-0.781396	0.998465
-0.790998	0.998494
-0.800601	0.998604
-0.810204	0.998662
-0.819807	0.998717
-0.829409	0.998747
-0.839012	0.998794
-0.848615	0.998827
-0.858217	0.99886
-0.867820	0.998898
-0.877423	0.998925
-0.887026	0.998941
-0.896628	0.998965
-0.906231	0.998988
-0.915834	0.99902
-0.925436	0.999039
-0.935039	0.999057
-0.944642	0.999112
-0.954245	0.999129
-0.963847	0.999154
-0.973450	0.999242
-0.983053	0.999288
-0.992655	0.999317
-1.002258	0.999338
-1.011861	0.999359
-1.021464	0.999375
-1.031066	0.999389
-1.040669	0.999411
-1.050272	0.999459
-1.059874	0.999465
-1.069477	0.999479
-1.079080	0.999504
-1.088683	0.999515
-1.098285	0.99953
-1.107888	0.999535
-1.117491	0.999557
-1.127093	0.999569
-1.136696	0.999584
-1.146299	0.999603
-1.155902	0.999613
-1.165504	0.999632
-1.175107	0.99965
-1.184710	0.99966
-1.194312	0.999666
-1.203915	0.999698
-1.213518	0.999713
-1.223121	0.999728
-1.232723	0.999751
-1.242326	0.999759
-1.251929	0.999798
-1.261531	0.999814
-1.271134	0.999827
-1.280737	0.999836
-1.290340	0.999847
-1.299942	0.999864
-1.309545	0.999869
-1.319148	0.999876
-1.328750	0.999885
-1.338353	0.999889
-1.357559	0.99989
-1.367161	0.999893
-1.376764	0.999898
-1.386367	0.999905
-1.395969	0.99991
-1.405572	0.999911
-1.415175	0.999914
-1.424778	0.999915
-1.434380	0.99992
-1.443983	0.999921
-1.453586	0.999922
-1.463188	0.999924
-1.472791	0.999925
-1.482394	0.999929
-1.491996	0.999931
-1.501599	0.999939
-1.511202	0.999943
-1.520805	0.999946
-1.530407	0.99995
-1.540010	0.999954
-1.549613	0.999966
-1.559215	0.999971
-1.568818	0.999974
-1.578421	0.99998
-1.588024	0.999983
-1.597626	0.999984
-1.626434	0.999985
-1.636037	0.999987
-1.645640	0.999989
-1.655243	0.999991
-1.664845	0.999993
-1.674448	0.999994
-1.684051	0.999996
-1.693653	0.999996
-1.828091	0.999997
-1.876105	0.999999
-2.250611	1
&
```
