## Supplementary material for "All-at-once RNA folding with 3D motif prediction framed by evolutionary information": RF01604_plasmodium_snoR28.surv

```
-0.000002	0.25
-0.006797	1
&
2.694229	0.000316857
2.687799	0.000633714
2.652109	0.00095057
2.393357	0.00126743
2.295209	0.00190114
1.617099	0.00380228
1.536796	0.00633714
1.456494	0.00665399
1.358346	0.00728771
1.224509	0.00792142
1.215586	0.00823828
1.153129	0.0095057
1.117439	0.0101394
1.072826	0.0107731
0.894376	0.0114068
0.546398	0.0117237
0.394716	0.0123574
0.332258	0.0136248
0.153808	0.0142586
0.055661	0.0148923
0.019971	0.0161597
0.002126	0.0941065
-0.006797	0.961977
-0.024642	0.963878
-0.033564	0.965779
-0.060332	0.967047
-0.069254	0.967681
-0.078177	0.968314
-0.113867	0.968948
-0.158479	0.969582
-0.167402	0.970215
-0.176324	0.971483
-0.203092	0.9718
-0.256627	0.973067
-0.301239	0.974335
-0.319084	0.974968
-0.328007	0.977503
-0.354774	0.97782
-0.363697	0.978454
-0.390464	0.979087
-0.408309	0.979404
-0.417232	0.983207
-0.435077	0.986058
-0.461844	0.987326
-0.479689	0.987959
-0.488612	0.988593
-0.497534	0.991128
-0.533224	0.991445
-0.542147	0.992712
-0.658139	0.993346
-0.756287	0.993663
-0.881202	0.996198
-0.943660	0.997465
-1.015040	0.998733
-1.077497	1
&
3.169614	1.05485e-06
3.089312	2.1097e-06
3.071467	3.16456e-06
3.053622	4.21941e-06
3.035777	5.27426e-06
3.017932	6.32911e-06
3.009009	7.38397e-06
3.000087	8.43882e-06
2.991164	9.49367e-06
2.982242	1.16034e-05
2.973319	1.26582e-05
2.964397	1.37131e-05
2.955474	1.68776e-05
2.946552	2.53165e-05
2.937629	2.8481e-05
2.928707	4.43038e-05
2.919784	4.64135e-05
2.910862	4.74684e-05
2.901939	5.06329e-05
2.893017	5.16878e-05
2.884094	6.22363e-05
2.875172	6.75105e-05
2.857327	7.06751e-05
2.848404	7.80591e-05
2.839482	8.75527e-05
2.830559	9.81013e-05
2.821637	0.00010443
2.812714	0.000107595
2.803792	0.000110759
2.794869	0.000117089
2.785947	0.000127637
2.777024	0.000150844
2.768102	0.000154008
2.759179	0.000163502
2.750257	0.000177215
2.741334	0.00018038
2.732412	0.0002173
2.723489	0.000243671
2.714567	0.000248945
2.705644	0.000257384
2.696722	0.000268987
2.687799	0.00028481
2.678877	0.000295359
2.669954	0.000317511
2.661032	0.000375527
2.652109	0.000385021
2.643187	0.000401899
2.634264	0.000410338
2.625342	0.000427215
2.616419	0.000431435
2.607497	0.000441983
2.598574	0.000451477
2.589652	0.000469409
2.580729	0.000489451
2.571807	0.000498945
2.562884	0.000554852
2.553962	0.000568565
2.545039	0.000574895
2.536117	0.000584388
2.527194	0.000601266
2.518272	0.000642405
2.509349	0.000647679
2.500427	0.000658228
2.491504	0.000699367
2.482582	0.000737342
2.473659	0.000754219
2.464737	0.000763713
2.455814	0.000777426
2.446892	0.000794304
2.437969	0.000797468
2.429047	0.000805907
2.420124	0.00082384
2.411202	0.000831224
2.402279	0.000847046
2.393357	0.000862869
2.384434	0.000897679
2.375512	0.000906118
2.366589	0.000909283
2.357667	0.000927215
2.348744	0.000944093
2.339822	0.00096519
2.330899	0.000977848
2.321977	0.000983122
2.313054	0.000989451
2.304132	0.00101371
2.295209	0.00101899
2.286287	0.0010211
2.277364	0.00104852
2.268442	0.00106013
2.259519	0.00110549
2.250597	0.00112447
2.241674	0.00113502
2.232752	0.00114979
2.223829	0.00117194
2.205984	0.00118776
2.197062	0.0012057
2.188139	0.00122257
2.179217	0.00123523
2.170294	0.00126266
2.161372	0.00129114
2.152449	0.0013038
2.143527	0.00131962
2.134604	0.00133017
2.125682	0.00134388
2.116759	0.00135232
2.107836	0.00137131
2.098914	0.00138291
2.089991	0.00138819
2.081069	0.00139662
2.072146	0.00141878
2.063224	0.00142616
2.054301	0.00143354
2.045379	0.00143882
2.036456	0.00145042
2.027534	0.00146308
2.018611	0.00148418
2.009689	0.00150211
2.000766	0.00151899
1.991844	0.00154852
1.982921	0.00156118
1.973999	0.00158228
1.965076	0.0016097
1.956154	0.00163608
1.947231	0.001673
1.938309	0.00168249
1.929386	0.00170148
1.920464	0.0017173
1.911541	0.00174262
1.902619	0.00175738
1.893696	0.00177743
1.884774	0.00180063
1.875851	0.00181857
1.866929	0.00185443
1.858006	0.00189979
1.849084	0.00190295
1.840161	0.00190928
1.831239	0.00192405
1.822316	0.00195359
1.813394	0.00197257
1.804471	0.00200738
1.795549	0.00204641
1.786626	0.00206646
1.777704	0.0020865
1.768781	0.00212658
1.759859	0.00213608
1.750936	0.00215717
1.742014	0.00218249
1.733091	0.0021846
1.724169	0.00220359
1.715246	0.00222679
1.706324	0.00225422
1.697401	0.00229641
1.688479	0.00231224
1.679556	0.00233755
1.670634	0.00236181
1.661711	0.00237764
1.652789	0.00244304
1.643866	0.00247996
1.634944	0.00250738
1.626021	0.00252215
1.617099	0.00257489
1.608176	0.00260759
1.599254	0.00263924
1.590331	0.00266878
1.581409	0.00269409
1.572486	0.00277215
1.563564	0.002827
1.554641	0.00283966
1.545719	0.00285127
1.536796	0.00290401
1.527874	0.00293671
1.518951	0.00296519
1.510029	0.00297785
1.501106	0.00306224
1.492184	0.00307806
1.483261	0.00311076
1.474339	0.00313819
1.465416	0.00318776
1.456494	0.00319937
1.447571	0.00323101
1.438649	0.00327004
1.429726	0.0032943
1.420804	0.00339346
1.411881	0.0034462
1.402959	0.0034884
1.394036	0.00355063
1.385114	0.00371941
1.376191	0.00377215
1.367269	0.00380907
1.358346	0.00387553
1.349424	0.00389873
1.340501	0.00392932
1.331579	0.00396203
1.322656	0.00403376
1.313734	0.00410549
1.304811	0.00417932
1.295889	0.00446097
1.286966	0.00452215
1.278044	0.0046308
1.269121	0.00470886
1.260199	0.0047827
1.251276	0.00486603
1.242354	0.00494198
1.233431	0.00507911
1.224509	0.00519409
1.215586	0.00528165
1.206664	0.00543354
1.197741	0.00563924
1.188819	0.005827
1.179896	0.00590612
1.170974	0.00599473
1.162051	0.00611814
1.153129	0.00623418
1.144206	0.00637658
1.135284	0.00650316
1.126361	0.00660338
1.117439	0.00669198
1.108516	0.00680696
1.099594	0.00691139
1.090671	0.00701266
1.081749	0.0070654
1.072826	0.0072173
1.063904	0.00731013
1.054981	0.00739346
1.046059	0.00745042
1.037136	0.00753165
1.028214	0.00760759
1.019291	0.00774684
1.010369	0.0078597
1.001446	0.00790612
0.992524	0.00799684
0.983601	0.00805063
0.974679	0.00814346
0.965756	0.00822363
0.956834	0.00830274
0.947911	0.00839241
0.938989	0.00844515
0.930066	0.0085116
0.921144	0.00857384
0.912221	0.0086308
0.903299	0.00873101
0.894376	0.00880169
0.885454	0.00892932
0.876531	0.0090538
0.867609	0.00914135
0.858686	0.00919093
0.849764	0.00927321
0.840841	0.00931329
0.831919	0.00937025
0.822996	0.00946203
0.814074	0.00950844
0.805151	0.00957173
0.796229	0.00968038
0.787306	0.00972679
0.778384	0.00978481
0.769461	0.00982068
0.760539	0.00987025
0.751616	0.0099135
0.742694	0.00999684
0.733771	0.0100612
0.724849	0.010153
0.715926	0.0102141
0.707004	0.0103544
0.698081	0.0104082
0.689159	0.0104968
0.680236	0.0106213
0.671314	0.0107004
0.662391	0.0107669
0.653469	0.0108133
0.644546	0.0109019
0.635624	0.0109304
0.626701	0.0110316
0.617779	0.0111055
0.608856	0.0111835
0.599933	0.0114314
0.591011	0.0115316
0.582088	0.0116129
0.573166	0.0117004
0.564243	0.0119335
0.555321	0.011961
0.546398	0.0120158
0.537476	0.0120897
0.528553	0.0121456
0.519631	0.0122184
0.510708	0.0122806
0.501786	0.0123291
0.492863	0.0124103
0.483941	0.0124673
0.475018	0.0125538
0.466096	0.0126044
0.457173	0.0126424
0.448251	0.0127015
0.439328	0.0127447
0.430406	0.0128745
0.421483	0.0129167
0.412561	0.0129916
0.403638	0.0130717
0.394716	0.013115
0.385793	0.0131899
0.376871	0.0132542
0.367948	0.0133639
0.359026	0.0135264
0.350103	0.0136065
0.341181	0.0136656
0.332258	0.0137342
0.323336	0.0138006
0.314413	0.0138745
0.305491	0.0139483
0.296568	0.0140517
0.287646	0.0141044
0.278723	0.0141646
0.269801	0.0142089
0.260878	0.01425
0.251956	0.014307
0.243033	0.0143586
0.234111	0.0144051
0.225188	0.0144293
0.216266	0.0144684
0.207343	0.0145053
0.198421	0.014596
0.189498	0.0147099
0.180576	0.0147395
0.171653	0.014789
0.162731	0.0148365
0.153808	0.0148892
0.144886	0.0149641
0.135963	0.0150432
0.127041	0.0150844
0.118118	0.0151181
0.109196	0.0151741
0.100273	0.0152373
0.091351	0.0153217
0.082428	0.0153966
0.073506	0.0155011
0.064583	0.015597
0.055661	0.0156835
0.046738	0.0158249
0.037816	0.0159051
0.028893	0.016
0.019971	0.0160992
0.011048	0.0162247
0.002126	0.0166308
-0.006797	0.964142
-0.015719	0.964402
-0.024642	0.964562
-0.033564	0.964761
-0.042487	0.965022
-0.051409	0.965331
-0.060332	0.965753
-0.069254	0.96606
-0.078177	0.966425
-0.087099	0.966815
-0.096022	0.967199
-0.104944	0.967566
-0.113867	0.967919
-0.122789	0.968513
-0.131712	0.968931
-0.140634	0.969552
-0.149557	0.970227
-0.158479	0.970773
-0.167402	0.971489
-0.176324	0.972115
-0.185247	0.972713
-0.194169	0.973305
-0.203092	0.973967
-0.212014	0.974512
-0.220937	0.975116
-0.229859	0.975976
-0.238782	0.976648
-0.247704	0.977112
-0.256627	0.977589
-0.265549	0.978096
-0.274472	0.979052
-0.283394	0.979579
-0.292317	0.980071
-0.301239	0.980568
-0.310162	0.981503
-0.319084	0.982218
-0.328007	0.983054
-0.336929	0.983512
-0.345852	0.984058
-0.354774	0.984367
-0.363697	0.9848
-0.372619	0.985205
-0.381542	0.985705
-0.390464	0.986119
-0.399387	0.986559
-0.408309	0.98688
-0.417232	0.987237
-0.426154	0.987512
-0.435077	0.987889
-0.443999	0.988266
-0.452922	0.988518
-0.461844	0.988764
-0.470767	0.989069
-0.479689	0.989366
-0.488612	0.989645
-0.497534	0.989935
-0.506457	0.990133
-0.515379	0.990368
-0.524302	0.990621
-0.533224	0.99081
-0.542147	0.991022
-0.551069	0.991233
-0.559992	0.991494
-0.568914	0.991612
-0.577837	0.991756
-0.586759	0.991935
-0.595682	0.992113
-0.604604	0.992322
-0.613527	0.992568
-0.622449	0.99285
-0.631372	0.993017
-0.640294	0.993254
-0.649217	0.993588
-0.658139	0.993762
-0.667062	0.993994
-0.675984	0.994131
-0.684907	0.994257
-0.693829	0.994442
-0.702752	0.994569
-0.711674	0.994819
-0.720597	0.994924
-0.729519	0.995008
-0.738442	0.995306
-0.747364	0.995415
-0.756287	0.995568
-0.765209	0.995761
-0.774132	0.996008
-0.783054	0.996332
-0.791977	0.996425
-0.800899	0.996527
-0.809822	0.996687
-0.818744	0.996873
-0.827667	0.996981
-0.836589	0.997121
-0.845512	0.997224
-0.854434	0.997417
-0.863357	0.997518
-0.872279	0.997632
-0.881202	0.997692
-0.890124	0.997845
-0.899047	0.997918
-0.907970	0.998116
-0.916892	0.998295
-0.925815	0.998305
-0.934737	0.998421
-0.943660	0.998485
-0.952582	0.998558
-0.961505	0.998701
-0.970427	0.998742
-0.979350	0.998809
-0.988272	0.998842
-0.997195	0.99898
-1.006117	0.999072
-1.015040	0.999134
-1.023962	0.999186
-1.032885	0.999223
-1.041807	0.999281
-1.050730	0.999312
-1.059652	0.999387
-1.068575	0.999408
-1.077497	0.999422
-1.086420	0.999456
-1.095342	0.999482
-1.104265	0.999522
-1.113187	0.99955
-1.122110	0.999569
-1.131032	0.999594
-1.139955	0.999605
-1.148877	0.99962
-1.157800	0.999655
-1.166722	0.99966
-1.175645	0.999677
-1.184567	0.999693
-1.193490	0.9997
-1.202412	0.999704
-1.211335	0.999714
-1.220257	0.99972
-1.229180	0.999735
-1.238102	0.999737
-1.247025	0.999739
-1.264870	0.999741
-1.273792	0.999747
-1.282715	0.999761
-1.291637	0.999763
-1.300560	0.999778
-1.309482	0.999783
-1.318405	0.999791
-1.327327	0.999797
-1.336250	0.999803
-1.345172	0.999807
-1.363017	0.999815
-1.371940	0.999819
-1.380862	0.999823
-1.389785	0.99983
-1.398707	0.999834
-1.407630	0.999838
-1.416552	0.999849
-1.425475	0.999857
-1.434397	0.999861
-1.443320	0.999873
-1.452242	0.999878
-1.461165	0.999885
-1.470087	0.999889
-1.479010	0.999893
-1.487932	0.999898
-1.496855	0.999904
-1.505777	0.999908
-1.514700	0.999911
-1.523622	0.999912
-1.550390	0.999917
-1.568235	0.99993
-1.577157	0.999936
-1.595002	0.999939
-1.603925	0.999944
-1.621770	0.999946
-1.630692	0.999948
-1.639615	0.999956
-1.657460	0.999964
-1.666382	0.99997
-1.684227	0.999978
-1.710995	0.99998
-1.728840	0.999987
-1.737762	0.999989
-1.746685	0.999992
-1.755607	0.999993
-1.764530	0.999999
-1.773452	1
&
```
