## Supplementary material for "All-at-once RNA folding with 3D motif prediction framed by evolutionary information": RF01605_plasmodium_snoR30.cacofold.helixcov

```
# RMs = 2 L = 79

# RM_HELIX NESTED 11-19 28-36, nbp = 9 nbp_cov = 0
# pvals: 0.946217,0.946217,0.946217,0.946217,0.946217,0.0126777,0.0222103,0.946217,0.946217
# aggregated NONE
NESTED  ::::::::::<<<<<<<<<________>>>>>>>>>:::::::::::::::::::::::::::::::::::::::::::
        :::::::::::::::::::::::::::::::::::::::::::::::::::::::::::::::::::::::::::::::

# RM_HELIX NESTED 46-51 62-67, nbp = 6 nbp_cov = 1
# pvals: 0.946871,0.979824,0.946871,0.946871,7.5733e-06,0.022919
# aggregated NONE
NESTED  :::::::::::::::::::::::::::::::::::::::::::::<<<<<<__________>>>>>>::::::::::::
        :::::::::::::::::::::::::::::::::::::::::::::::::<____________>::::::::::::::::
```
