## Supplementary material for "All-at-once RNA folding with 3D motif prediction framed by evolutionary information": RF01605_plasmodium_snoR30.cacofold.power

```
# Power analysis of CaCoFold structure 
#
# Powertype = SINGLE SUBSTITUTIONS
# covary  left_pos      right_pos    substitutions      power
#----------------------------------------------------------------
          11		36		0		0.00
          12		35		0		0.00
          13		34		0		0.00
          14		33		0		0.00
          15		32		1		0.00
          16		31		2		0.00
          17		30		1		0.00
          18		29		0		0.00
          19		28		1		0.00
          46		67		0		0.00
          47		66		1		0.00
          48		65		0		0.00
          49		64		1		0.00
     *    50		63		2		0.00
          51		62		1		0.00
#
# BPAIRS 15
# avg substitutions per BP  0.7
# BPAIRS expected to covary 0.0 +/- 0.0
# BPAIRS observed to covary 1
#
```
