## Supplementary material for "All-at-once RNA folding with 3D motif prediction framed by evolutionary information": RF01605_plasmodium_snoR30.surv

```
-0.000034	0.333333
-0.003322	1
&
2.510857	0.000324886
1.752851	0.000649773
1.677801	0.000974659
1.610256	0.00129955
1.430135	0.00162443
1.265025	0.00259909
1.242510	0.00357375
1.197480	0.00389864
1.174965	0.00519818
1.017360	0.00552307
0.919794	0.00617284
0.912289	0.00649773
0.807219	0.0071475
0.777199	0.00747238
0.739674	0.00779727
0.732169	0.00844704
0.724664	0.00909682
0.514524	0.0100715
0.469494	0.0107212
0.446979	0.0110461
0.409454	0.011371
0.401949	0.0129955
0.394444	0.0139701
0.386939	0.014295
0.349413	0.0146199
0.311888	0.0155945
0.266858	0.0162443
0.259353	0.017219
0.199313	0.0178687
0.191808	0.0185185
0.169293	0.0204678
0.146778	0.0211176
0.094243	0.0214425
0.086738	0.0220923
0.064223	0.022742
0.019193	0.0412606
0.011688	0.0614035
-0.003322	0.821313
-0.010827	0.961339
-0.033342	0.961988
-0.078372	0.962638
-0.093382	0.962963
-0.100887	0.963288
-0.115897	0.963938
-0.153422	0.964912
-0.183442	0.967186
-0.198453	0.967511
-0.205958	0.968811
-0.213463	0.97011
-0.235978	0.970435
-0.243483	0.973034
-0.250988	0.973359
-0.258493	0.973684
-0.265998	0.974009
-0.281008	0.974984
-0.288513	0.978233
-0.296018	0.978882
-0.303523	0.979207
-0.311028	0.980507
-0.318533	0.980832
-0.326038	0.981806
-0.333543	0.983106
-0.348553	0.983756
-0.356058	0.984081
-0.363563	0.984405
-0.378573	0.98668
-0.386078	0.987329
-0.393583	0.988954
-0.401088	0.989279
-0.408593	0.990253
-0.423603	0.991228
-0.453623	0.991878
-0.476138	0.993177
-0.498653	0.993827
-0.506158	0.994152
-0.528673	0.994477
-0.551188	0.995776
-0.566198	0.996101
-0.588713	0.996751
-0.603723	0.997076
-0.618733	0.997401
-0.693783	0.9987
-0.738813	0.99935
-0.761329	0.999675
-0.768834	1
&
2.848583	1.0819e-06
2.773533	2.1638e-06
2.766028	3.2457e-06
2.705988	4.3276e-06
2.615928	6.4914e-06
2.585907	7.5733e-06
2.465827	8.6552e-06
2.443312	9.7371e-06
2.428302	1.19009e-05
2.413292	1.29828e-05
2.405787	1.51466e-05
2.398282	1.62285e-05
2.390777	1.73104e-05
2.375767	1.83923e-05
2.360757	1.94742e-05
2.353252	2.05561e-05
2.338242	2.38018e-05
2.308222	2.92113e-05
2.293212	3.2457e-05
2.285707	3.35389e-05
2.270697	3.46208e-05
2.263192	3.78665e-05
2.255687	4.3276e-05
2.248182	4.43579e-05
2.240677	4.86855e-05
2.233172	4.97674e-05
2.225667	5.84226e-05
2.218162	6.27502e-05
2.210657	6.70778e-05
2.203152	6.81597e-05
2.195647	7.24873e-05
2.188142	8.22244e-05
2.180637	8.6552e-05
2.173132	8.87158e-05
2.165627	9.62891e-05
2.158122	9.7371e-05
2.150617	0.000103862
2.143112	0.000104944
2.135607	0.000107108
2.128102	0.000109272
2.120597	0.000110354
2.113092	0.000112518
2.105587	0.000119009
2.098082	0.000121173
2.090577	0.000122255
2.083072	0.000126582
2.075567	0.000150384
2.068062	0.000156875
2.060557	0.000163367
2.045546	0.000172022
2.038041	0.000175268
2.030536	0.000188251
2.023031	0.000190414
2.008021	0.000192578
2.000516	0.000194742
1.993011	0.000196906
1.985506	0.00019907
1.978001	0.000200151
1.970496	0.000201233
1.962991	0.000203397
1.955486	0.000205561
1.932971	0.000208807
1.925466	0.000217462
1.917961	0.000219626
1.902951	0.000222871
1.895446	0.000223953
1.887941	0.000226117
1.880436	0.000229363
1.872931	0.000230445
1.865426	0.000231527
1.857921	0.00023369
1.850416	0.000236936
1.842911	0.000240182
1.835406	0.000244509
1.827901	0.000246673
1.820396	0.000254246
1.812891	0.000255328
1.805386	0.000257492
1.797881	0.00026182
1.790376	0.000263984
1.782871	0.000269393
1.775366	0.000278048
1.767861	0.000282376
1.752851	0.000286703
1.745346	0.000291031
1.737841	0.000294277
1.730336	0.00030185
1.722831	0.000310505
1.715326	0.00031916
1.707821	0.000328898
1.700316	0.000340798
1.692811	0.000346208
1.685306	0.00034729
1.677801	0.000350536
1.670296	0.000355945
1.662791	0.000358109
1.655286	0.000366764
1.647781	0.000374337
1.640276	0.000375419
1.632771	0.000380829
1.625266	0.00038732
1.617761	0.000389484
1.610256	0.000401385
1.602751	0.000403549
1.595246	0.000407876
1.587741	0.000413286
1.580236	0.000419777
1.572731	0.000426269
1.565226	0.000431678
1.557721	0.00043276
1.550216	0.000442497
1.542711	0.000452234
1.535206	0.000459807
1.527701	0.000464135
1.520196	0.000473872
1.512691	0.000476036
1.505186	0.000479282
1.497681	0.000483609
1.490176	0.000492264
1.482670	0.00049551
1.475165	0.000502002
1.467660	0.000508493
1.460155	0.000517148
1.452650	0.00052364
1.445145	0.000534459
1.437640	0.000553933
1.430135	0.000576653
1.422630	0.000613437
1.415125	0.000668614
1.407620	0.000788705
1.400115	0.00086011
1.392610	0.000998594
1.385105	0.0011836
1.377600	0.00139673
1.370095	0.00156118
1.362590	0.0017094
1.355085	0.00185438
1.347580	0.00195824
1.340075	0.00202532
1.332570	0.00210646
1.325065	0.00217137
1.317560	0.00226983
1.310055	0.00232717
1.302550	0.0023791
1.295045	0.00247106
1.287540	0.00253489
1.280035	0.00259331
1.272530	0.00265282
1.265025	0.00271665
1.257520	0.00276534
1.250015	0.00284215
1.242510	0.00291788
1.235005	0.0029947
1.227500	0.0030726
1.219995	0.00320675
1.212490	0.00335497
1.204985	0.00344261
1.197480	0.00353889
1.189975	0.00368171
1.182470	0.00379206
1.174965	0.00396084
1.167460	0.00404306
1.159955	0.00415774
1.152450	0.00426593
1.144945	0.00443363
1.137440	0.00451801
1.129935	0.00468571
1.122430	0.00485665
1.114925	0.00501028
1.107420	0.00516066
1.099915	0.00534567
1.092410	0.00549713
1.084905	0.00565401
1.077400	0.00578708
1.069895	0.00592773
1.062390	0.00603808
1.054885	0.00613978
1.047380	0.00623823
1.039875	0.00634534
1.032370	0.0064438
1.024865	0.00651953
1.017360	0.00665368
1.009855	0.00678243
1.002350	0.00687656
0.994845	0.0069696
0.987340	0.00706481
0.979835	0.007173
0.972330	0.00725522
0.964825	0.007358
0.957320	0.00747052
0.949815	0.00755274
0.942310	0.00767175
0.934805	0.00773667
0.927299	0.00782971
0.919794	0.00790003
0.912289	0.00802878
0.904784	0.00810127
0.897279	0.00817375
0.889774	0.00823759
0.882269	0.00834902
0.874764	0.00839662
0.867259	0.00849832
0.859754	0.00859028
0.852249	0.00867575
0.844744	0.00885751
0.837239	0.00894515
0.829734	0.00901006
0.822229	0.00904252
0.814724	0.00910311
0.807219	0.00915179
0.799714	0.00918966
0.792209	0.00925998
0.784704	0.00931732
0.777199	0.00937142
0.769694	0.00942767
0.762189	0.00946771
0.754684	0.00951531
0.747179	0.0095575
0.739674	0.00961376
0.732169	0.00967218
0.724664	0.00972087
0.717159	0.00980742
0.709654	0.00987775
0.702149	0.00994915
0.694644	0.0100357
0.687139	0.0100898
0.679634	0.0101363
0.672129	0.0102012
0.664624	0.0102694
0.657119	0.0103603
0.649614	0.0104144
0.642109	0.0104598
0.634604	0.010529
0.627099	0.010568
0.619594	0.0106253
0.612089	0.0107054
0.604584	0.0107714
0.597079	0.0108352
0.589574	0.0109056
0.582069	0.0109672
0.574564	0.011044
0.567059	0.0110981
0.559554	0.0111468
0.552049	0.0112074
0.544544	0.0112485
0.537039	0.0113026
0.529534	0.0113837
0.522029	0.0114259
0.514524	0.0114584
0.507019	0.0115157
0.499514	0.0115828
0.492009	0.0116391
0.484504	0.0117083
0.476999	0.0117916
0.469494	0.0118749
0.461989	0.0119301
0.454484	0.0119983
0.446979	0.0120794
0.439474	0.0121422
0.431969	0.0122449
0.424464	0.0123629
0.416959	0.0124473
0.409454	0.0125728
0.401949	0.0126777
0.394444	0.0127383
0.386939	0.0128162
0.379434	0.0128854
0.371929	0.0129741
0.364423	0.0130607
0.356918	0.0131472
0.349413	0.0133009
0.341908	0.0133853
0.334403	0.0135194
0.326898	0.0136233
0.319393	0.0137315
0.311888	0.0138169
0.304383	0.0138808
0.296878	0.014003
0.289373	0.0140939
0.281868	0.0141859
0.274363	0.0142573
0.266858	0.014373
0.259353	0.0144758
0.251848	0.0145526
0.244343	0.014624
0.236838	0.0146857
0.229333	0.0148004
0.221828	0.0148859
0.214323	0.0150016
0.206818	0.0150903
0.199313	0.0151715
0.191808	0.0152451
0.184303	0.0153825
0.176798	0.0155188
0.169293	0.0156692
0.161788	0.0158639
0.154283	0.0160911
0.146778	0.0163356
0.139273	0.0165422
0.131768	0.0167305
0.124263	0.0169004
0.116758	0.0171514
0.109253	0.0174359
0.101748	0.0177605
0.094243	0.0181727
0.086738	0.0184962
0.079233	0.0188175
0.071728	0.0191994
0.064223	0.0196365
0.056718	0.0200454
0.049213	0.0203819
0.041708	0.0208666
0.034203	0.0212961
0.026698	0.0217202
0.019193	0.0222103
0.011688	0.022919
0.004183	0.0616207
-0.003322	0.946217
-0.010827	0.946871
-0.018332	0.94733
-0.025837	0.947813
-0.033342	0.948206
-0.040847	0.948745
-0.048352	0.94957
-0.055857	0.95075
-0.063362	0.951822
-0.070867	0.953199
-0.078372	0.954095
-0.085877	0.955018
-0.093382	0.956109
-0.100887	0.957191
-0.108392	0.958213
-0.115897	0.959436
-0.123402	0.960769
-0.130907	0.962148
-0.138412	0.963497
-0.145917	0.965227
-0.153422	0.966561
-0.160927	0.967807
-0.168432	0.969166
-0.175937	0.97073
-0.183442	0.971844
-0.190947	0.973119
-0.198453	0.97425
-0.205958	0.975385
-0.213463	0.976317
-0.220968	0.977382
-0.228473	0.978326
-0.235978	0.979083
-0.243483	0.979824
-0.250988	0.980474
-0.258493	0.981281
-0.265998	0.981987
-0.273503	0.982589
-0.281008	0.983304
-0.288513	0.983925
-0.296018	0.984492
-0.303523	0.985219
-0.311028	0.985976
-0.318533	0.986606
-0.326038	0.98711
-0.333543	0.98757
-0.341048	0.988016
-0.348553	0.98851
-0.356058	0.988992
-0.363563	0.989403
-0.371068	0.989853
-0.378573	0.990266
-0.386078	0.990672
-0.393583	0.991075
-0.401088	0.991511
-0.408593	0.991807
-0.416098	0.992228
-0.423603	0.992535
-0.431108	0.992798
-0.438613	0.993066
-0.446118	0.993305
-0.453623	0.993505
-0.461128	0.993723
-0.468633	0.993896
-0.476138	0.99409
-0.483643	0.994283
-0.491148	0.994467
-0.498653	0.994641
-0.506158	0.99484
-0.513663	0.994991
-0.521168	0.995178
-0.528673	0.995333
-0.536178	0.995524
-0.543683	0.99567
-0.551188	0.995868
-0.558693	0.996061
-0.566198	0.996214
-0.573703	0.996363
-0.581208	0.996521
-0.588713	0.996623
-0.596218	0.996765
-0.603723	0.996877
-0.611228	0.997001
-0.618733	0.997111
-0.626238	0.997243
-0.633743	0.997337
-0.641248	0.99742
-0.648753	0.997535
-0.656258	0.997663
-0.663763	0.99779
-0.671268	0.997978
-0.678773	0.998106
-0.686278	0.998194
-0.693783	0.998319
-0.701288	0.998433
-0.708793	0.998548
-0.716298	0.998643
-0.723803	0.998724
-0.731308	0.998805
-0.738813	0.998894
-0.746318	0.998978
-0.753824	0.999023
-0.761329	0.999076
-0.768834	0.999145
-0.776339	0.999286
-0.783844	0.999322
-0.791349	0.999368
-0.798854	0.999397
-0.806359	0.999482
-0.813864	0.999527
-0.821369	0.999556
-0.828874	0.999601
-0.836379	0.999634
-0.843884	0.999665
-0.851389	0.9997
-0.858894	0.999713
-0.866399	0.999748
-0.873904	0.999771
-0.881409	0.999792
-0.888914	0.999816
-0.896419	0.999837
-0.903924	0.999846
-0.911429	0.999852
-0.918934	0.999858
-0.926439	0.999865
-0.933944	0.999874
-0.941449	0.999883
-0.948954	0.999895
-0.956459	0.999896
-0.963964	0.999905
-0.971469	0.999911
-0.978974	0.999921
-0.986479	0.999926
-0.993984	0.999931
-1.001489	0.999934
-1.008994	0.999938
-1.016499	0.99994
-1.024004	0.999944
-1.031509	0.999948
-1.046519	0.999951
-1.054024	0.999957
-1.061529	0.99996
-1.069034	0.999962
-1.084044	0.999965
-1.091549	0.999973
-1.099054	0.999976
-1.106559	0.999978
-1.114064	0.999982
-1.121569	0.999983
-1.129074	0.999985
-1.136579	0.999986
-1.151589	0.999989
-1.166599	0.99999
-1.174104	0.999991
-1.181609	0.999992
-1.196619	0.999994
-1.234144	0.999995
-1.241649	0.999996
-1.249154	0.999997
-1.271669	0.999998
-1.279174	0.999999
-1.316700	1
&
```
