## Supplementary material for "All-at-once RNA folding with 3D motif prediction framed by evolutionary information": RF01606_plasmodium_snoR31.cacofold.helixcov

```
# RMs = 4 L = 147

# RM_HELIX NESTED 39-46 57-64, nbp = 8 nbp_cov = 0
# pvals: 0.938167,0.938167,0.938167,0.938167,0.938167,0.938167,0.938167,0.938167
# aggregated NONE
NESTED  ::::::::::::::::::::::::::::::::::::::<<<<<<<<__________>>>>>>>>:::::::::::::::::::::::::::::::::::::::::::::::::::::::::::::::::::::::::::::::::::
        :::::::::::::::::::::::::::::::::::::::::::::::::::::::::::::::::::::::::::::::::::::::::::::::::::::::::::::::::::::::::::::::::::::::::::::::::::

# RM_HELIX NESTED 33-34 69-70, nbp = 2 nbp_cov = 0
# pvals: 0.938167,0.938167
# aggregated NONE
NESTED  ::::::::::::::::::::::::::::::::<<__________________________________>>:::::::::::::::::::::::::::::::::::::::::::::::::::::::::::::::::::::::::::::
        :::::::::::::::::::::::::::::::::::::::::::::::::::::::::::::::::::::::::::::::::::::::::::::::::::::::::::::::::::::::::::::::::::::::::::::::::::

# RM_HELIX NESTED 27-31 74-78, nbp = 5 nbp_cov = 0
# pvals: 0.938167,0.938167,0.938167,0.938167,0.938167
# aggregated NONE
NESTED  ::::::::::::::::::::::::::<<<<<__________________________________________>>>>>:::::::::::::::::::::::::::::::::::::::::::::::::::::::::::::::::::::
        :::::::::::::::::::::::::::::::::::::::::::::::::::::::::::::::::::::::::::::::::::::::::::::::::::::::::::::::::::::::::::::::::::::::::::::::::::

# RM_HELIX NESTED 92-113 121-142, nbp = 22 nbp_cov = 0
# pvals: 0.938167,0.938167,0.938167,0.938167,0.938167,0.938167,0.938167,0.938167,0.938167,0.938167,0.938167,0.999501,0.938167,0.0168145,0.938167,0.938167,0.938167,0.938167,0.938167,0.938167,0.0104672,0.938167
# aggregated NONE
NESTED  :::::::::::::::::::::::::::::::::::::::::::::::::::::::::::::::::::::::::::::::::::::::::::<<<<<<<<<<<<<<<<<<<<<<_______>>>>>>>>>>>>>>>>>>>>>>:::::
        :::::::::::::::::::::::::::::::::::::::::::::::::::::::::::::::::::::::::::::::::::::::::::::::::::::::::::::::::::::::::::::::::::::::::::::::::::
```
