## Supplementary material for "All-at-once RNA folding with 3D motif prediction framed by evolutionary information": RF01606_plasmodium_snoR31.helixcov

```
# RMs = 3 L = 147

# RM_HELIX NESTED 39-47 55-64, nbp = 9 nbp_cov = 0
# pvals: 0.938167,0.938167,0.938167,0.938167,0.938167,0.938167,0.938167,0.938167,0.938167
# aggregated NONE
NESTED  ::::::::::::::::::::::::::::::::::::::<<<<<<<<<_______>>>>>>->>>:::::::::::::::::::::::::::::::::::::::::::::::::::::::::::::::::::::::::::::::::::
        :::::::::::::::::::::::::::::::::::::::::::::::::::::::::::::::::::::::::::::::::::::::::::::::::::::::::::::::::::::::::::::::::::::::::::::::::::

# RM_HELIX NESTED 27-34 69-78, nbp = 8 nbp_cov = 0
# pvals: 0.938167,0.938167,0.938167,0.938167,0.938167,0.938167,0.938167,0.938167
# aggregated NONE
NESTED  ::::::::::::::::::::::::::<<<<<<<<__________________________________>>->->>>>>:::::::::::::::::::::::::::::::::::::::::::::::::::::::::::::::::::::
        :::::::::::::::::::::::::::::::::::::::::::::::::::::::::::::::::::::::::::::::::::::::::::::::::::::::::::::::::::::::::::::::::::::::::::::::::::

# RM_HELIX NESTED 92-111 123-142, nbp = 19 nbp_cov = 0
# pvals: 0.938167,0.938167,0.938167,0.938167,0.938167,0.938167,0.938167,0.938167,0.938167,0.938167,0.999501,0.938167,0.0168145,0.938167,0.938167,0.938167,0.938167,0.938167,0.938167
# aggregated NONE
NESTED  :::::::::::::::::::::::::::::::::::::::::::::::::::::::::::::::::::::::::::::::::::::::::::<<<<<<<<<<-<<<<<<<<<___________>>>>>>>>>->>>>>>>>>>:::::
        :::::::::::::::::::::::::::::::::::::::::::::::::::::::::::::::::::::::::::::::::::::::::::::::::::::::::::::::::::::::::::::::::::::::::::::::::::
```
