## Supplementary material for "All-at-once RNA folding with 3D motif prediction framed by evolutionary information": RF01606_plasmodium_snoR31.surv

```
0.571339	0.0277778
-0.008479	0.972222
-1.105994	1
&
2.789724	9.35016e-05
2.787076	0.000280505
2.693890	0.000374007
2.590351	0.000467508
2.528228	0.000841515
2.517874	0.000935016
2.476458	0.00112202
2.466104	0.00121552
2.455751	0.00140252
2.414335	0.00168303
2.393627	0.00177653
2.372919	0.00187003
2.341858	0.00205704
2.103718	0.00233754
2.041594	0.00345956
1.979471	0.00402057
1.969117	0.00411407
1.948409	0.00420757
1.523899	0.00430108
1.503191	0.00448808
1.389298	0.00458158
1.368590	0.00467508
1.347882	0.00476858
1.327175	0.00495559
1.285759	0.00607761
1.265051	0.00635811
1.244343	0.00654511
1.192574	0.00663862
1.182220	0.00673212
1.161512	0.00691912
1.140804	0.00719963
1.109743	0.00738663
1.089035	0.00766713
1.068327	0.00804114
1.047619	0.00822814
1.026911	0.00878915
0.995850	0.00935016
0.985496	0.00953717
0.975142	0.00991117
0.964788	0.0104722
0.954434	0.0112202
0.944080	0.0119682
0.933726	0.0127162
0.892311	0.0128097
0.871603	0.0129967
0.840541	0.0131837
0.819833	0.0146798
0.799125	0.0152408
0.768064	0.0153343
0.716294	0.0155213
0.685232	0.0158953
0.654171	0.0160823
0.633463	0.0163628
0.623109	0.0167368
0.602401	0.0170173
0.571339	0.0174848
0.550632	0.0182328
0.498862	0.0186068
0.488508	0.0187003
0.405677	0.0187938
0.395323	0.0188873
0.384969	0.0190743
0.364261	0.0194483
0.353907	0.0196353
0.343553	0.0197288
0.333200	0.0198223
0.312492	0.0211314
0.302138	0.0213184
0.291784	0.0215054
0.271076	0.0218794
0.240014	0.0230014
0.229660	0.0230949
0.219307	0.0232819
0.136475	0.0234689
0.115767	0.0236559
0.105414	0.0239364
0.095060	0.0243104
0.074352	0.0250584
0.063998	0.0251519
0.053644	0.0252454
0.043290	0.0255259
0.022582	0.026274
-0.008479	0.938382
-0.018833	0.93885
-0.029187	0.939037
-0.039541	0.93913
-0.049895	0.939785
-0.060249	0.940065
-0.070603	0.941374
-0.080957	0.941935
-0.091311	0.942309
-0.101665	0.943619
-0.112019	0.943806
-0.122372	0.944086
-0.132726	0.944834
-0.143080	0.94605
-0.153434	0.946143
-0.163788	0.947265
-0.174142	0.94792
-0.184496	0.949509
-0.194850	0.950444
-0.205204	0.952221
-0.215558	0.953436
-0.225911	0.954558
-0.236265	0.956989
-0.246619	0.959046
-0.256973	0.960729
-0.267327	0.96101
-0.277681	0.962038
-0.288035	0.962786
-0.298389	0.964002
-0.308743	0.964563
-0.319097	0.966059
-0.329451	0.9669
-0.339804	0.968022
-0.350158	0.969051
-0.360512	0.971014
-0.370866	0.971576
-0.381220	0.973165
-0.391574	0.973913
-0.401928	0.975596
-0.412282	0.97597
-0.432990	0.977373
-0.443344	0.977934
-0.453697	0.980084
-0.464051	0.980458
-0.474405	0.981674
-0.484759	0.981767
-0.495113	0.982048
-0.505467	0.982141
-0.515821	0.98317
-0.526175	0.984198
-0.536529	0.984853
-0.546883	0.985601
-0.557237	0.986442
-0.567590	0.986629
-0.577944	0.987284
-0.588298	0.987751
-0.598652	0.988312
-0.619360	0.98878
-0.629714	0.988873
-0.640068	0.991585
-0.650422	0.992333
-0.660776	0.992707
-0.671129	0.993642
-0.691837	0.99439
-0.702191	0.994951
-0.722899	0.996821
-0.743607	0.997849
-0.774669	0.99841
-0.805730	0.998784
-0.857500	0.999065
-0.867854	0.999158
-0.981747	0.999252
-1.105994	0.999345
-1.137055	0.999439
-1.168117	0.999626
-1.313072	0.999906
-1.323426	1
&
3.781051	3.10627e-07
3.739635	6.21253e-07
3.687865	9.3188e-07
3.677512	1.24251e-06
3.667158	1.86376e-06
3.605034	2.17439e-06
3.584326	2.48501e-06
3.573973	2.79564e-06
3.542911	3.10627e-06
3.522203	3.41689e-06
3.511849	3.72752e-06
3.491141	4.03814e-06
3.460080	4.34877e-06
3.439372	5.28065e-06
3.418664	5.59128e-06
3.408310	5.9019e-06
3.366894	6.21253e-06
3.356540	6.52316e-06
3.335833	6.83378e-06
3.315125	7.14441e-06
3.294417	7.45504e-06
3.284063	8.07629e-06
3.273709	8.38692e-06
3.263355	8.69754e-06
3.253001	9.3188e-06
3.221940	9.62942e-06
3.180524	9.94005e-06
3.170170	1.05613e-05
3.159816	1.18038e-05
3.128754	1.24251e-05
3.108047	1.30463e-05
3.087339	1.33569e-05
3.076985	1.36676e-05
3.066631	1.39782e-05
3.045923	1.42888e-05
3.035569	1.45994e-05
3.025215	1.52207e-05
3.014862	1.55313e-05
3.004508	1.77057e-05
2.983800	1.80163e-05
2.973446	1.92588e-05
2.963092	2.14332e-05
2.952738	2.26757e-05
2.942384	2.39182e-05
2.932030	2.64033e-05
2.921676	2.85776e-05
2.911322	3.26158e-05
2.900969	3.63433e-05
2.890615	3.78964e-05
2.880261	4.50408e-05
2.869907	5.28065e-05
2.859553	5.87084e-05
2.849199	7.36185e-05
2.838845	8.26267e-05
2.828491	8.79073e-05
2.818137	9.5673e-05
2.807783	0.000108719
2.797429	0.000121144
2.787076	0.000132948
2.776722	0.000141956
2.766368	0.000154692
2.756014	0.000167738
2.745660	0.000179853
2.735306	0.000194763
2.724952	0.000214332
2.714598	0.000230174
2.704244	0.000244463
2.693890	0.000266518
2.683536	0.000286087
2.673183	0.000305657
2.662829	0.000325226
2.652475	0.000338894
2.642121	0.000365297
2.631767	0.000384866
2.621413	0.000402883
2.611059	0.000423073
2.600705	0.000449787
2.590351	0.000473705
2.579997	0.00049576
2.569643	0.000517814
2.559290	0.00054018
2.548936	0.00056503
2.538582	0.000592986
2.528228	0.000620942
2.517874	0.000651384
2.507520	0.00067903
2.497166	0.000704812
2.486812	0.000741155
2.476458	0.000776566
2.466104	0.000813842
2.455751	0.000849874
2.445397	0.000884354
2.435043	0.000924114
2.424689	0.000960768
2.414335	0.00100146
2.403981	0.00104681
2.393627	0.00109154
2.383273	0.00113192
2.372919	0.00118411
2.362565	0.00123754
2.352211	0.00128568
2.341858	0.00133756
2.331504	0.00139533
2.321150	0.00146957
2.310796	0.0015345
2.300442	0.00158047
2.290088	0.00163421
2.279734	0.0016954
2.269380	0.00175784
2.259026	0.00182648
2.248672	0.0018824
2.238318	0.00193334
2.227965	0.00198055
2.217611	0.00205355
2.207257	0.00210481
2.196903	0.00215885
2.186549	0.00222222
2.176195	0.00227254
2.165841	0.00232784
2.155487	0.00237505
2.145133	0.00242413
2.134779	0.00246886
2.124425	0.0025198
2.114072	0.00258286
2.103718	0.00265896
2.093364	0.00270928
2.083010	0.00274967
2.072656	0.00279098
2.062302	0.00283198
2.051948	0.00288013
2.041594	0.00292362
2.031240	0.002964
2.020886	0.00301867
2.010532	0.00306216
2.000179	0.00310875
1.989825	0.00314509
1.979471	0.00318454
1.969117	0.00322492
1.958763	0.00326717
1.948409	0.00329357
1.938055	0.00332805
1.927701	0.00334483
1.917347	0.00337744
1.906993	0.0033995
1.896640	0.0034318
1.886286	0.0034464
1.875932	0.00347063
1.865578	0.00349579
1.855224	0.00351909
1.844870	0.00354021
1.834516	0.00355947
1.824162	0.00357873
1.813808	0.00360078
1.803454	0.00361538
1.793100	0.00362594
1.782747	0.00364365
1.772393	0.00366167
1.762039	0.0036685
1.751685	0.00368248
1.741331	0.00369677
1.730977	0.0037123
1.720623	0.00372597
1.710269	0.00373622
1.699915	0.00375082
1.689561	0.00376262
1.679207	0.00377598
1.668854	0.00379244
1.658500	0.00380269
1.648146	0.00381605
1.637792	0.00382506
1.627438	0.00383593
1.617084	0.00384928
1.606730	0.00385985
1.596376	0.00387227
1.586022	0.00388842
1.575668	0.00389961
1.565314	0.00391296
1.554961	0.00392197
1.544607	0.00393595
1.534253	0.00394589
1.523899	0.00395521
1.513545	0.00396701
1.503191	0.00397509
1.492837	0.00398472
1.482483	0.0039959
1.472129	0.00400739
1.461775	0.00401858
1.451422	0.00403721
1.441068	0.0040543
1.430714	0.004072
1.420360	0.00410741
1.410006	0.00415836
1.399652	0.00420961
1.389298	0.00431585
1.378944	0.00445128
1.368590	0.00461218
1.358236	0.00480135
1.347882	0.00499456
1.337529	0.00525207
1.327175	0.00546951
1.316821	0.00570932
1.306467	0.00596558
1.296113	0.00620787
1.285759	0.00648278
1.275405	0.00672413
1.265051	0.00691455
1.254697	0.00710341
1.244343	0.00720716
1.233989	0.00732085
1.223636	0.00741714
1.213282	0.00749231
1.202928	0.00757028
1.192574	0.00764825
1.182220	0.0077405
1.171866	0.00783742
1.161512	0.00793713
1.151158	0.00805237
1.140804	0.00816606
1.130450	0.00828068
1.120096	0.00841518
1.109743	0.00856149
1.099389	0.00871307
1.089035	0.00885627
1.078681	0.00901842
1.068327	0.00917498
1.057973	0.00934271
1.047619	0.00950797
1.037265	0.00968875
1.026911	0.00988693
1.016557	0.0100851
1.006203	0.0102796
0.995850	0.0104672
0.985496	0.0106644
0.975142	0.0108343
0.964788	0.0110195
0.954434	0.0112369
0.944080	0.0114444
0.933726	0.0116429
0.923372	0.0118464
0.913018	0.0120315
0.902664	0.0122079
0.892311	0.0124154
0.881957	0.0125636
0.871603	0.0127289
0.861249	0.0128953
0.850895	0.0130535
0.840541	0.0132032
0.830187	0.013379
0.819833	0.0135374
0.809479	0.0137045
0.799125	0.013949
0.788771	0.014191
0.778418	0.0144867
0.768064	0.0147364
0.757710	0.0149654
0.747356	0.01513
0.737002	0.0152344
0.726648	0.0153481
0.716294	0.0154322
0.705940	0.015518
0.695586	0.0155903
0.685232	0.0156655
0.674878	0.0157345
0.664525	0.0157879
0.654171	0.0158544
0.643817	0.0159137
0.633463	0.0159929
0.623109	0.0161038
0.612755	0.01622
0.602401	0.01638
0.592047	0.0165179
0.581693	0.0166567
0.571339	0.0168145
0.560985	0.0170348
0.550632	0.0173013
0.540278	0.0175442
0.529924	0.0177573
0.519570	0.0179284
0.509216	0.0180533
0.498862	0.0181465
0.488508	0.0182133
0.478154	0.0182571
0.467800	0.0182971
0.457446	0.0183363
0.447092	0.018376
0.436739	0.0184136
0.426385	0.0184425
0.416031	0.0184804
0.405677	0.018514
0.395323	0.0185562
0.384969	0.0186168
0.374615	0.0186687
0.364261	0.0187118
0.353907	0.0187646
0.343553	0.0188367
0.333200	0.0189085
0.322846	0.0189836
0.312492	0.019061
0.302138	0.019133
0.291784	0.0192303
0.281430	0.0193312
0.271076	0.0194375
0.260722	0.0195247
0.250368	0.0196387
0.240014	0.0197586
0.229660	0.0198872
0.219307	0.02
0.208953	0.0201149
0.198599	0.0202171
0.188245	0.0202861
0.177891	0.0203712
0.167537	0.0204694
0.157183	0.0205585
0.146829	0.0206383
0.136475	0.0207306
0.126121	0.0208374
0.115767	0.0209303
0.105414	0.0210717
0.095060	0.021231
0.084706	0.0214248
0.074352	0.021683
0.063998	0.0219989
0.053644	0.0223024
0.043290	0.0226121
0.032936	0.0229177
0.022582	0.0232088
0.012228	0.0235489
0.001874	0.0239816
-0.008479	0.938167
-0.018833	0.938696
-0.029187	0.939258
-0.039541	0.93985
-0.049895	0.94046
-0.060249	0.941115
-0.070603	0.941869
-0.080957	0.942695
-0.091311	0.943491
-0.101665	0.944302
-0.112019	0.945096
-0.122372	0.94583
-0.132726	0.946547
-0.143080	0.947321
-0.153434	0.948154
-0.163788	0.949037
-0.174142	0.950016
-0.184496	0.951076
-0.194850	0.95218
-0.205204	0.953349
-0.215558	0.954535
-0.225911	0.955755
-0.236265	0.956962
-0.246619	0.958165
-0.256973	0.959375
-0.267327	0.960605
-0.277681	0.961848
-0.288035	0.963153
-0.298389	0.964308
-0.308743	0.965452
-0.319097	0.966642
-0.329451	0.967832
-0.339804	0.96906
-0.350158	0.970326
-0.360512	0.971594
-0.370866	0.972882
-0.381220	0.974194
-0.391574	0.975458
-0.401928	0.976706
-0.412282	0.977919
-0.422636	0.979022
-0.432990	0.980119
-0.443344	0.981179
-0.453697	0.982186
-0.464051	0.983109
-0.474405	0.983889
-0.484759	0.984684
-0.495113	0.98542
-0.505467	0.986129
-0.515821	0.98683
-0.526175	0.987482
-0.536529	0.988081
-0.546883	0.988673
-0.557237	0.989313
-0.567590	0.989871
-0.577944	0.990429
-0.588298	0.99098
-0.598652	0.991512
-0.609006	0.99205
-0.619360	0.992578
-0.629714	0.993045
-0.640068	0.993488
-0.650422	0.994009
-0.660776	0.994477
-0.671129	0.994859
-0.681483	0.995224
-0.691837	0.995587
-0.702191	0.995944
-0.712545	0.996263
-0.722899	0.99659
-0.733253	0.996873
-0.743607	0.997129
-0.753961	0.997329
-0.764315	0.997548
-0.774669	0.997711
-0.785022	0.997886
-0.795376	0.998046
-0.805730	0.998214
-0.816084	0.998324
-0.826438	0.998436
-0.836792	0.998547
-0.847146	0.998639
-0.857500	0.998715
-0.867854	0.998796
-0.878208	0.998868
-0.888562	0.998917
-0.898915	0.998967
-0.909269	0.999018
-0.919623	0.999065
-0.929977	0.999093
-0.940331	0.999132
-0.950685	0.999161
-0.961039	0.999195
-0.971393	0.999233
-0.981747	0.999265
-0.992101	0.999287
-1.002455	0.999309
-1.012808	0.999333
-1.023162	0.999355
-1.033516	0.999383
-1.043870	0.999404
-1.054224	0.99942
-1.064578	0.999437
-1.074932	0.999452
-1.085286	0.999471
-1.095640	0.999486
-1.105994	0.999501
-1.116348	0.99951
-1.126701	0.99952
-1.137055	0.999529
-1.147409	0.999547
-1.157763	0.999559
-1.168117	0.999572
-1.178471	0.999588
-1.188825	0.999601
-1.199179	0.999614
-1.209533	0.999626
-1.219887	0.999641
-1.230240	0.999651
-1.240594	0.999664
-1.250948	0.999679
-1.261302	0.999695
-1.271656	0.999708
-1.282010	0.999721
-1.292364	0.999733
-1.302718	0.999747
-1.313072	0.999759
-1.323426	0.999771
-1.333780	0.999787
-1.344133	0.9998
-1.354487	0.999809
-1.364841	0.999826
-1.375195	0.99984
-1.385549	0.999849
-1.395903	0.999856
-1.406257	0.999869
-1.416611	0.99988
-1.426965	0.999889
-1.437319	0.9999
-1.447673	0.999912
-1.458026	0.999917
-1.468380	0.999926
-1.478734	0.999935
-1.489088	0.999943
-1.499442	0.99995
-1.509796	0.999952
-1.520150	0.999959
-1.530504	0.999965
-1.540858	0.999973
-1.551212	0.999974
-1.561566	0.999978
-1.571919	0.99998
-1.582273	0.999984
-1.592627	0.999987
-1.602981	0.999989
-1.613335	0.999992
-1.623689	0.999993
-1.634043	0.999993
-1.644397	0.999994
-1.654751	0.999995
-1.675459	0.999996
-1.696166	0.999997
-1.706520	0.999997
-1.716874	0.999998
-1.737582	0.999998
-1.758290	0.999999
-1.778998	0.999999
-1.789351	0.999999
-1.820413	1
-1.841121	1
&
```
