## Supplementary material for "All-at-once RNA folding with 3D motif prediction framed by evolutionary information": RF01607_ceN100.cacofold.helixcov

```
# RMs = 4 L = 135

# RM_HELIX NESTED 24-29 35-40, nbp = 6 nbp_cov = 0
# pvals: 0.973635,0.933246,0.0412172,0.890181,0.95974,0.887053
# aggregated NONE
NESTED  :::::::::::::::::::::::<<<<<<_____>>>>>>:::::::::::::::::::::::::::::::::::::::::::::::::::::::::::::::::::::::::::::::::::::::::::::::
        :::::::::::::::::::::::::::::::::::::::::::::::::::::::::::::::::::::::::::::::::::::::::::::::::::::::::::::::::::::::::::::::::::::::

# RM_HELIX NESTED 14-20 44-49, nbp = 6 nbp_cov = 0
# pvals: 0.887053,0.887053,0.887053,0.887053,0.887053,0.887053
# aggregated NONE
NESTED  :::::::::::::<<-<<<<_______________________>>>>>>::::::::::::::::::::::::::::::::::::::::::::::::::::::::::::::::::::::::::::::::::::::
        :::::::::::::::::::::::::::::::::::::::::::::::::::::::::::::::::::::::::::::::::::::::::::::::::::::::::::::::::::::::::::::::::::::::

# RM_HELIX NESTED 5-11 51-57, nbp = 7 nbp_cov = 0
# pvals: 0.887053,0.887053,0.887053,0.887053,0.887053,0.887053,0.887053
# aggregated NONE
NESTED  ::::<<<<<<<_______________________________________>>>>>>>::::::::::::::::::::::::::::::::::::::::::::::::::::::::::::::::::::::::::::::
        :::::::::::::::::::::::::::::::::::::::::::::::::::::::::::::::::::::::::::::::::::::::::::::::::::::::::::::::::::::::::::::::::::::::

# RM_HELIX NESTED 70-77 124-131, nbp = 7 nbp_cov = 1
# pvals: 0.887053,0.930128,0.995427,0.887053,0.887053,0.887053,0.000781095
# aggregated NONE
NESTED  :::::::::::::::::::::::::::::::::::::::::::::::::::::::::::::::::::::<<<<<-<<______________________________________________>>->>>>>::::
        ::::::::::::::::::::::::::::::::::::::::::::::::::::::::::::::::::::::::::::<______________________________________________>:::::::::::
```
