## Supplementary material for "All-at-once RNA folding with 3D motif prediction framed by evolutionary information": RF01607_ceN100.cacofold.power

```
# Power analysis of CaCoFold structure 
#
# Powertype = SINGLE SUBSTITUTIONS
# covary  left_pos      right_pos    substitutions      power
#----------------------------------------------------------------
          5		57		0		0.00
          6		56		1		0.00
          7		55		0		0.00
          8		54		0		0.00
          9		53		0		0.00
          10		52		0		0.00
          11		51		0		0.00
          14		49		0		0.00
          15		48		0		0.00
          17		47		0		0.00
          18		46		0		0.00
          19		45		0		0.00
          20		44		0		0.00
          24		40		3		0.02
          25		39		2		0.00
          26		38		3		0.02
          27		37		2		0.00
          28		36		4		0.07
          29		35		1		0.00
          70		131		0		0.00
          71		130		2		0.00
          72		129		2		0.00
          73		128		0		0.00
          74		127		1		0.00
          76		125		1		0.00
     *    77		124		2		0.00
#
# BPAIRS 26
# avg substitutions per BP  0.9
# BPAIRS expected to covary 0.1 +/- 0.3
# BPAIRS observed to covary 1
#
```
