## Supplementary material for "All-at-once RNA folding with 3D motif prediction framed by evolutionary information": RF01607_ceN100.helixcov

```
# RMs = 7 L = 135

# RM_HELIX NESTED 25-28 36-39, nbp = 3 nbp_cov = 0
# pvals: 0.933246,0.890181,0.95974
# aggregated NONE
NESTED  ::::::::::::::::::::::::<-<<_______>>->::::::::::::::::::::::::::::::::::::::::::::::::::::::::::::::::::::::::::::::::::::::::::::::::
        :::::::::::::::::::::::::::::::::::::::::::::::::::::::::::::::::::::::::::::::::::::::::::::::::::::::::::::::::::::::::::::::::::::::

# RM_HELIX NESTED 14-22 42-49, nbp = 8 nbp_cov = 0
# pvals: 0.887053,0.887053,0.887053,0.887053,0.887053,0.887053,0.909403,0.888473
# aggregated NONE
NESTED  :::::::::::::<<-<<<<<<___________________>>>>>>>>::::::::::::::::::::::::::::::::::::::::::::::::::::::::::::::::::::::::::::::::::::::
        :::::::::::::::::::::::::::::::::::::::::::::::::::::::::::::::::::::::::::::::::::::::::::::::::::::::::::::::::::::::::::::::::::::::

# RM_HELIX NESTED 4-11 51-60, nbp = 8 nbp_cov = 0
# pvals: 0.887053,0.887053,0.887053,0.887053,0.887053,0.887053,0.887053,0.887053
# aggregated NONE
NESTED  :::<<<<<<<<_______________________________________>>>>-->>>>:::::::::::::::::::::::::::::::::::::::::::::::::::::::::::::::::::::::::::
        :::::::::::::::::::::::::::::::::::::::::::::::::::::::::::::::::::::::::::::::::::::::::::::::::::::::::::::::::::::::::::::::::::::::

# RM_HELIX NESTED 97-98 105-106, nbp = 2 nbp_cov = 0
# pvals: 0.887053,0.887053
# aggregated NONE
NESTED  ::::::::::::::::::::::::::::::::::::::::::::::::::::::::::::::::::::::::::::::::::::::::::::::::<<______>>:::::::::::::::::::::::::::::
        :::::::::::::::::::::::::::::::::::::::::::::::::::::::::::::::::::::::::::::::::::::::::::::::::::::::::::::::::::::::::::::::::::::::

# RM_HELIX NESTED 83-93 109-118, nbp = 9 nbp_cov = 0
# pvals: 0.887053,0.887053,0.887053,0.887053,0.892027,0.0376158,0.887053,0.955914,0.969656
# aggregated NONE
NESTED  ::::::::::::::::::::::::::::::::::::::::::::::::::::::::::::::::::::::::::::::::::<<-<<<<-<<<_______________>>>->>>>>>:::::::::::::::::
        :::::::::::::::::::::::::::::::::::::::::::::::::::::::::::::::::::::::::::::::::::::::::::::::::::::::::::::::::::::::::::::::::::::::

# RM_HELIX NESTED 77-78 123-124, nbp = 2 nbp_cov = 1
# pvals: 0.000781095,0.887053
# aggregated NONE
NESTED  ::::::::::::::::::::::::::::::::::::::::::::::::::::::::::::::::::::::::::::<<____________________________________________>>:::::::::::
        ::::::::::::::::::::::::::::::::::::::::::::::::::::::::::::::::::::::::::::<______________________________________________>:::::::::::

# RM_HELIX NESTED 72-74 127-129, nbp = 3 nbp_cov = 0
# pvals: 0.995427,0.887053,0.887053
# aggregated NONE
NESTED  :::::::::::::::::::::::::::::::::::::::::::::::::::::::::::::::::::::::<<<____________________________________________________>>>::::::
        :::::::::::::::::::::::::::::::::::::::::::::::::::::::::::::::::::::::::::::::::::::::::::::::::::::::::::::::::::::::::::::::::::::::
```
