## Supplementary material for "All-at-once RNA folding with 3D motif prediction framed by evolutionary information": RF01607_ceN100.sorted.cacofold.cov

```
# The predicted CaCoFold structure
# BPAIRS observed to covary 1
#
#
# Method Target_E-val [cov_min,cov_max] [FP | TP True Found | Sen PPV F] 
# GTp    0.05         [-1.22,4.12]     [0 | 1 26 1 | 3.85 100.00 7.41] 
#
# in_fold in_given   left_pos       right_pos      score           E-value    pvalue       substitutions      power
#-----------------------------------------------------------------------------------------------------------------------
*	*	        77	       124	3.27450	0.0273383	0.000781095	2		0.00
```
