## Supplementary material for "All-at-once RNA folding with 3D motif prediction framed by evolutionary information": RF01607_ceN100.surv

```
3.271367	0.0285714
0.103543	0.0571429
-0.008098	0.742857
-0.022054	0.771429
-0.036009	0.8
-0.049964	0.828571
-0.147650	0.857143
-0.245336	0.885714
-0.370933	0.914286
-0.398843	0.942857
-0.482574	0.971429
-0.929140	1
&
4.122632	0.000110988
4.024946	0.000554939
3.927260	0.000665927
3.271367	0.000776915
3.103905	0.00099889
3.048084	0.00166482
3.006218	0.00199778
2.950398	0.00233074
2.936443	0.00244173
2.894577	0.00277469
2.880622	0.00288568
2.866667	0.00299667
2.852711	0.00321865
2.741070	0.00332963
2.713160	0.0036626
2.671294	0.00377358
2.657339	0.00388457
2.601518	0.00421754
2.531743	0.0045505
2.489877	0.00488346
2.266594	0.00499445
2.252639	0.00510544
2.127043	0.0054384
2.071222	0.00554939
2.029356	0.00566038
1.889805	0.00599334
1.861894	0.0063263
1.820029	0.00643729
1.680477	0.00688124
1.666522	0.00754717
1.652567	0.00788013
1.638612	0.0082131
1.568836	0.00876804
1.554881	0.009101
1.540926	0.00921199
1.513015	0.00932297
1.499060	0.00943396
1.485105	0.00954495
1.471150	0.00987791
1.457195	0.0099889
1.401374	0.0103219
1.387419	0.0107658
1.373463	0.0108768
1.345553	0.0110988
1.317643	0.0113208
1.261822	0.0114317
1.164136	0.0116537
1.136226	0.0123196
1.094360	0.0134295
1.080405	0.0135405
1.066450	0.0140954
1.052495	0.0144284
1.010629	0.0148724
0.996674	0.0149834
0.968764	0.0152053
0.885033	0.0153163
0.857122	0.0154273
0.843167	0.0156493
0.829212	0.0157603
0.731526	0.0160932
0.717570	0.0164262
0.647795	0.0168701
0.619884	0.0172031
0.605929	0.0174251
0.564064	0.017758
0.536153	0.018091
0.522198	0.018202
0.508243	0.0189789
0.494288	0.0195339
0.480333	0.0197558
0.466377	0.0200888
0.452422	0.0203108
0.424512	0.0204218
0.410557	0.0208657
0.396602	0.0210877
0.382646	0.0217536
0.354736	0.0223085
0.340781	0.0230855
0.312871	0.0233074
0.298915	0.0241953
0.284960	0.0244173
0.271005	0.0245283
0.257050	0.0249723
0.243095	0.0255272
0.229140	0.0267481
0.215184	0.027081
0.201229	0.0280799
0.187274	0.0290788
0.173319	0.0297447
0.159364	0.0298557
0.145409	0.0307436
0.131453	0.0317425
0.117498	0.0321865
0.103543	0.0331853
0.075633	0.0338513
0.061678	0.0339623
0.047722	0.0346282
0.033767	0.0357381
0.019812	0.036071
0.005857	0.0443951
-0.008098	0.898224
-0.022054	0.9
-0.036009	0.901998
-0.049964	0.903663
-0.063919	0.906104
-0.077874	0.908768
-0.091829	0.911432
-0.105785	0.913984
-0.119740	0.916315
-0.133695	0.920533
-0.147650	0.92242
-0.161605	0.926415
-0.175560	0.928968
-0.189516	0.930744
-0.203471	0.934184
-0.217426	0.93929
-0.231381	0.942619
-0.245336	0.946504
-0.259291	0.949945
-0.273247	0.952164
-0.287202	0.954495
-0.301157	0.956049
-0.315112	0.957603
-0.329067	0.958713
-0.343022	0.962042
-0.356978	0.963041
-0.370933	0.965261
-0.384888	0.967703
-0.398843	0.968147
-0.412798	0.969367
-0.426753	0.969589
-0.440709	0.97081
-0.454664	0.972919
-0.468619	0.973807
-0.482574	0.975028
-0.496529	0.976138
-0.510484	0.976693
-0.524440	0.977691
-0.538395	0.980244
-0.552350	0.98091
-0.566305	0.981798
-0.580260	0.983019
-0.594215	0.983796
-0.608171	0.984684
-0.622126	0.985461
-0.636081	0.98657
-0.650036	0.987347
-0.663991	0.98768
-0.677946	0.988013
-0.691902	0.988346
-0.705857	0.988568
-0.719812	0.989789
-0.733767	0.990011
-0.747722	0.990344
-0.761678	0.991121
-0.775633	0.991343
-0.803543	0.991454
-0.817498	0.991676
-0.831453	0.992342
-0.845409	0.993674
-0.859364	0.994562
-0.873319	0.994673
-0.887274	0.995339
-0.901229	0.996115
-0.929140	0.996781
-0.943095	0.996892
-0.971005	0.997114
-0.998915	0.997336
-1.026826	0.997558
-1.040781	0.99778
-1.054736	0.997891
-1.068691	0.998224
-1.082646	0.998335
-1.110557	0.998557
-1.124512	0.99889
-1.152422	0.999112
-1.194288	0.999889
-1.222198	1
&
5.950759	5.52792e-07
5.755387	1.10558e-06
5.727476	1.65837e-06
5.699566	2.21117e-06
5.657701	2.76396e-06
5.629790	3.31675e-06
5.462328	3.86954e-06
5.099494	4.42233e-06
5.085539	4.97512e-06
5.001808	5.52792e-06
4.987852	6.08071e-06
4.918077	6.6335e-06
4.904121	7.73908e-06
4.876211	9.39746e-06
4.862256	1.0503e-05
4.848301	1.10558e-05
4.806435	1.21614e-05
4.792480	1.38198e-05
4.764570	1.43726e-05
4.722704	1.71365e-05
4.708749	1.93477e-05
4.694794	2.04533e-05
4.666884	2.15589e-05
4.652928	2.26645e-05
4.638973	2.32172e-05
4.611063	2.377e-05
4.597108	2.43228e-05
4.583153	2.59812e-05
4.569197	2.87452e-05
4.555242	3.09563e-05
4.541287	3.15091e-05
4.527332	3.42731e-05
4.513377	3.59315e-05
4.499422	3.64842e-05
4.471511	3.81426e-05
4.457556	3.86954e-05
4.443601	3.92482e-05
4.429646	3.9801e-05
4.387780	4.09066e-05
4.373825	4.20122e-05
4.331960	4.36705e-05
4.304049	4.42233e-05
4.290094	4.47761e-05
4.276139	4.53289e-05
4.262184	4.69873e-05
4.248228	4.86457e-05
4.234273	4.91985e-05
4.220318	5.19624e-05
4.206363	5.3068e-05
4.192408	5.47264e-05
4.178453	5.69375e-05
4.164497	5.85959e-05
4.150542	6.02543e-05
4.136587	6.13599e-05
4.108677	6.30182e-05
4.094722	6.52294e-05
4.080766	6.74406e-05
4.066811	7.07573e-05
4.052856	7.40741e-05
4.038901	8.01548e-05
4.024946	8.18132e-05
4.010991	8.34715e-05
3.997035	8.45771e-05
3.983080	9.0105e-05
3.969125	9.2869e-05
3.955170	9.67385e-05
3.941215	0.000105583
3.927260	0.000110006
3.913304	0.000114981
3.899349	0.000123273
3.885394	0.000126036
3.871439	0.000132117
3.857484	0.000138751
3.843529	0.000143726
3.829573	0.000149807
3.815618	0.000155334
3.801663	0.000161415
3.787708	0.000169707
3.773753	0.000177999
3.759798	0.000189055
3.745842	0.000198452
3.731887	0.000207297
3.717932	0.0002178
3.703977	0.000228303
3.690022	0.000236595
3.676067	0.000249862
3.662111	0.000253731
3.648156	0.000266446
3.634201	0.000281924
3.620246	0.000291874
3.606291	0.000305141
3.592336	0.000318961
3.578380	0.000330017
3.564425	0.000344389
3.550470	0.000358762
3.536515	0.000372582
3.522560	0.00038806
3.508604	0.000400221
3.494649	0.000409619
3.480694	0.000425097
3.466739	0.00044942
3.452784	0.000466556
3.438829	0.000488115
3.424873	0.00050691
3.410918	0.000524046
3.396963	0.000537866
3.383008	0.000563847
3.369053	0.00058817
3.355098	0.000610835
3.341142	0.000646213
3.327187	0.000668325
3.313232	0.00070094
3.299277	0.000723604
3.285322	0.000749033
3.271367	0.000781095
3.257411	0.000802101
3.243456	0.000826423
3.229501	0.000865119
3.215546	0.00089497
3.201591	0.00092869
3.187636	0.000963516
3.173680	0.00100553
3.159725	0.00105694
3.145770	0.00110779
3.131815	0.00114151
3.117860	0.0011979
3.103905	0.00126534
3.089949	0.0013173
3.075994	0.00139469
3.062039	0.00146379
3.048084	0.00154118
3.034129	0.00160144
3.020174	0.0016921
3.006218	0.00175732
2.992263	0.0018513
2.978308	0.00193035
2.964353	0.00200221
2.950398	0.00207131
2.936443	0.00216528
2.922487	0.00225539
2.908532	0.00231786
2.894577	0.0024063
2.880622	0.00248646
2.866667	0.0025644
2.852711	0.00263737
2.838756	0.0027131
2.824801	0.00280708
2.810846	0.00287728
2.796891	0.00295357
2.782936	0.00301382
2.768980	0.00306855
2.755025	0.00314483
2.741070	0.00321559
2.727115	0.00328579
2.713160	0.00334715
2.699205	0.0034063
2.685249	0.00345882
2.671294	0.00351962
2.657339	0.00358375
2.643384	0.00364456
2.629429	0.0037225
2.615474	0.00379491
2.601518	0.00386899
2.587563	0.00395025
2.573608	0.00402101
2.559653	0.00410116
2.545698	0.00418187
2.531743	0.0042565
2.517787	0.00436595
2.503832	0.004466
2.489877	0.0045539
2.475922	0.00465174
2.461967	0.0047424
2.448012	0.00482974
2.434056	0.00492261
2.420101	0.00500995
2.406146	0.00509397
2.392191	0.00518795
2.378236	0.00527032
2.364281	0.00535379
2.350325	0.00545605
2.336370	0.00556219
2.322415	0.00562908
2.308460	0.00571144
2.294505	0.00578441
2.280550	0.00585462
2.266594	0.00593532
2.252639	0.00600387
2.238684	0.00607905
2.224729	0.00613322
2.210774	0.00620509
2.196819	0.00626755
2.182863	0.0063079
2.168908	0.00635821
2.154953	0.00639138
2.140998	0.00644279
2.127043	0.00650636
2.113087	0.00655334
2.099132	0.00659315
2.085177	0.00664953
2.071222	0.00669265
2.057267	0.00674682
2.043312	0.00678773
2.029356	0.00684743
2.015401	0.00689608
2.001446	0.00693919
1.987491	0.00698342
1.973536	0.0070199
1.959581	0.0070503
1.945625	0.00708568
1.931670	0.00713156
1.917715	0.00716694
1.903760	0.00719735
1.889805	0.0072272
1.875850	0.00725815
1.861894	0.00730569
1.847939	0.00734273
1.833984	0.00738806
1.820029	0.00742841
1.806074	0.00747208
1.792119	0.0075152
1.778163	0.00755445
1.764208	0.00759093
1.750253	0.00762963
1.736298	0.00766556
1.722343	0.00771089
1.708388	0.0077623
1.694432	0.00781481
1.680477	0.0078607
1.666522	0.00791929
1.652567	0.00798563
1.638612	0.00809176
1.624657	0.0082084
1.610701	0.00838695
1.596746	0.00860475
1.582791	0.0088618
1.568836	0.00906965
1.554881	0.009267
1.540926	0.00945053
1.526970	0.00966833
1.513015	0.00983029
1.499060	0.00998894
1.485105	0.0102045
1.471150	0.010377
1.457195	0.0106009
1.443239	0.0108242
1.429284	0.0110558
1.415329	0.0113167
1.401374	0.0115556
1.387419	0.0118331
1.373463	0.0120713
1.359508	0.0123029
1.345553	0.0125235
1.331598	0.0127435
1.317643	0.0129646
1.303688	0.0131509
1.289732	0.0133659
1.275777	0.0136169
1.261822	0.0138988
1.247867	0.0142161
1.233912	0.0145207
1.219957	0.0147844
1.206001	0.0150028
1.192046	0.0152753
1.178091	0.0155522
1.164136	0.0158275
1.150181	0.0160923
1.136226	0.0163532
1.122270	0.0165843
1.108315	0.0168115
1.094360	0.0170724
1.080405	0.0172642
1.066450	0.0174804
1.052495	0.0177446
1.038539	0.0179707
1.024584	0.0181957
1.010629	0.0184057
0.996674	0.0186097
0.982719	0.0188391
0.968764	0.0190813
0.954808	0.0192676
0.940853	0.01944
0.926898	0.0196036
0.912943	0.0197606
0.898988	0.0198651
0.885033	0.0199729
0.871077	0.0201111
0.857122	0.0202172
0.843167	0.0203151
0.829212	0.0203975
0.815257	0.0204959
0.801302	0.0205893
0.787346	0.0206783
0.773391	0.0207894
0.759436	0.0208922
0.745481	0.0209856
0.731526	0.0210884
0.717570	0.0211747
0.703615	0.021267
0.689660	0.0213765
0.675705	0.0214942
0.661750	0.0216031
0.647795	0.0217324
0.633839	0.0218496
0.619884	0.0219845
0.605929	0.0221996
0.591974	0.0223753
0.578019	0.0225611
0.564064	0.0227839
0.550108	0.0230337
0.536153	0.0233029
0.522198	0.023639
0.508243	0.0239889
0.494288	0.0243952
0.480333	0.024806
0.466377	0.025225
0.452422	0.0256595
0.438467	0.0260376
0.424512	0.026482
0.410557	0.0269116
0.396602	0.0273002
0.382646	0.0276219
0.368691	0.0279585
0.354736	0.0282709
0.340781	0.0285826
0.326826	0.0288784
0.312871	0.0291857
0.298915	0.0295086
0.284960	0.0298154
0.271005	0.0302034
0.257050	0.0306048
0.243095	0.0310763
0.229140	0.0315732
0.215184	0.0321686
0.201229	0.0330492
0.187274	0.0339071
0.173319	0.0345931
0.159364	0.0352172
0.145409	0.0358386
0.131453	0.0363798
0.117498	0.0369795
0.103543	0.0376158
0.089588	0.0381946
0.075633	0.0388778
0.061678	0.03956
0.047722	0.0403367
0.033767	0.0412172
0.019812	0.0422333
0.005857	0.0434356
-0.008098	0.887053
-0.022054	0.888473
-0.036009	0.890181
-0.049964	0.892027
-0.063919	0.894064
-0.077874	0.896038
-0.091829	0.89817
-0.105785	0.900601
-0.119740	0.903338
-0.133695	0.906299
-0.147650	0.909403
-0.161605	0.912778
-0.175560	0.916234
-0.189516	0.919901
-0.203471	0.923431
-0.217426	0.926851
-0.231381	0.930128
-0.245336	0.933246
-0.259291	0.936231
-0.273247	0.938954
-0.287202	0.941746
-0.301157	0.944424
-0.315112	0.946878
-0.329067	0.949274
-0.343022	0.951645
-0.356978	0.953858
-0.370933	0.955914
-0.384888	0.957863
-0.398843	0.95974
-0.412798	0.961511
-0.426753	0.963287
-0.440709	0.964981
-0.454664	0.966594
-0.468619	0.96816
-0.482574	0.969656
-0.496529	0.97102
-0.510484	0.972307
-0.524440	0.973635
-0.538395	0.974893
-0.552350	0.976109
-0.566305	0.977322
-0.580260	0.978463
-0.594215	0.979501
-0.608171	0.98054
-0.622126	0.981529
-0.636081	0.982499
-0.650036	0.983395
-0.663991	0.984317
-0.677946	0.98517
-0.691902	0.986069
-0.705857	0.986902
-0.719812	0.987709
-0.733767	0.988495
-0.747722	0.989203
-0.761678	0.989872
-0.775633	0.990521
-0.789588	0.99108
-0.803543	0.991677
-0.817498	0.992208
-0.831453	0.992755
-0.845409	0.993177
-0.859364	0.993608
-0.873319	0.99403
-0.887274	0.994407
-0.901229	0.994778
-0.915184	0.995129
-0.929140	0.995427
-0.943095	0.995716
-0.957050	0.995967
-0.971005	0.996218
-0.984960	0.996414
-0.998915	0.996642
-1.012871	0.996875
-1.026826	0.997085
-1.040781	0.997284
-1.054736	0.997461
-1.068691	0.99762
-1.082646	0.997766
-1.096602	0.997927
-1.110557	0.998079
-1.124512	0.998218
-1.138467	0.998323
-1.152422	0.998422
-1.166377	0.998541
-1.180333	0.99865
-1.194288	0.998747
-1.208243	0.998855
-1.222198	0.99894
-1.236153	0.999032
-1.250108	0.99913
-1.264064	0.999206
-1.278019	0.999265
-1.291974	0.999323
-1.305929	0.999369
-1.319884	0.999427
-1.333839	0.999473
-1.347795	0.999507
-1.361750	0.999542
-1.375705	0.999584
-1.389660	0.999618
-1.403615	0.999648
-1.417570	0.999673
-1.431526	0.999702
-1.445481	0.999734
-1.459436	0.999751
-1.473391	0.999771
-1.487346	0.999781
-1.501302	0.999797
-1.515257	0.999813
-1.529212	0.999832
-1.543167	0.999845
-1.557122	0.999865
-1.571077	0.999881
-1.585033	0.999897
-1.598988	0.999908
-1.612943	0.999922
-1.626898	0.999931
-1.640853	0.999945
-1.654808	0.999955
-1.668764	0.999959
-1.682719	0.999966
-1.696674	0.999975
-1.710629	0.999979
-1.724584	0.999986
-1.738539	0.999988
-1.752495	0.999991
-1.766450	0.999993
-1.780405	0.999994
-1.794360	0.999995
-1.808315	0.999996
-1.836226	0.999998
-1.933912	0.999998
-1.975777	0.999999
-2.031598	1
&
22.027115	1.34779e-29
22.013160	1.40926e-29
21.999205	1.47354e-29
21.985249	1.54075e-29
21.971294	1.61103e-29
21.957339	1.68451e-29
21.943384	1.76135e-29
21.929429	1.84168e-29
21.915474	1.92569e-29
21.901518	2.01352e-29
21.887563	2.10536e-29
21.873608	2.20138e-29
21.859653	2.30179e-29
21.845698	2.40678e-29
21.831743	2.51655e-29
21.817787	2.63134e-29
21.803832	2.75135e-29
21.789877	2.87684e-29
21.775922	3.00806e-29
21.761967	3.14525e-29
21.748012	3.28871e-29
21.734056	3.43871e-29
21.720101	3.59555e-29
21.706146	3.75954e-29
21.692191	3.93101e-29
21.678236	4.1103e-29
21.664281	4.29777e-29
21.650325	4.49379e-29
21.636370	4.69875e-29
21.622415	4.91306e-29
21.608460	5.13714e-29
21.594505	5.37144e-29
21.580550	5.61642e-29
21.566594	5.87258e-29
21.552639	6.14042e-29
21.538684	6.42048e-29
21.524729	6.71331e-29
21.510774	7.01949e-29
21.496819	7.33964e-29
21.482863	7.67438e-29
21.468908	8.0244e-29
21.454953	8.39038e-29
21.440998	8.77304e-29
21.427043	9.17316e-29
21.413087	9.59153e-29
21.399132	1.0029e-28
21.385177	1.04864e-28
21.371222	1.09646e-28
21.357267	1.14647e-28
21.343312	1.19876e-28
21.329356	1.25343e-28
21.315401	1.31059e-28
21.301446	1.37037e-28
21.287491	1.43286e-28
21.273536	1.49821e-28
21.259581	1.56654e-28
21.245625	1.63798e-28
21.231670	1.71269e-28
21.217715	1.7908e-28
21.203760	1.87247e-28
21.189805	1.95786e-28
21.175850	2.04715e-28
21.161894	2.14052e-28
21.147939	2.23813e-28
21.133984	2.34021e-28
21.120029	2.44693e-28
21.106074	2.55853e-28
21.092119	2.67521e-28
21.078163	2.79721e-28
21.064208	2.92478e-28
21.050253	3.05816e-28
21.036298	3.19763e-28
21.022343	3.34346e-28
21.008388	3.49593e-28
20.994432	3.65536e-28
20.980477	3.82207e-28
20.966522	3.99637e-28
20.952567	4.17862e-28
20.938612	4.36918e-28
20.924657	4.56843e-28
20.910701	4.77677e-28
20.896746	4.99461e-28
20.882791	5.22238e-28
20.868836	5.46054e-28
20.854881	5.70956e-28
20.840926	5.96994e-28
20.826970	6.24218e-28
20.813015	6.52685e-28
20.799060	6.82449e-28
20.785105	7.13571e-28
20.771150	7.46111e-28
20.757195	7.80136e-28
20.743239	8.15712e-28
20.729284	8.52911e-28
20.715329	8.91805e-28
20.701374	9.32474e-28
20.687419	9.74996e-28
20.673463	1.01946e-27
20.659508	1.06595e-27
20.645553	1.11456e-27
20.631598	1.16538e-27
20.617643	1.21853e-27
20.603688	1.27409e-27
20.589732	1.33219e-27
20.575777	1.39294e-27
20.561822	1.45646e-27
20.547867	1.52288e-27
20.533912	1.59232e-27
20.519957	1.66493e-27
20.506001	1.74085e-27
20.492046	1.82024e-27
20.478091	1.90324e-27
20.464136	1.99003e-27
20.450181	2.08078e-27
20.436226	2.17566e-27
20.422270	2.27487e-27
20.408315	2.3786e-27
20.394360	2.48707e-27
20.380405	2.60048e-27
20.366450	2.71906e-27
20.352495	2.84304e-27
20.338539	2.97268e-27
20.324584	3.10823e-27
20.310629	3.24997e-27
20.296674	3.39816e-27
20.282719	3.55311e-27
20.268764	3.71513e-27
20.254808	3.88453e-27
20.240853	4.06166e-27
20.226898	4.24687e-27
20.212943	4.44052e-27
20.198988	4.643e-27
20.185033	4.85471e-27
20.171077	5.07607e-27
20.157122	5.30753e-27
20.143167	5.54954e-27
20.129212	5.80258e-27
20.115257	6.06717e-27
20.101302	6.34381e-27
20.087346	6.63307e-27
20.073391	6.93552e-27
20.059436	7.25176e-27
20.045481	7.58241e-27
20.031526	7.92814e-27
20.017570	8.28964e-27
20.003615	8.66762e-27
19.989660	9.06283e-27
19.975705	9.47606e-27
19.961750	9.90813e-27
19.947795	1.03599e-26
19.933839	1.08323e-26
19.919884	1.13262e-26
19.905929	1.18426e-26
19.891974	1.23826e-26
19.878019	1.29471e-26
19.864064	1.35375e-26
19.850108	1.41547e-26
19.836153	1.48001e-26
19.822198	1.54749e-26
19.808243	1.61805e-26
19.794288	1.69182e-26
19.780333	1.76896e-26
19.766377	1.84961e-26
19.752422	1.93394e-26
19.738467	2.02212e-26
19.724512	2.11432e-26
19.710557	2.21072e-26
19.696602	2.31151e-26
19.682646	2.4169e-26
19.668691	2.5271e-26
19.654736	2.64231e-26
19.640781	2.76278e-26
19.626826	2.88875e-26
19.612871	3.02045e-26
19.598915	3.15817e-26
19.584960	3.30215e-26
19.571005	3.45271e-26
19.557050	3.61012e-26
19.543095	3.77472e-26
19.529140	3.94682e-26
19.515184	4.12676e-26
19.501229	4.31491e-26
19.487274	4.51163e-26
19.473319	4.71732e-26
19.459364	4.93239e-26
19.445409	5.15726e-26
19.431453	5.39239e-26
19.417498	5.63824e-26
19.403543	5.89529e-26
19.389588	6.16406e-26
19.375633	6.44508e-26
19.361678	6.73892e-26
19.347722	7.04615e-26
19.333767	7.36738e-26
19.319812	7.70326e-26
19.305857	8.05445e-26
19.291902	8.42165e-26
19.277946	8.8056e-26
19.263991	9.20704e-26
19.250036	9.62678e-26
19.236081	1.00657e-25
19.222126	1.05245e-25
19.208171	1.10044e-25
19.194215	1.1506e-25
19.180260	1.20306e-25
19.166305	1.2579e-25
19.152350	1.31525e-25
19.138395	1.37521e-25
19.124440	1.4379e-25
19.110484	1.50345e-25
19.096529	1.57199e-25
19.082574	1.64366e-25
19.068619	1.71859e-25
19.054664	1.79693e-25
19.040709	1.87885e-25
19.026753	1.9645e-25
19.012798	2.05406e-25
18.998843	2.1477e-25
18.984888	2.2456e-25
18.970933	2.34797e-25
18.956978	2.45501e-25
18.943022	2.56693e-25
18.929067	2.68394e-25
18.915112	2.80629e-25
18.901157	2.93422e-25
18.887202	3.06798e-25
18.873247	3.20784e-25
18.859291	3.35407e-25
18.845336	3.50696e-25
18.831381	3.66683e-25
18.817426	3.83398e-25
18.803471	4.00876e-25
18.789516	4.19149e-25
18.775560	4.38256e-25
18.761605	4.58234e-25
18.747650	4.79122e-25
18.733695	5.00963e-25
18.719740	5.23799e-25
18.705785	5.47676e-25
18.691829	5.72641e-25
18.677874	5.98744e-25
18.663919	6.26037e-25
18.649964	6.54574e-25
18.636009	6.84412e-25
18.622054	7.15609e-25
18.608098	7.48229e-25
18.594143	7.82335e-25
18.580188	8.17996e-25
18.566233	8.55283e-25
18.552278	8.94269e-25
18.538322	9.35032e-25
18.524367	9.77652e-25
18.510412	1.02222e-24
18.496457	1.06881e-24
18.482502	1.11753e-24
18.468547	1.16847e-24
18.454591	1.22173e-24
18.440636	1.27742e-24
18.426681	1.33564e-24
18.412726	1.39652e-24
18.398771	1.46018e-24
18.384816	1.52673e-24
18.370860	1.59632e-24
18.356905	1.66908e-24
18.342950	1.74516e-24
18.328995	1.8247e-24
18.315040	1.90787e-24
18.301085	1.99483e-24
18.287129	2.08576e-24
18.273174	2.18083e-24
18.259219	2.28023e-24
18.245264	2.38416e-24
18.231309	2.49283e-24
18.217354	2.60645e-24
18.203398	2.72524e-24
18.189443	2.84946e-24
18.175488	2.97933e-24
18.161533	3.11512e-24
18.147578	3.25711e-24
18.133623	3.40556e-24
18.119667	3.56078e-24
18.105712	3.72307e-24
18.091757	3.89276e-24
18.077802	4.07018e-24
18.063847	4.25568e-24
18.049892	4.44965e-24
18.035936	4.65245e-24
18.021981	4.86449e-24
18.008026	5.0862e-24
17.994071	5.31801e-24
17.980116	5.56038e-24
17.966161	5.8138e-24
17.952205	6.07877e-24
17.938250	6.35582e-24
17.924295	6.64549e-24
17.910340	6.94836e-24
17.896385	7.26503e-24
17.882429	7.59614e-24
17.868474	7.94233e-24
17.854519	8.3043e-24
17.840564	8.68277e-24
17.826609	9.07848e-24
17.812654	9.49223e-24
17.798698	9.92483e-24
17.784743	1.03771e-23
17.770788	1.08501e-23
17.756833	1.13445e-23
17.742878	1.18616e-23
17.728923	1.24021e-23
17.714967	1.29673e-23
17.701012	1.35583e-23
17.687057	1.41762e-23
17.673102	1.48222e-23
17.659147	1.54977e-23
17.645192	1.6204e-23
17.631236	1.69424e-23
17.617281	1.77145e-23
17.603326	1.85218e-23
17.589371	1.93659e-23
17.575416	2.02484e-23
17.561461	2.11712e-23
17.547505	2.2136e-23
17.533550	2.31447e-23
17.519595	2.41995e-23
17.505640	2.53023e-23
17.491685	2.64553e-23
17.477730	2.76609e-23
17.463774	2.89214e-23
17.449819	3.02393e-23
17.435864	3.16173e-23
17.421909	3.30581e-23
17.407954	3.45646e-23
17.393999	3.61397e-23
17.380043	3.77865e-23
17.366088	3.95084e-23
17.352133	4.13088e-23
17.338178	4.31912e-23
17.324223	4.51593e-23
17.310268	4.72172e-23
17.296312	4.93688e-23
17.282357	5.16184e-23
17.268402	5.39705e-23
17.254447	5.64299e-23
17.240492	5.90012e-23
17.226537	6.16897e-23
17.212581	6.45008e-23
17.198626	6.74399e-23
17.184671	7.05129e-23
17.170716	7.37259e-23
17.156761	7.70854e-23
17.142805	8.05978e-23
17.128850	8.42704e-23
17.114895	8.81102e-23
17.100940	9.2125e-23
17.086985	9.63228e-23
17.073030	1.00712e-22
17.059074	1.05301e-22
17.045119	1.10099e-22
17.031164	1.15115e-22
17.017209	1.20361e-22
17.003254	1.25845e-22
16.989299	1.31579e-22
16.975343	1.37574e-22
16.961388	1.43842e-22
16.947433	1.50396e-22
16.933478	1.57249e-22
16.919523	1.64414e-22
16.905568	1.71905e-22
16.891612	1.79738e-22
16.877657	1.87927e-22
16.863702	1.96489e-22
16.849747	2.05442e-22
16.835792	2.14802e-22
16.821837	2.24589e-22
16.807881	2.34822e-22
16.793926	2.45521e-22
16.779971	2.56707e-22
16.766016	2.68403e-22
16.752061	2.80632e-22
16.738106	2.93418e-22
16.724150	3.06786e-22
16.710195	3.20763e-22
16.696240	3.35377e-22
16.682285	3.50657e-22
16.668330	3.66633e-22
16.654375	3.83337e-22
16.640419	4.00802e-22
16.626464	4.19062e-22
16.612509	4.38154e-22
16.598554	4.58116e-22
16.584599	4.78988e-22
16.570644	5.0081e-22
16.556688	5.23626e-22
16.542733	5.47481e-22
16.528778	5.72423e-22
16.514823	5.98502e-22
16.500868	6.25768e-22
16.486913	6.54277e-22
16.472957	6.84084e-22
16.459002	7.15249e-22
16.445047	7.47833e-22
16.431092	7.81902e-22
16.417137	8.17523e-22
16.403181	8.54767e-22
16.389226	8.93706e-22
16.375271	9.3442e-22
16.361316	9.76988e-22
16.347361	1.0215e-21
16.333406	1.06803e-21
16.319450	1.11668e-21
16.305495	1.16756e-21
16.291540	1.22074e-21
16.277585	1.27635e-21
16.263630	1.3345e-21
16.249675	1.39529e-21
16.235719	1.45885e-21
16.221764	1.52531e-21
16.207809	1.59479e-21
16.193854	1.66744e-21
16.179899	1.74339e-21
16.165944	1.82281e-21
16.151988	1.90585e-21
16.138033	1.99266e-21
16.124078	2.08343e-21
16.110123	2.17834e-21
16.096168	2.27756e-21
16.082213	2.38131e-21
16.068257	2.48978e-21
16.054302	2.6032e-21
16.040347	2.72178e-21
16.026392	2.84575e-21
16.012437	2.97538e-21
15.998482	3.11091e-21
15.984526	3.25261e-21
15.970571	3.40077e-21
15.956616	3.55567e-21
15.942661	3.71763e-21
15.928706	3.88697e-21
15.914751	4.06402e-21
15.900795	4.24913e-21
15.886840	4.44267e-21
15.872885	4.64503e-21
15.858930	4.85661e-21
15.844975	5.07782e-21
15.831020	5.3091e-21
15.817064	5.55092e-21
15.803109	5.80375e-21
15.789154	6.06809e-21
15.775199	6.34448e-21
15.761244	6.63345e-21
15.747289	6.93558e-21
15.733333	7.25147e-21
15.719378	7.58175e-21
15.705423	7.92707e-21
15.691468	8.28811e-21
15.677513	8.6656e-21
15.663557	9.06027e-21
15.649602	9.47293e-21
15.635647	9.90437e-21
15.621692	1.03555e-20
15.607737	1.08271e-20
15.593782	1.13202e-20
15.579826	1.18358e-20
15.565871	1.23748e-20
15.551916	1.29384e-20
15.537961	1.35277e-20
15.524006	1.41438e-20
15.510051	1.47879e-20
15.496095	1.54614e-20
15.482140	1.61655e-20
15.468185	1.69018e-20
15.454230	1.76715e-20
15.440275	1.84763e-20
15.426320	1.93177e-20
15.412364	2.01975e-20
15.398409	2.11173e-20
15.384454	2.2079e-20
15.370499	2.30845e-20
15.356544	2.41358e-20
15.342589	2.52349e-20
15.328633	2.63841e-20
15.314678	2.75856e-20
15.300723	2.88419e-20
15.286768	3.01553e-20
15.272813	3.15285e-20
15.258858	3.29643e-20
15.244902	3.44654e-20
15.230947	3.60349e-20
15.216992	3.76759e-20
15.203037	3.93916e-20
15.189082	4.11854e-20
15.175127	4.30608e-20
15.161171	4.50217e-20
15.147216	4.70719e-20
15.133261	4.92154e-20
15.119306	5.14564e-20
15.105351	5.37996e-20
15.091396	5.62494e-20
15.077440	5.88107e-20
15.063485	6.14887e-20
15.049530	6.42886e-20
15.035575	6.7216e-20
15.021620	7.02766e-20
15.007664	7.34766e-20
14.993709	7.68223e-20
14.979754	8.03203e-20
14.965799	8.39776e-20
14.951844	8.78014e-20
14.937889	9.17993e-20
14.923933	9.59792e-20
14.909978	1.00349e-19
14.896023	1.04919e-19
14.882068	1.09696e-19
14.868113	1.1469e-19
14.854158	1.19912e-19
14.840202	1.25372e-19
14.826247	1.3108e-19
14.812292	1.37049e-19
14.798337	1.43289e-19
14.784382	1.49813e-19
14.770427	1.56634e-19
14.756471	1.63765e-19
14.742516	1.71221e-19
14.728561	1.79017e-19
14.714606	1.87167e-19
14.700651	1.95689e-19
14.686696	2.04598e-19
14.672740	2.13913e-19
14.658785	2.23652e-19
14.644830	2.33835e-19
14.630875	2.44481e-19
14.616920	2.55611e-19
14.602965	2.67248e-19
14.589009	2.79415e-19
14.575054	2.92136e-19
14.561099	3.05436e-19
14.547144	3.19341e-19
14.533189	3.3388e-19
14.519234	3.4908e-19
14.505278	3.64972e-19
14.491323	3.81587e-19
14.477368	3.98958e-19
14.463413	4.17121e-19
14.449458	4.3611e-19
14.435503	4.55963e-19
14.421547	4.7672e-19
14.407592	4.98422e-19
14.393637	5.21112e-19
14.379682	5.44834e-19
14.365727	5.69636e-19
14.351772	5.95568e-19
14.337816	6.22679e-19
14.323861	6.51024e-19
14.309906	6.8066e-19
14.295951	7.11644e-19
14.281996	7.44039e-19
14.268040	7.77908e-19
14.254085	8.13318e-19
14.240130	8.50341e-19
14.226175	8.89048e-19
14.212220	9.29517e-19
14.198265	9.71827e-19
14.184309	1.01606e-18
14.170354	1.06231e-18
14.156399	1.11067e-18
14.142444	1.16122e-18
14.128489	1.21408e-18
14.114534	1.26934e-18
14.100578	1.32712e-18
14.086623	1.38752e-18
14.072668	1.45068e-18
14.058713	1.51671e-18
14.044758	1.58574e-18
14.030803	1.65792e-18
14.016847	1.73338e-18
14.002892	1.81228e-18
13.988937	1.89476e-18
13.974982	1.981e-18
13.961027	2.07116e-18
13.947072	2.16543e-18
13.933116	2.26399e-18
13.919161	2.36703e-18
13.905206	2.47476e-18
13.891251	2.58739e-18
13.877296	2.70515e-18
13.863341	2.82827e-18
13.849385	2.95699e-18
13.835430	3.09157e-18
13.821475	3.23227e-18
13.807520	3.37937e-18
13.793565	3.53317e-18
13.779610	3.69396e-18
13.765654	3.86207e-18
13.751699	4.03784e-18
13.737744	4.2216e-18
13.723789	4.41372e-18
13.709834	4.61458e-18
13.695879	4.82458e-18
13.681923	5.04414e-18
13.667968	5.27369e-18
13.654013	5.51368e-18
13.640058	5.76459e-18
13.626103	6.02692e-18
13.612148	6.30118e-18
13.598192	6.58793e-18
13.584237	6.88772e-18
13.570282	7.20115e-18
13.556327	7.52884e-18
13.542372	7.87144e-18
13.528416	8.22962e-18
13.514461	8.60411e-18
13.500506	8.99563e-18
13.486551	9.40496e-18
13.472596	9.83292e-18
13.458641	1.02803e-17
13.444685	1.07481e-17
13.430730	1.12372e-17
13.416775	1.17485e-17
13.402820	1.22831e-17
13.388865	1.2842e-17
13.374910	1.34263e-17
13.360954	1.40372e-17
13.346999	1.46759e-17
13.333044	1.53437e-17
13.319089	1.60418e-17
13.305134	1.67717e-17
13.291179	1.75348e-17
13.277223	1.83326e-17
13.263268	1.91667e-17
13.249313	2.00388e-17
13.235358	2.09505e-17
13.221403	2.19037e-17
13.207448	2.29002e-17
13.193492	2.39421e-17
13.179537	2.50314e-17
13.165582	2.61702e-17
13.151627	2.73609e-17
13.137672	2.86057e-17
13.123717	2.99071e-17
13.109761	3.12677e-17
13.095806	3.26902e-17
13.081851	3.41774e-17
13.067896	3.57322e-17
13.053941	3.73578e-17
13.039986	3.90573e-17
13.026030	4.08341e-17
13.012075	4.26918e-17
12.998120	4.46339e-17
12.984165	4.66644e-17
12.970210	4.87872e-17
12.956255	5.10066e-17
12.942299	5.33269e-17
12.928344	5.57527e-17
12.914389	5.82889e-17
12.900434	6.09404e-17
12.886479	6.37125e-17
12.872523	6.66107e-17
12.858568	6.96407e-17
12.844613	7.28085e-17
12.830658	7.61204e-17
12.816703	7.95829e-17
12.802748	8.32029e-17
12.788792	8.69875e-17
12.774837	9.09442e-17
12.760882	9.50808e-17
12.746927	9.94056e-17
12.732972	1.03927e-16
12.719017	1.08654e-16
12.705061	1.13596e-16
12.691106	1.18763e-16
12.677151	1.24165e-16
12.663196	1.29812e-16
12.649241	1.35716e-16
12.635286	1.41889e-16
12.621330	1.48342e-16
12.607375	1.55089e-16
12.593420	1.62143e-16
12.579465	1.69517e-16
12.565510	1.77227e-16
12.551555	1.85287e-16
12.537599	1.93714e-16
12.523644	2.02524e-16
12.509689	2.11734e-16
12.495734	2.21364e-16
12.481779	2.31431e-16
12.467824	2.41956e-16
12.453868	2.52959e-16
12.439913	2.64463e-16
12.425958	2.7649e-16
12.412003	2.89063e-16
12.398048	3.02209e-16
12.384093	3.15952e-16
12.370137	3.3032e-16
12.356182	3.45341e-16
12.342227	3.61045e-16
12.328272	3.77463e-16
12.314317	3.94627e-16
12.300362	4.12572e-16
12.286406	4.31332e-16
12.272451	4.50946e-16
12.258496	4.71451e-16
12.244541	4.92888e-16
12.230586	5.153e-16
12.216631	5.38731e-16
12.202675	5.63227e-16
12.188720	5.88837e-16
12.174765	6.1561e-16
12.160810	6.43601e-16
12.146855	6.72865e-16
12.132899	7.03458e-16
12.118944	7.35443e-16
12.104989	7.68881e-16
12.091034	8.03839e-16
12.077079	8.40386e-16
12.063124	8.78595e-16
12.049168	9.1854e-16
12.035213	9.60301e-16
12.021258	1.00396e-15
12.007303	1.0496e-15
11.993348	1.09732e-15
11.979393	1.14721e-15
11.965437	1.19937e-15
11.951482	1.25389e-15
11.937527	1.3109e-15
11.923572	1.37049e-15
11.909617	1.43279e-15
11.895662	1.49793e-15
11.881706	1.56602e-15
11.867751	1.63721e-15
11.853796	1.71164e-15
11.839841	1.78945e-15
11.825886	1.87079e-15
11.811931	1.95583e-15
11.797975	2.04474e-15
11.784020	2.13769e-15
11.770065	2.23486e-15
11.756110	2.33645e-15
11.742155	2.44265e-15
11.728200	2.55368e-15
11.714244	2.66975e-15
11.700289	2.79111e-15
11.686334	2.91797e-15
11.672379	3.0506e-15
11.658424	3.18926e-15
11.644469	3.33421e-15
11.630513	3.48576e-15
11.616558	3.64419e-15
11.602603	3.80982e-15
11.588648	3.98298e-15
11.574693	4.164e-15
11.560738	4.35325e-15
11.546782	4.5511e-15
11.532827	4.75794e-15
11.518872	4.97417e-15
11.504917	5.20024e-15
11.490962	5.43657e-15
11.477007	5.68364e-15
11.463051	5.94193e-15
11.449096	6.21197e-15
11.435141	6.49427e-15
11.421186	6.78939e-15
11.407231	7.09792e-15
11.393275	7.42048e-15
11.379320	7.75768e-15
11.365365	8.1102e-15
11.351410	8.47874e-15
11.337455	8.86403e-15
11.323500	9.26681e-15
11.309544	9.6879e-15
11.295589	1.01281e-14
11.281634	1.05883e-14
11.267679	1.10694e-14
11.253724	1.15724e-14
11.239769	1.20982e-14
11.225813	1.26479e-14
11.211858	1.32226e-14
11.197903	1.38234e-14
11.183948	1.44515e-14
11.169993	1.5108e-14
11.156038	1.57945e-14
11.142082	1.65121e-14
11.128127	1.72623e-14
11.114172	1.80465e-14
11.100217	1.88664e-14
11.086262	1.97235e-14
11.072307	2.06196e-14
11.058351	2.15564e-14
11.044396	2.25357e-14
11.030441	2.35594e-14
11.016486	2.46297e-14
11.002531	2.57486e-14
10.988576	2.69183e-14
10.974620	2.81411e-14
10.960665	2.94195e-14
10.946710	3.07559e-14
10.932755	3.2153e-14
10.918800	3.36135e-14
10.904845	3.51404e-14
10.890889	3.67366e-14
10.876934	3.84052e-14
10.862979	4.01497e-14
10.849024	4.19734e-14
10.835069	4.38799e-14
10.821114	4.58729e-14
10.807158	4.79565e-14
10.793203	5.01346e-14
10.779248	5.24117e-14
10.765293	5.47921e-14
10.751338	5.72807e-14
10.737382	5.98822e-14
10.723427	6.26018e-14
10.709472	6.5445e-14
10.695517	6.84172e-14
10.681562	7.15243e-14
10.667607	7.47725e-14
10.653651	7.81682e-14
10.639696	8.17181e-14
10.625741	8.54291e-14
10.611786	8.93085e-14
10.597831	9.33641e-14
10.583876	9.76038e-14
10.569920	1.02036e-13
10.555965	1.06669e-13
10.542010	1.11513e-13
10.528055	1.16577e-13
10.514100	1.2187e-13
10.500145	1.27404e-13
10.486189	1.33189e-13
10.472234	1.39236e-13
10.458279	1.45558e-13
10.444324	1.52167e-13
10.430369	1.59076e-13
10.416414	1.66298e-13
10.402458	1.73849e-13
10.388503	1.81742e-13
10.374548	1.89993e-13
10.360593	1.98619e-13
10.346638	2.07636e-13
10.332683	2.17062e-13
10.318727	2.26917e-13
10.304772	2.37218e-13
10.290817	2.47987e-13
10.276862	2.59245e-13
10.262907	2.71013e-13
10.248952	2.83316e-13
10.234996	2.96177e-13
10.221041	3.09621e-13
10.207086	3.23676e-13
10.193131	3.38368e-13
10.179176	3.53727e-13
10.165221	3.69783e-13
10.151265	3.86567e-13
10.137310	4.04113e-13
10.123355	4.22455e-13
10.109400	4.4163e-13
10.095445	4.61674e-13
10.081490	4.82627e-13
10.067534	5.04532e-13
10.053579	5.2743e-13
10.039624	5.51367e-13
10.025669	5.7639e-13
10.011714	6.02548e-13
9.997758	6.29893e-13
9.983803	6.58478e-13
9.969848	6.88361e-13
9.955893	7.19598e-13
9.941938	7.52253e-13
9.927983	7.86389e-13
9.914027	8.22073e-13
9.900072	8.59376e-13
9.886117	8.98371e-13
9.872162	9.39135e-13
9.858207	9.81748e-13
9.844252	1.02629e-12
9.830296	1.07286e-12
9.816341	1.12154e-12
9.802386	1.17242e-12
9.788431	1.22562e-12
9.774476	1.28122e-12
9.760521	1.33935e-12
9.746565	1.40012e-12
9.732610	1.46364e-12
9.718655	1.53004e-12
9.704700	1.59945e-12
9.690745	1.67201e-12
9.676790	1.74786e-12
9.662834	1.82715e-12
9.648879	1.91003e-12
9.634924	1.99667e-12
9.620969	2.08724e-12
9.607014	2.18192e-12
9.593059	2.28089e-12
9.579103	2.38435e-12
9.565148	2.4925e-12
9.551193	2.60555e-12
9.537238	2.72373e-12
9.523283	2.84726e-12
9.509328	2.9764e-12
9.495372	3.11139e-12
9.481417	3.2525e-12
9.467462	3.40001e-12
9.453507	3.5542e-12
9.439552	3.71538e-12
9.425597	3.88387e-12
9.411641	4.06e-12
9.397686	4.24411e-12
9.383731	4.43657e-12
9.369776	4.63775e-12
9.355821	4.84804e-12
9.341866	5.06787e-12
9.327910	5.29767e-12
9.313955	5.53787e-12
9.300000	5.78897e-12
9.286045	6.05144e-12
9.272090	6.32581e-12
9.258134	6.61261e-12
9.244179	6.91241e-12
9.230224	7.2258e-12
9.216269	7.55339e-12
9.202314	7.89582e-12
9.188359	8.25376e-12
9.174403	8.62793e-12
9.160448	9.01905e-12
9.146493	9.42789e-12
9.132538	9.85526e-12
9.118583	1.0302e-11
9.104628	1.0769e-11
9.090672	1.12571e-11
9.076717	1.17673e-11
9.062762	1.23007e-11
9.048807	1.28582e-11
9.034852	1.3441e-11
9.020897	1.40501e-11
9.006941	1.46869e-11
8.992986	1.53525e-11
8.979031	1.60483e-11
8.965076	1.67756e-11
8.951121	1.75358e-11
8.937166	1.83305e-11
8.923210	1.91611e-11
8.909255	2.00294e-11
8.895300	2.0937e-11
8.881345	2.18857e-11
8.867390	2.28773e-11
8.853435	2.39139e-11
8.839479	2.49974e-11
8.825524	2.613e-11
8.811569	2.73138e-11
8.797614	2.85513e-11
8.783659	2.98448e-11
8.769704	3.11969e-11
8.755748	3.26102e-11
8.741793	3.40874e-11
8.727838	3.56316e-11
8.713883	3.72457e-11
8.699928	3.89328e-11
8.685973	4.06964e-11
8.672017	4.25398e-11
8.658062	4.44666e-11
8.644107	4.64806e-11
8.630152	4.85858e-11
8.616197	5.07863e-11
8.602242	5.30865e-11
8.588286	5.54907e-11
8.574331	5.80037e-11
8.560376	6.06305e-11
8.546421	6.33762e-11
8.532466	6.62461e-11
8.518510	6.92459e-11
8.504555	7.23815e-11
8.490600	7.5659e-11
8.476645	7.90848e-11
8.462690	8.26656e-11
8.448735	8.64084e-11
8.434779	9.03207e-11
8.420824	9.44099e-11
8.406869	9.86841e-11
8.392914	1.03152e-10
8.378959	1.07821e-10
8.365004	1.12703e-10
8.351048	1.17804e-10
8.337093	1.23137e-10
8.323138	1.28711e-10
8.309183	1.34537e-10
8.295228	1.40626e-10
8.281273	1.46991e-10
8.267317	1.53644e-10
8.253362	1.60598e-10
8.239407	1.67867e-10
8.225452	1.75464e-10
8.211497	1.83404e-10
8.197542	1.91704e-10
8.183586	2.00379e-10
8.169631	2.09446e-10
8.155676	2.18924e-10
8.141721	2.2883e-10
8.127766	2.39184e-10
8.113811	2.50006e-10
8.099855	2.61317e-10
8.085900	2.7314e-10
8.071945	2.85497e-10
8.057990	2.98413e-10
8.044035	3.11913e-10
8.030080	3.26023e-10
8.016124	3.4077e-10
8.002169	3.56185e-10
7.988214	3.72296e-10
7.974259	3.89136e-10
7.960304	4.06736e-10
7.946349	4.25132e-10
7.932393	4.4436e-10
7.918438	4.64456e-10
7.904483	4.8546e-10
7.890528	5.07414e-10
7.876573	5.3036e-10
7.862617	5.54342e-10
7.848662	5.79408e-10
7.834707	6.05607e-10
7.820752	6.32989e-10
7.806797	6.61608e-10
7.792842	6.91521e-10
7.778886	7.22784e-10
7.764931	7.5546e-10
7.750976	7.89612e-10
7.737021	8.25306e-10
7.723066	8.62613e-10
7.709111	9.01604e-10
7.695155	9.42357e-10
7.681200	9.8495e-10
7.667245	1.02947e-09
7.653290	1.07599e-09
7.639335	1.12462e-09
7.625380	1.17544e-09
7.611424	1.22856e-09
7.597469	1.28408e-09
7.583514	1.3421e-09
7.569559	1.40274e-09
7.555604	1.46612e-09
7.541649	1.53237e-09
7.527693	1.6016e-09
7.513738	1.67395e-09
7.499783	1.74958e-09
7.485828	1.82861e-09
7.471873	1.91121e-09
7.457918	1.99754e-09
7.443962	2.08777e-09
7.430007	2.18207e-09
7.416052	2.28062e-09
7.402097	2.38362e-09
7.388142	2.49126e-09
7.374187	2.60377e-09
7.360231	2.72134e-09
7.346276	2.84423e-09
7.332321	2.97265e-09
7.318366	3.10687e-09
7.304411	3.24714e-09
7.290456	3.39374e-09
7.276500	3.54696e-09
7.262545	3.70708e-09
7.248590	3.87442e-09
7.234635	4.04931e-09
7.220680	4.23208e-09
7.206725	4.4231e-09
7.192769	4.62272e-09
7.178814	4.83135e-09
7.164859	5.04938e-09
7.150904	5.27724e-09
7.136949	5.51538e-09
7.122993	5.76424e-09
7.109038	6.02432e-09
7.095083	6.29613e-09
7.081128	6.58018e-09
7.067173	6.87704e-09
7.053218	7.18727e-09
7.039262	7.51148e-09
7.025307	7.8503e-09
7.011352	8.20438e-09
6.997397	8.57441e-09
6.983442	8.96112e-09
6.969487	9.36524e-09
6.955531	9.78757e-09
6.941576	1.02289e-08
6.927621	1.06901e-08
6.913666	1.11721e-08
6.899711	1.16758e-08
6.885756	1.22022e-08
6.871800	1.27523e-08
6.857845	1.33272e-08
6.843890	1.39279e-08
6.829935	1.45557e-08
6.815980	1.52117e-08
6.802025	1.58972e-08
6.788069	1.66137e-08
6.774114	1.73623e-08
6.760159	1.81447e-08
6.746204	1.89622e-08
6.732249	1.98166e-08
6.718294	2.07093e-08
6.704338	2.16423e-08
6.690383	2.26172e-08
6.676428	2.3636e-08
6.662473	2.47006e-08
6.648518	2.5813e-08
6.634563	2.69755e-08
6.620607	2.81903e-08
6.606652	2.94597e-08
6.592697	3.07862e-08
6.578742	3.21724e-08
6.564787	3.36208e-08
6.550832	3.51344e-08
6.536876	3.67159e-08
6.522921	3.83686e-08
6.508966	4.00956e-08
6.495011	4.19001e-08
6.481056	4.37857e-08
6.467101	4.57561e-08
6.453145	4.7815e-08
6.439190	4.99664e-08
6.425235	5.22144e-08
6.411280	5.45634e-08
6.397325	5.70179e-08
6.383369	5.95826e-08
6.369414	6.22625e-08
6.355459	6.50627e-08
6.341504	6.79887e-08
6.327549	7.1046e-08
6.313594	7.42405e-08
6.299638	7.75784e-08
6.285683	8.10661e-08
6.271728	8.47104e-08
6.257773	8.85181e-08
6.243818	9.24967e-08
6.229863	9.66538e-08
6.215907	1.00997e-07
6.201952	1.05536e-07
6.187997	1.10278e-07
6.174042	1.15232e-07
6.160087	1.20409e-07
6.146132	1.25818e-07
6.132176	1.31469e-07
6.118221	1.37374e-07
6.104266	1.43544e-07
6.090311	1.49989e-07
6.076356	1.56724e-07
6.062401	1.63761e-07
6.048445	1.71112e-07
6.034490	1.78794e-07
6.020535	1.86819e-07
6.006580	1.95203e-07
5.992625	2.03963e-07
5.978670	2.13116e-07
5.964714	2.22678e-07
5.950759	2.32668e-07
5.936804	2.43105e-07
5.922849	2.5401e-07
5.908894	2.65402e-07
5.894939	2.77305e-07
5.880983	2.89739e-07
5.867028	3.0273e-07
5.853073	3.16303e-07
5.839118	3.30482e-07
5.825163	3.45295e-07
5.811208	3.6077e-07
5.797252	3.76937e-07
5.783297	3.93827e-07
5.769342	4.11472e-07
5.755387	4.29905e-07
5.741432	4.49162e-07
5.727476	4.69279e-07
5.713521	4.90295e-07
5.699566	5.12249e-07
5.685611	5.35183e-07
5.671656	5.59142e-07
5.657701	5.8417e-07
5.643745	6.10315e-07
5.629790	6.37627e-07
5.615835	6.66157e-07
5.601880	6.95961e-07
5.587925	7.27093e-07
5.573970	7.59615e-07
5.560014	7.93586e-07
5.546059	8.29072e-07
5.532104	8.6614e-07
5.518149	9.04859e-07
5.504194	9.45304e-07
5.490239	9.87551e-07
5.476283	1.03168e-06
5.462328	1.07777e-06
5.448373	1.12592e-06
5.434418	1.17621e-06
5.420463	1.22874e-06
5.406508	1.28361e-06
5.392552	1.34091e-06
5.378597	1.40077e-06
5.364642	1.46329e-06
5.350687	1.52859e-06
5.336732	1.59679e-06
5.322777	1.66802e-06
5.308821	1.74242e-06
5.294866	1.82013e-06
5.280911	1.90129e-06
5.266956	1.98605e-06
5.253001	2.07457e-06
5.239046	2.16702e-06
5.225090	2.26358e-06
5.211135	2.36442e-06
5.197180	2.46973e-06
5.183225	2.57972e-06
5.169270	2.69458e-06
5.155315	2.81453e-06
5.141359	2.9398e-06
5.127404	3.07062e-06
5.113449	3.20723e-06
5.099494	3.34989e-06
5.085539	3.49886e-06
5.071584	3.65443e-06
5.057628	3.81688e-06
5.043673	3.98652e-06
5.029718	4.16365e-06
5.015763	4.34862e-06
5.001808	4.54176e-06
4.987852	4.74343e-06
4.973897	4.95401e-06
4.959942	5.17389e-06
4.945987	5.40347e-06
4.932032	5.64317e-06
4.918077	5.89345e-06
4.904121	6.15477e-06
4.890166	6.4276e-06
4.876211	6.71245e-06
4.862256	7.00985e-06
4.848301	7.32034e-06
4.834346	7.6445e-06
4.820390	7.98292e-06
4.806435	8.33621e-06
4.792480	8.70504e-06
4.778525	9.09007e-06
4.764570	9.49202e-06
4.750615	9.91161e-06
4.736659	1.03496e-05
4.722704	1.08068e-05
4.708749	1.12841e-05
4.694794	1.17823e-05
4.680839	1.23023e-05
4.666884	1.2845e-05
4.652928	1.34115e-05
4.638973	1.40028e-05
4.625018	1.462e-05
4.611063	1.52641e-05
4.597108	1.59363e-05
4.583153	1.66378e-05
4.569197	1.737e-05
4.555242	1.81341e-05
4.541287	1.89315e-05
4.527332	1.97635e-05
4.513377	2.06318e-05
4.499422	2.15379e-05
4.485466	2.24833e-05
4.471511	2.34697e-05
4.457556	2.4499e-05
4.443601	2.55729e-05
4.429646	2.66933e-05
4.415691	2.78623e-05
4.401735	2.90818e-05
4.387780	3.0354e-05
4.373825	3.16812e-05
4.359870	3.30657e-05
4.345915	3.45098e-05
4.331960	3.60162e-05
4.318004	3.75874e-05
4.304049	3.92261e-05
4.290094	4.09353e-05
4.276139	4.27177e-05
4.262184	4.45766e-05
4.248228	4.65151e-05
4.234273	4.85364e-05
4.220318	5.06442e-05
4.206363	5.28418e-05
4.192408	5.51331e-05
4.178453	5.75219e-05
4.164497	6.00122e-05
4.150542	6.26081e-05
4.136587	6.53141e-05
4.122632	6.81346e-05
4.108677	7.10742e-05
4.094722	7.41378e-05
4.080766	7.73304e-05
4.066811	8.06571e-05
4.052856	8.41234e-05
4.038901	8.77348e-05
4.024946	9.1497e-05
4.010991	9.54161e-05
3.997035	9.94982e-05
3.983080	0.00010375
3.969125	0.000108177
3.955170	0.000112787
3.941215	0.000117587
3.927260	0.000122584
3.913304	0.000127786
3.899349	0.0001332
3.885394	0.000138833
3.871439	0.000144695
3.857484	0.000150793
3.843529	0.000157137
3.829573	0.000163734
3.815618	0.000170593
3.801663	0.000177724
3.787708	0.000185136
3.773753	0.000192838
3.759798	0.000200839
3.745842	0.00020915
3.731887	0.000217778
3.717932	0.000226735
3.703977	0.000236029
3.690022	0.000245669
3.676067	0.000255664
3.662111	0.000266022
3.648156	0.000276752
3.634201	0.000287861
3.620246	0.000299354
3.606291	0.000311236
3.592336	0.000323511
3.578380	0.000336179
3.564425	0.000349239
3.550470	0.000362685
3.536515	0.000376508
3.522560	0.00039069
3.508604	0.000405207
3.494649	0.00042002
3.480694	0.000435073
3.466739	0.000450281
3.452784	0.000465513
3.438829	0.000480542
3.424873	0.000494917
&
```
