## Supplementary material for "All-at-once RNA folding with 3D motif prediction framed by evolutionary information": RF01608_ceN102.cacofold.helixcov

```
# RMs = 6 L = 153

# RM_HELIX NESTED 17-29 39-51, nbp = 12 nbp_cov = 0
# pvals: 0.782555,0.782555,0.782555,0.782555,0.782555,0.782555,0.954091,0.782555,0.0684804,0.782555,0.782555,0.782555
# aggregated NONE
NESTED  ::::::::::::::::<<<<<<-<<<<<<_________>>>>>>->>>>>>::::::::::::::::::::::::::::::::::::::::::::::::::::::::::::::::::::::::::::::::::::::::::::::::::::::
        :::::::::::::::::::::::::::::::::::::::::::::::::::::::::::::::::::::::::::::::::::::::::::::::::::::::::::::::::::::::::::::::::::::::::::::::::::::::::

# RM_HELIX NESTED 4-11 59-67, nbp = 8 nbp_cov = 0
# pvals: 0.782555,0.782555,0.782555,0.782555,0.782555,0.782555,0.782555,0.782555
# aggregated NONE
NESTED  :::<<<<<<<<_______________________________________________>>->>>>>>::::::::::::::::::::::::::::::::::::::::::::::::::::::::::::::::::::::::::::::::::::::
        :::::::::::::::::::::::::::::::::::::::::::::::::::::::::::::::::::::::::::::::::::::::::::::::::::::::::::::::::::::::::::::::::::::::::::::::::::::::::

# RM_HELIX NESTED 110-113 121-124, nbp = 4 nbp_cov = 0
# pvals: 0.063194,0.00544505,0.897831,0.782555
# aggregated NONE
NESTED  :::::::::::::::::::::::::::::::::::::::::::::::::::::::::::::::::::::::::::::::::::::::::::::::::::::::::::::<<<<_______>>>>:::::::::::::::::::::::::::::
        :::::::::::::::::::::::::::::::::::::::::::::::::::::::::::::::::::::::::::::::::::::::::::::::::::::::::::::::::::::::::::::::::::::::::::::::::::::::::

# RM_HELIX NESTED 100-106 126-132, nbp = 7 nbp_cov = 0
# pvals: 0.782555,0.782555,0.782555,0.874789,0.0733067,0.0707671,0.782555
# aggregated NONE
NESTED  :::::::::::::::::::::::::::::::::::::::::::::::::::::::::::::::::::::::::::::::::::::::::::::::::::<<<<<<<___________________>>>>>>>:::::::::::::::::::::
        :::::::::::::::::::::::::::::::::::::::::::::::::::::::::::::::::::::::::::::::::::::::::::::::::::::::::::::::::::::::::::::::::::::::::::::::::::::::::

# RM_HELIX NESTED 96-97 135-136, nbp = 2 nbp_cov = 0
# pvals: 0.782555,0.782555
# aggregated NONE
NESTED  :::::::::::::::::::::::::::::::::::::::::::::::::::::::::::::::::::::::::::::::::::::::::::::::<<_____________________________________>>:::::::::::::::::
        :::::::::::::::::::::::::::::::::::::::::::::::::::::::::::::::::::::::::::::::::::::::::::::::::::::::::::::::::::::::::::::::::::::::::::::::::::::::::

# RM_HELIX NESTED 86-92 140-146, nbp = 7 nbp_cov = 0
# pvals: 0.985704,0.964666,0.95883,0.782555,0.782555,0.0684804,0.782555
# aggregated NONE
NESTED  :::::::::::::::::::::::::::::::::::::::::::::::::::::::::::::::::::::::::::::::::::::<<<<<<<_______________________________________________>>>>>>>:::::::
        :::::::::::::::::::::::::::::::::::::::::::::::::::::::::::::::::::::::::::::::::::::::::::::::::::::::::::::::::::::::::::::::::::::::::::::::::::::::::
```
