## Supplementary material for "All-at-once RNA folding with 3D motif prediction framed by evolutionary information": RF01608_ceN102.surv

```
2.227351	0.0322581
0.041293	0.0645161
0.026719	0.0967742
0.012146	0.129032
-0.002428	0.870968
-0.191886	0.903226
-0.439640	0.935484
-0.483361	0.967742
-0.774835	1
&
3.757592	8.62292e-05
3.495265	0.000172458
3.480691	0.000258688
3.466117	0.000344917
3.393249	0.000431146
3.232938	0.000517375
3.145496	0.000603604
3.028906	0.000689834
2.926890	0.000776063
2.854021	0.00103475
2.839447	0.00120721
2.795726	0.0014659
2.781153	0.00172458
2.752005	0.00181081
2.737431	0.00189704
2.708284	0.00232819
2.693710	0.00275933
2.679137	0.00284556
2.664563	0.00310425
2.649989	0.00319048
2.635415	0.00370786
2.562547	0.00379408
2.533399	0.00388031
2.475104	0.00396654
2.445957	0.00405277
2.431383	0.004139
2.314794	0.00448392
2.300220	0.00474261
2.285646	0.00517375
2.271072	0.00543244
2.256499	0.0056049
2.212778	0.00577736
2.198204	0.00586359
2.183630	0.00594981
2.169056	0.0062085
2.154483	0.00629473
2.125335	0.00655342
2.096188	0.00663965
2.067040	0.00672588
2.052467	0.00681211
2.023319	0.00689834
2.008745	0.00724325
1.979598	0.0076744
1.950451	0.00776063
1.935877	0.00793309
1.877582	0.00810554
1.863008	0.008278
1.848434	0.00862292
1.819287	0.00870915
1.804713	0.00957144
1.790140	0.00983013
1.760992	0.0100026
1.746418	0.0103475
1.702697	0.0106062
1.688124	0.0106924
1.658976	0.0108649
1.644402	0.0110373
1.629829	0.011296
1.615255	0.0117272
1.600681	0.0121583
1.571534	0.0123308
1.556960	0.0125032
1.513239	0.0126757
1.498665	0.0128482
1.484091	0.0129344
1.454944	0.0131068
1.440370	0.0132793
1.425797	0.0133655
1.411223	0.0137104
1.396649	0.0137967
1.382075	0.0138829
1.367502	0.0141416
1.352928	0.014659
1.338354	0.0149177
1.323781	0.0156937
1.309207	0.0157799
1.294633	0.0160386
1.250912	0.016556
1.236338	0.0168147
1.221765	0.0171596
1.207191	0.0173321
1.192617	0.0175908
1.178043	0.017677
1.163470	0.0183668
1.148896	0.018798
1.134322	0.0189704
1.119748	0.0194878
1.105175	0.0196603
1.090601	0.0198327
1.061454	0.0199189
1.046880	0.0203501
1.032306	0.0204363
1.003159	0.0208675
0.988585	0.0212124
0.974011	0.0217298
0.959438	0.021816
0.944864	0.0220747
0.930290	0.0222471
0.915716	0.0224196
0.901143	0.0231094
0.871995	0.0232819
0.857422	0.023713
0.842848	0.0237993
0.828274	0.0240579
0.813700	0.0244029
0.799127	0.0244891
0.784553	0.024834
0.769979	0.0252652
0.755405	0.0253514
0.740832	0.0262137
0.726258	0.0262999
0.711684	0.0269035
0.697111	0.027076
0.682537	0.0274209
0.667963	0.0280245
0.653389	0.0290592
0.638816	0.0293179
0.624242	0.0294904
0.609668	0.030094
0.595095	0.0305251
0.580521	0.0306114
0.565947	0.0313012
0.551373	0.0318186
0.536800	0.0322497
0.522226	0.0325946
0.507652	0.0328533
0.493079	0.0337156
0.478505	0.0339743
0.463931	0.0348366
0.449357	0.0354402
0.434784	0.0357851
0.420210	0.0363025
0.405636	0.036475
0.391062	0.0371648
0.376489	0.0382858
0.361915	0.0388894
0.347341	0.0397517
0.332768	0.040614
0.318194	0.0418212
0.303620	0.0424248
0.289046	0.0427697
0.274473	0.0428559
0.259899	0.0438907
0.245325	0.0442356
0.230752	0.0452703
0.216178	0.0463051
0.201604	0.0469087
0.187030	0.047771
0.172457	0.0483746
0.157883	0.0493231
0.143309	0.0503579
0.128736	0.05191
0.114162	0.0525136
0.099588	0.0532034
0.085014	0.0541519
0.070441	0.0544106
0.055867	0.0552729
0.041293	0.0569113
0.026719	0.0584634
0.012146	0.060188
-0.002428	0.860309
-0.017002	0.86324
-0.031575	0.864793
-0.046149	0.866431
-0.060723	0.868673
-0.075297	0.87126
-0.089870	0.87583
-0.104444	0.87902
-0.119018	0.882211
-0.133591	0.887298
-0.148165	0.891869
-0.162739	0.896611
-0.177313	0.901785
-0.191886	0.906441
-0.206460	0.911615
-0.221034	0.915409
-0.235607	0.922394
-0.250181	0.926878
-0.264755	0.930327
-0.279329	0.93369
-0.293902	0.936018
-0.308476	0.939122
-0.323050	0.942571
-0.337624	0.944813
-0.352197	0.948521
-0.366771	0.949728
-0.381345	0.951884
-0.395918	0.954212
-0.410492	0.955937
-0.425066	0.957748
-0.439640	0.959214
-0.454213	0.960335
-0.468787	0.961197
-0.483361	0.961887
-0.497934	0.96318
-0.512508	0.964991
-0.527082	0.966198
-0.541656	0.967233
-0.556229	0.968354
-0.570803	0.969992
-0.585377	0.971113
-0.599950	0.97232
-0.614524	0.973096
-0.629098	0.973269
-0.643672	0.975252
-0.658245	0.976201
-0.672819	0.977322
-0.687393	0.977753
-0.701967	0.97827
-0.716540	0.979305
-0.731114	0.979736
-0.745688	0.981202
-0.760261	0.981892
-0.774835	0.983013
-0.789409	0.983444
-0.803983	0.984306
-0.818556	0.985513
-0.833130	0.985945
-0.847704	0.986634
-0.862277	0.987152
-0.876851	0.9881
-0.891425	0.988704
-0.905999	0.989566
-0.920572	0.99017
-0.935146	0.990429
-0.949720	0.991291
-0.964293	0.991981
-0.978867	0.992326
-0.993441	0.992843
-1.008015	0.993274
-1.022588	0.993447
-1.037162	0.99405
-1.051736	0.994309
-1.066310	0.994654
-1.080883	0.994826
-1.095457	0.995344
-1.110031	0.99543
-1.124604	0.996033
-1.139178	0.99681
-1.153752	0.996982
-1.182899	0.997413
-1.197473	0.997499
-1.212047	0.997844
-1.226620	0.998017
-1.241194	0.998189
-1.255768	0.998448
-1.284915	0.998534
-1.314063	0.998707
-1.343210	0.998879
-1.357784	0.998965
-1.372358	0.999138
-1.386931	0.999396
-1.401505	0.999483
-1.416079	0.999655
-1.561816	0.999741
-1.590963	0.999828
-1.692980	0.999914
-1.751274	1
&
5.739618	4.29997e-07
5.695897	8.59993e-07
5.652175	1.28999e-06
5.491865	1.71999e-06
5.477291	2.14998e-06
5.433570	2.57998e-06
4.996358	3.00998e-06
4.908916	3.43997e-06
4.894342	3.86997e-06
4.879768	4.29997e-06
4.850621	5.58996e-06
4.792326	6.01995e-06
4.777752	7.30994e-06
4.763179	8.59993e-06
4.748605	9.02993e-06
4.734031	9.45992e-06
4.719457	1.20399e-05
4.704884	1.24699e-05
4.690310	1.37599e-05
4.675736	1.59099e-05
4.661162	1.71999e-05
4.646589	1.76299e-05
4.632015	1.84899e-05
4.588294	1.97798e-05
4.573720	2.19298e-05
4.559146	2.36498e-05
4.544573	2.49398e-05
4.529999	2.57998e-05
4.515425	2.66598e-05
4.500852	2.92398e-05
4.486278	3.18197e-05
4.471704	3.74097e-05
4.457130	4.04197e-05
4.442557	4.21397e-05
4.427983	4.60096e-05
4.413409	4.77296e-05
4.398836	5.03096e-05
4.384262	5.11696e-05
4.369688	5.28896e-05
4.355114	5.58996e-05
4.340541	5.67595e-05
4.325967	5.97695e-05
4.311393	6.23495e-05
4.296819	6.53595e-05
4.282246	7.13794e-05
4.267672	7.35294e-05
4.253098	7.56794e-05
4.238525	7.73994e-05
4.223951	7.91194e-05
4.209377	8.12693e-05
4.194803	8.29893e-05
4.180230	8.94393e-05
4.165656	9.37393e-05
4.151082	9.71792e-05
4.136509	0.000103629
4.121935	0.000110939
4.107361	0.000118249
4.092787	0.000123409
4.078214	0.000125559
4.063640	0.000126419
4.049066	0.000134589
4.034493	0.000138889
4.019919	0.000144049
4.005345	0.000148779
3.990771	0.000152649
3.976198	0.000156519
3.961624	0.000166409
3.947050	0.000167699
3.932476	0.000174579
3.917903	0.000178449
3.903329	0.000188338
3.888755	0.000196938
3.874182	0.000204678
3.859608	0.000209408
3.845034	0.000215858
3.830460	0.000221878
3.815887	0.000227038
3.801313	0.000236068
3.786739	0.000245958
3.772166	0.000251978
3.757592	0.000260578
3.743018	0.000270468
3.728444	0.000278208
3.713871	0.000288528
3.699297	0.000292828
3.684723	0.000296698
3.670150	0.000304438
3.655576	0.000309168
3.641002	0.000313467
3.626428	0.000319057
3.611855	0.000327227
3.597281	0.000334107
3.582707	0.000340127
3.568133	0.000349157
3.553560	0.000353027
3.538986	0.000359477
3.524412	0.000365927
3.509839	0.000375817
3.495265	0.000384417
3.480691	0.000390007
3.466117	0.000400757
3.451544	0.000405057
3.436970	0.000409357
3.422396	0.000416237
3.407823	0.000423547
3.393249	0.000433867
3.378675	0.000438596
3.364101	0.000445906
3.349528	0.000453646
3.334954	0.000463536
3.320380	0.000473426
3.305807	0.000478586
3.291233	0.000494926
3.276659	0.000504386
3.262085	0.000513846
3.247512	0.000527176
3.232938	0.000546526
3.218364	0.000570175
3.203790	0.000587375
3.189217	0.000607585
3.174643	0.000628225
3.160069	0.000651875
3.145496	0.000686275
3.130922	0.000730134
3.116348	0.000771844
3.101774	0.000813123
3.087201	0.000858273
3.072627	0.000897403
3.058053	0.000941692
3.043480	0.000988992
3.028906	0.00104704
3.014332	0.00110122
2.999758	0.00116357
2.985185	0.00121474
2.970611	0.0012973
2.956037	0.001379
2.941464	0.00145081
2.926890	0.00151574
2.912316	0.00158067
2.897742	0.00167011
2.883169	0.00172429
2.868595	0.00181158
2.854021	0.00190058
2.839447	0.00198486
2.824874	0.00207086
2.810300	0.00216546
2.795726	0.00225748
2.781153	0.00234176
2.766579	0.00242647
2.752005	0.00251204
2.737431	0.00259116
2.722858	0.00267845
2.708284	0.00276187
2.693710	0.00284099
2.679137	0.0029343
2.664563	0.0030203
2.649989	0.00312822
2.635415	0.00322669
2.620842	0.00330495
2.606268	0.0033931
2.591694	0.00349931
2.577121	0.0035737
2.562547	0.00365067
2.547973	0.00372033
2.533399	0.00379644
2.518826	0.00387943
2.504252	0.00397059
2.489678	0.0040467
2.475104	0.004137
2.460531	0.00420709
2.445957	0.00429739
2.431383	0.00439972
2.416810	0.00448142
2.402236	0.0045743
2.387662	0.0046646
2.373088	0.00477597
2.358515	0.0048839
2.343941	0.00500688
2.329367	0.00511051
2.314794	0.00521586
2.300220	0.00533454
2.285646	0.00544505
2.271072	0.00555126
2.256499	0.0056566
2.241925	0.00575722
2.227351	0.00587375
2.212778	0.0059963
2.198204	0.00611412
2.183630	0.00623581
2.169056	0.0063489
2.154483	0.00647231
2.139909	0.00660002
2.125335	0.00671397
2.110761	0.00682749
2.096188	0.00695562
2.081614	0.00706914
2.067040	0.00716417
2.052467	0.00727339
2.037893	0.00738863
2.023319	0.00749957
2.008745	0.00763029
1.994172	0.00772833
1.979598	0.00785776
1.965024	0.00800869
1.950451	0.00814585
1.935877	0.00827399
1.921303	0.00839654
1.906729	0.00852167
1.892156	0.00864379
1.877582	0.00876462
1.863008	0.00893705
1.848434	0.00906863
1.833861	0.00917914
1.819287	0.00931459
1.804713	0.00946465
1.790140	0.00966331
1.775566	0.00983531
1.760992	0.0100705
1.746418	0.0102756
1.731845	0.0104382
1.717271	0.0105801
1.702697	0.0107503
1.688124	0.0108944
1.673550	0.0110793
1.658976	0.0112719
1.644402	0.0115037
1.629829	0.0117841
1.615255	0.012061
1.600681	0.0123448
1.586108	0.0126569
1.571534	0.0130031
1.556960	0.013391
1.542386	0.013799
1.527813	0.0142703
1.513239	0.0146569
1.498665	0.0150408
1.484091	0.015424
1.469518	0.0158553
1.454944	0.0163111
1.440370	0.0167208
1.425797	0.0171848
1.411223	0.0177421
1.396649	0.0183226
1.382075	0.018916
1.367502	0.0195343
1.352928	0.0203066
1.338354	0.0210182
1.323781	0.0216912
1.309207	0.0223736
1.294633	0.0229691
1.280059	0.023581
1.265486	0.0241305
1.250912	0.0246341
1.236338	0.0251458
1.221765	0.0256347
1.207191	0.0260655
1.192617	0.0264745
1.178043	0.0268567
1.163470	0.0272149
1.148896	0.0275082
1.134322	0.0277498
1.119748	0.0280061
1.105175	0.0282284
1.090601	0.0284499
1.076027	0.0286533
1.061454	0.0288876
1.046880	0.0291237
1.032306	0.0293352
1.017732	0.0295636
1.003159	0.0297906
0.988585	0.0300279
0.974011	0.0302369
0.959438	0.03047
0.944864	0.0307267
0.930290	0.0309735
0.915716	0.0312427
0.901143	0.0315183
0.886569	0.0317802
0.871995	0.0320485
0.857422	0.032294
0.842848	0.032552
0.828274	0.0327739
0.813700	0.0330212
0.799127	0.0332417
0.784553	0.0334911
0.769979	0.0337629
0.755405	0.0340484
0.740832	0.0343197
0.726258	0.034607
0.711684	0.0349024
0.697111	0.0352146
0.682537	0.0355461
0.667963	0.0358566
0.653389	0.0361971
0.638816	0.036514
0.624242	0.0368494
0.609668	0.037211
0.595095	0.0375778
0.580521	0.0379257
0.565947	0.0382852
0.551373	0.0386107
0.536800	0.0389822
0.522226	0.0393658
0.507652	0.0398585
0.493079	0.0404098
0.478505	0.0409464
0.463931	0.0414517
0.449357	0.0420154
0.434784	0.0426337
0.420210	0.0433071
0.405636	0.0440093
0.391062	0.0446895
0.376489	0.0452984
0.361915	0.0459645
0.347341	0.0466839
0.332768	0.0474067
0.318194	0.0481545
0.303620	0.0488278
0.289046	0.0494814
0.274473	0.0500795
0.259899	0.0506992
0.245325	0.0513794
0.230752	0.0521126
0.216178	0.0529605
0.201604	0.0538356
0.187030	0.0548787
0.172457	0.055995
0.157883	0.0571139
0.143309	0.0582525
0.128736	0.0593756
0.114162	0.0605839
0.099588	0.0618477
0.085014	0.063194
0.070441	0.0646715
0.055867	0.0664057
0.041293	0.0684804
0.026719	0.0707671
0.012146	0.0733067
-0.002428	0.782555
-0.017002	0.785574
-0.031575	0.788603
-0.046149	0.791928
-0.060723	0.79672
-0.075297	0.803946
-0.089870	0.812888
-0.104444	0.822727
-0.119018	0.832184
-0.133591	0.84117
-0.148165	0.850031
-0.162739	0.858558
-0.177313	0.866754
-0.191886	0.874789
-0.206460	0.882849
-0.221034	0.890572
-0.235607	0.897831
-0.250181	0.904534
-0.264755	0.911118
-0.279329	0.91742
-0.293902	0.923029
-0.308476	0.928181
-0.323050	0.933071
-0.337624	0.937443
-0.352197	0.941422
-0.366771	0.945071
-0.381345	0.948434
-0.395918	0.951413
-0.410492	0.954091
-0.425066	0.956566
-0.439640	0.95883
-0.454213	0.961063
-0.468787	0.962972
-0.483361	0.964666
-0.497934	0.966353
-0.512508	0.967876
-0.527082	0.969372
-0.541656	0.970786
-0.556229	0.97218
-0.570803	0.973386
-0.585377	0.97453
-0.599950	0.975619
-0.614524	0.976746
-0.629098	0.977808
-0.643672	0.978775
-0.658245	0.979653
-0.672819	0.980543
-0.687393	0.981323
-0.701967	0.982101
-0.716540	0.98285
-0.731114	0.983588
-0.745688	0.984303
-0.760261	0.98504
-0.774835	0.985704
-0.789409	0.986397
-0.803983	0.987047
-0.818556	0.987693
-0.833130	0.98837
-0.847704	0.988947
-0.862277	0.989511
-0.876851	0.990139
-0.891425	0.990764
-0.905999	0.991339
-0.920572	0.991883
-0.935146	0.992415
-0.949720	0.992905
-0.964293	0.99336
-0.978867	0.993823
-0.993441	0.994226
-1.008015	0.994648
-1.022588	0.995021
-1.037162	0.995441
-1.051736	0.99575
-1.066310	0.996081
-1.080883	0.996401
-1.095457	0.996708
-1.110031	0.996978
-1.124604	0.997199
-1.139178	0.997417
-1.153752	0.997614
-1.168326	0.997819
-1.182899	0.997988
-1.197473	0.99814
-1.212047	0.998293
-1.226620	0.998434
-1.241194	0.998557
-1.255768	0.998657
-1.270342	0.998759
-1.284915	0.998849
-1.299489	0.998947
-1.314063	0.999042
-1.328636	0.999125
-1.343210	0.999189
-1.357784	0.999263
-1.372358	0.999332
-1.386931	0.999384
-1.401505	0.999445
-1.416079	0.999492
-1.430653	0.999545
-1.445226	0.999592
-1.459800	0.999629
-1.474374	0.999665
-1.488947	0.999702
-1.503521	0.999733
-1.518095	0.999773
-1.532669	0.999795
-1.547242	0.999815
-1.561816	0.999833
-1.576390	0.999851
-1.590963	0.999864
-1.605537	0.999883
-1.620111	0.999896
-1.634685	0.999907
-1.649258	0.999919
-1.663832	0.99993
-1.678406	0.999939
-1.692980	0.999945
-1.707553	0.999954
-1.722127	0.999961
-1.736701	0.999963
-1.751274	0.999967
-1.765848	0.999971
-1.780422	0.999972
-1.794996	0.999974
-1.809569	0.999977
-1.824143	0.99998
-1.838717	0.999981
-1.853290	0.999984
-1.867864	0.999987
-1.882438	0.999989
-1.897012	0.999991
-1.911585	0.999992
-1.926159	0.999995
-1.955306	0.999997
-1.969880	0.999997
-1.984454	0.999998
-2.013601	0.999998
-2.057323	0.999999
-2.086470	1
-2.130191	1
&
21.610399	4.42443e-25
21.595825	4.60452e-25
21.581252	4.79193e-25
21.566678	4.98698e-25
21.552104	5.18996e-25
21.537530	5.4012e-25
21.522957	5.62103e-25
21.508383	5.84981e-25
21.493809	6.0879e-25
21.479236	6.33568e-25
21.464662	6.59354e-25
21.450088	6.8619e-25
21.435514	7.14117e-25
21.420941	7.43181e-25
21.406367	7.73427e-25
21.391793	8.04904e-25
21.377220	8.37662e-25
21.362646	8.71753e-25
21.348072	9.0723e-25
21.333498	9.44152e-25
21.318925	9.82575e-25
21.304351	1.02256e-24
21.289777	1.06418e-24
21.275203	1.10748e-24
21.260630	1.15255e-24
21.246056	1.19945e-24
21.231482	1.24826e-24
21.216909	1.29906e-24
21.202335	1.35192e-24
21.187761	1.40694e-24
21.173187	1.46419e-24
21.158614	1.52377e-24
21.144040	1.58578e-24
21.129466	1.65031e-24
21.114893	1.71746e-24
21.100319	1.78734e-24
21.085745	1.86007e-24
21.071171	1.93576e-24
21.056598	2.01452e-24
21.042024	2.09649e-24
21.027450	2.1818e-24
21.012877	2.27057e-24
20.998303	2.36296e-24
20.983729	2.4591e-24
20.969155	2.55916e-24
20.954582	2.66328e-24
20.940008	2.77164e-24
20.925434	2.88441e-24
20.910860	3.00177e-24
20.896287	3.12389e-24
20.881713	3.25099e-24
20.867139	3.38326e-24
20.852566	3.5209e-24
20.837992	3.66415e-24
20.823418	3.81322e-24
20.808844	3.96836e-24
20.794271	4.1298e-24
20.779697	4.29781e-24
20.765123	4.47266e-24
20.750550	4.65461e-24
20.735976	4.84397e-24
20.721402	5.04103e-24
20.706828	5.2461e-24
20.692255	5.45952e-24
20.677681	5.68161e-24
20.663107	5.91274e-24
20.648534	6.15326e-24
20.633960	6.40357e-24
20.619386	6.66406e-24
20.604812	6.93514e-24
20.590239	7.21724e-24
20.575665	7.51082e-24
20.561091	7.81634e-24
20.546517	8.13428e-24
20.531944	8.46515e-24
20.517370	8.80948e-24
20.502796	9.16781e-24
20.488223	9.54071e-24
20.473649	9.92877e-24
20.459075	1.03326e-23
20.444501	1.07529e-23
20.429928	1.11902e-23
20.415354	1.16454e-23
20.400780	1.2119e-23
20.386207	1.26119e-23
20.371633	1.31249e-23
20.357059	1.36587e-23
20.342485	1.42142e-23
20.327912	1.47923e-23
20.313338	1.53939e-23
20.298764	1.602e-23
20.284191	1.66715e-23
20.269617	1.73495e-23
20.255043	1.80551e-23
20.240469	1.87894e-23
20.225896	1.95535e-23
20.211322	2.03487e-23
20.196748	2.11762e-23
20.182174	2.20374e-23
20.167601	2.29336e-23
20.153027	2.38662e-23
20.138453	2.48367e-23
20.123880	2.58467e-23
20.109306	2.68977e-23
20.094732	2.79915e-23
20.080158	2.91297e-23
20.065585	3.03142e-23
20.051011	3.15469e-23
20.036437	3.28297e-23
20.021864	3.41646e-23
20.007290	3.55538e-23
19.992716	3.69995e-23
19.978142	3.85039e-23
19.963569	4.00695e-23
19.948995	4.16987e-23
19.934421	4.33942e-23
19.919848	4.51585e-23
19.905274	4.69946e-23
19.890700	4.89053e-23
19.876126	5.08937e-23
19.861553	5.29629e-23
19.846979	5.51163e-23
19.832405	5.73571e-23
19.817831	5.9689e-23
19.803258	6.21157e-23
19.788684	6.46411e-23
19.774110	6.72691e-23
19.759537	7.00039e-23
19.744963	7.28498e-23
19.730389	7.58114e-23
19.715815	7.88934e-23
19.701242	8.21006e-23
19.686668	8.54382e-23
19.672094	8.89115e-23
19.657521	9.25259e-23
19.642947	9.62871e-23
19.628373	1.00201e-22
19.613799	1.04274e-22
19.599226	1.08513e-22
19.584652	1.12924e-22
19.570078	1.17514e-22
19.555505	1.22291e-22
19.540931	1.27262e-22
19.526357	1.32435e-22
19.511783	1.37818e-22
19.497210	1.4342e-22
19.482636	1.4925e-22
19.468062	1.55316e-22
19.453488	1.61629e-22
19.438915	1.68198e-22
19.424341	1.75035e-22
19.409767	1.82149e-22
19.395194	1.89552e-22
19.380620	1.97256e-22
19.366046	2.05273e-22
19.351472	2.13616e-22
19.336899	2.22297e-22
19.322325	2.31332e-22
19.307751	2.40733e-22
19.293178	2.50517e-22
19.278604	2.60698e-22
19.264030	2.71293e-22
19.249456	2.82318e-22
19.234883	2.93791e-22
19.220309	3.0573e-22
19.205735	3.18154e-22
19.191161	3.31083e-22
19.176588	3.44537e-22
19.162014	3.58538e-22
19.147440	3.73108e-22
19.132867	3.88269e-22
19.118293	4.04046e-22
19.103719	4.20465e-22
19.089145	4.3755e-22
19.074572	4.55329e-22
19.059998	4.7383e-22
19.045424	4.93083e-22
19.030851	5.13119e-22
19.016277	5.33968e-22
19.001703	5.55663e-22
18.987129	5.7824e-22
18.972556	6.01735e-22
18.957982	6.26183e-22
18.943408	6.51624e-22
18.928835	6.78099e-22
18.914261	7.05649e-22
18.899687	7.34319e-22
18.885113	7.64152e-22
18.870540	7.95198e-22
18.855966	8.27504e-22
18.841392	8.61122e-22
18.826818	8.96106e-22
18.812245	9.3251e-22
18.797671	9.70393e-22
18.783097	1.00981e-21
18.768524	1.05084e-21
18.753950	1.09353e-21
18.739376	1.13795e-21
18.724802	1.18417e-21
18.710229	1.23228e-21
18.695655	1.28233e-21
18.681081	1.33442e-21
18.666508	1.38863e-21
18.651934	1.44503e-21
18.637360	1.50373e-21
18.622786	1.56481e-21
18.608213	1.62837e-21
18.593639	1.69451e-21
18.579065	1.76334e-21
18.564492	1.83496e-21
18.549918	1.90949e-21
18.535344	1.98704e-21
18.520770	2.06775e-21
18.506197	2.15173e-21
18.491623	2.23912e-21
18.477049	2.33006e-21
18.462475	2.42469e-21
18.447902	2.52317e-21
18.433328	2.62564e-21
18.418754	2.73227e-21
18.404181	2.84323e-21
18.389607	2.9587e-21
18.375033	3.07885e-21
18.360459	3.20388e-21
18.345886	3.33399e-21
18.331312	3.46938e-21
18.316738	3.61027e-21
18.302165	3.75687e-21
18.287591	3.90943e-21
18.273017	4.06818e-21
18.258443	4.23337e-21
18.243870	4.40527e-21
18.229296	4.58415e-21
18.214722	4.77029e-21
18.200149	4.96398e-21
18.185575	5.16554e-21
18.171001	5.37528e-21
18.156427	5.59353e-21
18.141854	5.82064e-21
18.127280	6.05697e-21
18.112706	6.30289e-21
18.098132	6.55879e-21
18.083559	6.82507e-21
18.068985	7.10217e-21
18.054411	7.39051e-21
18.039838	7.69055e-21
18.025264	8.00278e-21
18.010690	8.32767e-21
17.996116	8.66575e-21
17.981543	9.01754e-21
17.966969	9.38362e-21
17.952395	9.76455e-21
17.937822	1.01609e-20
17.923248	1.05734e-20
17.908674	1.10026e-20
17.894100	1.14493e-20
17.879527	1.1914e-20
17.864953	1.23976e-20
17.850379	1.29009e-20
17.835806	1.34245e-20
17.821232	1.39694e-20
17.806658	1.45365e-20
17.792084	1.51265e-20
17.777511	1.57405e-20
17.762937	1.63793e-20
17.748363	1.70441e-20
17.733789	1.77359e-20
17.719216	1.84557e-20
17.704642	1.92048e-20
17.690068	1.99842e-20
17.675495	2.07953e-20
17.660921	2.16393e-20
17.646347	2.25175e-20
17.631773	2.34313e-20
17.617200	2.43822e-20
17.602626	2.53717e-20
17.588052	2.64013e-20
17.573479	2.74727e-20
17.558905	2.85876e-20
17.544331	2.97476e-20
17.529757	3.09548e-20
17.515184	3.22109e-20
17.500610	3.35179e-20
17.486036	3.4878e-20
17.471463	3.62933e-20
17.456889	3.77659e-20
17.442315	3.92983e-20
17.427741	4.08929e-20
17.413168	4.25521e-20
17.398594	4.42786e-20
17.384020	4.60751e-20
17.369446	4.79445e-20
17.354873	4.98898e-20
17.340299	5.19139e-20
17.325725	5.40201e-20
17.311152	5.62118e-20
17.296578	5.84923e-20
17.282004	6.08653e-20
17.267430	6.33345e-20
17.252857	6.59039e-20
17.238283	6.85775e-20
17.223709	7.13595e-20
17.209136	7.42543e-20
17.194562	7.72665e-20
17.179988	8.04009e-20
17.165414	8.36623e-20
17.150841	8.7056e-20
17.136267	9.05873e-20
17.121693	9.42618e-20
17.107120	9.80853e-20
17.092546	1.02064e-19
17.077972	1.06204e-19
17.063398	1.10511e-19
17.048825	1.14994e-19
17.034251	1.19658e-19
17.019677	1.24511e-19
17.005103	1.29561e-19
16.990530	1.34816e-19
16.975956	1.40283e-19
16.961382	1.45973e-19
16.946809	1.51893e-19
16.932235	1.58053e-19
16.917661	1.64463e-19
16.903087	1.71132e-19
16.888514	1.78072e-19
16.873940	1.85293e-19
16.859366	1.92807e-19
16.844793	2.00626e-19
16.830219	2.08762e-19
16.815645	2.17227e-19
16.801071	2.26035e-19
16.786498	2.35201e-19
16.771924	2.44738e-19
16.757350	2.54661e-19
16.742777	2.64987e-19
16.728203	2.75731e-19
16.713629	2.86911e-19
16.699055	2.98544e-19
16.684482	3.10648e-19
16.669908	3.23243e-19
16.655334	3.36349e-19
16.640760	3.49985e-19
16.626187	3.64174e-19
16.611613	3.78938e-19
16.597039	3.94301e-19
16.582466	4.10286e-19
16.567892	4.26918e-19
16.553318	4.44225e-19
16.538744	4.62233e-19
16.524171	4.80971e-19
16.509597	5.00468e-19
16.495023	5.20755e-19
16.480450	5.41864e-19
16.465876	5.63828e-19
16.451302	5.86683e-19
16.436728	6.10463e-19
16.422155	6.35207e-19
16.407581	6.60953e-19
16.393007	6.87742e-19
16.378434	7.15617e-19
16.363860	7.44621e-19
16.349286	7.748e-19
16.334712	8.06202e-19
16.320139	8.38876e-19
16.305565	8.72873e-19
16.290991	9.08248e-19
16.276417	9.45056e-19
16.261844	9.83355e-19
16.247270	1.0232e-18
16.232696	1.06467e-18
16.218123	1.10781e-18
16.203549	1.1527e-18
16.188975	1.19941e-18
16.174401	1.24802e-18
16.159828	1.29859e-18
16.145254	1.35121e-18
16.130680	1.40596e-18
16.116107	1.46292e-18
16.101533	1.5222e-18
16.086959	1.58387e-18
16.072385	1.64805e-18
16.057812	1.71482e-18
16.043238	1.78429e-18
16.028664	1.85658e-18
16.014091	1.9318e-18
15.999517	2.01006e-18
15.984943	2.0915e-18
15.970369	2.17622e-18
15.955796	2.26439e-18
15.941222	2.35612e-18
15.926648	2.45156e-18
15.912074	2.55087e-18
15.897501	2.6542e-18
15.882927	2.76172e-18
15.868353	2.87358e-18
15.853780	2.98998e-18
15.839206	3.11109e-18
15.824632	3.2371e-18
15.810058	3.36822e-18
15.795485	3.50464e-18
15.780911	3.64658e-18
15.766337	3.79428e-18
15.751764	3.94795e-18
15.737190	4.10784e-18
15.722616	4.2742e-18
15.708042	4.4473e-18
15.693469	4.62741e-18
15.678895	4.81481e-18
15.664321	5.00979e-18
15.649747	5.21266e-18
15.635174	5.42375e-18
15.620600	5.64338e-18
15.606026	5.8719e-18
15.591453	6.10966e-18
15.576879	6.35705e-18
15.562305	6.61446e-18
15.547731	6.88228e-18
15.533158	7.16094e-18
15.518584	7.45088e-18
15.504010	7.75255e-18
15.489437	8.06643e-18
15.474863	8.39301e-18
15.460289	8.73281e-18
15.445715	9.08635e-18
15.431142	9.45421e-18
15.416568	9.83695e-18
15.401994	1.02352e-17
15.387421	1.06495e-17
15.372847	1.10806e-17
15.358273	1.15292e-17
15.343699	1.19959e-17
15.329126	1.24814e-17
15.314552	1.29867e-17
15.299978	1.35123e-17
15.285404	1.40592e-17
15.270831	1.46283e-17
15.256257	1.52204e-17
15.241683	1.58364e-17
15.227110	1.64774e-17
15.212536	1.71442e-17
15.197962	1.78381e-17
15.183388	1.856e-17
15.168815	1.93111e-17
15.154241	2.00926e-17
15.139667	2.09058e-17
15.125094	2.17518e-17
15.110520	2.2632e-17
15.095946	2.35478e-17
15.081372	2.45007e-17
15.066799	2.54921e-17
15.052225	2.65236e-17
15.037651	2.75968e-17
15.023078	2.87134e-17
15.008504	2.98752e-17
14.993930	3.10839e-17
14.979356	3.23416e-17
14.964783	3.36501e-17
14.950209	3.50115e-17
14.935635	3.64279e-17
14.921061	3.79017e-17
14.906488	3.9435e-17
14.891914	4.10303e-17
14.877340	4.26901e-17
14.862767	4.4417e-17
14.848193	4.62138e-17
14.833619	4.80832e-17
14.819045	5.00281e-17
14.804472	5.20517e-17
14.789898	5.41571e-17
14.775324	5.63477e-17
14.760751	5.86267e-17
14.746177	6.0998e-17
14.731603	6.3465e-17
14.717029	6.60318e-17
14.702456	6.87023e-17
14.687882	7.14808e-17
14.673308	7.43716e-17
14.658735	7.73792e-17
14.644161	8.05084e-17
14.629587	8.37641e-17
14.615013	8.71513e-17
14.600440	9.06755e-17
14.585866	9.4342e-17
14.571292	9.81568e-17
14.556718	1.02126e-16
14.542145	1.06255e-16
14.527571	1.10551e-16
14.512997	1.15021e-16
14.498424	1.19671e-16
14.483850	1.2451e-16
14.469276	1.29543e-16
14.454702	1.34781e-16
14.440129	1.40229e-16
14.425555	1.45898e-16
14.410981	1.51796e-16
14.396408	1.57933e-16
14.381834	1.64317e-16
14.367260	1.70959e-16
14.352686	1.77869e-16
14.338113	1.85059e-16
14.323539	1.92539e-16
14.308965	2.00321e-16
14.294392	2.08418e-16
14.279818	2.16842e-16
14.265244	2.25605e-16
14.250670	2.34723e-16
14.236097	2.44209e-16
14.221523	2.54079e-16
14.206949	2.64347e-16
14.192375	2.75029e-16
14.177802	2.86143e-16
14.163228	2.97706e-16
14.148654	3.09736e-16
14.134081	3.22252e-16
14.119507	3.35273e-16
14.104933	3.4882e-16
14.090359	3.62914e-16
14.075786	3.77577e-16
14.061212	3.92832e-16
14.046638	4.08703e-16
14.032065	4.25215e-16
14.017491	4.42393e-16
14.002917	4.60266e-16
13.988343	4.78859e-16
13.973770	4.98204e-16
13.959196	5.18329e-16
13.944622	5.39267e-16
13.930049	5.6105e-16
13.915475	5.83712e-16
13.900901	6.0729e-16
13.886327	6.31818e-16
13.871754	6.57338e-16
13.857180	6.83887e-16
13.842606	7.11507e-16
13.828032	7.40243e-16
13.813459	7.70138e-16
13.798885	8.0124e-16
13.784311	8.33597e-16
13.769738	8.6726e-16
13.755164	9.02281e-16
13.740590	9.38716e-16
13.726016	9.76621e-16
13.711443	1.01606e-15
13.696869	1.05708e-15
13.682295	1.09976e-15
13.667722	1.14417e-15
13.653148	1.19036e-15
13.638574	1.23842e-15
13.624000	1.28842e-15
13.609427	1.34043e-15
13.594853	1.39455e-15
13.580279	1.45084e-15
13.565706	1.50941e-15
13.551132	1.57034e-15
13.536558	1.63373e-15
13.521984	1.69968e-15
13.507411	1.76828e-15
13.492837	1.83965e-15
13.478263	1.91391e-15
13.463689	1.99115e-15
13.449116	2.07151e-15
13.434542	2.15512e-15
13.419968	2.24209e-15
13.405395	2.33257e-15
13.390821	2.4267e-15
13.376247	2.52463e-15
13.361673	2.62651e-15
13.347100	2.73249e-15
13.332526	2.84275e-15
13.317952	2.95745e-15
13.303379	3.07678e-15
13.288805	3.20092e-15
13.274231	3.33007e-15
13.259657	3.46442e-15
13.245084	3.60419e-15
13.230510	3.74959e-15
13.215936	3.90085e-15
13.201363	4.05822e-15
13.186789	4.22192e-15
13.172215	4.39223e-15
13.157641	4.5694e-15
13.143068	4.75371e-15
13.128494	4.94545e-15
13.113920	5.14492e-15
13.099346	5.35242e-15
13.084773	5.56829e-15
13.070199	5.79286e-15
13.055625	6.02648e-15
13.041052	6.26952e-15
13.026478	6.52234e-15
13.011904	6.78536e-15
12.997330	7.05897e-15
12.982757	7.34361e-15
12.968183	7.63972e-15
12.953609	7.94776e-15
12.939036	8.26821e-15
12.924462	8.60157e-15
12.909888	8.94836e-15
12.895314	9.30912e-15
12.880741	9.68441e-15
12.866167	1.00748e-14
12.851593	1.0481e-14
12.837020	1.09035e-14
12.822446	1.1343e-14
12.807872	1.18002e-14
12.793298	1.22758e-14
12.778725	1.27706e-14
12.764151	1.32853e-14
12.749577	1.38208e-14
12.735003	1.43778e-14
12.720430	1.49572e-14
12.705856	1.556e-14
12.691282	1.6187e-14
12.676709	1.68393e-14
12.662135	1.75179e-14
12.647561	1.82238e-14
12.632987	1.89581e-14
12.618414	1.97219e-14
12.603840	2.05165e-14
12.589266	2.13431e-14
12.574693	2.2203e-14
12.560119	2.30975e-14
12.545545	2.4028e-14
12.530971	2.49959e-14
12.516398	2.60028e-14
12.501824	2.70503e-14
12.487250	2.81399e-14
12.472676	2.92733e-14
12.458103	3.04524e-14
12.443529	3.16789e-14
12.428955	3.29548e-14
12.414382	3.4282e-14
12.399808	3.56626e-14
12.385234	3.70988e-14
12.370660	3.85927e-14
12.356087	4.01468e-14
12.341513	4.17634e-14
12.326939	4.3445e-14
12.312366	4.51943e-14
12.297792	4.70139e-14
12.283218	4.89068e-14
12.268644	5.08758e-14
12.254071	5.2924e-14
12.239497	5.50546e-14
12.224923	5.72708e-14
12.210350	5.95763e-14
12.195776	6.19744e-14
12.181202	6.4469e-14
12.166628	6.70639e-14
12.152055	6.97631e-14
12.137481	7.25709e-14
12.122907	7.54916e-14
12.108333	7.85297e-14
12.093760	8.169e-14
12.079186	8.49774e-14
12.064612	8.83969e-14
12.050039	9.19539e-14
12.035465	9.56539e-14
12.020891	9.95026e-14
12.006317	1.03506e-13
11.991744	1.0767e-13
11.977170	1.12002e-13
11.962596	1.16508e-13
11.948023	1.21195e-13
11.933449	1.2607e-13
11.918875	1.31142e-13
11.904301	1.36417e-13
11.889728	1.41904e-13
11.875154	1.47611e-13
11.860580	1.53548e-13
11.846007	1.59724e-13
11.831433	1.66147e-13
11.816859	1.72829e-13
11.802285	1.79779e-13
11.787712	1.87008e-13
11.773138	1.94528e-13
11.758564	2.0235e-13
11.743990	2.10485e-13
11.729417	2.18948e-13
11.714843	2.27751e-13
11.700269	2.36907e-13
11.685696	2.46431e-13
11.671122	2.56337e-13
11.656548	2.66642e-13
11.641974	2.7736e-13
11.627401	2.88508e-13
11.612827	3.00104e-13
11.598253	3.12166e-13
11.583680	3.24712e-13
11.569106	3.37762e-13
11.554532	3.51335e-13
11.539958	3.65454e-13
11.525385	3.80139e-13
11.510811	3.95414e-13
11.496237	4.11302e-13
11.481664	4.27827e-13
11.467090	4.45016e-13
11.452516	4.62895e-13
11.437942	4.81491e-13
11.423369	5.00833e-13
11.408795	5.20952e-13
11.394221	5.41878e-13
11.379647	5.63644e-13
11.365074	5.86283e-13
11.350500	6.0983e-13
11.335926	6.34322e-13
11.321353	6.59796e-13
11.306779	6.86293e-13
11.292205	7.13852e-13
11.277631	7.42517e-13
11.263058	7.72331e-13
11.248484	8.03342e-13
11.233910	8.35596e-13
11.219337	8.69143e-13
11.204763	9.04036e-13
11.190189	9.40329e-13
11.175615	9.78076e-13
11.161042	1.01734e-12
11.146468	1.05817e-12
11.131894	1.10064e-12
11.117321	1.14482e-12
11.102747	1.19077e-12
11.088173	1.23855e-12
11.073599	1.28826e-12
11.059026	1.33995e-12
11.044452	1.39372e-12
11.029878	1.44964e-12
11.015304	1.50781e-12
11.000731	1.5683e-12
10.986157	1.63122e-12
10.971583	1.69666e-12
10.957010	1.76472e-12
10.942436	1.83551e-12
10.927862	1.90914e-12
10.913288	1.98572e-12
10.898715	2.06536e-12
10.884141	2.14819e-12
10.869567	2.23434e-12
10.854994	2.32395e-12
10.840420	2.41714e-12
10.825846	2.51406e-12
10.811272	2.61487e-12
10.796699	2.71971e-12
10.782125	2.82875e-12
10.767551	2.94215e-12
10.752978	3.0601e-12
10.738404	3.18277e-12
10.723830	3.31035e-12
10.709256	3.44304e-12
10.694683	3.58104e-12
10.680109	3.72456e-12
10.665535	3.87383e-12
10.650961	4.02908e-12
10.636388	4.19053e-12
10.621814	4.35845e-12
10.607240	4.53309e-12
10.592667	4.71471e-12
10.578093	4.90361e-12
10.563519	5.10006e-12
10.548945	5.30437e-12
10.534372	5.51685e-12
10.519798	5.73784e-12
10.505224	5.96766e-12
10.490651	6.20668e-12
10.476077	6.45525e-12
10.461503	6.71377e-12
10.446929	6.98263e-12
10.432356	7.26224e-12
10.417782	7.55303e-12
10.403208	7.85545e-12
10.388635	8.16996e-12
10.374061	8.49705e-12
10.359487	8.83721e-12
10.344913	9.19096e-12
10.330340	9.55886e-12
10.315766	9.94147e-12
10.301192	1.03394e-11
10.286618	1.07532e-11
10.272045	1.11835e-11
10.257471	1.1631e-11
10.242897	1.20965e-11
10.228324	1.25805e-11
10.213750	1.30838e-11
10.199176	1.36073e-11
10.184602	1.41517e-11
10.170029	1.47178e-11
10.155455	1.53065e-11
10.140881	1.59188e-11
10.126308	1.65555e-11
10.111734	1.72176e-11
10.097160	1.79062e-11
10.082586	1.86222e-11
10.068013	1.93669e-11
10.053439	2.01413e-11
10.038865	2.09466e-11
10.024292	2.1784e-11
10.009718	2.26549e-11
9.995144	2.35605e-11
9.980570	2.45023e-11
9.965997	2.54817e-11
9.951423	2.65002e-11
9.936849	2.75593e-11
9.922275	2.86606e-11
9.907702	2.98059e-11
9.893128	3.09969e-11
9.878554	3.22354e-11
9.863981	3.35233e-11
9.849407	3.48626e-11
9.834833	3.62553e-11
9.820259	3.77036e-11
9.805686	3.92096e-11
9.791112	4.07757e-11
9.776538	4.24042e-11
9.761965	4.40976e-11
9.747391	4.58586e-11
9.732817	4.76897e-11
9.718243	4.95939e-11
9.703670	5.15739e-11
9.689096	5.36329e-11
9.674522	5.57739e-11
9.659949	5.80002e-11
9.645375	6.03153e-11
9.630801	6.27226e-11
9.616227	6.52258e-11
9.601654	6.78288e-11
9.587080	7.05354e-11
9.572506	7.33498e-11
9.557932	7.62764e-11
9.543359	7.93195e-11
9.528785	8.24838e-11
9.514211	8.57741e-11
9.499638	8.91954e-11
9.485064	9.27529e-11
9.470490	9.64521e-11
9.455916	1.00298e-10
9.441343	1.04298e-10
9.426769	1.08457e-10
9.412195	1.12781e-10
9.397622	1.17277e-10
9.383048	1.21952e-10
9.368474	1.26814e-10
9.353900	1.31868e-10
9.339327	1.37124e-10
9.324753	1.42589e-10
9.310179	1.48271e-10
9.295606	1.54179e-10
9.281032	1.60323e-10
9.266458	1.6671e-10
9.251884	1.73351e-10
9.237311	1.80257e-10
9.222737	1.87437e-10
9.208163	1.94902e-10
9.193589	2.02665e-10
9.179016	2.10735e-10
9.164442	2.19127e-10
9.149868	2.27852e-10
9.135295	2.36923e-10
9.120721	2.46355e-10
9.106147	2.56162e-10
9.091573	2.66358e-10
9.077000	2.7696e-10
9.062426	2.87982e-10
9.047852	2.99442e-10
9.033279	3.11358e-10
9.018705	3.23746e-10
9.004131	3.36626e-10
8.989557	3.50018e-10
8.974984	3.63941e-10
8.960410	3.78417e-10
8.945836	3.93467e-10
8.931262	4.09115e-10
8.916689	4.25383e-10
8.902115	4.42297e-10
8.887541	4.59882e-10
8.872968	4.78165e-10
8.858394	4.97173e-10
8.843820	5.16935e-10
8.829246	5.3748e-10
8.814673	5.5884e-10
8.800099	5.81047e-10
8.785525	6.04135e-10
8.770952	6.28138e-10
8.756378	6.53092e-10
8.741804	6.79035e-10
8.727230	7.06006e-10
8.712657	7.34047e-10
8.698083	7.63198e-10
8.683509	7.93504e-10
8.668936	8.2501e-10
8.654362	8.57765e-10
8.639788	8.91817e-10
8.625214	9.27217e-10
8.610641	9.6402e-10
8.596067	1.00228e-09
8.581493	1.04205e-09
8.566919	1.0834e-09
8.552346	1.12639e-09
8.537772	1.17107e-09
8.523198	1.21753e-09
8.508625	1.26582e-09
8.494051	1.31602e-09
8.479477	1.36821e-09
8.464903	1.42246e-09
8.450330	1.47886e-09
8.435756	1.53749e-09
8.421182	1.59844e-09
8.406609	1.6618e-09
8.392035	1.72766e-09
8.377461	1.79613e-09
8.362887	1.8673e-09
8.348314	1.94128e-09
8.333740	2.01819e-09
8.319166	2.09813e-09
8.304593	2.18124e-09
8.290019	2.26762e-09
8.275445	2.35742e-09
8.260871	2.45076e-09
8.246298	2.54779e-09
8.231724	2.64865e-09
8.217150	2.75349e-09
8.202576	2.86247e-09
8.188003	2.97576e-09
8.173429	3.09351e-09
8.158855	3.2159e-09
8.144282	3.34313e-09
8.129708	3.47537e-09
8.115134	3.61283e-09
8.100560	3.75571e-09
8.085987	3.90422e-09
8.071413	4.05859e-09
8.056839	4.21904e-09
8.042266	4.38582e-09
8.027692	4.55917e-09
8.013118	4.73935e-09
7.998544	4.92663e-09
7.983971	5.12129e-09
7.969397	5.32361e-09
7.954823	5.5339e-09
7.940250	5.75247e-09
7.925676	5.97965e-09
7.911102	6.21577e-09
7.896528	6.46118e-09
7.881955	6.71626e-09
7.867381	6.98136e-09
7.852807	7.2569e-09
7.838233	7.54328e-09
7.823660	7.84092e-09
7.809086	8.15026e-09
7.794512	8.47177e-09
7.779939	8.80592e-09
7.765365	9.1532e-09
7.750791	9.51413e-09
7.736217	9.88925e-09
7.721644	1.02791e-08
7.707070	1.06843e-08
7.692496	1.11053e-08
7.677923	1.1543e-08
7.663349	1.19978e-08
7.648775	1.24704e-08
7.634201	1.29616e-08
7.619628	1.34721e-08
7.605054	1.40026e-08
7.590480	1.4554e-08
7.575907	1.51269e-08
7.561333	1.57224e-08
7.546759	1.63411e-08
7.532185	1.69842e-08
7.517612	1.76524e-08
7.503038	1.83469e-08
7.488464	1.90685e-08
7.473890	1.98184e-08
7.459317	2.05978e-08
7.444743	2.14076e-08
7.430169	2.22491e-08
7.415596	2.31236e-08
7.401022	2.40323e-08
7.386448	2.49766e-08
7.371874	2.59579e-08
7.357301	2.69775e-08
7.342727	2.8037e-08
7.328153	2.9138e-08
7.313580	3.0282e-08
7.299006	3.14707e-08
7.284432	3.27059e-08
7.269858	3.39894e-08
7.255285	3.5323e-08
7.240711	3.67088e-08
7.226137	3.81486e-08
7.211564	3.96447e-08
7.196990	4.11992e-08
7.182416	4.28144e-08
7.167842	4.44926e-08
7.153269	4.62362e-08
7.138695	4.8048e-08
7.124121	4.99303e-08
7.109547	5.18861e-08
7.094974	5.39181e-08
7.080400	5.60294e-08
7.065826	5.82229e-08
7.051253	6.05018e-08
7.036679	6.28696e-08
7.022105	6.53296e-08
7.007531	6.78853e-08
6.992958	7.05405e-08
6.978384	7.32991e-08
6.963810	7.6165e-08
6.949237	7.91424e-08
6.934663	8.22357e-08
6.920089	8.54491e-08
6.905515	8.87876e-08
6.890942	9.22557e-08
6.876368	9.58587e-08
6.861794	9.96016e-08
6.847221	1.0349e-07
6.832647	1.07529e-07
6.818073	1.11725e-07
6.803499	1.16084e-07
6.788926	1.20612e-07
6.774352	1.25316e-07
6.759778	1.30202e-07
6.745204	1.35277e-07
6.730631	1.4055e-07
6.716057	1.46026e-07
6.701483	1.51715e-07
6.686910	1.57624e-07
6.672336	1.63762e-07
6.657762	1.70137e-07
6.643188	1.7676e-07
6.628615	1.83638e-07
6.614041	1.90782e-07
6.599467	1.98203e-07
6.584894	2.05911e-07
6.570320	2.13916e-07
6.555746	2.22231e-07
6.541172	2.30867e-07
6.526599	2.39836e-07
6.512025	2.49152e-07
6.497451	2.58827e-07
6.482878	2.68875e-07
6.468304	2.79311e-07
6.453730	2.90149e-07
6.439156	3.01406e-07
6.424583	3.13095e-07
6.410009	3.25235e-07
6.395435	3.37843e-07
6.380861	3.50936e-07
6.366288	3.64532e-07
6.351714	3.78652e-07
6.337140	3.93315e-07
6.322567	4.08541e-07
6.307993	4.24353e-07
6.293419	4.40772e-07
6.278845	4.57822e-07
6.264272	4.75526e-07
6.249698	4.9391e-07
6.235124	5.12999e-07
6.220551	5.3282e-07
6.205977	5.53401e-07
6.191403	5.74771e-07
6.176829	5.9696e-07
6.162256	6.19998e-07
6.147682	6.43919e-07
6.133108	6.68755e-07
6.118535	6.9454e-07
6.103961	7.21312e-07
6.089387	7.49107e-07
6.074813	7.77965e-07
6.060240	8.07924e-07
6.045666	8.39027e-07
6.031092	8.71317e-07
6.016518	9.04839e-07
6.001945	9.39639e-07
5.987371	9.75765e-07
5.972797	1.01327e-06
5.958224	1.0522e-06
5.943650	1.09261e-06
5.929076	1.13456e-06
5.914502	1.17811e-06
5.899929	1.22331e-06
5.885355	1.27023e-06
5.870781	1.31893e-06
5.856208	1.36948e-06
5.841634	1.42195e-06
5.827060	1.47641e-06
5.812486	1.53293e-06
5.797913	1.59159e-06
5.783339	1.65248e-06
5.768765	1.71567e-06
5.754192	1.78125e-06
5.739618	1.84931e-06
5.725044	1.91995e-06
5.710470	1.99325e-06
5.695897	2.06932e-06
5.681323	2.14826e-06
5.666749	2.23017e-06
5.652175	2.31518e-06
5.637602	2.40338e-06
5.623028	2.49491e-06
5.608454	2.58988e-06
5.593881	2.68842e-06
5.579307	2.79067e-06
5.564733	2.89676e-06
5.550159	3.00683e-06
5.535586	3.12103e-06
5.521012	3.23951e-06
5.506438	3.36243e-06
5.491865	3.48996e-06
5.477291	3.62225e-06
5.462717	3.7595e-06
5.448143	3.90187e-06
5.433570	4.04956e-06
5.418996	4.20276e-06
5.404422	4.36168e-06
5.389848	4.52652e-06
5.375275	4.6975e-06
5.360701	4.87484e-06
5.346127	5.05878e-06
5.331554	5.24955e-06
5.316980	5.44741e-06
5.302406	5.65261e-06
5.287832	5.86541e-06
5.273259	6.0861e-06
5.258685	6.31497e-06
5.244111	6.55229e-06
5.229538	6.79839e-06
5.214964	7.05357e-06
5.200390	7.31817e-06
5.185816	7.59253e-06
5.171243	7.87699e-06
5.156669	8.17191e-06
5.142095	8.47768e-06
5.127522	8.79468e-06
5.112948	9.12331e-06
5.098374	9.46399e-06
5.083800	9.81715e-06
5.069227	1.01832e-05
5.054653	1.05627e-05
5.040079	1.0956e-05
5.025505	1.13637e-05
5.010932	1.17862e-05
4.996358	1.22241e-05
4.981784	1.26779e-05
4.967211	1.31482e-05
4.952637	1.36356e-05
4.938063	1.41406e-05
4.923489	1.46639e-05
4.908916	1.52062e-05
4.894342	1.5768e-05
4.879768	1.635e-05
4.865195	1.69531e-05
4.850621	1.75778e-05
4.836047	1.82249e-05
4.821473	1.88953e-05
4.806900	1.95897e-05
4.792326	2.03089e-05
4.777752	2.10539e-05
4.763179	2.18254e-05
4.748605	2.26243e-05
4.734031	2.34517e-05
4.719457	2.43085e-05
4.704884	2.51957e-05
4.690310	2.61142e-05
4.675736	2.70652e-05
4.661162	2.80498e-05
4.646589	2.9069e-05
4.632015	3.01241e-05
4.617441	3.12162e-05
4.602868	3.23465e-05
4.588294	3.35164e-05
4.573720	3.4727e-05
4.559146	3.59799e-05
4.544573	3.72762e-05
4.529999	3.86176e-05
4.515425	4.00053e-05
4.500852	4.1441e-05
4.486278	4.29261e-05
4.471704	4.44622e-05
4.457130	4.60511e-05
4.442557	4.76943e-05
4.427983	4.93935e-05
4.413409	5.11506e-05
4.398836	5.29674e-05
4.384262	5.48456e-05
4.369688	5.67873e-05
4.355114	5.87943e-05
4.340541	6.08686e-05
4.325967	6.30124e-05
4.311393	6.52277e-05
4.296819	6.75166e-05
4.282246	6.98814e-05
4.267672	7.23242e-05
4.253098	7.48475e-05
4.238525	7.74534e-05
4.223951	8.01445e-05
4.209377	8.29231e-05
4.194803	8.57918e-05
4.180230	8.8753e-05
4.165656	9.18093e-05
4.151082	9.49633e-05
4.136509	9.82178e-05
4.121935	0.000101575
4.107361	0.000105039
4.092787	0.000108611
4.078214	0.000112294
4.063640	0.000116091
4.049066	0.000120006
4.034493	0.00012404
4.019919	0.000128197
4.005345	0.00013248
3.990771	0.000136891
3.976198	0.000141434
3.961624	0.000146111
3.947050	0.000150925
3.932476	0.000155879
3.917903	0.000160976
3.903329	0.000166218
3.888755	0.000171608
3.874182	0.000177149
3.859608	0.000182843
3.845034	0.000188693
3.830460	0.0001947
3.815887	0.000200867
3.801313	0.000207196
3.786739	0.000213688
3.772166	0.000220346
3.757592	0.000227169
3.743018	0.000234159
3.728444	0.000241318
3.713871	0.000248644
3.699297	0.000256137
3.684723	0.000263798
3.670150	0.000271624
3.655576	0.000279615
3.641002	0.000287767
3.626428	0.000296077
3.611855	0.000304541
3.597281	0.000313154
3.582707	0.000321911
3.568133	0.000330803
3.553560	0.000339822
3.538986	0.000348958
3.524412	0.0003582
3.509839	0.000367533
3.495265	0.000376941
3.480691	0.000386406
3.466117	0.000395906
3.451544	0.000405417
3.436970	0.00041491
3.422396	0.000424351
3.407823	0.000433703
3.393249	0.000442918
3.378675	0.000451945
3.364101	0.000460719
3.349528	0.000469163
3.334954	0.000477185
3.320380	0.000484664
3.305807	0.000491445
3.291233	0.000497309
3.276659	0.000501907
&
```
