## Supplementary material for "All-at-once RNA folding with 3D motif prediction framed by evolutionary information": RF01609_ceN103.cacofold.helixcov

```
# RMs = 6 L = 120

# RM_HELIX NESTED 29-35 46-52, nbp = 7 nbp_cov = 0
# pvals: 0.813642,0.813642,0.527268,0.813642,0.527268,0.813642,0.00376261
# aggregated NONE
NESTED  ::::::::::::::::::::::::::::<<<<<<<__________>>>>>>>::::::::::::::::::::::::::::::::::::::::::::::::::::::::::::::::::::
        ::::::::::::::::::::::::::::::::::::::::::::::::::::::::::::::::::::::::::::::::::::::::::::::::::::::::::::::::::::::::

# RM_HELIX NESTED 23-24 59-60, nbp = 2 nbp_cov = 0
# pvals: 0.813642,0.813642
# aggregated NONE
NESTED  ::::::::::::::::::::::<<__________________________________>>::::::::::::::::::::::::::::::::::::::::::::::::::::::::::::
        ::::::::::::::::::::::::::::::::::::::::::::::::::::::::::::::::::::::::::::::::::::::::::::::::::::::::::::::::::::::::

# RM_HELIX NESTED 13-19 64-70, nbp = 7 nbp_cov = 0
# pvals: 0.813642,0.942244,0.527268,0.0258754,0.527268,0.527268,0.813642
# aggregated NONE
NESTED  ::::::::::::<<<<<<<____________________________________________>>>>>>>::::::::::::::::::::::::::::::::::::::::::::::::::
        ::::::::::::::::::::::::::::::::::::::::::::::::::::::::::::::::::::::::::::::::::::::::::::::::::::::::::::::::::::::::

# RM_HELIX NESTED 89-92 98-101, nbp = 4 nbp_cov = 0
# pvals: 0.527268,0.527268,0.0502073,0.527268
# aggregated NONE
NESTED  ::::::::::::::::::::::::::::::::::::::::::::::::::::::::::::::::::::::::::::::::::::::::<<<<_____>>>>:::::::::::::::::::
        ::::::::::::::::::::::::::::::::::::::::::::::::::::::::::::::::::::::::::::::::::::::::::::::::::::::::::::::::::::::::

# RM_HELIX NESTED 9-11 110-112, nbp = 3 nbp_cov = 0
# pvals: 0.527268,0.527268,0.527268
# aggregated NONE
NESTED  ::::::::<<<__________________________________________________________________________________________________>>>::::::::
        ::::::::::::::::::::::::::::::::::::::::::::::::::::::::::::::::::::::::::::::::::::::::::::::::::::::::::::::::::::::::

# RM_HELIX NESTED 1-5 116-120, nbp = 5 nbp_cov = 0
# pvals: 0.527268,0.527268,0.527268,0.527268,0.527268
# aggregated NONE
NESTED  <<<<<______________________________________________________________________________________________________________>>>>>
        ::::::::::::::::::::::::::::::::::::::::::::::::::::::::::::::::::::::::::::::::::::::::::::::::::::::::::::::::::::::::
```
