## Supplementary material for "All-at-once RNA folding with 3D motif prediction framed by evolutionary information": RF01609_ceN103.cacofold.power

```
# Power analysis of CaCoFold structure 
#
# Powertype = SINGLE SUBSTITUTIONS
# covary  left_pos      right_pos    substitutions      power
#----------------------------------------------------------------
          1		120		2		0.00
          2		119		1		0.00
          3		118		0		0.00
          4		117		0		0.00
          5		116		0		0.00
          9		112		0		0.00
          10		111		0		0.00
          11		110		0		0.00
          13		70		1		0.00
          14		69		2		0.00
          15		68		1		0.00
          16		67		1		0.00
          17		66		2		0.00
          18		65		0		0.00
          19		64		1		0.00
          23		60		0		0.00
          24		59		0		0.00
          29		52		1		0.00
          30		51		2		0.00
          31		50		1		0.00
          32		49		2		0.00
          33		48		0		0.00
          34		47		1		0.00
          35		46		2		0.00
          89		101		0		0.00
          90		100		0		0.00
          91		99		3		0.02
          92		98		0		0.00
#
# BPAIRS 28
# avg substitutions per BP  0.8
# BPAIRS expected to covary 0.0 +/- 0.1
# BPAIRS observed to covary 0
#
```
