## Supplementary material for "All-at-once RNA folding with 3D motif prediction framed by evolutionary information": RF01609_ceN103.surv

```
-0.000006	0.333333
-0.000381	1
&
4.101629	0.000140115
3.668209	0.000420345
3.420541	0.00056046
3.405061	0.000700574
3.203831	0.000840689
2.631097	0.00126103
2.429866	0.00140115
2.398908	0.00182149
2.321511	0.00210172
2.290553	0.00238195
2.244115	0.00252207
2.213156	0.0028023
2.166719	0.00294241
2.135760	0.00322264
2.027405	0.00336276
1.980967	0.00406333
1.950009	0.00448368
1.903571	0.00462379
1.826174	0.00602494
1.810695	0.00616506
1.764257	0.0065854
1.624944	0.00686563
1.609464	0.00700574
1.485630	0.00714586
1.470151	0.00742609
1.423713	0.00770632
1.408234	0.00784643
1.392754	0.00812666
1.377275	0.00826678
1.330837	0.00854701
1.315358	0.00882724
1.268920	0.00896735
1.237961	0.00910747
1.067689	0.00994816
1.052210	0.0103685
0.974814	0.0116295
0.959334	0.01219
0.943855	0.0127505
0.897417	0.0128906
0.881938	0.0138714
0.866459	0.0141516
0.850979	0.0147121
0.835500	0.0148522
0.820021	0.0149923
0.804541	0.0151324
0.789062	0.0154126
0.742624	0.0156929
0.727145	0.0159731
0.711666	0.0161132
0.696186	0.017094
0.665228	0.0175144
0.649749	0.0184952
0.618790	0.0193359
0.603311	0.0205969
0.587831	0.020737
0.572352	0.0208771
0.541394	0.021998
0.525914	0.0245201
0.510435	0.0248003
0.494956	0.0249405
0.479476	0.0257811
0.448518	0.0263416
0.433039	0.0274625
0.417559	0.0277427
0.402080	0.0291439
0.386601	0.0306852
0.371121	0.0312456
0.355642	0.031666
0.340163	0.0320863
0.324684	0.0326468
0.309204	0.0348886
0.293725	0.0372706
0.278246	0.0375508
0.247287	0.0388118
0.231808	0.0396525
0.216329	0.0406333
0.200849	0.0411938
0.185370	0.0425949
0.169891	0.042735
0.154411	0.0437158
0.138932	0.0445565
0.123453	0.0460978
0.107974	0.0489001
0.092494	0.0503012
0.077015	0.0511419
0.061536	0.0521227
0.046056	0.0539442
0.030577	0.0559058
0.015098	0.0564663
-0.000381	0.544066
-0.015861	0.887908
-0.031340	0.888188
-0.046819	0.888609
-0.062299	0.891411
-0.077778	0.895194
-0.093257	0.896315
-0.108736	0.899678
-0.124216	0.903601
-0.139695	0.905422
-0.155174	0.909766
-0.170654	0.912849
-0.186133	0.919154
-0.201612	0.927981
-0.217091	0.932885
-0.232571	0.935407
-0.248050	0.93905
-0.263529	0.942693
-0.279009	0.944515
-0.294488	0.948157
-0.309967	0.954323
-0.325446	0.961188
-0.340926	0.964551
-0.356405	0.967633
-0.371884	0.968614
-0.387364	0.972678
-0.402843	0.973098
-0.418322	0.973799
-0.433801	0.9752
-0.449281	0.97604
-0.464760	0.978002
-0.480239	0.978983
-0.495719	0.981925
-0.511198	0.982626
-0.526677	0.985428
-0.542156	0.986269
-0.557636	0.98809
-0.573115	0.988651
-0.588594	0.989211
-0.604074	0.989631
-0.619553	0.989772
-0.635032	0.990752
-0.650511	0.991593
-0.665991	0.992294
-0.681470	0.992854
-0.696949	0.993274
-0.712429	0.994115
-0.727908	0.994536
-0.805304	0.994676
-0.851742	0.995236
-0.898180	0.995656
-0.913659	0.995797
-0.929139	0.996637
-0.975576	0.996777
-0.991056	0.997058
-1.006535	0.997618
-1.022014	0.997758
-1.052973	0.997898
-1.068452	0.998038
-1.099411	0.998459
-1.223245	0.998739
-1.269683	0.999019
-1.285162	0.999159
-1.424476	0.99944
-1.439955	0.99958
-1.486393	0.99986
-1.532831	1
&
5.556682	7.0028e-07
5.216138	1.40056e-06
5.138741	2.10084e-06
4.798197	3.5014e-06
4.767239	4.90196e-06
4.720801	6.30252e-06
4.705321	8.40336e-06
4.689842	9.80392e-06
4.658884	1.2605e-05
4.643404	1.33053e-05
4.627925	1.40056e-05
4.612446	1.47059e-05
4.596966	1.82073e-05
4.566008	2.2409e-05
4.550529	2.45098e-05
4.535049	2.80112e-05
4.519570	3.15126e-05
4.504091	3.43137e-05
4.488611	3.57143e-05
4.473132	3.71148e-05
4.457653	3.92157e-05
4.442174	4.41176e-05
4.426694	4.62185e-05
4.411215	4.83193e-05
4.395736	5.2521e-05
4.380256	5.32213e-05
4.364777	5.81232e-05
4.349298	6.23249e-05
4.333819	6.51261e-05
4.318339	6.86275e-05
4.302860	7.07283e-05
4.287381	7.28291e-05
4.271901	7.63305e-05
4.256422	7.84314e-05
4.240943	8.33333e-05
4.225464	8.7535e-05
4.209984	9.10364e-05
4.194505	9.59384e-05
4.179026	9.87395e-05
4.163546	9.94398e-05
4.148067	0.000103641
4.132588	0.000107143
4.101629	0.000108543
4.086150	0.000111345
4.070671	0.000112745
4.055191	0.000114146
4.039712	0.000118347
4.024233	0.000123249
4.008754	0.00012465
3.993274	0.00012605
3.977795	0.000128151
3.962316	0.000132353
3.946836	0.000133053
3.931357	0.000133754
3.915878	0.000134454
3.900399	0.000137255
3.884919	0.000138655
3.869440	0.000140056
3.853961	0.000140756
3.823002	0.000142857
3.807523	0.000143557
3.792044	0.000144958
3.776564	0.000146359
3.745606	0.000147059
3.730126	0.000148459
3.714647	0.00014916
3.699168	0.00014986
3.683689	0.000153361
3.668209	0.000154062
3.637251	0.000155462
3.621771	0.000156162
3.606292	0.000156863
3.590813	0.000157563
3.559854	0.000159664
3.544375	0.000161064
3.497937	0.000163165
3.482458	0.000164566
3.451499	0.000165266
3.436020	0.000167367
3.420541	0.000168768
3.405061	0.000169468
3.389582	0.000170868
3.374103	0.000172969
3.358624	0.000180672
3.343144	0.000184174
3.327665	0.000189776
3.312186	0.000198179
3.296706	0.000207983
3.281227	0.000219888
3.265748	0.000232493
3.250269	0.0002493
3.234789	0.000263305
3.219310	0.000282913
3.203831	0.000316527
3.188351	0.000348739
3.172872	0.000376751
3.157393	0.000411064
3.141914	0.000445378
3.126434	0.000473389
3.110955	0.000511905
3.095476	0.000553221
3.079996	0.000593137
3.064517	0.00062605
3.049038	0.00065056
3.033559	0.000687675
3.018079	0.000733894
3.002600	0.000767507
2.987121	0.000803221
2.971641	0.000839636
2.956162	0.00087395
2.940683	0.000901261
2.925204	0.000939076
2.909724	0.000971989
2.894245	0.000992297
2.878766	0.00101681
2.863286	0.00105322
2.847807	0.00108683
2.832328	0.00110924
2.816849	0.00112815
2.801369	0.00115126
2.785890	0.00117157
2.770411	0.00118838
2.754931	0.00120378
2.739452	0.00122129
2.723973	0.0012542
2.708494	0.00127661
2.693014	0.00130322
2.677535	0.00132633
2.662056	0.00135924
2.646576	0.00139076
2.631097	0.00142997
2.615618	0.00145308
2.600139	0.0015042
2.584659	0.00154762
2.569180	0.00159244
2.553701	0.00164006
2.538221	0.00169608
2.522742	0.0017444
2.507263	0.00179412
2.491784	0.00183123
2.476304	0.00189706
2.460825	0.00195588
2.445346	0.0019993
2.429866	0.00203081
2.414387	0.00206162
2.398908	0.00209524
2.383429	0.00215476
2.367949	0.00219118
2.352470	0.002243
2.336991	0.00229412
2.321511	0.00234524
2.306032	0.00240406
2.290553	0.00245448
2.275074	0.00251751
2.259594	0.00257353
2.244115	0.00261204
2.228636	0.00266457
2.213156	0.00271569
2.197677	0.0027591
2.182198	0.00281373
2.166719	0.00285714
2.151239	0.00289916
2.135760	0.00294398
2.120281	0.0029888
2.104801	0.00302381
2.089322	0.00307073
2.073843	0.00310994
2.058364	0.00316597
2.042884	0.00320868
2.027405	0.0032437
2.011926	0.00328151
1.996446	0.00332773
1.980967	0.00337675
1.965488	0.00340826
1.950009	0.00344188
1.934529	0.00347549
1.919050	0.0035098
1.903571	0.00354902
1.888091	0.00359104
1.872612	0.00363095
1.857133	0.00367857
1.841654	0.00371008
1.826174	0.00376261
1.810695	0.00378501
1.795216	0.00383263
1.779736	0.00388165
1.764257	0.00393627
1.748778	0.00398529
1.733299	0.00403081
1.717819	0.00407423
1.702340	0.00411765
1.686861	0.00419188
1.671381	0.00431162
1.655902	0.00447829
1.640423	0.00468838
1.624944	0.00494398
1.609464	0.00519818
1.593985	0.00553291
1.578506	0.00585854
1.563026	0.00611204
1.547547	0.00640546
1.532068	0.00676891
1.516589	0.00715966
1.501109	0.00764706
1.485630	0.00816877
1.470151	0.00883613
1.454671	0.00944608
1.439192	0.0100798
1.423713	0.0108242
1.408234	0.0114769
1.392754	0.0121197
1.377275	0.0126982
1.361796	0.0132948
1.346316	0.0139587
1.330837	0.0145469
1.315358	0.0151772
1.299879	0.0158151
1.284399	0.0163971
1.268920	0.0169524
1.253441	0.0174412
1.237961	0.0178894
1.222482	0.0183704
1.207003	0.0187864
1.191524	0.0192087
1.176044	0.0196702
1.160565	0.0200063
1.145086	0.0204167
1.129606	0.0208228
1.114127	0.0211569
1.098648	0.0214888
1.083169	0.0217514
1.067689	0.0220392
1.052210	0.0223011
1.036731	0.0225854
1.021251	0.0228536
1.005772	0.0230854
0.990293	0.0233277
0.974814	0.0235819
0.959334	0.0238922
0.943855	0.0241737
0.928376	0.0244398
0.912896	0.0247633
0.897417	0.0250973
0.881938	0.0254818
0.866459	0.0258754
0.850979	0.0262479
0.835500	0.0265938
0.820021	0.0269524
0.804541	0.0273326
0.789062	0.0277017
0.773583	0.0280392
0.758104	0.028362
0.742624	0.028736
0.727145	0.0290322
0.711666	0.0293284
0.696186	0.0296317
0.680707	0.029923
0.665228	0.0302059
0.649749	0.0304916
0.634269	0.0307605
0.618790	0.031014
0.603311	0.0312801
0.587831	0.0315371
0.572352	0.0317556
0.556873	0.0320497
0.541394	0.0323242
0.525914	0.0326008
0.510435	0.0328929
0.494956	0.0332136
0.479476	0.0335021
0.463997	0.0338312
0.448518	0.0341366
0.433039	0.0344986
0.417559	0.034909
0.402080	0.0354258
0.386601	0.0360154
0.371121	0.0366569
0.355642	0.0373487
0.340163	0.0380266
0.324684	0.0387745
0.309204	0.0395686
0.293725	0.0404293
0.278246	0.041222
0.262766	0.0420133
0.247287	0.0428438
0.231808	0.0436232
0.216329	0.0444153
0.200849	0.0452724
0.185370	0.0461562
0.169891	0.0471176
0.154411	0.048056
0.138932	0.0491057
0.123453	0.0502073
0.107974	0.0513964
0.092494	0.0526975
0.077015	0.054334
0.061536	0.056084
0.046056	0.0577941
0.030577	0.0594846
0.015098	0.0613585
-0.000381	0.527268
-0.015861	0.813642
-0.031340	0.816831
-0.046819	0.821807
-0.062299	0.829186
-0.077778	0.838173
-0.093257	0.848189
-0.108736	0.858069
-0.124216	0.868023
-0.139695	0.877504
-0.155174	0.886113
-0.170654	0.894658
-0.186133	0.902318
-0.201612	0.909435
-0.217091	0.915989
-0.232571	0.921936
-0.248050	0.927523
-0.263529	0.932765
-0.279009	0.937589
-0.294488	0.942244
-0.309967	0.946718
-0.325446	0.950607
-0.340926	0.954273
-0.356405	0.95755
-0.371884	0.96069
-0.387364	0.963539
-0.402843	0.966141
-0.418322	0.968516
-0.433801	0.970704
-0.449281	0.972777
-0.464760	0.974626
-0.480239	0.976412
-0.495719	0.978061
-0.511198	0.979651
-0.526677	0.981041
-0.542156	0.982344
-0.557636	0.983576
-0.573115	0.984762
-0.588594	0.985842
-0.604074	0.986897
-0.619553	0.987835
-0.635032	0.988725
-0.650511	0.989524
-0.665991	0.990312
-0.681470	0.991073
-0.696949	0.991806
-0.712429	0.992417
-0.727908	0.992997
-0.743387	0.993565
-0.758866	0.994076
-0.774346	0.994525
-0.789825	0.994947
-0.805304	0.99529
-0.820784	0.995681
-0.836263	0.995989
-0.851742	0.996335
-0.867221	0.996605
-0.882701	0.996897
-0.898180	0.997141
-0.913659	0.997326
-0.929139	0.997545
-0.944618	0.997744
-0.960097	0.997952
-0.975576	0.99814
-0.991056	0.998294
-1.006535	0.998434
-1.022014	0.99856
-1.037494	0.998681
-1.052973	0.998799
-1.068452	0.998901
-1.083931	0.999022
-1.099411	0.999115
-1.114890	0.999203
-1.130369	0.999291
-1.145849	0.99938
-1.161328	0.999461
-1.176807	0.999518
-1.192286	0.999564
-1.207766	0.999613
-1.223245	0.999673
-1.238724	0.999718
-1.254204	0.999746
-1.269683	0.999772
-1.285162	0.9998
-1.300641	0.999826
-1.316121	0.999845
-1.331600	0.999859
-1.347079	0.999877
-1.362559	0.999903
-1.378038	0.99992
-1.393517	0.999929
-1.408996	0.99994
-1.424476	0.999948
-1.439955	0.999952
-1.455434	0.999957
-1.470914	0.999963
-1.486393	0.999967
-1.501872	0.99997
-1.517351	0.999976
-1.532831	0.999978
-1.548310	0.999979
-1.563789	0.999988
-1.579269	0.999989
-1.594748	0.999991
-1.610227	0.999992
-1.641186	0.999994
-1.672144	0.999995
-1.687624	0.999996
-1.718582	0.999999
-1.795979	1
&
21.252678	1.97433e-17
21.237198	2.0256e-17
21.221719	2.07819e-17
21.206240	2.13216e-17
21.190761	2.18752e-17
21.175281	2.24433e-17
21.159802	2.3026e-17
21.144323	2.3624e-17
21.128843	2.42374e-17
21.113364	2.48668e-17
21.097885	2.55125e-17
21.082406	2.6175e-17
21.066926	2.68548e-17
21.051447	2.75521e-17
21.035968	2.82676e-17
21.020488	2.90017e-17
21.005009	2.97548e-17
20.989530	3.05275e-17
20.974051	3.13203e-17
20.958571	3.21337e-17
20.943092	3.29682e-17
20.927613	3.38243e-17
20.912133	3.47028e-17
20.896654	3.5604e-17
20.881175	3.65286e-17
20.865696	3.74773e-17
20.850216	3.84506e-17
20.834737	3.94492e-17
20.819258	4.04737e-17
20.803778	4.15249e-17
20.788299	4.26033e-17
20.772820	4.37098e-17
20.757341	4.4845e-17
20.741861	4.60097e-17
20.726382	4.72047e-17
20.710903	4.84307e-17
20.695423	4.96886e-17
20.679944	5.09791e-17
20.664465	5.23032e-17
20.648986	5.36617e-17
20.633506	5.50555e-17
20.618027	5.64854e-17
20.602548	5.79526e-17
20.587068	5.94578e-17
20.571589	6.10022e-17
20.556110	6.25866e-17
20.540631	6.42123e-17
20.525151	6.58802e-17
20.509672	6.75914e-17
20.494193	6.93471e-17
20.478713	7.11484e-17
20.463234	7.29965e-17
20.447755	7.48926e-17
20.432276	7.6838e-17
20.416796	7.88339e-17
20.401317	8.08817e-17
20.385838	8.29827e-17
20.370358	8.51383e-17
20.354879	8.73499e-17
20.339400	8.9619e-17
20.323921	9.1947e-17
20.308441	9.43355e-17
20.292962	9.67861e-17
20.277483	9.93004e-17
20.262003	1.0188e-16
20.246524	1.04527e-16
20.231045	1.07242e-16
20.215566	1.10028e-16
20.200086	1.12886e-16
20.184607	1.15819e-16
20.169128	1.18828e-16
20.153648	1.21915e-16
20.138169	1.25082e-16
20.122690	1.28332e-16
20.107211	1.31666e-16
20.091731	1.35086e-16
20.076252	1.38596e-16
20.060773	1.42197e-16
20.045293	1.45891e-16
20.029814	1.49682e-16
20.014335	1.5357e-16
19.998856	1.5756e-16
19.983376	1.61654e-16
19.967897	1.65854e-16
19.952418	1.70163e-16
19.936938	1.74584e-16
19.921459	1.7912e-16
19.905980	1.83774e-16
19.890501	1.88549e-16
19.875021	1.93448e-16
19.859542	1.98475e-16
19.844063	2.03632e-16
19.828583	2.08923e-16
19.813104	2.14351e-16
19.797625	2.19921e-16
19.782146	2.25635e-16
19.766666	2.31498e-16
19.751187	2.37514e-16
19.735708	2.43685e-16
19.720228	2.50018e-16
19.704749	2.56514e-16
19.689270	2.6318e-16
19.673791	2.70019e-16
19.658311	2.77035e-16
19.642832	2.84234e-16
19.627353	2.9162e-16
19.611873	2.99199e-16
19.596394	3.06974e-16
19.580915	3.14951e-16
19.565436	3.23136e-16
19.549956	3.31533e-16
19.534477	3.40149e-16
19.518998	3.48988e-16
19.503518	3.58058e-16
19.488039	3.67363e-16
19.472560	3.7691e-16
19.457081	3.86705e-16
19.441601	3.96755e-16
19.426122	4.07066e-16
19.410643	4.17646e-16
19.395163	4.285e-16
19.379684	4.39636e-16
19.364205	4.51062e-16
19.348726	4.62786e-16
19.333246	4.74813e-16
19.317767	4.87154e-16
19.302288	4.99815e-16
19.286808	5.12806e-16
19.271329	5.26134e-16
19.255850	5.39809e-16
19.240371	5.5384e-16
19.224891	5.68235e-16
19.209412	5.83004e-16
19.193933	5.98158e-16
19.178453	6.13705e-16
19.162974	6.29657e-16
19.147495	6.46024e-16
19.132016	6.62816e-16
19.116536	6.80044e-16
19.101057	6.97721e-16
19.085578	7.15857e-16
19.070098	7.34465e-16
19.054619	7.53557e-16
19.039140	7.73145e-16
19.023661	7.93243e-16
19.008181	8.13863e-16
18.992702	8.35019e-16
18.977223	8.56726e-16
18.961743	8.78997e-16
18.946264	9.01847e-16
18.930785	9.25291e-16
18.915306	9.49345e-16
18.899826	9.74025e-16
18.884347	9.99346e-16
18.868868	1.02533e-15
18.853388	1.05198e-15
18.837909	1.07933e-15
18.822430	1.10739e-15
18.806951	1.13618e-15
18.791471	1.16572e-15
18.775992	1.19602e-15
18.760513	1.22712e-15
18.745033	1.25902e-15
18.729554	1.29176e-15
18.714075	1.32534e-15
18.698596	1.3598e-15
18.683116	1.39515e-15
18.667637	1.43143e-15
18.652158	1.46864e-15
18.636678	1.50683e-15
18.621199	1.54601e-15
18.605720	1.5862e-15
18.590241	1.62745e-15
18.574761	1.66976e-15
18.559282	1.71318e-15
18.543803	1.75773e-15
18.528323	1.80343e-15
18.512844	1.85032e-15
18.497365	1.89844e-15
18.481886	1.9478e-15
18.466406	1.99845e-15
18.450927	2.05042e-15
18.435448	2.10373e-15
18.419968	2.15844e-15
18.404489	2.21457e-15
18.389010	2.27215e-15
18.373531	2.33124e-15
18.358051	2.39186e-15
18.342572	2.45406e-15
18.327093	2.51788e-15
18.311613	2.58336e-15
18.296134	2.65054e-15
18.280655	2.71947e-15
18.265176	2.79019e-15
18.249696	2.86276e-15
18.234217	2.93721e-15
18.218738	3.01359e-15
18.203258	3.09197e-15
18.187779	3.17238e-15
18.172300	3.25489e-15
18.156821	3.33954e-15
18.141341	3.4264e-15
18.125862	3.51551e-15
18.110383	3.60695e-15
18.094903	3.70076e-15
18.079424	3.79701e-15
18.063945	3.89577e-15
18.048466	3.9971e-15
18.032986	4.10106e-15
18.017507	4.20773e-15
18.002028	4.31718e-15
17.986548	4.42947e-15
17.971069	4.54468e-15
17.955590	4.6629e-15
17.940111	4.78418e-15
17.924631	4.90863e-15
17.909152	5.03631e-15
17.893673	5.16732e-15
17.878193	5.30173e-15
17.862714	5.43964e-15
17.847235	5.58115e-15
17.831756	5.72633e-15
17.816276	5.87529e-15
17.800797	6.02813e-15
17.785318	6.18495e-15
17.769838	6.34584e-15
17.754359	6.51093e-15
17.738880	6.68031e-15
17.723401	6.8541e-15
17.707921	7.03241e-15
17.692442	7.21536e-15
17.676963	7.40308e-15
17.661483	7.59568e-15
17.646004	7.79329e-15
17.630525	7.99604e-15
17.615046	8.20408e-15
17.599566	8.41752e-15
17.584087	8.63653e-15
17.568608	8.86123e-15
17.553128	9.09178e-15
17.537649	9.32833e-15
17.522170	9.57104e-15
17.506691	9.82007e-15
17.491211	1.00756e-14
17.475732	1.03377e-14
17.460253	1.06067e-14
17.444773	1.08827e-14
17.429294	1.11659e-14
17.413815	1.14564e-14
17.398336	1.17545e-14
17.382856	1.20604e-14
17.367377	1.23742e-14
17.351898	1.26962e-14
17.336418	1.30266e-14
17.320939	1.33656e-14
17.305460	1.37134e-14
17.289981	1.40702e-14
17.274501	1.44364e-14
17.259022	1.48121e-14
17.243543	1.51975e-14
17.228063	1.5593e-14
17.212584	1.59988e-14
17.197105	1.64152e-14
17.181626	1.68424e-14
17.166146	1.72807e-14
17.150667	1.77305e-14
17.135188	1.81919e-14
17.119708	1.86654e-14
17.104229	1.91512e-14
17.088750	1.96496e-14
17.073271	2.0161e-14
17.057791	2.06857e-14
17.042312	2.12241e-14
17.026833	2.17766e-14
17.011353	2.23433e-14
16.995874	2.29249e-14
16.980395	2.35216e-14
16.964916	2.41338e-14
16.949436	2.4762e-14
16.933957	2.54066e-14
16.918478	2.60679e-14
16.902998	2.67464e-14
16.887519	2.74427e-14
16.872040	2.8157e-14
16.856561	2.889e-14
16.841081	2.9642e-14
16.825602	3.04136e-14
16.810123	3.12053e-14
16.794643	3.20177e-14
16.779164	3.28512e-14
16.763685	3.37064e-14
16.748206	3.45839e-14
16.732726	3.54842e-14
16.717247	3.6408e-14
16.701768	3.73558e-14
16.686288	3.83283e-14
16.670809	3.93262e-14
16.655330	4.035e-14
16.639851	4.14006e-14
16.624371	4.24784e-14
16.608892	4.35844e-14
16.593413	4.47192e-14
16.577933	4.58835e-14
16.562454	4.70781e-14
16.546975	4.83039e-14
16.531496	4.95616e-14
16.516016	5.08521e-14
16.500537	5.21762e-14
16.485058	5.35347e-14
16.469578	5.49287e-14
16.454099	5.6359e-14
16.438620	5.78265e-14
16.423141	5.93323e-14
16.407661	6.08773e-14
16.392182	6.24626e-14
16.376703	6.40891e-14
16.361223	6.5758e-14
16.345744	6.74705e-14
16.330265	6.92275e-14
16.314786	7.10303e-14
16.299306	7.28801e-14
16.283827	7.4778e-14
16.268348	7.67255e-14
16.252868	7.87236e-14
16.237389	8.07738e-14
16.221910	8.28775e-14
16.206431	8.5036e-14
16.190951	8.72507e-14
16.175472	8.95231e-14
16.159993	9.18547e-14
16.144513	9.42471e-14
16.129034	9.67018e-14
16.113555	9.92205e-14
16.098076	1.01805e-13
16.082596	1.04457e-13
16.067117	1.07177e-13
16.051638	1.09969e-13
16.036158	1.12833e-13
16.020679	1.15773e-13
16.005200	1.18788e-13
15.989721	1.21882e-13
15.974241	1.25057e-13
15.958762	1.28315e-13
15.943283	1.31658e-13
15.927803	1.35087e-13
15.912324	1.38606e-13
15.896845	1.42217e-13
15.881366	1.45922e-13
15.865886	1.49724e-13
15.850407	1.53624e-13
15.834928	1.57626e-13
15.819448	1.61733e-13
15.803969	1.65946e-13
15.788490	1.7027e-13
15.773011	1.74706e-13
15.757531	1.79258e-13
15.742052	1.83928e-13
15.726573	1.8872e-13
15.711093	1.93637e-13
15.695614	1.98683e-13
15.680135	2.0386e-13
15.664656	2.09171e-13
15.649176	2.14622e-13
15.633697	2.20214e-13
15.618218	2.25952e-13
15.602738	2.3184e-13
15.587259	2.37881e-13
15.571780	2.4408e-13
15.556301	2.5044e-13
15.540821	2.56966e-13
15.525342	2.63663e-13
15.509863	2.70533e-13
15.494383	2.77584e-13
15.478904	2.84817e-13
15.463425	2.9224e-13
15.447946	2.99856e-13
15.432466	3.07671e-13
15.416987	3.15689e-13
15.401508	3.23917e-13
15.386028	3.32359e-13
15.370549	3.41021e-13
15.355070	3.49909e-13
15.339591	3.59029e-13
15.324111	3.68387e-13
15.308632	3.77988e-13
15.293153	3.87841e-13
15.277673	3.9795e-13
15.262194	4.08323e-13
15.246715	4.18966e-13
15.231236	4.29887e-13
15.215756	4.41092e-13
15.200277	4.5259e-13
15.184798	4.64388e-13
15.169318	4.76494e-13
15.153839	4.88915e-13
15.138360	5.0166e-13
15.122881	5.14738e-13
15.107401	5.28157e-13
15.091922	5.41926e-13
15.076443	5.56054e-13
15.060963	5.70551e-13
15.045484	5.85425e-13
15.030005	6.00688e-13
15.014526	6.16349e-13
14.999046	6.32419e-13
14.983567	6.48907e-13
14.968088	6.65826e-13
14.952608	6.83186e-13
14.937129	7.01e-13
14.921650	7.19278e-13
14.906171	7.38032e-13
14.890691	7.57276e-13
14.875212	7.77023e-13
14.859733	7.97284e-13
14.844253	8.18074e-13
14.828774	8.39406e-13
14.813295	8.61296e-13
14.797816	8.83756e-13
14.782336	9.06802e-13
14.766857	9.3045e-13
14.751378	9.54715e-13
14.735898	9.79612e-13
14.720419	1.00516e-12
14.704940	1.03137e-12
14.689461	1.05827e-12
14.673981	1.08587e-12
14.658502	1.11419e-12
14.643023	1.14325e-12
14.627543	1.17307e-12
14.612064	1.20367e-12
14.596585	1.23506e-12
14.581106	1.26728e-12
14.565626	1.30033e-12
14.550147	1.33425e-12
14.534668	1.36905e-12
14.519188	1.40476e-12
14.503709	1.44141e-12
14.488230	1.47901e-12
14.472751	1.51759e-12
14.457271	1.55718e-12
14.441792	1.5978e-12
14.426313	1.63948e-12
14.410833	1.68225e-12
14.395354	1.72614e-12
14.379875	1.77117e-12
14.364396	1.81738e-12
14.348916	1.8648e-12
14.333437	1.91345e-12
14.317958	1.96337e-12
14.302478	2.0146e-12
14.286999	2.06716e-12
14.271520	2.1211e-12
14.256041	2.17644e-12
14.240561	2.23323e-12
14.225082	2.2915e-12
14.209603	2.3513e-12
14.194123	2.41265e-12
14.178644	2.47561e-12
14.163165	2.54021e-12
14.147686	2.6065e-12
14.132206	2.67451e-12
14.116727	2.74431e-12
14.101248	2.81593e-12
14.085768	2.88941e-12
14.070289	2.96482e-12
14.054810	3.0422e-12
14.039331	3.1216e-12
14.023851	3.20307e-12
14.008372	3.28666e-12
13.992893	3.37245e-12
13.977413	3.46047e-12
13.961934	3.55079e-12
13.946455	3.64347e-12
13.930976	3.73857e-12
13.915496	3.83616e-12
13.900017	3.93629e-12
13.884538	4.03904e-12
13.869058	4.14448e-12
13.853579	4.25266e-12
13.838100	4.36368e-12
13.822621	4.47759e-12
13.807141	4.59449e-12
13.791662	4.71443e-12
13.776183	4.83751e-12
13.760703	4.9638e-12
13.745224	5.09339e-12
13.729745	5.22637e-12
13.714266	5.36283e-12
13.698786	5.50284e-12
13.683307	5.64652e-12
13.667828	5.79395e-12
13.652348	5.94524e-12
13.636869	6.10047e-12
13.621390	6.25977e-12
13.605911	6.42322e-12
13.590431	6.59095e-12
13.574952	6.76306e-12
13.559473	6.93967e-12
13.543993	7.12089e-12
13.528514	7.30685e-12
13.513035	7.49767e-12
13.497556	7.69347e-12
13.482076	7.8944e-12
13.466597	8.10057e-12
13.451118	8.31214e-12
13.435638	8.52923e-12
13.420159	8.752e-12
13.404680	8.98059e-12
13.389201	9.21516e-12
13.373721	9.45585e-12
13.358242	9.70284e-12
13.342763	9.95629e-12
13.327283	1.02164e-11
13.311804	1.04832e-11
13.296325	1.07571e-11
13.280846	1.10381e-11
13.265366	1.13264e-11
13.249887	1.16223e-11
13.234408	1.1926e-11
13.218928	1.22375e-11
13.203449	1.25572e-11
13.187970	1.28853e-11
13.172491	1.3222e-11
13.157011	1.35674e-11
13.141532	1.39219e-11
13.126053	1.42856e-11
13.110573	1.46589e-11
13.095094	1.50419e-11
13.079615	1.5435e-11
13.064136	1.58383e-11
13.048656	1.62522e-11
13.033177	1.66769e-11
13.017698	1.71127e-11
13.002218	1.75599e-11
12.986739	1.80188e-11
12.971260	1.84897e-11
12.955781	1.89729e-11
12.940301	1.94688e-11
12.924822	1.99776e-11
12.909343	2.04997e-11
12.893863	2.10355e-11
12.878384	2.15853e-11
12.862905	2.21495e-11
12.847426	2.27285e-11
12.831946	2.33226e-11
12.816467	2.39322e-11
12.800988	2.45578e-11
12.785508	2.51998e-11
12.770029	2.58585e-11
12.754550	2.65345e-11
12.739071	2.72282e-11
12.723591	2.794e-11
12.708112	2.86705e-11
12.692633	2.94201e-11
12.677153	3.01892e-11
12.661674	3.09785e-11
12.646195	3.17885e-11
12.630716	3.26197e-11
12.615236	3.34726e-11
12.599757	3.43478e-11
12.584278	3.5246e-11
12.568798	3.61676e-11
12.553319	3.71134e-11
12.537840	3.80839e-11
12.522361	3.90799e-11
12.506881	4.01019e-11
12.491402	4.11506e-11
12.475923	4.22268e-11
12.460443	4.33312e-11
12.444964	4.44645e-11
12.429485	4.56274e-11
12.414006	4.68208e-11
12.398526	4.80455e-11
12.383047	4.93022e-11
12.367568	5.05918e-11
12.352088	5.19152e-11
12.336609	5.32732e-11
12.321130	5.46668e-11
12.305651	5.60968e-11
12.290171	5.75643e-11
12.274692	5.90703e-11
12.259213	6.06157e-11
12.243733	6.22015e-11
12.228254	6.38289e-11
12.212775	6.54989e-11
12.197296	6.72126e-11
12.181816	6.89712e-11
12.166337	7.07759e-11
12.150858	7.26279e-11
12.135378	7.45283e-11
12.119899	7.64785e-11
12.104420	7.84799e-11
12.088941	8.05336e-11
12.073461	8.26411e-11
12.057982	8.48039e-11
12.042503	8.70233e-11
12.027023	8.93008e-11
12.011544	9.1638e-11
11.996065	9.40365e-11
11.980586	9.64978e-11
11.965106	9.90236e-11
11.949627	1.01616e-10
11.934148	1.04275e-10
11.918668	1.07005e-10
11.903189	1.09806e-10
11.887710	1.12681e-10
11.872231	1.1563e-10
11.856751	1.18657e-10
11.841272	1.21764e-10
11.825793	1.24952e-10
11.810313	1.28223e-10
11.794834	1.3158e-10
11.779355	1.35026e-10
11.763876	1.38561e-10
11.748396	1.42189e-10
11.732917	1.45912e-10
11.717438	1.49733e-10
11.701958	1.53654e-10
11.686479	1.57678e-10
11.671000	1.61807e-10
11.655521	1.66045e-10
11.640041	1.70393e-10
11.624562	1.74856e-10
11.609083	1.79436e-10
11.593603	1.84135e-10
11.578124	1.88958e-10
11.562645	1.93908e-10
11.547166	1.98987e-10
11.531686	2.04199e-10
11.516207	2.09549e-10
11.500728	2.15038e-10
11.485248	2.20671e-10
11.469769	2.26452e-10
11.454290	2.32385e-10
11.438811	2.38473e-10
11.423331	2.44721e-10
11.407852	2.51133e-10
11.392373	2.57714e-10
11.376893	2.64466e-10
11.361414	2.71396e-10
11.345935	2.78508e-10
11.330456	2.85806e-10
11.314976	2.93296e-10
11.299497	3.00982e-10
11.284018	3.0887e-10
11.268538	3.16965e-10
11.253059	3.25272e-10
11.237580	3.33797e-10
11.222101	3.42546e-10
11.206621	3.51525e-10
11.191142	3.60739e-10
11.175663	3.70195e-10
11.160183	3.79899e-10
11.144704	3.89858e-10
11.129225	4.00079e-10
11.113746	4.10567e-10
11.098266	4.21331e-10
11.082787	4.32377e-10
11.067308	4.43714e-10
11.051828	4.55348e-10
11.036349	4.67287e-10
11.020870	4.7954e-10
11.005391	4.92115e-10
10.989911	5.0502e-10
10.974432	5.18263e-10
10.958953	5.31855e-10
10.943473	5.45803e-10
10.927994	5.60117e-10
10.912515	5.74808e-10
10.897036	5.89884e-10
10.881556	6.05356e-10
10.866077	6.21235e-10
10.850598	6.3753e-10
10.835118	6.54254e-10
10.819639	6.71417e-10
10.804160	6.8903e-10
10.788681	7.07107e-10
10.773201	7.25658e-10
10.757722	7.44696e-10
10.742243	7.64235e-10
10.726763	7.84287e-10
10.711284	8.04866e-10
10.695805	8.25986e-10
10.680326	8.47661e-10
10.664846	8.69905e-10
10.649367	8.92734e-10
10.633888	9.16162e-10
10.618408	9.40207e-10
10.602929	9.64883e-10
10.587450	9.90208e-10
10.571971	1.0162e-09
10.556491	1.04287e-09
10.541012	1.07025e-09
10.525533	1.09834e-09
10.510053	1.12717e-09
10.494574	1.15677e-09
10.479095	1.18713e-09
10.463616	1.2183e-09
10.448136	1.25029e-09
10.432657	1.28312e-09
10.417178	1.31681e-09
10.401698	1.35138e-09
10.386219	1.38687e-09
10.370740	1.42329e-09
10.355261	1.46067e-09
10.339781	1.49903e-09
10.324302	1.5384e-09
10.308823	1.5788e-09
10.293343	1.62027e-09
10.277864	1.66283e-09
10.262385	1.70651e-09
10.246906	1.75133e-09
10.231426	1.79734e-09
10.215947	1.84456e-09
10.200468	1.89302e-09
10.184988	1.94275e-09
10.169509	1.9938e-09
10.154030	2.04618e-09
10.138551	2.09995e-09
10.123071	2.15513e-09
10.107592	2.21176e-09
10.092113	2.26988e-09
10.076633	2.32953e-09
10.061154	2.39076e-09
10.045675	2.45359e-09
10.030196	2.51808e-09
10.014716	2.58427e-09
9.999237	2.6522e-09
9.983758	2.72191e-09
9.968278	2.79347e-09
9.952799	2.8669e-09
9.937320	2.94227e-09
9.921841	3.01963e-09
9.906361	3.09902e-09
9.890882	3.18051e-09
9.875403	3.26414e-09
9.859923	3.34997e-09
9.844444	3.43806e-09
9.828965	3.52848e-09
9.813486	3.62127e-09
9.798006	3.71652e-09
9.782527	3.81427e-09
9.767048	3.91459e-09
9.751568	4.01756e-09
9.736089	4.12324e-09
9.720610	4.23171e-09
9.705131	4.34304e-09
9.689651	4.4573e-09
9.674172	4.57457e-09
9.658693	4.69493e-09
9.643213	4.81846e-09
9.627734	4.94525e-09
9.612255	5.07539e-09
9.596776	5.20895e-09
9.581296	5.34604e-09
9.565817	5.48674e-09
9.550338	5.63115e-09
9.534858	5.77936e-09
9.519379	5.93149e-09
9.503900	6.08763e-09
9.488421	6.24788e-09
9.472941	6.41237e-09
9.457462	6.58119e-09
9.441983	6.75446e-09
9.426503	6.93231e-09
9.411024	7.11484e-09
9.395545	7.3022e-09
9.380066	7.49449e-09
9.364586	7.69186e-09
9.349107	7.89444e-09
9.333628	8.10236e-09
9.318148	8.31577e-09
9.302669	8.53482e-09
9.287190	8.75964e-09
9.271711	8.9904e-09
9.256231	9.22725e-09
9.240752	9.47035e-09
9.225273	9.71987e-09
9.209793	9.97598e-09
9.194314	1.02388e-08
9.178835	1.05087e-08
9.163356	1.07856e-08
9.147876	1.10698e-08
9.132397	1.13616e-08
9.116918	1.16611e-08
9.101438	1.19684e-08
9.085959	1.22839e-08
9.070480	1.26077e-08
9.055001	1.29401e-08
9.039521	1.32813e-08
9.024042	1.36315e-08
9.008563	1.39909e-08
8.993083	1.43598e-08
8.977604	1.47385e-08
8.962125	1.51272e-08
8.946646	1.55261e-08
8.931166	1.59356e-08
8.915687	1.63559e-08
8.900208	1.67874e-08
8.884728	1.72302e-08
8.869249	1.76848e-08
8.853770	1.81513e-08
8.838291	1.86303e-08
8.822811	1.91218e-08
8.807332	1.96264e-08
8.791853	2.01443e-08
8.776373	2.06759e-08
8.760894	2.12216e-08
8.745415	2.17817e-08
8.729936	2.23567e-08
8.714456	2.29468e-08
8.698977	2.35526e-08
8.683498	2.41744e-08
8.668018	2.48126e-08
8.652539	2.54678e-08
8.637060	2.61403e-08
8.621581	2.68305e-08
8.606101	2.75391e-08
8.590622	2.82664e-08
8.575143	2.9013e-08
8.559663	2.97793e-08
8.544184	3.05659e-08
8.528705	3.13734e-08
8.513226	3.22022e-08
8.497746	3.3053e-08
8.482267	3.39264e-08
8.466788	3.48229e-08
8.451308	3.57431e-08
8.435829	3.66877e-08
8.420350	3.76573e-08
8.404871	3.86526e-08
8.389391	3.96744e-08
8.373912	4.07231e-08
8.358433	4.17997e-08
8.342953	4.29048e-08
8.327474	4.40393e-08
8.311995	4.52038e-08
8.296516	4.63991e-08
8.281036	4.76262e-08
8.265557	4.88858e-08
8.250078	5.01788e-08
8.234598	5.15061e-08
8.219119	5.28687e-08
8.203640	5.42673e-08
8.188161	5.57031e-08
8.172681	5.7177e-08
8.157202	5.86899e-08
8.141723	6.02431e-08
8.126243	6.18374e-08
8.110764	6.34741e-08
8.095285	6.51542e-08
8.079806	6.68789e-08
8.064326	6.86495e-08
8.048847	7.0467e-08
8.033368	7.23328e-08
8.017888	7.42481e-08
8.002409	7.62143e-08
7.986930	7.82328e-08
7.971451	8.03048e-08
7.955971	8.24319e-08
7.940492	8.46156e-08
7.925013	8.68572e-08
7.909533	8.91584e-08
7.894054	9.15208e-08
7.878575	9.3946e-08
7.863096	9.64357e-08
7.847616	9.89915e-08
7.832137	1.01615e-07
7.816658	1.04309e-07
7.801178	1.07074e-07
7.785699	1.09913e-07
7.770220	1.12827e-07
7.754741	1.15819e-07
7.739261	1.1889e-07
7.723782	1.22043e-07
7.708303	1.2528e-07
7.692823	1.28604e-07
7.677344	1.32015e-07
7.661865	1.35518e-07
7.646386	1.39113e-07
7.630906	1.42805e-07
7.615427	1.46595e-07
7.599948	1.50485e-07
7.584468	1.5448e-07
7.568989	1.5858e-07
7.553510	1.6279e-07
7.538031	1.67112e-07
7.522551	1.7155e-07
7.507072	1.76105e-07
7.491593	1.80782e-07
7.476113	1.85584e-07
7.460634	1.90513e-07
7.445155	1.95575e-07
7.429676	2.00771e-07
7.414196	2.06105e-07
7.398717	2.11582e-07
7.383238	2.17205e-07
7.367758	2.22978e-07
7.352279	2.28905e-07
7.336800	2.3499e-07
7.321321	2.41238e-07
7.305841	2.47653e-07
7.290362	2.54238e-07
7.274883	2.61e-07
7.259403	2.67942e-07
7.243924	2.75069e-07
7.228445	2.82387e-07
7.212966	2.899e-07
7.197486	2.97615e-07
7.182007	3.05535e-07
7.166528	3.13667e-07
7.151048	3.22016e-07
7.135569	3.30588e-07
7.120090	3.3939e-07
7.104611	3.48427e-07
7.089131	3.57706e-07
7.073652	3.67232e-07
7.058173	3.77014e-07
7.042693	3.87058e-07
7.027214	3.9737e-07
7.011735	4.07958e-07
6.996256	4.18829e-07
6.980776	4.29992e-07
6.965297	4.41454e-07
6.949818	4.53222e-07
6.934338	4.65306e-07
6.918859	4.77713e-07
6.903380	4.90453e-07
6.887901	5.03534e-07
6.872421	5.16966e-07
6.856942	5.30757e-07
6.841463	5.44919e-07
6.825983	5.5946e-07
6.810504	5.74391e-07
6.795025	5.89723e-07
6.779546	6.05466e-07
6.764066	6.21631e-07
6.748587	6.3823e-07
6.733108	6.55275e-07
6.717628	6.72777e-07
6.702149	6.90749e-07
6.686670	7.09204e-07
6.671191	7.28155e-07
6.655711	7.47614e-07
6.640232	7.67597e-07
6.624753	7.88116e-07
6.609273	8.09187e-07
6.593794	8.30824e-07
6.578315	8.53043e-07
6.562836	8.7586e-07
6.547356	8.99291e-07
6.531877	9.23352e-07
6.516398	9.4806e-07
6.500918	9.73433e-07
6.485439	9.99489e-07
6.469960	1.02625e-06
6.454481	1.05373e-06
6.439001	1.08194e-06
6.423522	1.11092e-06
6.408043	1.14068e-06
6.392563	1.17124e-06
6.377084	1.20263e-06
6.361605	1.23486e-06
6.346126	1.26796e-06
6.330646	1.30196e-06
6.315167	1.33687e-06
6.299688	1.37272e-06
6.284208	1.40954e-06
6.268729	1.44736e-06
6.253250	1.4862e-06
6.237771	1.52608e-06
6.222291	1.56704e-06
6.206812	1.60911e-06
6.191333	1.65232e-06
6.175853	1.6967e-06
6.160374	1.74227e-06
6.144895	1.78908e-06
6.129416	1.83715e-06
6.113936	1.88653e-06
6.098457	1.93724e-06
6.082978	1.98933e-06
6.067498	2.04282e-06
6.052019	2.09777e-06
6.036540	2.1542e-06
6.021061	2.21216e-06
6.005581	2.2717e-06
5.990102	2.33285e-06
5.974623	2.39566e-06
5.959143	2.46017e-06
5.943664	2.52643e-06
5.928185	2.59449e-06
5.912706	2.6644e-06
5.897226	2.73621e-06
5.881747	2.80997e-06
5.866268	2.88573e-06
5.850788	2.96356e-06
5.835309	3.0435e-06
5.819830	3.12561e-06
5.804351	3.20996e-06
5.788871	3.29661e-06
5.773392	3.38561e-06
5.757913	3.47704e-06
5.742433	3.57096e-06
5.726954	3.66744e-06
5.711475	3.76655e-06
5.695996	3.86836e-06
5.680516	3.97295e-06
5.665037	4.0804e-06
5.649558	4.19077e-06
5.634078	4.30416e-06
5.618599	4.42065e-06
5.603120	4.54032e-06
5.587641	4.66327e-06
5.572161	4.78957e-06
5.556682	4.91933e-06
5.541203	5.05265e-06
5.525723	5.18961e-06
5.510244	5.33032e-06
5.494765	5.47489e-06
5.479286	5.62342e-06
5.463806	5.77602e-06
5.448327	5.93281e-06
5.432848	6.0939e-06
5.417368	6.25941e-06
5.401889	6.42947e-06
5.386410	6.6042e-06
5.370931	6.78374e-06
5.355451	6.96821e-06
5.339972	7.15775e-06
5.324493	7.35251e-06
5.309013	7.55264e-06
5.293534	7.75828e-06
5.278055	7.96958e-06
5.262576	8.18671e-06
5.247096	8.40983e-06
5.231617	8.63911e-06
5.216138	8.87472e-06
5.200658	9.11684e-06
5.185179	9.36565e-06
5.169700	9.62134e-06
5.154221	9.88411e-06
5.138741	1.01541e-05
5.123262	1.04317e-05
5.107783	1.07169e-05
5.092304	1.101e-05
5.076824	1.13112e-05
5.061345	1.16208e-05
5.045866	1.19391e-05
5.030386	1.22661e-05
5.014907	1.26023e-05
4.999428	1.29477e-05
4.983949	1.33029e-05
4.968469	1.36679e-05
4.952990	1.40431e-05
4.937511	1.44287e-05
4.922031	1.48251e-05
4.906552	1.52326e-05
4.891073	1.56515e-05
4.875594	1.6082e-05
4.860114	1.65247e-05
4.844635	1.69797e-05
4.829156	1.74475e-05
4.813676	1.79284e-05
4.798197	1.84228e-05
4.782718	1.8931e-05
4.767239	1.94536e-05
4.751759	1.99909e-05
4.736280	2.05432e-05
4.720801	2.11112e-05
4.705321	2.16951e-05
4.689842	2.22956e-05
4.674363	2.2913e-05
4.658884	2.35478e-05
4.643404	2.42007e-05
4.627925	2.4872e-05
4.612446	2.55623e-05
4.596966	2.62722e-05
4.581487	2.70023e-05
4.566008	2.77531e-05
4.550529	2.85253e-05
4.535049	2.93195e-05
4.519570	3.01363e-05
4.504091	3.09765e-05
4.488611	3.18406e-05
4.473132	3.27295e-05
4.457653	3.36438e-05
4.442174	3.45844e-05
4.426694	3.55519e-05
4.411215	3.65472e-05
4.395736	3.75712e-05
4.380256	3.86247e-05
4.364777	3.97085e-05
4.349298	4.08237e-05
4.333819	4.19711e-05
4.318339	4.31518e-05
4.302860	4.43667e-05
4.287381	4.56168e-05
4.271901	4.69034e-05
4.256422	4.82274e-05
4.240943	4.959e-05
4.225464	5.09925e-05
4.209984	5.2436e-05
4.194505	5.39218e-05
4.179026	5.54513e-05
4.163546	5.70257e-05
4.148067	5.86466e-05
4.132588	6.03153e-05
4.117109	6.20334e-05
4.101629	6.38024e-05
4.086150	6.5624e-05
4.070671	6.74998e-05
4.055191	6.94315e-05
4.039712	7.1421e-05
4.024233	7.34701e-05
4.008754	7.55807e-05
3.993274	7.77549e-05
3.977795	7.99947e-05
3.962316	8.23023e-05
3.946836	8.46798e-05
3.931357	8.71297e-05
3.915878	8.96543e-05
3.900399	9.22562e-05
3.884919	9.4938e-05
3.869440	9.77023e-05
3.853961	0.000100552
3.838481	0.00010349
3.823002	0.000106519
3.807523	0.000109643
3.792044	0.000112865
3.776564	0.000116189
3.761085	0.000119617
3.745606	0.000123154
3.730126	0.000126804
3.714647	0.00013057
3.699168	0.000134458
3.683689	0.000138472
3.668209	0.000142616
3.652730	0.000146895
3.637251	0.000151316
3.621771	0.000155882
3.606292	0.000160601
3.590813	0.000165478
3.575334	0.00017052
3.559854	0.000175734
3.544375	0.000181126
3.528896	0.000186706
3.513416	0.00019248
3.497937	0.000198458
3.482458	0.000204649
3.466979	0.000211064
3.451499	0.000217712
3.436020	0.000224606
3.420541	0.000231759
3.405061	0.000239183
3.389582	0.000246895
3.374103	0.000254909
3.358624	0.000263245
3.343144	0.000271923
3.327665	0.000280964
3.312186	0.000290393
3.296706	0.00030024
3.281227	0.000310536
3.265748	0.00032132
3.250269	0.000332636
3.234789	0.000344538
3.219310	0.00035709
3.203831	0.000370375
3.188351	0.000384499
3.172872	0.000399606
3.157393	0.000415902
3.141914	0.000433709
3.126434	0.000453597
3.110955	0.000476866
&
```
