## Supplementary material for "All-at-once RNA folding with 3D motif prediction framed by evolutionary information": RF01610_ceN104.cacofold.helixcov

```
# RMs = 7 L = 213

# RM_HELIX NESTED 67-71 77-81, nbp = 5 nbp_cov = 1
# pvals: 1.04556e-06,0.926072,0.650628,0.901398,0.0512321
# aggregated NONE
NESTED  ::::::::::::::::::::::::::::::::::::::::::::::::::::::::<<<<<_____>>>>>::::::::::::::::::::::::::::::::::::::::::::::::::::::::::::::::::::::::::::::::::::::::::::::
        ::::::::::::::::::::::::::::::::::::::::::::::::::::::::<_____________>::::::::::::::::::::::::::::::::::::::::::::::::::::::::::::::::::::::::::::::::::::::::::::::

# RM_HELIX NESTED 44-47 133-136, nbp = 4 nbp_cov = 0
# pvals: 0.650628,0.650628,0.650628,0.086585
# aggregated NONE
NESTED  :::::::::::::::::::::::::::::::::::::<<<<___________________________________________>>>>:::::::::::::::::::::::::::::::::::::::::::::::::::::::::::::::::::::::::::::
        :::::::::::::::::::::::::::::::::::::::::::::::::::::::::::::::::::::::::::::::::::::::::::::::::::::::::::::::::::::::::::::::::::::::::::::::::::::::::::::::::::::

# RM_HELIX NESTED 35-38 141-144, nbp = 4 nbp_cov = 0
# pvals: 0.650628,0.650628,0.675196,0.84314
# aggregated NONE
NESTED  ::::::::::::::::::::::::::::<<<<____________________________________________________________>>>>:::::::::::::::::::::::::::::::::::::::::::::::::::::::::::::::::::::
        :::::::::::::::::::::::::::::::::::::::::::::::::::::::::::::::::::::::::::::::::::::::::::::::::::::::::::::::::::::::::::::::::::::::::::::::::::::::::::::::::::::

# RM_HELIX NESTED 11-27 145-156, nbp = 12 nbp_cov = 0
# pvals: 0.650628,0.650628,0.650628,0.650628,0.127971,0.214102,0.650628,0.650628,0.650628,0.650628,0.650628,0.700681
# aggregated NONE
NESTED  :::::::::<<<<<<<<<<<<___________________________________________________________________________>>>>>>>>>>>>:::::::::::::::::::::::::::::::::::::::::::::::::::::::::
        :::::::::::::::::::::::::::::::::::::::::::::::::::::::::::::::::::::::::::::::::::::::::::::::::::::::::::::::::::::::::::::::::::::::::::::::::::::::::::::::::::::

# RM_HELIX NESTED 1-6 160-165, nbp = 6 nbp_cov = 0
# pvals: 0.650628,0.214102,0.650628,0.650628,0.214102,0.650628
# aggregated NONE
NESTED  <<<<<<_________________________________________________________________________________________________________>>>>>>::::::::::::::::::::::::::::::::::::::::::::::::
        :::::::::::::::::::::::::::::::::::::::::::::::::::::::::::::::::::::::::::::::::::::::::::::::::::::::::::::::::::::::::::::::::::::::::::::::::::::::::::::::::::::

# RM_HELIX NESTED 166-173 182-189, nbp = 8 nbp_cov = 0
# pvals: 0.650628,0.650628,0.75668,0.0529553,0.127971,0.650628,0.650628,0.650628
# aggregated NONE
NESTED  :::::::::::::::::::::::::::::::::::::::::::::::::::::::::::::::::::::::::::::::::::::::::::::::::::::::::::::::::::::<<<<<<<<________>>>>>>>>::::::::::::::::::::::::
        :::::::::::::::::::::::::::::::::::::::::::::::::::::::::::::::::::::::::::::::::::::::::::::::::::::::::::::::::::::::::::::::::::::::::::::::::::::::::::::::::::::

# RM_HELIX NESTED 190-194 205-209, nbp = 5 nbp_cov = 0
# pvals: 0.650628,0.650628,0.650628,0.650628,0.650628
# aggregated NONE
NESTED  :::::::::::::::::::::::::::::::::::::::::::::::::::::::::::::::::::::::::::::::::::::::::::::::::::::::::::::::::::::::::::::::::::::::::::::<<<<<__________>>>>>::::
        :::::::::::::::::::::::::::::::::::::::::::::::::::::::::::::::::::::::::::::::::::::::::::::::::::::::::::::::::::::::::::::::::::::::::::::::::::::::::::::::::::::
```
