## Supplementary material for "All-at-once RNA folding with 3D motif prediction framed by evolutionary information": RF01610_ceN104.cacofold.power

```
# Power analysis of CaCoFold structure 
#
# Powertype = SINGLE SUBSTITUTIONS
# covary  left_pos      right_pos    substitutions      power
#----------------------------------------------------------------
          1		165		2		0.00
          2		164		1		0.00
          3		163		0		0.00
          4		162		1		0.00
          5		161		1		0.00
          6		160		2		0.00
          11		156		0		0.00
          14		155		0		0.00
          15		154		1		0.00
          17		153		3		0.02
          20		152		1		0.00
          21		151		2		0.00
          22		150		0		0.00
          23		149		0		0.00
          24		148		1		0.00
          25		147		2		0.00
          26		146		4		0.07
          27		145		4		0.07
          35		144		0		0.00
          36		143		0		0.00
          37		142		2		0.00
          38		141		3		0.02
          44		136		0		0.00
          45		135		2		0.00
          46		134		2		0.00
          47		133		2		0.00
     *    67		81		6		0.16
          68		80		3		0.02
          69		79		5		0.11
          70		78		4		0.07
          71		77		5		0.11
          166		189		2		0.00
          167		188		0		0.00
          168		187		2		0.00
          169		186		3		0.02
          170		185		1		0.00
          171		184		1		0.00
          172		183		0		0.00
          173		182		0		0.00
          190		209		0		0.00
          191		208		0		0.00
          192		207		0		0.00
          193		206		0		0.00
          194		205		0		0.00
#
# BPAIRS 44
# avg substitutions per BP  1.5
# BPAIRS expected to covary 0.6 +/- 0.8
# BPAIRS observed to covary 1
#
```
