## Supplementary material for "All-at-once RNA folding with 3D motif prediction framed by evolutionary information": RF01610_ceN104.cov

```
#
# Method Target_E-val [cov_min,cov_max] [FP | TP True Found | Sen PPV F] 
# GTp    0.05           [-1.37,7.18]    [1 | 0 37 1 | 0.00 0.00 0.00] 
#
# #tests = 37 (base pairs) 13493 (others)
# in_given  left_pos       right_pos        score      E-value          pvalue      substitutions      power
#----------------------------------------------------------------------------------------------------------------
~	        67	        81	7.17544	0.0141077	1.04556e-06	6		0.16
```
