## Supplementary material for "All-at-once RNA folding with 3D motif prediction framed by evolutionary information": RF01610_ceN104.power

```
# Power analysis of given structure 
#
# Powertype = SINGLE SUBSTITUTIONS
# covary  left_pos      right_pos    substitutions      power
#----------------------------------------------------------------
          3		136		0		0.00
          4		135		1		0.00
          5		134		1		0.00
          6		133		3		0.02
          7		132		0		0.00
          8		131		2		0.00
          21		36		2		0.00
          22		35		0		0.00
          24		33		2		0.00
          25		32		3		0.02
          26		31		5		0.11
          40		79		4		0.07
          41		78		4		0.07
          42		77		3		0.02
          43		76		5		0.11
          45		74		4		0.07
          46		73		3		0.02
          47		72		3		0.02
          48		71		5		0.11
          49		70		4		0.07
          150		207		0		0.00
          151		206		0		0.00
          152		205		0		0.00
          153		204		0		0.00
          154		203		0		0.00
          155		202		0		0.00
          158		199		0		0.00
          164		191		0		0.00
          165		190		0		0.00
          166		189		2		0.00
          167		188		0		0.00
          168		187		2		0.00
          169		186		3		0.02
          170		185		1		0.00
          171		184		1		0.00
          172		183		0		0.00
          173		182		0		0.00
#
# BPAIRS 37
# avg substitutions per BP  1.7
# BPAIRS expected to covary 0.7 +/- 0.8
# BPAIRS observed to covary 0
#
```
