## Supplementary material for "All-at-once RNA folding with 3D motif prediction framed by evolutionary information": RF01610_ceN104.surv

```
2.832451	0.027027
1.478011	0.0540541
0.731333	0.0810811
0.036748	0.108108
0.019383	0.135135
0.002019	0.162162
-0.015346	0.621622
-0.032710	0.648649
-0.084804	0.675676
-0.171627	0.72973
-0.188992	0.756757
-0.275815	0.783784
-0.310544	0.810811
-0.362638	0.837838
-0.380003	0.864865
-0.675201	0.891892
-0.692566	0.918919
-0.727295	0.945946
-0.744660	0.972973
-0.918306	1
&
7.173605	7.41125e-05
6.062270	0.000148225
5.749707	0.000222338
5.645519	0.00029645
5.628154	0.000370563
5.037757	0.000444675
5.003028	0.000741125
4.950934	0.00103758
4.898841	0.0011858
4.829382	0.00140814
4.603642	0.00155636
4.516819	0.00163048
4.499454	0.00185281
4.464725	0.00192693
4.221621	0.00200104
4.152162	0.00207515
4.134797	0.00214926
4.065339	0.00222338
4.047974	0.00229749
3.995881	0.0023716
3.909057	0.00244571
3.891693	0.00251983
3.874328	0.00259394
3.804870	0.00274216
3.718047	0.00281628
3.700682	0.00289039
3.596494	0.00303861
3.561765	0.00311273
3.544400	0.00318684
3.527036	0.00326095
3.509671	0.00340918
3.492307	0.0035574
3.474942	0.00377974
3.388119	0.00385385
3.318660	0.00392796
3.249202	0.00400208
3.214473	0.00422441
3.197108	0.00437264
3.179744	0.00444675
3.162379	0.00466909
3.127650	0.00481731
3.092920	0.00496554
3.075556	0.00503965
3.040827	0.00518788
3.006097	0.00526199
2.988733	0.0053361
2.971368	0.00541021
2.954004	0.00548433
2.936639	0.00563255
2.867180	0.00570666
2.849816	0.00578078
2.832451	0.00600311
2.745628	0.00607723
2.710899	0.00622545
2.693534	0.00644779
2.658805	0.0065219
2.641440	0.00667013
2.624076	0.00681835
2.606711	0.00689246
2.589347	0.00696658
2.554617	0.00718891
2.519888	0.00726303
2.485159	0.00733714
2.467794	0.00763359
2.450430	0.0077077
2.433065	0.00815238
2.415700	0.00822649
2.380971	0.00837471
2.363607	0.00844883
2.346242	0.00874528
2.311513	0.00904173
2.294148	0.00941229
2.276784	0.0094864
2.242054	0.00956051
2.207325	0.00963463
2.103137	0.00978285
2.051044	0.00993108
2.033679	0.0103016
1.998950	0.0103758
1.964220	0.010524
1.946856	0.0111169
1.912127	0.0114133
1.894762	0.0114874
1.877397	0.0116357
1.860033	0.011858
1.842668	0.0120803
1.825304	0.0123027
1.807939	0.0126732
1.773210	0.0127474
1.755845	0.0132661
1.738480	0.0135626
1.703751	0.0136367
1.686387	0.0139332
1.669022	0.0140073
1.651657	0.0141555
1.634293	0.0143778
1.616928	0.0148966
1.599563	0.0150448
1.582199	0.0154895
1.564834	0.0160824
1.547470	0.0167494
1.530105	0.0171941
1.512740	0.0179352
1.495376	0.0180835
1.478011	0.018454
1.460647	0.0188246
1.443282	0.0191951
1.425917	0.0196398
1.408553	0.0198622
1.391188	0.0203809
1.373823	0.0206033
1.356459	0.0209738
1.321730	0.0211962
1.304365	0.0215667
1.287000	0.0220114
1.252271	0.0223079
1.234907	0.0224561
1.217542	0.0227525
1.200177	0.0231231
1.182813	0.0234196
1.165448	0.0234937
1.148083	0.0240125
1.130719	0.0240866
1.113354	0.0253465
1.095990	0.0256429
1.078625	0.0262358
1.061260	0.0266805
1.043896	0.026977
1.026531	0.0274957
1.009167	0.0279404
0.991802	0.0288298
0.974437	0.0294968
0.957073	0.0300156
0.939708	0.0314237
0.922343	0.0324613
0.904979	0.0332024
0.887614	0.0334989
0.870250	0.0348329
0.852885	0.0354258
0.835520	0.0356481
0.818156	0.036241
0.800791	0.0370563
0.783427	0.0376492
0.766062	0.038835
0.748697	0.0398725
0.731333	0.0406137
0.713968	0.0417995
0.696603	0.0420218
0.679239	0.0424665
0.661874	0.042837
0.644510	0.0436523
0.627145	0.0446157
0.609780	0.0458756
0.592416	0.0466168
0.575051	0.0478026
0.557687	0.0485437
0.540322	0.0492107
0.522957	0.0504706
0.505593	0.0515823
0.488228	0.0530646
0.470863	0.0549174
0.453499	0.0561032
0.436134	0.0574372
0.418770	0.0582524
0.401405	0.0601052
0.384040	0.0621804
0.366676	0.063218
0.349311	0.0649226
0.331947	0.066553
0.314582	0.0686282
0.297217	0.0706292
0.279853	0.0719632
0.262488	0.0740384
0.245123	0.0752983
0.227759	0.0767806
0.210394	0.0790039
0.193030	0.0800415
0.175665	0.0818943
0.158300	0.0838212
0.140936	0.0855258
0.123571	0.0870822
0.106207	0.0895279
0.088842	0.0918995
0.071477	0.0942711
0.054113	0.0964204
0.036748	0.0991625
0.019383	0.115171
0.002019	0.214407
-0.015346	0.783962
-0.032710	0.787223
-0.050075	0.79078
-0.067440	0.794338
-0.084804	0.799377
-0.102169	0.803454
-0.119533	0.809234
-0.136898	0.815238
-0.154263	0.820648
-0.171627	0.826206
-0.188992	0.832506
-0.206357	0.838657
-0.223721	0.844734
-0.241086	0.850441
-0.258450	0.855925
-0.275815	0.862447
-0.293180	0.870451
-0.310544	0.878159
-0.327909	0.88646
-0.345273	0.892092
-0.362638	0.899429
-0.380003	0.905358
-0.397367	0.910917
-0.414732	0.916401
-0.432097	0.920403
-0.449461	0.924998
-0.466826	0.929297
-0.484190	0.932928
-0.501555	0.937375
-0.518920	0.940636
-0.536284	0.943378
-0.553649	0.946861
-0.571014	0.949233
-0.588378	0.952049
-0.605743	0.954273
-0.623107	0.956496
-0.640472	0.959386
-0.657837	0.961758
-0.675201	0.963981
-0.692566	0.965834
-0.709930	0.968058
-0.727295	0.9708
-0.744660	0.972504
-0.762024	0.974431
-0.779389	0.976877
-0.796754	0.978804
-0.814118	0.980583
-0.831483	0.981324
-0.848847	0.982584
-0.866212	0.983473
-0.883577	0.983918
-0.900941	0.984881
-0.918306	0.985548
-0.935670	0.986882
-0.953035	0.987771
-0.970400	0.988883
-0.987764	0.989402
-1.005129	0.990514
-1.022494	0.991774
-1.039858	0.992737
-1.057223	0.993923
-1.074587	0.994738
-1.091952	0.995553
-1.109317	0.996072
-1.126681	0.996368
-1.144046	0.997035
-1.161410	0.997703
-1.178775	0.998295
-1.196140	0.998888
-1.213504	0.999111
-1.230869	0.999259
-1.265598	0.999555
-1.282963	0.999704
-1.317692	0.999778
-1.369786	0.999852
-1.387150	1
&
7.260428	3.69549e-07
7.243064	1.10865e-06
7.121511	1.4782e-06
6.826313	1.84775e-06
6.808948	2.21729e-06
6.791584	2.58684e-06
6.774219	2.95639e-06
6.756854	3.32594e-06
6.739490	3.69549e-06
6.722125	4.43459e-06
6.704761	4.80414e-06
6.687396	5.17369e-06
6.652667	5.91279e-06
6.635302	6.28234e-06
6.617938	7.76053e-06
6.548479	9.23873e-06
6.496385	9.60828e-06
6.479021	9.97783e-06
6.444291	1.10865e-05
6.426927	1.1456e-05
6.409562	1.18256e-05
6.392198	1.25647e-05
6.374833	1.33038e-05
6.357468	1.36733e-05
6.305374	1.58906e-05
6.288010	1.62602e-05
6.253281	1.66297e-05
6.235916	1.73688e-05
6.218551	1.77384e-05
6.183822	1.81079e-05
6.096999	1.92166e-05
6.079634	1.95861e-05
6.062270	2.03252e-05
6.044905	2.06948e-05
6.027541	2.18034e-05
6.010176	2.25425e-05
5.992811	2.36511e-05
5.975447	2.66075e-05
5.958082	2.73466e-05
5.940717	2.88248e-05
5.923353	3.17812e-05
5.905988	3.43681e-05
5.888624	3.69549e-05
5.871259	3.95418e-05
5.853894	4.13895e-05
5.836530	4.36068e-05
5.819165	4.65632e-05
5.801801	4.87805e-05
5.784436	5.13673e-05
5.767071	5.6541e-05
5.749707	5.91279e-05
5.732342	6.31929e-05
5.714977	6.91057e-05
5.697613	7.20621e-05
5.680248	7.5388e-05
5.662884	7.90835e-05
5.645519	8.31486e-05
5.628154	8.72136e-05
5.610790	9.23873e-05
5.593425	9.53437e-05
5.576061	9.90392e-05
5.558696	0.000102735
5.541331	0.000103843
5.523967	0.000107539
5.506602	0.000111604
5.489237	0.000117886
5.471873	0.000121951
5.454508	0.000127864
5.437144	0.000133407
5.419779	0.00013932
5.402414	0.00014782
5.385050	0.000152993
5.367685	0.000163341
5.350321	0.000171471
5.332956	0.000178862
5.315591	0.000186253
5.298227	0.000198078
5.280862	0.000202513
5.263497	0.000208056
5.246133	0.000215078
5.228768	0.000222838
5.211404	0.00022949
5.194039	0.00023762
5.176674	0.000248707
5.159310	0.000259793
5.141945	0.000267923
5.124581	0.000276423
5.107216	0.00028714
5.089851	0.000300443
5.072487	0.000309682
5.055122	0.000324834
5.037757	0.000333333
5.020393	0.000342942
5.003028	0.000355876
4.985664	0.00036918
4.968299	0.000383962
4.950934	0.000400591
4.933570	0.000412047
4.916205	0.000422395
4.898841	0.000437177
4.881476	0.000448263
4.864111	0.000463045
4.846747	0.000476718
4.829382	0.000489283
4.812017	0.000507761
4.794653	0.000528455
4.777288	0.000541759
4.759924	0.000565041
4.742559	0.000586105
4.725194	0.000601626
4.707830	0.000624908
4.690465	0.000645233
4.673101	0.000666297
4.655736	0.000689209
4.638371	0.000707687
4.621007	0.000725795
4.603642	0.000743902
4.586277	0.000764597
4.568913	0.000791205
4.551548	0.000806356
4.534184	0.000828529
4.516819	0.000858463
4.499454	0.000878418
4.482090	0.000906135
4.464725	0.000924982
4.447361	0.000947894
4.429996	0.000966741
4.412631	0.000989653
4.395267	0.00102254
4.377902	0.00105322
4.360537	0.00107243
4.343173	0.0010935
4.325808	0.00112749
4.308444	0.00115595
4.291079	0.00118367
4.273714	0.00120695
4.256350	0.00123429
4.238985	0.0012694
4.221621	0.00129305
4.204256	0.00132299
4.186891	0.00135366
4.169527	0.00137657
4.152162	0.00139837
4.134797	0.00142609
4.117433	0.0014527
4.100068	0.00147783
4.082704	0.00149815
4.065339	0.00152254
4.047974	0.00154804
4.030610	0.00157095
4.013245	0.00159608
3.995881	0.0016153
3.978516	0.00163599
3.961151	0.00166223
3.943787	0.0016833
3.926422	0.0017099
3.909057	0.00172727
3.891693	0.00174427
3.874328	0.00175831
3.856964	0.00178271
3.839599	0.00179675
3.822234	0.00182336
3.804870	0.00184848
3.787505	0.00187583
3.770140	0.00190429
3.752776	0.00193385
3.735411	0.00196489
3.718047	0.00200074
3.700682	0.00204398
3.683317	0.00210237
3.665953	0.00215595
3.648588	0.00221027
3.631224	0.00227162
3.613859	0.00232779
3.596494	0.00239024
3.579130	0.00246157
3.561765	0.00251811
3.544400	0.00259645
3.527036	0.00266223
3.509671	0.00272579
3.492307	0.00279453
3.474942	0.0028762
3.457577	0.00293865
3.440213	0.0030218
3.422848	0.00311715
3.405484	0.00320067
3.388119	0.00327642
3.370754	0.00338987
3.353390	0.00350739
3.336025	0.00362269
3.318660	0.00374316
3.301296	0.00385772
3.283931	0.00397857
3.266567	0.00410643
3.249202	0.00425203
3.231837	0.00442129
3.214473	0.00460828
3.197108	0.00478307
3.179744	0.00495639
3.162379	0.00516038
3.145014	0.0053714
3.127650	0.00558574
3.110285	0.00578307
3.092920	0.00600517
3.075556	0.0061881
3.058191	0.0063884
3.040827	0.00659941
3.023462	0.00679379
3.006097	0.00700776
2.988733	0.00718367
2.971368	0.00737435
2.954004	0.00755211
2.936639	0.00771286
2.919274	0.00787251
2.901910	0.00803622
2.884545	0.00820732
2.867180	0.00836438
2.849816	0.00849852
2.832451	0.00864375
2.815087	0.00875647
2.797722	0.00887657
2.780357	0.00899667
2.762993	0.0091201
2.745628	0.00923873
2.728264	0.00934627
2.710899	0.00947413
2.693534	0.00960015
2.676170	0.00971212
2.658805	0.00983222
2.641440	0.00996194
2.624076	0.0100916
2.606711	0.0102369
2.589347	0.0103888
2.571982	0.0105329
2.554617	0.0106826
2.537253	0.0108307
2.519888	0.0109749
2.502524	0.0111064
2.485159	0.0112129
2.467794	0.0113555
2.450430	0.0114967
2.433065	0.0116571
2.415700	0.0118178
2.398336	0.0119763
2.380971	0.0121497
2.363607	0.0123041
2.346242	0.0124435
2.328877	0.0125839
2.311513	0.012711
2.294148	0.0128307
2.276784	0.0129852
2.259419	0.013102
2.242054	0.0132184
2.224690	0.0133485
2.207325	0.0134789
2.189960	0.0136075
2.172596	0.0137524
2.155231	0.0138991
2.137867	0.0140554
2.120502	0.0142243
2.103137	0.0143936
2.085773	0.0145647
2.068408	0.0147602
2.051044	0.0149327
2.033679	0.0151286
2.016314	0.0153359
1.998950	0.015497
1.981585	0.0156696
1.964220	0.0158636
1.946856	0.016058
1.929491	0.0162461
1.912127	0.0164553
1.894762	0.0166752
1.877397	0.0169723
1.860033	0.0172358
1.842668	0.0174967
1.825304	0.0177158
1.807939	0.0179401
1.790574	0.0181663
1.773210	0.018425
1.755845	0.0187228
1.738480	0.0190166
1.721116	0.0192709
1.703751	0.0195451
1.686387	0.0198659
1.669022	0.0202007
1.651657	0.0205891
1.634293	0.0210078
1.616928	0.0214715
1.599563	0.0219176
1.582199	0.0224176
1.564834	0.0229911
1.547470	0.0236042
1.530105	0.0242239
1.512740	0.0249327
1.495376	0.0257339
1.478011	0.026575
1.460647	0.0274361
1.443282	0.0282753
1.425917	0.0290717
1.408553	0.0298248
1.391188	0.0304778
1.373823	0.0311216
1.356459	0.0317021
1.339094	0.0322391
1.321730	0.0327572
1.304365	0.0332461
1.287000	0.0336933
1.269636	0.0341456
1.252271	0.0346208
1.234907	0.0350632
1.217542	0.0355266
1.200177	0.0359845
1.182813	0.0364327
1.165448	0.0368714
1.148083	0.0373341
1.130719	0.0378341
1.113354	0.0383984
1.095990	0.0389327
1.078625	0.0395115
1.061260	0.0400924
1.043896	0.040643
1.026531	0.041218
1.009167	0.041806
0.991802	0.0423677
0.974437	0.0429357
0.957073	0.0434778
0.939708	0.0440499
0.922343	0.0446441
0.904979	0.0452727
0.887614	0.0458932
0.870250	0.0465702
0.852885	0.0472439
0.835520	0.0480055
0.818156	0.0488038
0.800791	0.0496027
0.783427	0.0504024
0.766062	0.0512321
0.748697	0.0520669
0.731333	0.0529553
0.713968	0.053901
0.696603	0.0548795
0.679239	0.0558888
0.661874	0.0568736
0.644510	0.0579047
0.627145	0.0589401
0.609780	0.0599782
0.592416	0.0610255
0.575051	0.0620259
0.557687	0.063065
0.540322	0.0640998
0.522957	0.0651833
0.505593	0.0663078
0.488228	0.0674357
0.470863	0.0685336
0.453499	0.0696619
0.436134	0.0708825
0.418770	0.0720462
0.401405	0.0732882
0.384040	0.0745831
0.366676	0.0758999
0.349311	0.0773474
0.331947	0.0788814
0.314582	0.0805418
0.297217	0.0823688
0.279853	0.0844298
0.262488	0.086585
0.245123	0.0887786
0.227759	0.0909856
0.210394	0.093194
0.193030	0.0954453
0.175665	0.097952
0.158300	0.100643
0.140936	0.103412
0.123571	0.106319
0.106207	0.109313
0.088842	0.112469
0.071477	0.115751
0.054113	0.11927
0.036748	0.123228
0.019383	0.127971
0.002019	0.214102
-0.015346	0.650628
-0.032710	0.656003
-0.050075	0.663962
-0.067440	0.675196
-0.084804	0.687584
-0.102169	0.700681
-0.119533	0.714113
-0.136898	0.728031
-0.154263	0.742265
-0.171627	0.75668
-0.188992	0.770472
-0.206357	0.784097
-0.223721	0.797221
-0.241086	0.809627
-0.258450	0.821373
-0.275815	0.832633
-0.293180	0.84314
-0.310544	0.853094
-0.327909	0.862274
-0.345273	0.871073
-0.362638	0.879424
-0.380003	0.887179
-0.397367	0.894409
-0.414732	0.901398
-0.432097	0.908109
-0.449461	0.914427
-0.466826	0.920369
-0.484190	0.926072
-0.501555	0.931436
-0.518920	0.936425
-0.536284	0.941131
-0.553649	0.945609
-0.571014	0.949851
-0.588378	0.953732
-0.605743	0.9573
-0.623107	0.960661
-0.640472	0.96369
-0.657837	0.966617
-0.675201	0.969201
-0.692566	0.971636
-0.709930	0.973864
-0.727295	0.976041
-0.744660	0.977971
-0.762024	0.979773
-0.779389	0.981403
-0.796754	0.98291
-0.814118	0.98431
-0.831483	0.985557
-0.848847	0.986717
-0.866212	0.987775
-0.883577	0.988761
-0.900941	0.989688
-0.918306	0.990576
-0.935670	0.991358
-0.953035	0.992051
-0.970400	0.992741
-0.987764	0.993356
-1.005129	0.993898
-1.022494	0.994474
-1.039858	0.994966
-1.057223	0.995426
-1.074587	0.995858
-1.091952	0.996262
-1.109317	0.996598
-1.126681	0.996949
-1.144046	0.997244
-1.161410	0.997534
-1.178775	0.997774
-1.196140	0.998001
-1.213504	0.998235
-1.230869	0.998434
-1.248234	0.998612
-1.265598	0.998782
-1.282963	0.998927
-1.300327	0.999047
-1.317692	0.999152
-1.335057	0.999251
-1.352421	0.999342
-1.369786	0.999439
-1.387150	0.999512
-1.404515	0.999578
-1.421880	0.999637
-1.439244	0.999688
-1.456609	0.999737
-1.473974	0.999772
-1.491338	0.9998
-1.508703	0.999832
-1.526067	0.99986
-1.543432	0.999882
-1.560797	0.999904
-1.578161	0.999919
-1.595526	0.999934
-1.612890	0.999946
-1.630255	0.999953
-1.647620	0.999959
-1.664984	0.999966
-1.682349	0.999974
-1.699714	0.999978
-1.717078	0.999982
-1.734443	0.999985
-1.751807	0.999987
-1.769172	0.999989
-1.786537	0.999991
-1.803901	0.999993
-1.821266	0.999996
-1.838630	0.999996
-1.855995	0.999997
-1.873360	0.999999
-1.908089	1
-1.925454	1
&
24.677138	2.96671e-29
24.659774	3.12523e-29
24.642409	3.29223e-29
24.625044	3.46815e-29
24.607680	3.65346e-29
24.590315	3.84868e-29
24.572950	4.05432e-29
24.555586	4.27096e-29
24.538221	4.49917e-29
24.520857	4.73956e-29
24.503492	4.99281e-29
24.486127	5.25958e-29
24.468763	5.5406e-29
24.451398	5.83664e-29
24.434034	6.14849e-29
24.416669	6.47701e-29
24.399304	6.82307e-29
24.381940	7.18762e-29
24.364575	7.57165e-29
24.347210	7.97619e-29
24.329846	8.40234e-29
24.312481	8.85126e-29
24.295117	9.32416e-29
24.277752	9.82232e-29
24.260387	1.03471e-28
24.243023	1.08999e-28
24.225658	1.14822e-28
24.208294	1.20957e-28
24.190929	1.27419e-28
24.173564	1.34226e-28
24.156200	1.41397e-28
24.138835	1.48951e-28
24.121470	1.56909e-28
24.104106	1.65291e-28
24.086741	1.74122e-28
24.069377	1.83424e-28
24.052012	1.93223e-28
24.034647	2.03545e-28
24.017283	2.14419e-28
23.999918	2.25873e-28
23.982554	2.3794e-28
23.965189	2.50651e-28
23.947824	2.6404e-28
23.930460	2.78145e-28
23.913095	2.93004e-28
23.895730	3.08656e-28
23.878366	3.25144e-28
23.861001	3.42512e-28
23.843637	3.60809e-28
23.826272	3.80082e-28
23.808907	4.00385e-28
23.791543	4.21772e-28
23.774178	4.44302e-28
23.756814	4.68035e-28
23.739449	4.93035e-28
23.722084	5.19371e-28
23.704720	5.47113e-28
23.687355	5.76336e-28
23.669990	6.07121e-28
23.652626	6.3955e-28
23.635261	6.7371e-28
23.617897	7.09695e-28
23.600532	7.47602e-28
23.583167	7.87533e-28
23.565803	8.29596e-28
23.548438	8.73906e-28
23.531074	9.20582e-28
23.513709	9.69751e-28
23.496344	1.02155e-27
23.478980	1.07611e-27
23.461615	1.13358e-27
23.444250	1.19412e-27
23.426886	1.2579e-27
23.409521	1.32508e-27
23.392157	1.39585e-27
23.374792	1.4704e-27
23.357427	1.54893e-27
23.340063	1.63166e-27
23.322698	1.7188e-27
23.305334	1.81059e-27
23.287969	1.90729e-27
23.270604	2.00915e-27
23.253240	2.11644e-27
23.235875	2.22947e-27
23.218510	2.34853e-27
23.201146	2.47395e-27
23.183781	2.60607e-27
23.166417	2.74524e-27
23.149052	2.89185e-27
23.131687	3.04628e-27
23.114323	3.20895e-27
23.096958	3.38031e-27
23.079594	3.56083e-27
23.062229	3.75098e-27
23.044864	3.95128e-27
23.027500	4.16227e-27
23.010135	4.38454e-27
22.992770	4.61866e-27
22.975406	4.86529e-27
22.958041	5.12509e-27
22.940677	5.39876e-27
22.923312	5.68704e-27
22.905947	5.9907e-27
22.888583	6.31059e-27
22.871218	6.64755e-27
22.853853	7.00249e-27
22.836489	7.37639e-27
22.819124	7.77025e-27
22.801760	8.18514e-27
22.784395	8.62218e-27
22.767030	9.08254e-27
22.749666	9.56749e-27
22.732301	1.00783e-26
22.714937	1.06164e-26
22.697572	1.11833e-26
22.680207	1.17803e-26
22.662843	1.24093e-26
22.645478	1.30718e-26
22.628113	1.37697e-26
22.610749	1.45049e-26
22.593384	1.52793e-26
22.576020	1.60951e-26
22.558655	1.69543e-26
22.541290	1.78595e-26
22.523926	1.8813e-26
22.506561	1.98173e-26
22.489197	2.08753e-26
22.471832	2.19898e-26
22.454467	2.31637e-26
22.437103	2.44003e-26
22.419738	2.57029e-26
22.402373	2.70751e-26
22.385009	2.85204e-26
22.367644	3.0043e-26
22.350280	3.16467e-26
22.332915	3.33361e-26
22.315550	3.51157e-26
22.298186	3.69902e-26
22.280821	3.89648e-26
22.263457	4.10448e-26
22.246092	4.32358e-26
22.228727	4.55437e-26
22.211363	4.79748e-26
22.193998	5.05357e-26
22.176633	5.32332e-26
22.159269	5.60747e-26
22.141904	5.90678e-26
22.124540	6.22207e-26
22.107175	6.55419e-26
22.089810	6.90403e-26
22.072446	7.27253e-26
22.055081	7.66071e-26
22.037717	8.0696e-26
22.020352	8.50031e-26
22.002987	8.95401e-26
21.985623	9.43192e-26
21.968258	9.93533e-26
21.950893	1.04656e-25
21.933529	1.10242e-25
21.916164	1.16126e-25
21.898800	1.22323e-25
21.881435	1.28852e-25
21.864070	1.35729e-25
21.846706	1.42973e-25
21.829341	1.50603e-25
21.811977	1.58641e-25
21.794612	1.67107e-25
21.777247	1.76025e-25
21.759883	1.85419e-25
21.742518	1.95315e-25
21.725153	2.05738e-25
21.707789	2.16717e-25
21.690424	2.28283e-25
21.673060	2.40465e-25
21.655695	2.53298e-25
21.638330	2.66815e-25
21.620966	2.81053e-25
21.603601	2.96051e-25
21.586237	3.11849e-25
21.568872	3.2849e-25
21.551507	3.46019e-25
21.534143	3.64483e-25
21.516778	3.83932e-25
21.499413	4.04419e-25
21.482049	4.25999e-25
21.464684	4.4873e-25
21.447320	4.72674e-25
21.429955	4.97895e-25
21.412590	5.24462e-25
21.395226	5.52446e-25
21.377861	5.81923e-25
21.360497	6.12972e-25
21.343132	6.45678e-25
21.325767	6.80129e-25
21.308403	7.16417e-25
21.291038	7.54641e-25
21.273673	7.94905e-25
21.256309	8.37316e-25
21.238944	8.81989e-25
21.221580	9.29046e-25
21.204215	9.78612e-25
21.186850	1.03082e-24
21.169486	1.08582e-24
21.152121	1.14375e-24
21.134757	1.20477e-24
21.117392	1.26904e-24
21.100027	1.33674e-24
21.082663	1.40806e-24
21.065298	1.48317e-24
21.047933	1.5623e-24
21.030569	1.64564e-24
21.013204	1.73343e-24
20.995840	1.8259e-24
20.978475	1.92331e-24
20.961110	2.02591e-24
20.943746	2.13398e-24
20.926381	2.24781e-24
20.909017	2.36772e-24
20.891652	2.49402e-24
20.874287	2.62706e-24
20.856923	2.76719e-24
20.839558	2.9148e-24
20.822193	3.07027e-24
20.804829	3.23404e-24
20.787464	3.40655e-24
20.770100	3.58825e-24
20.752735	3.77964e-24
20.735370	3.98124e-24
20.718006	4.19359e-24
20.700641	4.41727e-24
20.683276	4.65287e-24
20.665912	4.90104e-24
20.648547	5.16244e-24
20.631183	5.43778e-24
20.613818	5.7278e-24
20.596453	6.03329e-24
20.579089	6.35506e-24
20.561724	6.694e-24
20.544360	7.051e-24
20.526995	7.42705e-24
20.509630	7.82314e-24
20.492266	8.24036e-24
20.474901	8.67982e-24
20.457536	9.14271e-24
20.440172	9.63028e-24
20.422807	1.01439e-23
20.405443	1.06848e-23
20.388078	1.12546e-23
20.370713	1.18548e-23
20.353349	1.24869e-23
20.335984	1.31528e-23
20.318620	1.38542e-23
20.301255	1.4593e-23
20.283890	1.53711e-23
20.266526	1.61908e-23
20.249161	1.70541e-23
20.231796	1.79635e-23
20.214432	1.89213e-23
20.197067	1.99302e-23
20.179703	2.09929e-23
20.162338	2.21123e-23
20.144973	2.32913e-23
20.127609	2.45332e-23
20.110244	2.58412e-23
20.092880	2.7219e-23
20.075515	2.86703e-23
20.058150	3.01989e-23
20.040786	3.1809e-23
20.023421	3.35049e-23
20.006056	3.52912e-23
19.988692	3.71728e-23
19.971327	3.91546e-23
19.953963	4.1242e-23
19.936598	4.34408e-23
19.919233	4.57567e-23
19.901869	4.8196e-23
19.884504	5.07654e-23
19.867140	5.34717e-23
19.849775	5.63223e-23
19.832410	5.93248e-23
19.815046	6.24873e-23
19.797681	6.58184e-23
19.780316	6.9327e-23
19.762952	7.30226e-23
19.745587	7.69152e-23
19.728223	8.10152e-23
19.710858	8.53337e-23
19.693493	8.98823e-23
19.676129	9.46734e-23
19.658764	9.97198e-23
19.641400	1.05035e-22
19.624035	1.10634e-22
19.606670	1.16531e-22
19.589306	1.22742e-22
19.571941	1.29284e-22
19.554576	1.36175e-22
19.537212	1.43433e-22
19.519847	1.51077e-22
19.502483	1.59129e-22
19.485118	1.67611e-22
19.467753	1.76544e-22
19.450389	1.85953e-22
19.433024	1.95863e-22
19.415660	2.06301e-22
19.398295	2.17296e-22
19.380930	2.28876e-22
19.363566	2.41074e-22
19.346201	2.53921e-22
19.328836	2.67453e-22
19.311472	2.81706e-22
19.294107	2.96718e-22
19.276743	3.1253e-22
19.259378	3.29184e-22
19.242013	3.46726e-22
19.224649	3.65202e-22
19.207284	3.84662e-22
19.189920	4.0516e-22
19.172555	4.26749e-22
19.155190	4.49488e-22
19.137826	4.73439e-22
19.120461	4.98665e-22
19.103096	5.25236e-22
19.085732	5.53222e-22
19.068367	5.82698e-22
19.051003	6.13745e-22
19.033638	6.46445e-22
19.016273	6.80888e-22
18.998909	7.17165e-22
18.981544	7.55374e-22
18.964180	7.95619e-22
18.946815	8.38007e-22
18.929450	8.82653e-22
18.912086	9.29677e-22
18.894721	9.79206e-22
18.877356	1.03137e-21
18.859992	1.08632e-21
18.842627	1.14419e-21
18.825263	1.20514e-21
18.807898	1.26934e-21
18.790533	1.33696e-21
18.773169	1.40818e-21
18.755804	1.4832e-21
18.738440	1.5622e-21
18.721075	1.64542e-21
18.703710	1.73307e-21
18.686346	1.82538e-21
18.668981	1.92261e-21
18.651616	2.02502e-21
18.634252	2.13288e-21
18.616887	2.24649e-21
18.599523	2.36615e-21
18.582158	2.49217e-21
18.564793	2.62491e-21
18.547429	2.76472e-21
18.530064	2.91197e-21
18.512699	3.06706e-21
18.495335	3.23041e-21
18.477970	3.40245e-21
18.460606	3.58366e-21
18.443241	3.77451e-21
18.425876	3.97553e-21
18.408512	4.18725e-21
18.391147	4.41024e-21
18.373783	4.6451e-21
18.356418	4.89247e-21
18.339053	5.15301e-21
18.321689	5.42742e-21
18.304324	5.71643e-21
18.286959	6.02084e-21
18.269595	6.34144e-21
18.252230	6.67912e-21
18.234866	7.03477e-21
18.217501	7.40935e-21
18.200136	7.80388e-21
18.182772	8.2194e-21
18.165407	8.65705e-21
18.148043	9.11799e-21
18.130678	9.60346e-21
18.113313	1.01148e-20
18.095949	1.06533e-20
18.078584	1.12205e-20
18.061219	1.18179e-20
18.043855	1.24471e-20
18.026490	1.31098e-20
18.009126	1.38077e-20
17.991761	1.45428e-20
17.974396	1.5317e-20
17.957032	1.61324e-20
17.939667	1.69912e-20
17.922303	1.78958e-20
17.904938	1.88484e-20
17.887573	1.98518e-20
17.870209	2.09085e-20
17.852844	2.20215e-20
17.835479	2.31938e-20
17.818115	2.44284e-20
17.800750	2.57287e-20
17.783386	2.70982e-20
17.766021	2.85405e-20
17.748656	3.00596e-20
17.731292	3.16596e-20
17.713927	3.33447e-20
17.696563	3.51194e-20
17.679198	3.69886e-20
17.661833	3.89573e-20
17.644469	4.10306e-20
17.627104	4.32143e-20
17.609739	4.55142e-20
17.592375	4.79365e-20
17.575010	5.04876e-20
17.557646	5.31744e-20
17.540281	5.60042e-20
17.522916	5.89846e-20
17.505552	6.21235e-20
17.488187	6.54293e-20
17.470823	6.89111e-20
17.453458	7.2578e-20
17.436093	7.64401e-20
17.418729	8.05075e-20
17.401364	8.47914e-20
17.383999	8.93031e-20
17.366635	9.40548e-20
17.349270	9.90593e-20
17.331906	1.0433e-19
17.314541	1.09881e-19
17.297176	1.15727e-19
17.279812	1.21884e-19
17.262447	1.28369e-19
17.245083	1.35199e-19
17.227718	1.42392e-19
17.210353	1.49967e-19
17.192989	1.57945e-19
17.175624	1.66348e-19
17.158259	1.75197e-19
17.140895	1.84517e-19
17.123530	1.94333e-19
17.106166	2.04671e-19
17.088801	2.15558e-19
17.071436	2.27025e-19
17.054072	2.39101e-19
17.036707	2.51819e-19
17.019343	2.65214e-19
17.001978	2.79321e-19
16.984613	2.94178e-19
16.967249	3.09825e-19
16.949884	3.26304e-19
16.932519	3.43659e-19
16.915155	3.61937e-19
16.897790	3.81186e-19
16.880426	4.01459e-19
16.863061	4.2281e-19
16.845696	4.45297e-19
16.828332	4.68978e-19
16.810967	4.93919e-19
16.793603	5.20185e-19
16.776238	5.47848e-19
16.758873	5.76981e-19
16.741509	6.07663e-19
16.724144	6.39977e-19
16.706779	6.74007e-19
16.689415	7.09847e-19
16.672050	7.47592e-19
16.654686	7.87343e-19
16.637321	8.29207e-19
16.619956	8.73296e-19
16.602592	9.19729e-19
16.585227	9.6863e-19
16.567862	1.02013e-18
16.550498	1.07437e-18
16.533133	1.13149e-18
16.515769	1.19164e-18
16.498404	1.25499e-18
16.481039	1.32171e-18
16.463675	1.39198e-18
16.446310	1.46597e-18
16.428946	1.5439e-18
16.411581	1.62598e-18
16.394216	1.71241e-18
16.376852	1.80344e-18
16.359487	1.8993e-18
16.342122	2.00026e-18
16.324758	2.10658e-18
16.307393	2.21855e-18
16.290029	2.33647e-18
16.272664	2.46065e-18
16.255299	2.59144e-18
16.237935	2.72917e-18
16.220570	2.87422e-18
16.203206	3.02697e-18
16.185841	3.18784e-18
16.168476	3.35726e-18
16.151112	3.53568e-18
16.133747	3.72357e-18
16.116382	3.92145e-18
16.099018	4.12984e-18
16.081653	4.3493e-18
16.064289	4.58041e-18
16.046924	4.82381e-18
16.029559	5.08013e-18
16.012195	5.35006e-18
15.994830	5.63433e-18
15.977466	5.9337e-18
15.960101	6.24897e-18
15.942736	6.58099e-18
15.925372	6.93064e-18
15.908007	7.29886e-18
15.890642	7.68663e-18
15.873278	8.095e-18
15.855913	8.52505e-18
15.838549	8.97794e-18
15.821184	9.45488e-18
15.803819	9.95715e-18
15.786455	1.04861e-17
15.769090	1.10431e-17
15.751726	1.16297e-17
15.734361	1.22475e-17
15.716996	1.2898e-17
15.699632	1.35831e-17
15.682267	1.43046e-17
15.664902	1.50643e-17
15.647538	1.58644e-17
15.630173	1.6707e-17
15.612809	1.75943e-17
15.595444	1.85288e-17
15.578079	1.95128e-17
15.560715	2.05491e-17
15.543350	2.16403e-17
15.525986	2.27895e-17
15.508621	2.39997e-17
15.491256	2.52742e-17
15.473892	2.66163e-17
15.456527	2.80296e-17
15.439162	2.9518e-17
15.421798	3.10853e-17
15.404433	3.27358e-17
15.387069	3.44739e-17
15.369704	3.63043e-17
15.352339	3.82318e-17
15.334975	4.02616e-17
15.317610	4.23991e-17
15.300246	4.46501e-17
15.282881	4.70205e-17
15.265516	4.95166e-17
15.248152	5.21453e-17
15.230787	5.49134e-17
15.213422	5.78284e-17
15.196058	6.0898e-17
15.178693	6.41306e-17
15.161329	6.75346e-17
15.143964	7.11193e-17
15.126599	7.48941e-17
15.109235	7.88692e-17
15.091870	8.30551e-17
15.074506	8.74632e-17
15.057141	9.21051e-17
15.039776	9.69932e-17
15.022412	1.02141e-16
15.005047	1.07561e-16
14.987682	1.13269e-16
14.970318	1.1928e-16
14.952953	1.25609e-16
14.935589	1.32275e-16
14.918224	1.39293e-16
14.900859	1.46684e-16
14.883495	1.54468e-16
14.866130	1.62663e-16
14.848766	1.71294e-16
14.831401	1.80382e-16
14.814036	1.89952e-16
14.796672	2.0003e-16
14.779307	2.10641e-16
14.761942	2.21816e-16
14.744578	2.33583e-16
14.727213	2.45974e-16
14.709849	2.59022e-16
14.692484	2.72762e-16
14.675119	2.87231e-16
14.657755	3.02466e-16
14.640390	3.18509e-16
14.623026	3.35403e-16
14.605661	3.53192e-16
14.588296	3.71925e-16
14.570932	3.9165e-16
14.553567	4.12421e-16
14.536202	4.34293e-16
14.518838	4.57324e-16
14.501473	4.81576e-16
14.484109	5.07113e-16
14.466744	5.34004e-16
14.449379	5.6232e-16
14.432015	5.92137e-16
14.414650	6.23534e-16
14.397285	6.56595e-16
14.379921	6.91408e-16
14.362556	7.28066e-16
14.345192	7.66666e-16
14.327827	8.07311e-16
14.310462	8.50111e-16
14.293098	8.95178e-16
14.275733	9.42633e-16
14.258369	9.92602e-16
14.241004	1.04522e-15
14.223639	1.10062e-15
14.206275	1.15896e-15
14.188910	1.22039e-15
14.171545	1.28508e-15
14.154181	1.35319e-15
14.136816	1.42491e-15
14.119452	1.50042e-15
14.102087	1.57994e-15
14.084722	1.66367e-15
14.067358	1.75184e-15
14.049993	1.84467e-15
14.032629	1.94242e-15
14.015264	2.04535e-15
13.997899	2.15373e-15
13.980535	2.26784e-15
13.963170	2.388e-15
13.945805	2.51453e-15
13.928441	2.64775e-15
13.911076	2.78803e-15
13.893712	2.93573e-15
13.876347	3.09126e-15
13.858982	3.25502e-15
13.841618	3.42745e-15
13.824253	3.60901e-15
13.806889	3.80018e-15
13.789524	4.00147e-15
13.772159	4.21342e-15
13.754795	4.43658e-15
13.737430	4.67156e-15
13.720065	4.91898e-15
13.702701	5.17949e-15
13.685336	5.45379e-15
13.667972	5.74261e-15
13.650607	6.04672e-15
13.633242	6.36691e-15
13.615878	6.70406e-15
13.598513	7.05904e-15
13.581149	7.43281e-15
13.563784	7.82636e-15
13.546419	8.24073e-15
13.529055	8.67703e-15
13.511690	9.13641e-15
13.494325	9.62009e-15
13.476961	1.01294e-14
13.459596	1.06656e-14
13.442232	1.12302e-14
13.424867	1.18246e-14
13.407502	1.24505e-14
13.390138	1.31095e-14
13.372773	1.38034e-14
13.355409	1.4534e-14
13.338044	1.53032e-14
13.320679	1.61131e-14
13.303315	1.69658e-14
13.285950	1.78636e-14
13.268585	1.88089e-14
13.251221	1.98042e-14
13.233856	2.08521e-14
13.216492	2.19554e-14
13.199127	2.31171e-14
13.181762	2.43402e-14
13.164398	2.5628e-14
13.147033	2.69838e-14
13.129669	2.84113e-14
13.112304	2.99143e-14
13.094939	3.14967e-14
13.077575	3.31628e-14
13.060210	3.4917e-14
13.042845	3.67639e-14
13.025481	3.87084e-14
13.008116	4.07556e-14
12.990752	4.29111e-14
12.973387	4.51805e-14
12.956022	4.75698e-14
12.938658	5.00854e-14
12.921293	5.27339e-14
12.903929	5.55224e-14
12.886564	5.84582e-14
12.869199	6.15491e-14
12.851835	6.48033e-14
12.834470	6.82295e-14
12.817105	7.18366e-14
12.799741	7.56343e-14
12.782376	7.96327e-14
12.765012	8.38422e-14
12.747647	8.82741e-14
12.730282	9.29401e-14
12.712918	9.78525e-14
12.695553	1.03024e-13
12.678189	1.08469e-13
12.660824	1.14202e-13
12.643459	1.20237e-13
12.626095	1.26591e-13
12.608730	1.33281e-13
12.591365	1.40323e-13
12.574001	1.47738e-13
12.556636	1.55544e-13
12.539272	1.63762e-13
12.521907	1.72414e-13
12.504542	1.81523e-13
12.487178	1.91112e-13
12.469813	2.01208e-13
12.452449	2.11837e-13
12.435084	2.23026e-13
12.417719	2.34806e-13
12.400355	2.47208e-13
12.382990	2.60264e-13
12.365625	2.7401e-13
12.348261	2.8848e-13
12.330896	3.03715e-13
12.313532	3.19752e-13
12.296167	3.36637e-13
12.278802	3.54411e-13
12.261438	3.73124e-13
12.244073	3.92824e-13
12.226708	4.13563e-13
12.209344	4.35396e-13
12.191979	4.5838e-13
12.174615	4.82577e-13
12.157250	5.0805e-13
12.139885	5.34866e-13
12.122521	5.63096e-13
12.105156	5.92815e-13
12.087792	6.24102e-13
12.070427	6.57037e-13
12.053062	6.9171e-13
12.035698	7.2821e-13
12.018333	7.66635e-13
12.000968	8.07085e-13
11.983604	8.49667e-13
11.966239	8.94494e-13
11.948875	9.41684e-13
11.931510	9.91361e-13
11.914145	1.04366e-12
11.896781	1.09871e-12
11.879416	1.15666e-12
11.862052	1.21767e-12
11.844687	1.28189e-12
11.827322	1.34949e-12
11.809958	1.42066e-12
11.792593	1.49557e-12
11.775228	1.57443e-12
11.757864	1.65745e-12
11.740499	1.74484e-12
11.723135	1.83683e-12
11.705770	1.93367e-12
11.688405	2.0356e-12
11.671041	2.14291e-12
11.653676	2.25587e-12
11.636312	2.37477e-12
11.618947	2.49994e-12
11.601582	2.63169e-12
11.584218	2.77038e-12
11.566853	2.91637e-12
11.549488	3.07005e-12
11.532124	3.23182e-12
11.514759	3.4021e-12
11.497395	3.58135e-12
11.480030	3.77003e-12
11.462665	3.96864e-12
11.445301	4.1777e-12
11.427936	4.39776e-12
11.410572	4.6294e-12
11.393207	4.87322e-12
11.375842	5.12988e-12
11.358478	5.40004e-12
11.341113	5.68441e-12
11.323748	5.98373e-12
11.306384	6.2988e-12
11.289019	6.63045e-12
11.271655	6.97953e-12
11.254290	7.34697e-12
11.236925	7.73373e-12
11.219561	8.14083e-12
11.202196	8.56933e-12
11.184832	9.02036e-12
11.167467	9.49511e-12
11.150102	9.99481e-12
11.132738	1.05208e-11
11.115373	1.10744e-11
11.098008	1.16571e-11
11.080644	1.22704e-11
11.063279	1.2916e-11
11.045915	1.35955e-11
11.028550	1.43106e-11
11.011185	1.50634e-11
10.993821	1.58557e-11
10.976456	1.66896e-11
10.959092	1.75674e-11
10.941727	1.84912e-11
10.924362	1.94635e-11
10.906998	2.0487e-11
10.889633	2.15641e-11
10.872268	2.26979e-11
10.854904	2.38911e-11
10.837539	2.5147e-11
10.820175	2.64688e-11
10.802810	2.78601e-11
10.785445	2.93243e-11
10.768081	3.08654e-11
10.750716	3.24874e-11
10.733352	3.41945e-11
10.715987	3.59912e-11
10.698622	3.78821e-11
10.681258	3.98723e-11
10.663893	4.19669e-11
10.646528	4.41713e-11
10.629164	4.64914e-11
10.611799	4.89332e-11
10.594435	5.15031e-11
10.577070	5.42077e-11
10.559705	5.70541e-11
10.542341	6.00498e-11
10.524976	6.32026e-11
10.507612	6.65206e-11
10.490247	7.00126e-11
10.472882	7.36876e-11
10.455518	7.75552e-11
10.438153	8.16255e-11
10.420788	8.59092e-11
10.403424	9.04172e-11
10.386059	9.51615e-11
10.368695	1.00154e-10
10.351330	1.05409e-10
10.333965	1.10938e-10
10.316601	1.16758e-10
10.299236	1.22882e-10
10.281872	1.29326e-10
10.264507	1.36109e-10
10.247142	1.43246e-10
10.229778	1.50757e-10
10.212413	1.58661e-10
10.195048	1.66979e-10
10.177684	1.75732e-10
10.160319	1.84943e-10
10.142955	1.94637e-10
10.125590	2.04837e-10
10.108225	2.15572e-10
10.090861	2.26867e-10
10.073496	2.38754e-10
10.056131	2.51263e-10
10.038767	2.64425e-10
10.021402	2.78276e-10
10.004038	2.92851e-10
9.986673	3.08189e-10
9.969308	3.24328e-10
9.951944	3.41311e-10
9.934579	3.59181e-10
9.917215	3.77986e-10
9.899850	3.97773e-10
9.882485	4.18594e-10
9.865121	4.40503e-10
9.847756	4.63556e-10
9.830391	4.87814e-10
9.813027	5.13339e-10
9.795662	5.40197e-10
9.778298	5.68457e-10
9.760933	5.98193e-10
9.743568	6.29481e-10
9.726204	6.62403e-10
9.708839	6.97043e-10
9.691475	7.33491e-10
9.674110	7.71842e-10
9.656745	8.12193e-10
9.639381	8.54649e-10
9.622016	8.99321e-10
9.604651	9.46323e-10
9.587287	9.95776e-10
9.569922	1.04781e-09
9.552558	1.10255e-09
9.535193	1.16015e-09
9.517828	1.22075e-09
9.500464	1.28452e-09
9.483099	1.3516e-09
9.465735	1.42218e-09
9.448370	1.49644e-09
9.431005	1.57456e-09
9.413641	1.65676e-09
9.396276	1.74324e-09
9.378911	1.83422e-09
9.361547	1.92994e-09
9.344182	2.03064e-09
9.326818	2.13659e-09
9.309453	2.24805e-09
9.292088	2.36531e-09
9.274724	2.48868e-09
9.257359	2.61846e-09
9.239995	2.75499e-09
9.222630	2.89863e-09
9.205265	3.04974e-09
9.187901	3.20871e-09
9.170536	3.37594e-09
9.153171	3.55187e-09
9.135807	3.73694e-09
9.118442	3.93163e-09
9.101078	4.13644e-09
9.083713	4.35189e-09
9.066348	4.57853e-09
9.048984	4.81695e-09
9.031619	5.06775e-09
9.014255	5.33157e-09
8.996890	5.60909e-09
8.979525	5.90102e-09
8.962161	6.2081e-09
8.944796	6.53112e-09
8.927431	6.87089e-09
8.910067	7.2283e-09
8.892702	7.60425e-09
8.875338	7.99969e-09
8.857973	8.41564e-09
8.840608	8.85316e-09
8.823244	9.31336e-09
8.805879	9.79741e-09
8.788515	1.03065e-08
8.771150	1.08421e-08
8.753785	1.14053e-08
8.736421	1.19978e-08
8.719056	1.26209e-08
8.701691	1.32762e-08
8.684327	1.39655e-08
8.666962	1.46905e-08
8.649598	1.5453e-08
8.632233	1.6255e-08
8.614868	1.70984e-08
8.597504	1.79855e-08
8.580139	1.89184e-08
8.562775	1.98996e-08
8.545410	2.09315e-08
8.528045	2.20167e-08
8.510681	2.3158e-08
8.493316	2.43582e-08
8.475951	2.56205e-08
8.458587	2.69479e-08
8.441222	2.83439e-08
8.423858	2.98119e-08
8.406493	3.13557e-08
8.389128	3.29792e-08
8.371764	3.46864e-08
8.354399	3.64816e-08
8.337035	3.83695e-08
8.319670	4.03547e-08
8.302305	4.24422e-08
8.284941	4.46372e-08
8.267576	4.69454e-08
8.250211	4.93725e-08
8.232847	5.19245e-08
8.215482	5.4608e-08
8.198118	5.74296e-08
8.180753	6.03964e-08
8.163388	6.35158e-08
8.146024	6.67957e-08
8.128659	7.02443e-08
8.111295	7.38702e-08
8.093930	7.76824e-08
8.076565	8.16906e-08
8.059201	8.59047e-08
8.041836	9.03352e-08
8.024471	9.49932e-08
8.007107	9.98904e-08
7.989742	1.05039e-07
7.972378	1.10451e-07
7.955013	1.16142e-07
7.937648	1.22124e-07
7.920284	1.28413e-07
7.902919	1.35024e-07
7.885554	1.41974e-07
7.868190	1.49279e-07
7.850825	1.56959e-07
7.833461	1.65032e-07
7.816096	1.73519e-07
7.798731	1.82439e-07
7.781367	1.91816e-07
7.764002	2.01672e-07
7.746638	2.12032e-07
7.729273	2.22922e-07
7.711908	2.34367e-07
7.694544	2.46398e-07
7.677179	2.59042e-07
7.659814	2.72332e-07
7.642450	2.86299e-07
7.625085	3.0098e-07
7.607721	3.16408e-07
7.590356	3.32623e-07
7.572991	3.49664e-07
7.555627	3.67573e-07
7.538262	3.86394e-07
7.520898	4.06172e-07
7.503533	4.26957e-07
7.486168	4.48799e-07
7.468804	4.71751e-07
7.451439	4.95869e-07
7.434074	5.21213e-07
7.416710	5.47844e-07
7.399345	5.75826e-07
7.381981	6.05228e-07
7.364616	6.36121e-07
7.347251	6.6858e-07
7.329887	7.02685e-07
7.312522	7.38516e-07
7.295158	7.76162e-07
7.277793	8.15713e-07
7.260428	8.57265e-07
7.243064	9.00917e-07
7.225699	9.46776e-07
7.208334	9.94951e-07
7.190970	1.04556e-06
7.173605	1.09872e-06
7.156241	1.15456e-06
7.138876	1.21322e-06
7.121511	1.27484e-06
7.104147	1.33956e-06
7.086782	1.40753e-06
7.069418	1.47893e-06
7.052053	1.55392e-06
7.034688	1.63268e-06
7.017324	1.71539e-06
6.999959	1.80225e-06
6.982594	1.89348e-06
6.965230	1.98928e-06
6.947865	2.08988e-06
6.930501	2.19551e-06
6.913136	2.30644e-06
6.895771	2.42292e-06
6.878407	2.54522e-06
6.861042	2.67363e-06
6.843678	2.80845e-06
6.826313	2.95e-06
6.808948	3.09861e-06
6.791584	3.25462e-06
6.774219	3.4184e-06
6.756854	3.59033e-06
6.739490	3.77081e-06
6.722125	3.96026e-06
6.704761	4.15912e-06
6.687396	4.36784e-06
6.670031	4.5869e-06
6.652667	4.81682e-06
6.635302	5.05812e-06
6.617938	5.31135e-06
6.600573	5.5771e-06
6.583208	5.85596e-06
6.565844	6.14858e-06
6.548479	6.45562e-06
6.531114	6.77778e-06
6.513750	7.11579e-06
6.496385	7.4704e-06
6.479021	7.84243e-06
6.461656	8.23271e-06
6.444291	8.64211e-06
6.426927	9.07154e-06
6.409562	9.52198e-06
6.392198	9.99441e-06
6.374833	1.04899e-05
6.357468	1.10095e-05
6.340104	1.15545e-05
6.322739	1.21259e-05
6.305374	1.2725e-05
6.288010	1.33533e-05
6.270645	1.40119e-05
6.253281	1.47024e-05
6.235916	1.54263e-05
6.218551	1.61851e-05
6.201187	1.69805e-05
6.183822	1.78141e-05
6.166458	1.86877e-05
6.149093	1.96033e-05
6.131728	2.05627e-05
6.114364	2.1568e-05
6.096999	2.26212e-05
6.079634	2.37246e-05
6.062270	2.48806e-05
6.044905	2.60914e-05
6.027541	2.73595e-05
6.010176	2.86877e-05
5.992811	3.00786e-05
5.975447	3.1535e-05
5.958082	3.30598e-05
5.940717	3.46562e-05
5.923353	3.63273e-05
5.905988	3.80765e-05
5.888624	3.99071e-05
5.871259	4.18229e-05
5.853894	4.38274e-05
5.836530	4.59246e-05
5.819165	4.81185e-05
5.801801	5.04133e-05
5.784436	5.28133e-05
5.767071	5.53229e-05
5.749707	5.79469e-05
5.732342	6.069e-05
5.714977	6.35573e-05
5.697613	6.65538e-05
5.680248	6.9685e-05
5.662884	7.29563e-05
5.645519	7.63733e-05
5.628154	7.99421e-05
5.610790	8.36685e-05
5.593425	8.75588e-05
5.576061	9.16193e-05
5.558696	9.58567e-05
5.541331	0.000100278
5.523967	0.000104889
5.506602	0.000109698
5.489237	0.000114711
5.471873	0.000119936
5.454508	0.00012538
5.437144	0.000131052
5.419779	0.000136957
5.402414	0.000143105
5.385050	0.000149502
5.367685	0.000156157
5.350321	0.000163077
5.332956	0.000170269
5.315591	0.000177742
5.298227	0.000185501
5.280862	0.000193555
5.263497	0.00020191
5.246133	0.000210571
5.228768	0.000219545
5.211404	0.000228836
5.194039	0.000238449
5.176674	0.000248387
5.159310	0.000258651
5.141945	0.000269243
5.124581	0.000280162
5.107216	0.000291403
5.089851	0.000302963
5.072487	0.000314833
5.055122	0.000327
5.037757	0.000339451
5.020393	0.000352164
5.003028	0.000365113
4.985664	0.000378266
4.968299	0.000391581
4.950934	0.000405005
4.933570	0.000418474
4.916205	0.000431904
4.898841	0.000445188
4.881476	0.000458191
4.864111	0.000470728
4.846747	0.000482547
4.829382	0.000493272
4.812017	0.00050226
&
```
