## Supplementary material for "All-at-once RNA folding with 3D motif prediction framed by evolutionary information": RF01611_ceN108.cacofold.helixcov

```
# RMs = 3 L = 75

# RM_HELIX NESTED 21-30 49-56, nbp = 8 nbp_cov = 0
# pvals: 0.729888,0.729888,0.729888,0.729888,0.729888,0.729888,0.729888,0.729888
# aggregated NONE
NESTED  ::::::::::::::::::::<<<<<--<<<__________________>>>>>>>>:::::::::::::::::::
        :::::::::::::::::::::::::::::::::::::::::::::::::::::::::::::::::::::::::::

# RM_HELIX NESTED 12-16 61-65, nbp = 5 nbp_cov = 0
# pvals: 0.944435,0.944435,0.0192637,0.0255483,0.944435
# aggregated NONE
NESTED  :::::::::::<<<<<____________________________________________>>>>>::::::::::
        :::::::::::::::::::::::::::::::::::::::::::::::::::::::::::::::::::::::::::

# RM_HELIX NESTED 1-4 72-75, nbp = 4 nbp_cov = 0
# pvals: 0.729888,0.729888,0.729888,0.729888
# aggregated NONE
NESTED  <<<<___________________________________________________________________>>>>
        :::::::::::::::::::::::::::::::::::::::::::::::::::::::::::::::::::::::::::
```
