## Supplementary material for "All-at-once RNA folding with 3D motif prediction framed by evolutionary information": RF01611_ceN108.helixcov

```
# RMs = 1 L = 75

# RM_HELIX NESTED 1-4 72-75, nbp = 4 nbp_cov = 0
# pvals: 0.729888,0.729888,0.729888,0.729888
# aggregated NONE
NESTED  <<<<___________________________________________________________________>>>>
        :::::::::::::::::::::::::::::::::::::::::::::::::::::::::::::::::::::::::::
```
