## Supplementary material for "All-at-once RNA folding with 3D motif prediction framed by evolutionary information": RF01611_ceN108.surv

```
-0.000041	0.25
-0.000815	1
&
2.533581	0.000360881
2.395184	0.000721761
2.109740	0.00108264
1.651300	0.00144352
1.504253	0.00216528
1.469654	0.00252616
1.244758	0.00360881
1.201509	0.00396969
1.158260	0.00433057
1.089062	0.00469145
1.080412	0.00505233
1.071762	0.00577409
1.028513	0.00613497
1.002564	0.00649585
0.864167	0.00721761
0.777668	0.00757849
0.751719	0.00793937
0.630622	0.00866113
0.587373	0.00902201
0.578723	0.00974377
0.509524	0.0101047
0.405726	0.0108264
0.353828	0.0115482
0.319228	0.0119091
0.284629	0.0122699
0.275979	0.0137135
0.250030	0.0140743
0.232730	0.0147961
0.206781	0.0155179
0.198131	0.0162396
0.172182	0.0166005
0.154882	0.0169614
0.146232	0.0173223
0.128932	0.0176831
0.077034	0.018044
0.068384	0.0184049
0.059734	0.0187658
0.033784	0.0194875
0.016485	0.0404186
0.007835	0.0757849
-0.000815	0.740166
-0.009465	0.970408
-0.018114	0.97149
-0.044064	0.971851
-0.078663	0.972212
-0.139212	0.972573
-0.147862	0.972934
-0.156511	0.973656
-0.165161	0.974017
-0.182461	0.974377
-0.199761	0.974738
-0.208410	0.97546
-0.225710	0.976904
-0.234360	0.977265
-0.243010	0.977625
-0.260309	0.977986
-0.277609	0.978708
-0.286259	0.980873
-0.303558	0.981595
-0.312208	0.983039
-0.320858	0.984121
-0.338158	0.984482
-0.346807	0.984843
-0.364107	0.985204
-0.372757	0.985565
-0.381407	0.986647
-0.424656	0.987008
-0.441955	0.988091
-0.467905	0.988813
-0.476555	0.989895
-0.485204	0.990256
-0.493854	0.990978
-0.528453	0.991339
-0.537103	0.992061
-0.545753	0.993143
-0.554403	0.993865
-0.580352	0.994226
-0.589002	0.994948
-0.623601	0.995309
-0.658201	0.99603
-0.684150	0.997113
-0.727399	0.997474
-0.805248	0.997835
-0.831197	0.998196
-0.848497	0.998556
-0.865796	0.998917
-0.952294	0.999278
-1.030143	0.999639
-1.159890	1
&
3.467761	1.2012e-06
3.338013	2.4024e-06
3.190967	4.8048e-06
3.139068	7.20721e-06
3.113118	9.60961e-06
3.087169	1.08108e-05
3.078519	1.44144e-05
3.069869	1.68168e-05
3.061219	2.16216e-05
3.052570	2.28228e-05
3.043920	2.4024e-05
3.035270	2.64264e-05
3.026620	3.12312e-05
3.017970	3.6036e-05
3.009321	4.08408e-05
3.000671	4.92492e-05
2.992021	5.28529e-05
2.983371	5.76577e-05
2.974721	6.12613e-05
2.966071	6.48649e-05
2.957422	6.72673e-05
2.948772	7.44745e-05
2.940122	7.56757e-05
2.931472	7.92793e-05
2.922822	8.52853e-05
2.914173	9.60961e-05
2.905523	9.84985e-05
2.888223	0.000110511
2.879573	0.000118919
2.870924	0.000126126
2.862274	0.000135736
2.853624	0.000139339
2.844974	0.000144144
2.836324	0.00015015
2.827674	0.000156156
2.819025	0.000158559
2.810375	0.000163363
2.801725	0.000168168
2.793075	0.000174174
2.784425	0.000188589
2.775776	0.000192192
2.767126	0.000201802
2.758476	0.000211411
2.749826	0.000215015
2.741176	0.00021982
2.732527	0.000229429
2.723877	0.000231832
2.715227	0.000236637
2.706577	0.000242643
2.697927	0.000253453
2.689277	0.000260661
2.680628	0.000264264
2.671978	0.000272673
2.663328	0.000278679
2.654678	0.000288288
2.646028	0.0003003
2.637379	0.000311111
2.628729	0.00031952
2.620079	0.000324324
2.611429	0.000327928
2.602779	0.000335135
2.594129	0.000338739
2.585480	0.000347147
2.576830	0.000357958
2.568180	0.000365165
2.559530	0.000373574
2.550880	0.000383183
2.542231	0.000392793
2.533581	0.000408408
2.524931	0.000419219
2.516281	0.000428829
2.507631	0.000436036
2.498982	0.000448048
2.490332	0.000456456
2.481682	0.000470871
2.473032	0.000475676
2.464382	0.000484084
2.455732	0.000496096
2.447083	0.000506907
2.438433	0.000515315
2.429783	0.000523724
2.421133	0.000528529
2.412483	0.000539339
2.403834	0.000554955
2.395184	0.000562162
2.386534	0.000571772
2.377884	0.00058979
2.369234	0.000604204
2.360584	0.000613814
2.351935	0.000621021
2.343285	0.000637838
2.334635	0.000643844
2.325985	0.000653453
2.317335	0.000661862
2.308686	0.000667868
2.300036	0.00067988
2.291386	0.000695495
2.282736	0.000708709
2.274086	0.000720721
2.265437	0.000723123
2.256787	0.000738739
2.248137	0.000744745
2.239487	0.00076036
2.230837	0.000766366
2.222187	0.000777177
2.213538	0.00079039
2.204888	0.0008
2.196238	0.000808408
2.187588	0.00080961
2.178938	0.000828829
2.170289	0.000837237
2.161639	0.000848048
2.152989	0.000855255
2.144339	0.000862462
2.135689	0.000873273
2.127040	0.000886486
2.118390	0.000903303
2.109740	0.000914114
2.101090	0.000928529
2.092440	0.000941742
2.083790	0.000954955
2.075141	0.000971772
2.066491	0.000983784
2.057841	0.000999399
2.049191	0.00101261
2.040541	0.00102462
2.031892	0.00103423
2.023242	0.00104264
2.014592	0.00105225
2.005942	0.00106186
1.997292	0.00107147
1.988642	0.00108829
1.979993	0.0010979
1.971343	0.00110511
1.962693	0.00111111
1.954043	0.00111952
1.945393	0.00112553
1.936744	0.00113514
1.928094	0.00114955
1.919444	0.00115435
1.910794	0.00116877
1.902144	0.00117477
1.893495	0.00118559
1.884845	0.0012
1.876195	0.00121201
1.867545	0.00122643
1.858895	0.00122883
1.850245	0.00125045
1.841596	0.00126847
1.832946	0.00128288
1.824296	0.0012961
1.815646	0.0013045
1.806996	0.00130811
1.798347	0.00132012
1.789697	0.00133333
1.781047	0.00134775
1.772397	0.00136577
1.763747	0.00138619
1.755098	0.0014006
1.746448	0.00140901
1.737798	0.00141381
1.729148	0.00142462
1.720498	0.00143423
1.711848	0.00144985
1.703199	0.00147628
1.694549	0.00148709
1.685899	0.0015039
1.677249	0.00152072
1.668599	0.00153634
1.659950	0.00155435
1.651300	0.00157237
1.642650	0.00158679
1.634000	0.00159279
1.625350	0.00160601
1.616700	0.00162282
1.608051	0.00163724
1.599401	0.00165045
1.590751	0.00166486
1.582101	0.00167447
1.573451	0.00169009
1.564802	0.0016997
1.556152	0.00171291
1.547502	0.00172613
1.538852	0.00174775
1.530202	0.00175976
1.521553	0.00176937
1.512903	0.00178859
1.504253	0.00181021
1.495603	0.00183784
1.486953	0.00186306
1.478303	0.0018967
1.469654	0.00193033
1.461004	0.00198078
1.452354	0.00204204
1.443704	0.00212012
1.435054	0.00219339
1.426405	0.00228589
1.417755	0.00242402
1.409105	0.00256096
1.400455	0.0026991
1.391805	0.00286006
1.383155	0.00301021
1.374506	0.00314955
1.365856	0.0032961
1.357206	0.00342583
1.348556	0.00359399
1.339906	0.00375015
1.331257	0.00387748
1.322607	0.00400961
1.313957	0.0040973
1.305307	0.00417297
1.296657	0.00429189
1.288008	0.0043952
1.279358	0.00452733
1.270708	0.00464024
1.262058	0.00475195
1.253408	0.00487808
1.244758	0.00499459
1.236109	0.00516757
1.227459	0.00533934
1.218809	0.00549069
1.210159	0.0056024
1.201509	0.00572132
1.192860	0.00583544
1.184210	0.00594114
1.175560	0.0060961
1.166910	0.00621261
1.158260	0.00633393
1.149611	0.00646607
1.140961	0.00661141
1.132311	0.0068036
1.123661	0.00696577
1.115011	0.00715556
1.106361	0.00734294
1.097712	0.00748709
1.089062	0.00762402
1.080412	0.00774655
1.071762	0.00787387
1.063112	0.00798078
1.054463	0.00808649
1.045813	0.0081958
1.037163	0.0083027
1.028513	0.00841682
1.019863	0.00853694
1.011213	0.00865345
1.002564	0.00876877
0.993914	0.00887447
0.985264	0.00897177
0.976614	0.0091003
0.967964	0.00920721
0.959315	0.00933814
0.950665	0.00944384
0.942015	0.00951592
0.933365	0.00963724
0.924715	0.00974775
0.916066	0.00985946
0.907416	0.00994114
0.898766	0.0100288
0.890116	0.0101069
0.881466	0.0102174
0.872816	0.0102979
0.864167	0.0103772
0.855517	0.0104613
0.846867	0.0105237
0.838217	0.010609
0.829567	0.0106727
0.820918	0.0107387
0.812268	0.0108144
0.803618	0.0108577
0.794968	0.0109201
0.786318	0.0109766
0.777668	0.0110354
0.769019	0.0111015
0.760369	0.0111399
0.751719	0.0111796
0.743069	0.0112108
0.734419	0.011236
0.725770	0.0112649
0.717120	0.0113069
0.708470	0.0113429
0.699820	0.0113742
0.691170	0.0114042
0.682521	0.011433
0.673871	0.0114607
0.665221	0.0114847
0.656571	0.0115195
0.647921	0.0115495
0.639271	0.0115976
0.630622	0.0116324
0.621972	0.0116769
0.613322	0.0117189
0.604672	0.0117514
0.596022	0.0117838
0.587373	0.011833
0.578723	0.0118739
0.570073	0.0119207
0.561423	0.0119724
0.552773	0.0120264
0.544124	0.0120733
0.535474	0.0121153
0.526824	0.0121694
0.518174	0.0122222
0.509524	0.0122787
0.500874	0.0123399
0.492225	0.0123844
0.483575	0.0124432
0.474925	0.0124889
0.466275	0.0125381
0.457625	0.0125922
0.448976	0.0126402
0.440326	0.0127039
0.431676	0.0127688
0.423026	0.0128228
0.414376	0.0128769
0.405726	0.0129502
0.397077	0.0129946
0.388427	0.0130426
0.379777	0.0131207
0.371127	0.0132072
0.362477	0.0132613
0.353828	0.0133177
0.345178	0.0133982
0.336528	0.0134643
0.327878	0.0135279
0.319228	0.0136108
0.310579	0.0136757
0.301929	0.0137538
0.293279	0.013821
0.284629	0.0138835
0.275979	0.0139435
0.267329	0.0140036
0.258680	0.0140565
0.250030	0.0141261
0.241380	0.014197
0.232730	0.0142667
0.224080	0.0143363
0.215431	0.0144288
0.206781	0.0145069
0.198131	0.0146186
0.189481	0.0147243
0.180831	0.0148553
0.172182	0.0150126
0.163532	0.0152036
0.154882	0.0153634
0.146232	0.015564
0.137582	0.0157538
0.128932	0.0159724
0.120283	0.0161778
0.111633	0.0163784
0.102983	0.0165862
0.094333	0.016836
0.085683	0.0170739
0.077034	0.0173489
0.068384	0.0175796
0.059734	0.0178643
0.051084	0.0181574
0.042434	0.0184589
0.033784	0.0187315
0.025135	0.0190006
0.016485	0.0192637
0.007835	0.0255483
-0.000815	0.729888
-0.009465	0.944435
-0.018114	0.944727
-0.026764	0.945128
-0.035414	0.945544
-0.044064	0.946072
-0.052714	0.946662
-0.061363	0.947379
-0.070013	0.948323
-0.078663	0.949399
-0.087313	0.950724
-0.095963	0.952429
-0.104613	0.954238
-0.113262	0.955972
-0.121912	0.957771
-0.130562	0.959801
-0.139212	0.961572
-0.147862	0.963115
-0.156511	0.964683
-0.165161	0.96608
-0.173811	0.967332
-0.182461	0.968622
-0.191111	0.969743
-0.199761	0.970883
-0.208410	0.971965
-0.217060	0.973026
-0.225710	0.974047
-0.234360	0.97501
-0.243010	0.976006
-0.251659	0.977022
-0.260309	0.977969
-0.268959	0.978975
-0.277609	0.979807
-0.286259	0.980661
-0.294908	0.981432
-0.303558	0.982217
-0.312208	0.982941
-0.320858	0.983635
-0.329508	0.984377
-0.338158	0.985059
-0.346807	0.985697
-0.355457	0.986282
-0.364107	0.986853
-0.372757	0.987354
-0.381407	0.987864
-0.390056	0.988339
-0.398706	0.988842
-0.407356	0.989279
-0.416006	0.989694
-0.424656	0.990096
-0.433305	0.990465
-0.441955	0.990843
-0.450605	0.991198
-0.459255	0.991532
-0.467905	0.991891
-0.476555	0.992217
-0.485204	0.992536
-0.493854	0.992847
-0.502504	0.993141
-0.511154	0.993425
-0.519804	0.993718
-0.528453	0.993948
-0.537103	0.994217
-0.545753	0.994454
-0.554403	0.994675
-0.563053	0.994896
-0.571703	0.995106
-0.580352	0.995319
-0.589002	0.99553
-0.597652	0.995744
-0.606302	0.995897
-0.614952	0.99607
-0.623601	0.99624
-0.632251	0.996394
-0.640901	0.99655
-0.649551	0.99668
-0.658201	0.996846
-0.666850	0.99699
-0.675500	0.997102
-0.684150	0.997225
-0.692800	0.99736
-0.701450	0.997482
-0.710100	0.997569
-0.718749	0.997658
-0.727399	0.997771
-0.736049	0.997876
-0.744699	0.997954
-0.753349	0.998034
-0.761998	0.998115
-0.770648	0.998195
-0.779298	0.998247
-0.787948	0.998312
-0.796598	0.998389
-0.805248	0.998453
-0.813897	0.998524
-0.822547	0.998581
-0.831197	0.99864
-0.839847	0.998691
-0.848497	0.99875
-0.857146	0.998811
-0.865796	0.998853
-0.874446	0.998895
-0.883096	0.998944
-0.891746	0.998997
-0.900395	0.999034
-0.909045	0.999068
-0.917695	0.999105
-0.926345	0.999163
-0.934995	0.999201
-0.943645	0.999225
-0.952294	0.999256
-0.960944	0.999296
-0.969594	0.999324
-0.978244	0.999361
-0.986894	0.999383
-0.995543	0.99941
-1.004193	0.999426
-1.012843	0.999455
-1.021493	0.999481
-1.030143	0.999499
-1.038792	0.999526
-1.047442	0.999544
-1.056092	0.999565
-1.064742	0.999584
-1.073392	0.999599
-1.082042	0.999617
-1.090691	0.999631
-1.099341	0.999646
-1.107991	0.999655
-1.116641	0.999673
-1.125291	0.999696
-1.133940	0.9997
-1.142590	0.999714
-1.151240	0.999719
-1.159890	0.999727
-1.168540	0.999738
-1.177190	0.999749
-1.185839	0.999756
-1.194489	0.999762
-1.203139	0.999766
-1.211789	0.999786
-1.220439	0.999802
-1.229088	0.999813
-1.237738	0.99982
-1.246388	0.999826
-1.255038	0.999837
-1.263688	0.999843
-1.272337	0.99985
-1.280987	0.999853
-1.289637	0.999859
-1.298287	0.999863
-1.306937	0.999867
-1.315587	0.999871
-1.324236	0.999877
-1.332886	0.999879
-1.341536	0.999883
-1.350186	0.999885
-1.358836	0.999892
-1.367485	0.999895
-1.376135	0.999897
-1.384785	0.999899
-1.393435	0.999905
-1.402085	0.999911
-1.410734	0.999918
-1.419384	0.999922
-1.428034	0.999923
-1.436684	0.999932
-1.445334	0.999933
-1.453984	0.999935
-1.471283	0.999938
-1.479933	0.999939
-1.488583	0.999942
-1.497233	0.999947
-1.505882	0.999951
-1.523182	0.999952
-1.531832	0.999957
-1.540482	0.999958
-1.549132	0.999963
-1.557781	0.999964
-1.566431	0.999965
-1.601030	0.999966
-1.609680	0.999969
-1.618330	0.99997
-1.626980	0.999974
-1.635630	0.999975
-1.652929	0.999976
-1.661579	0.999977
-1.678879	0.99998
-1.687529	0.999986
-1.713478	0.999988
-1.722128	0.999989
-1.730778	0.999992
-1.739427	0.999994
-1.756727	0.999995
-1.808626	0.999996
-1.817276	0.999999
-1.981622	1
&
```
