## Supplementary material for "All-at-once RNA folding with 3D motif prediction framed by evolutionary information": RF01612_ceN105.cacofold.power

```
# Power analysis of CaCoFold structure 
#
# Powertype = SINGLE SUBSTITUTIONS
# covary  left_pos      right_pos    substitutions      power
#----------------------------------------------------------------
          4		60		0		0.00
          5		59		0		0.00
          6		58		0		0.00
          7		57		0		0.00
          8		56		0		0.00
          17		47		0		0.00
          18		46		1		0.00
          19		45		0		0.00
          20		44		0		0.00
          21		43		0		0.00
          22		42		1		0.00
          23		41		2		0.00
          25		37		2		0.00
          26		36		1		0.00
          27		35		1		0.00
          70		148		2		0.00
     *    71		147		2		0.00
          72		146		2		0.00
          79		140		1		0.00
          80		134		0		0.00
     *    81		133		2		0.00
          82		132		0		0.00
          85		128		2		0.00
     *    86		127		4		0.07
          87		126		0		0.00
          88		120		2		0.00
          89		119		0		0.00
          90		118		2		0.00
          91		117		2		0.00
          92		116		1		0.00
          93		115		1		0.00
          94		114		1		0.00
          95		113		1		0.00
          96		112		1		0.00
          97		111		1		0.00
          98		110		0		0.00
          99		109		0		0.00
#
# BPAIRS 37
# avg substitutions per BP  0.9
# BPAIRS expected to covary 0.1 +/- 0.2
# BPAIRS observed to covary 3
#
```
