## Supplementary material for "All-at-once RNA folding with 3D motif prediction framed by evolutionary information": RF01612_ceN105.cov

```
#
# Method Target_E-val [cov_min,cov_max] [FP | TP True Found | Sen PPV F] 
# GTp    0.05           [-2.05,3.03]    [0 | 3 41 3 | 7.32 100.00 13.64] 
#
# #tests = 41 (base pairs) 11435 (others)
# in_given  left_pos       right_pos        score      E-value          pvalue      substitutions      power
#----------------------------------------------------------------------------------------------------------------
*	        71	       147	2.53762	0.0438367	0.00106919	2		0.00
*	        81	       133	2.56166	0.0380966	0.000929186	2		0.00
*	        86	       127	3.03457	0.00335831	8.19101e-05	4		0.07
```
