## Supplementary material for "All-at-once RNA folding with 3D motif prediction framed by evolutionary information": RF01612_ceN105.helixcov

```
# RMs = 7 L = 152

# RM_HELIX NESTED 29-30 34-35, nbp = 2 nbp_cov = 0
# pvals: 0.207914,0.790959
# aggregated NONE
NESTED  ::::::::::::::::::::::::::::<<___>>:::::::::::::::::::::::::::::::::::::::::::::::::::::::::::::::::::::::::::::::::::::::::::::::::::::::::::::::::::::
        ::::::::::::::::::::::::::::::::::::::::::::::::::::::::::::::::::::::::::::::::::::::::::::::::::::::::::::::::::::::::::::::::::::::::::::::::::::::::

# RM_HELIX NESTED 16-26 38-48, nbp = 11 nbp_cov = 0
# pvals: 0.790959,0.790959,0.790959,0.790959,0.790959,0.790959,0.790959,0.0673815,0.790959,0.0133644,0.793262
# aggregated NONE
NESTED  :::::::::::::::<<<<<<<<<<<___________>>>>>>>>>>>::::::::::::::::::::::::::::::::::::::::::::::::::::::::::::::::::::::::::::::::::::::::::::::::::::::::
        ::::::::::::::::::::::::::::::::::::::::::::::::::::::::::::::::::::::::::::::::::::::::::::::::::::::::::::::::::::::::::::::::::::::::::::::::::::::::

# RM_HELIX NESTED 4-10 55-60, nbp = 6 nbp_cov = 0
# pvals: 0.790959,0.790959,0.790959,0.790959,0.790959,0.790959
# aggregated NONE
NESTED  :::<<<<<-<____________________________________________>>>>>>::::::::::::::::::::::::::::::::::::::::::::::::::::::::::::::::::::::::::::::::::::::::::::
        ::::::::::::::::::::::::::::::::::::::::::::::::::::::::::::::::::::::::::::::::::::::::::::::::::::::::::::::::::::::::::::::::::::::::::::::::::::::::

# RM_HELIX NESTED 98-100 117-119, nbp = 3 nbp_cov = 0
# pvals: 0.800017,0.800017,0.0601089
# aggregated NONE
NESTED  :::::::::::::::::::::::::::::::::::::::::::::::::::::::::::::::::::::::::::::::::::::::::::::::::<<<________________>>>:::::::::::::::::::::::::::::::::
        ::::::::::::::::::::::::::::::::::::::::::::::::::::::::::::::::::::::::::::::::::::::::::::::::::::::::::::::::::::::::::::::::::::::::::::::::::::::::

# RM_HELIX NESTED 85-90 123-128, nbp = 6 nbp_cov = 1
# pvals: 0.0115993,8.19101e-05,0.790959,0.207914,0.790959,0.994869
# aggregated NONE
NESTED  ::::::::::::::::::::::::::::::::::::::::::::::::::::::::::::::::::::::::::::::::::::<<<<<<________________________________>>>>>>::::::::::::::::::::::::
        :::::::::::::::::::::::::::::::::::::::::::::::::::::::::::::::::::::::::::::::::::::<________________________________________>:::::::::::::::::::::::::

# RM_HELIX NESTED 80-83 131-135, nbp = 4 nbp_cov = 1
# pvals: 0.790959,0.000929186,0.790959,0.0107203
# aggregated NONE
NESTED  :::::::::::::::::::::::::::::::::::::::::::::::::::::::::::::::::::::::::::::::<<<<_______________________________________________>>>->:::::::::::::::::
        ::::::::::::::::::::::::::::::::::::::::::::::::::::::::::::::::::::::::::::::::<___________________________________________________>:::::::::::::::::::

# RM_HELIX NESTED 71-79 139-147, nbp = 9 nbp_cov = 1
# pvals: 0.00106919,0.0438358,0.018171,0.790959,0.880371,0.00190368,0.790959,0.0789166,0.790959
# aggregated NONE
NESTED  ::::::::::::::::::::::::::::::::::::::::::::::::::::::::::::::::::::::<<<<<<<<<___________________________________________________________>>>>>>>>>:::::
        ::::::::::::::::::::::::::::::::::::::::::::::::::::::::::::::::::::::<___________________________________________________________________________>:::::
```
