## Supplementary material for "All-at-once RNA folding with 3D motif prediction framed by evolutionary information": RF01612_ceN105.power

```
# Power analysis of given structure 
#
# Powertype = SINGLE SUBSTITUTIONS
# covary  left_pos      right_pos    substitutions      power
#----------------------------------------------------------------
          4		60		0		0.00
          5		59		0		0.00
          6		58		0		0.00
          7		57		0		0.00
          8		56		0		0.00
          10		55		0		0.00
          16		48		0		0.00
          17		47		0		0.00
          18		46		1		0.00
          19		45		0		0.00
          20		44		0		0.00
          21		43		0		0.00
          22		42		1		0.00
          23		41		2		0.00
          24		40		0		0.00
          25		39		3		0.02
          26		38		2		0.00
          29		35		1		0.00
          30		34		0		0.00
     *    71		147		2		0.00
          72		146		2		0.00
          73		145		2		0.00
          74		144		1		0.00
          75		143		2		0.00
          76		142		2		0.00
          77		141		1		0.00
          78		140		2		0.00
          79		139		0		0.00
          80		135		0		0.00
     *    81		133		2		0.00
          82		132		0		0.00
          83		131		3		0.02
          85		128		2		0.00
     *    86		127		4		0.07
          87		126		0		0.00
          88		125		2		0.00
          89		124		0		0.00
          90		123		4		0.07
          98		119		0		0.00
          99		118		0		0.00
          100		117		2		0.00
#
# BPAIRS 41
# avg substitutions per BP  1.0
# BPAIRS expected to covary 0.2 +/- 0.4
# BPAIRS observed to covary 3
#
```
