## Supplementary material for "All-at-once RNA folding with 3D motif prediction framed by evolutionary information": RF01612_ceN105.sorted.cacofold.cov

```
# The predicted CaCoFold structure
# BPAIRS observed to covary 3
#
#
# Method Target_E-val [cov_min,cov_max] [FP | TP True Found | Sen PPV F] 
# GTp    0.05         [-2.05,3.03]     [0 | 3 188 3 | 1.60 100.00 3.14] 
#
# in_fold in_given   left_pos       right_pos      score           E-value    pvalue       substitutions      power
#-----------------------------------------------------------------------------------------------------------------------
*	*	        86	       127	3.03457	0.00335831	8.19101e-05	4		0.07
*	*	        81	       133	2.56166	0.0380966	0.000929186	2		0.00
*	*	        71	       147	2.53762	0.0438367	0.00106919	2		0.00
```
