## Supplementary material for "All-at-once RNA folding with 3D motif prediction framed by evolutionary information": RF01612_ceN105.surv

```
3.021951	0.0243902
2.551278	0.0487805
2.525129	0.0731707
2.381313	0.097561
1.453041	0.121951
1.413818	0.146341
1.348447	0.170732
1.230779	0.195122
0.877774	0.219512
0.407101	0.243902
0.224062	0.268293
0.054096	0.292683
0.001799	0.341463
-0.011275	0.878049
-0.037423	0.902439
-0.063572	0.95122
-0.207388	0.97561
-1.201031	1
&
2.943505	8.74508e-05
2.734317	0.000174902
2.708169	0.000262352
2.629723	0.000524705
2.616649	0.000787057
2.551278	0.00122431
2.538204	0.00148666
2.525129	0.00166157
2.472832	0.00271098
2.459758	0.00279843
2.420535	0.00306078
2.381313	0.00314823
2.355164	0.00323568
2.342090	0.00332313
2.329016	0.00341058
2.302867	0.00358548
2.263644	0.00367293
2.250570	0.00376038
2.028308	0.00384784
2.002159	0.00393529
1.976011	0.00402274
1.936788	0.00411019
1.727600	0.00437254
1.714526	0.00489725
1.688377	0.0056843
1.675303	0.00577175
1.662229	0.00673371
1.636080	0.00752077
1.623006	0.00787057
1.609932	0.00865763
1.583783	0.00883253
1.570709	0.00900743
1.557635	0.00970704
1.544561	0.00979449
1.531486	0.0101443
1.518412	0.011631
1.505338	0.0121557
1.479189	0.0136423
1.453041	0.0149541
1.439967	0.0154788
1.426892	0.0155662
1.413818	0.015916
1.400744	0.018627
1.387670	0.0189768
1.348447	0.0191517
1.335373	0.0200262
1.322298	0.020376
1.309224	0.0208133
1.296150	0.0209007
1.283076	0.021338
1.270001	0.0214254
1.256927	0.0219502
1.230779	0.0228247
1.217705	0.0234368
1.204630	0.0236117
1.178482	0.0239615
1.165408	0.0243988
1.152333	0.0247486
1.139259	0.0252733
1.126185	0.0260603
1.100036	0.0274596
1.086962	0.0278094
1.073888	0.028509
1.060814	0.0288588
1.047739	0.0291211
1.034665	0.029296
1.008517	0.0293835
0.995442	0.0307827
0.982368	0.0311325
0.956220	0.0313948
0.943145	0.0315697
0.930071	0.0318321
0.916997	0.0321819
0.903923	0.0339309
0.890848	0.0349803
0.877774	0.0357674
0.864700	0.0360297
0.851626	0.0371666
0.838551	0.0375164
0.825477	0.0387407
0.812403	0.0394403
0.799329	0.0407521
0.786254	0.0413642
0.773180	0.0462615
0.760106	0.0485352
0.747032	0.0487101
0.733957	0.0487976
0.720883	0.0492348
0.707809	0.0493223
0.694735	0.0499344
0.681660	0.0502842
0.668586	0.0505466
0.655512	0.0507215
0.642438	0.0512462
0.629363	0.051596
0.616289	0.0524705
0.603215	0.053345
0.590141	0.0535199
0.563992	0.0545693
0.550918	0.0548317
0.498621	0.0561434
0.485547	0.056843
0.459398	0.0573677
0.446324	0.0584171
0.433250	0.0591167
0.420175	0.0594666
0.407101	0.060516
0.380953	0.0621775
0.367878	0.0625273
0.341730	0.0631395
0.328656	0.0638391
0.315581	0.0642763
0.302507	0.064801
0.289433	0.064976
0.276359	0.0653258
0.263284	0.0663752
0.250210	0.0671622
0.237136	0.0676869
0.224062	0.069261
0.210987	0.0693485
0.197913	0.070223
0.184839	0.0709226
0.171765	0.0727591
0.158690	0.0741583
0.145616	0.0752077
0.132542	0.0768693
0.119468	0.0784434
0.093319	0.0795802
0.080245	0.0805422
0.067171	0.0838653
0.054096	0.0875383
0.041022	0.0892873
0.027948	0.0952339
0.014874	0.167993
0.001799	0.245649
-0.011275	0.760385
-0.024349	0.819327
-0.037423	0.820376
-0.050498	0.826323
-0.063572	0.829733
-0.076646	0.832532
-0.089720	0.835418
-0.102795	0.836904
-0.115869	0.840402
-0.128943	0.842589
-0.142017	0.845824
-0.155091	0.852558
-0.168166	0.862003
-0.181240	0.866725
-0.194314	0.870136
-0.207388	0.874858
-0.220463	0.879493
-0.233537	0.884477
-0.246611	0.889375
-0.259685	0.892086
-0.272760	0.898382
-0.285834	0.902492
-0.298908	0.908701
-0.311982	0.918059
-0.325057	0.919895
-0.338131	0.923743
-0.351205	0.925579
-0.364279	0.926979
-0.377354	0.931876
-0.390428	0.93415
-0.403502	0.935899
-0.416576	0.936598
-0.429651	0.93791
-0.442725	0.94167
-0.455799	0.942632
-0.468873	0.944731
-0.481948	0.945955
-0.495022	0.946917
-0.508096	0.948054
-0.521170	0.949978
-0.534245	0.951115
-0.547319	0.957149
-0.560393	0.957849
-0.573467	0.959423
-0.586542	0.960035
-0.599616	0.960822
-0.612690	0.966244
-0.625764	0.966419
-0.638839	0.967118
-0.651913	0.967468
-0.664987	0.968255
-0.678061	0.968518
-0.691136	0.970704
-0.704210	0.971229
-0.717284	0.971666
-0.730358	0.973502
-0.743433	0.973765
-0.756507	0.974727
-0.769581	0.975164
-0.782655	0.975251
-0.795730	0.977263
-0.808804	0.977787
-0.821878	0.979099
-0.834952	0.979274
-0.848027	0.980848
-0.861101	0.981635
-0.874175	0.981723
-0.887249	0.98286
-0.913398	0.982947
-0.926472	0.984609
-0.939546	0.984871
-0.952621	0.985571
-0.965695	0.986008
-0.991843	0.986095
-1.004918	0.986445
-1.017992	0.987145
-1.031066	0.987495
-1.044140	0.99108
-1.070289	0.991517
-1.083363	0.992217
-1.096437	0.992479
-1.109512	0.992654
-1.122586	0.99484
-1.148734	0.994928
-1.161809	0.995103
-1.201031	0.995278
-1.214106	0.995365
-1.266403	0.99554
-1.279477	0.995627
-1.292551	0.996065
-1.305625	0.996589
-1.318700	0.997114
-1.331774	0.997289
-1.344848	0.997551
-1.357922	0.997901
-1.436368	0.998076
-1.449442	0.998164
-1.475591	0.998513
-1.488665	0.998601
-1.501739	0.9993
-1.527888	0.999475
-1.841669	0.999563
-1.880892	0.999738
-1.998560	0.999913
-2.050857	1
&
3.989445	2.90461e-07
3.937148	5.80923e-07
3.754109	8.71384e-07
3.741034	1.16185e-06
3.714886	1.45231e-06
3.688737	1.74277e-06
3.662589	2.03323e-06
3.649515	2.61415e-06
3.636440	2.90461e-06
3.623366	3.19507e-06
3.584143	3.776e-06
3.571069	4.64738e-06
3.544921	4.93784e-06
3.531846	5.2283e-06
3.518772	5.51876e-06
3.505698	7.26153e-06
3.492624	9.58522e-06
3.479549	9.87568e-06
3.466475	1.16185e-05
3.453401	1.33612e-05
3.440327	1.45231e-05
3.427252	1.53944e-05
3.414178	1.74277e-05
3.401104	1.85895e-05
3.388030	2.00418e-05
3.374955	2.09132e-05
3.361881	2.20751e-05
3.348807	2.2656e-05
3.335733	2.58511e-05
3.322658	2.93366e-05
3.309584	3.22412e-05
3.296510	3.3984e-05
3.283436	3.60172e-05
3.270361	3.74695e-05
3.257287	4.06646e-05
3.244213	4.21169e-05
3.231139	4.44406e-05
3.218064	4.76356e-05
3.204990	4.82166e-05
3.191916	4.9088e-05
3.178842	5.08307e-05
3.165767	5.14116e-05
3.152693	5.40258e-05
3.139619	5.75113e-05
3.126545	6.30301e-05
3.113470	6.59347e-05
3.100396	6.82584e-05
3.087322	6.94202e-05
3.074248	7.1163e-05
3.061173	7.37772e-05
3.048099	7.75532e-05
3.035025	7.92959e-05
3.021951	8.19101e-05
3.008876	8.51051e-05
2.995802	8.59765e-05
2.982728	9.26571e-05
2.969654	9.61427e-05
2.956579	9.81759e-05
2.943505	0.000102533
2.930431	0.000109504
2.917357	0.000112409
2.904282	0.000119089
2.891208	0.000127512
2.878134	0.000136807
2.865060	0.000147845
2.851985	0.000164692
2.838911	0.000170501
2.825837	0.000189671
2.812763	0.000211165
2.799688	0.000225979
2.786614	0.000246311
2.773540	0.000265772
2.760466	0.000291623
2.747391	0.000305565
2.734317	0.000329383
2.721243	0.00035291
2.708169	0.000379052
2.695094	0.000412455
2.682020	0.000435982
2.668946	0.000464738
2.655872	0.000494075
2.642798	0.000528349
2.629723	0.000588765
2.616649	0.00063582
2.603575	0.000689845
2.590501	0.000738643
2.577426	0.00078686
2.564352	0.000869931
2.551278	0.000929186
2.538204	0.00100093
2.525129	0.00106919
2.512055	0.00112031
2.498981	0.00119409
2.485907	0.00126757
2.472832	0.00133118
2.459758	0.0014067
2.446684	0.00149588
2.433610	0.00155571
2.420535	0.00164285
2.407461	0.00174219
2.394387	0.00182642
2.381313	0.00190368
2.368238	0.0020007
2.355164	0.00210526
2.342090	0.00220547
2.329016	0.00231236
2.315941	0.00240037
2.302867	0.00249884
2.289793	0.00261125
2.276719	0.00268415
2.263644	0.00278407
2.250570	0.00290287
2.237496	0.00302051
2.224422	0.00312362
2.211347	0.00325578
2.198273	0.00338039
2.185199	0.00350616
2.172125	0.00363018
2.159050	0.00375189
2.145976	0.00389247
2.132902	0.00400285
2.119828	0.00413501
2.106753	0.0042814
2.093679	0.00443447
2.080605	0.00456373
2.067531	0.00470605
2.054456	0.00484083
2.041382	0.0049756
2.028308	0.00511444
2.015234	0.00525967
2.002159	0.00538021
1.989085	0.00550017
1.976011	0.00561723
1.962937	0.00574939
1.949862	0.00589782
1.936788	0.00602998
1.923714	0.00615545
1.910640	0.0062577
1.897565	0.00637679
1.884491	0.00648687
1.871417	0.00659899
1.858343	0.00669862
1.845268	0.0068209
1.832194	0.00691617
1.819120	0.00702974
1.806046	0.00715261
1.792971	0.00725253
1.779897	0.00736494
1.766823	0.00746631
1.753749	0.00755141
1.740674	0.00764901
1.727600	0.00774457
1.714526	0.00783926
1.701452	0.00792901
1.688377	0.00802022
1.675303	0.00809748
1.662229	0.00819914
1.649155	0.00828628
1.636080	0.00840333
1.623006	0.00849977
1.609932	0.008584
1.596858	0.00869467
1.583783	0.00878587
1.570709	0.00891861
1.557635	0.00906501
1.544561	0.0092204
1.531486	0.00939933
1.518412	0.00954514
1.505338	0.00973684
1.492264	0.00993668
1.479189	0.0102161
1.466115	0.0104807
1.453041	0.0107203
1.439967	0.0109739
1.426892	0.0112406
1.413818	0.0115993
1.400744	0.0119786
1.387670	0.0123461
1.374595	0.0127158
1.361521	0.0130516
1.348447	0.0133644
1.335373	0.0136921
1.322298	0.014142
1.309224	0.0146366
1.296150	0.0152144
1.283076	0.0158667
1.270001	0.016518
1.256927	0.0171259
1.243853	0.0176502
1.230779	0.018171
1.217705	0.018742
1.204630	0.0193633
1.191556	0.0201397
1.178482	0.020985
1.165408	0.0219226
1.152333	0.0229537
1.139259	0.0240845
1.126185	0.025305
1.113111	0.0264633
1.100036	0.0276969
1.086962	0.0289822
1.073888	0.0302716
1.060814	0.0316068
1.047739	0.0329438
1.034665	0.0342425
1.021591	0.0354798
1.008517	0.0366138
0.995442	0.0375308
0.982368	0.0386171
0.969294	0.0394815
0.956220	0.0402823
0.943145	0.0409983
0.930071	0.0416806
0.916997	0.0422633
0.903923	0.0428152
0.890848	0.0433075
0.877774	0.0438358
0.864700	0.044298
0.851626	0.0447296
0.838551	0.0452094
0.825477	0.0455975
0.812403	0.0460762
0.799329	0.046423
0.786254	0.046843
0.773180	0.0471985
0.760106	0.0475886
0.747032	0.0479798
0.733957	0.0483932
0.720883	0.0488335
0.707809	0.0493575
0.694735	0.049896
0.681660	0.0504078
0.668586	0.0508574
0.655512	0.051265
0.642438	0.0516382
0.629363	0.0520408
0.616289	0.0524524
0.603215	0.0528608
0.590141	0.0533232
0.577066	0.0538268
0.563992	0.0542404
0.550918	0.0546982
0.537844	0.0551926
0.524769	0.0557122
0.511695	0.0562795
0.498621	0.0567895
0.485547	0.0572447
0.472472	0.0576664
0.459398	0.0581146
0.446324	0.058595
0.433250	0.0590699
0.420175	0.0595846
0.407101	0.0601089
0.394027	0.0606445
0.380953	0.0611883
0.367878	0.0617189
0.354804	0.0621819
0.341730	0.0626696
0.328656	0.0631233
0.315581	0.0635486
0.302507	0.0640043
0.289433	0.064474
0.276359	0.0650343
0.263284	0.0656628
0.250210	0.0662722
0.237136	0.0668218
0.224062	0.0673815
0.210987	0.0679319
0.197913	0.0684649
0.184839	0.0689915
0.171765	0.0695103
0.158690	0.0700386
0.145616	0.0706187
0.132542	0.0714497
0.119468	0.0725694
0.106393	0.0739703
0.093319	0.0751711
0.080245	0.076414
0.067171	0.0776295
0.054096	0.0789166
0.041022	0.080183
0.027948	0.0825674
0.014874	0.0994249
0.001799	0.207914
-0.011275	0.790959
-0.024349	0.792058
-0.037423	0.793262
-0.050498	0.795387
-0.063572	0.800017
-0.076646	0.80655
-0.089720	0.814083
-0.102795	0.821733
-0.115869	0.829897
-0.128943	0.838005
-0.142017	0.846202
-0.155091	0.854232
-0.168166	0.861527
-0.181240	0.868269
-0.194314	0.874298
-0.207388	0.880371
-0.220463	0.886146
-0.233537	0.8913
-0.246611	0.896307
-0.259685	0.900912
-0.272760	0.905356
-0.285834	0.909394
-0.298908	0.913279
-0.311982	0.917107
-0.325057	0.920808
-0.338131	0.924363
-0.351205	0.92778
-0.364279	0.931049
-0.377354	0.934376
-0.390428	0.937631
-0.403502	0.940621
-0.416576	0.943468
-0.429651	0.946091
-0.442725	0.948673
-0.455799	0.951187
-0.468873	0.95356
-0.481948	0.955661
-0.495022	0.957592
-0.508096	0.959325
-0.521170	0.960923
-0.534245	0.962505
-0.547319	0.964065
-0.560393	0.965502
-0.573467	0.966794
-0.586542	0.968025
-0.599616	0.969181
-0.612690	0.970327
-0.625764	0.971407
-0.638839	0.972451
-0.651913	0.973393
-0.664987	0.974276
-0.678061	0.975071
-0.691136	0.975926
-0.704210	0.976688
-0.717284	0.97743
-0.730358	0.97818
-0.743433	0.978885
-0.756507	0.979594
-0.769581	0.980273
-0.782655	0.98096
-0.795730	0.981586
-0.808804	0.982163
-0.821878	0.982844
-0.834952	0.983434
-0.848027	0.98401
-0.861101	0.984615
-0.874175	0.985183
-0.887249	0.985779
-0.900324	0.986374
-0.913398	0.986858
-0.926472	0.987414
-0.939546	0.98791
-0.952621	0.988396
-0.965695	0.988897
-0.978769	0.989355
-0.991843	0.989775
-1.004918	0.990249
-1.017992	0.990694
-1.031066	0.991135
-1.044140	0.991479
-1.057215	0.991869
-1.070289	0.992275
-1.083363	0.992582
-1.096437	0.992844
-1.109512	0.993136
-1.122586	0.993449
-1.135660	0.993707
-1.148734	0.993959
-1.161809	0.994219
-1.174883	0.994464
-1.187957	0.994669
-1.201031	0.994869
-1.214106	0.995056
-1.227180	0.995234
-1.240254	0.995427
-1.253328	0.995606
-1.266403	0.995771
-1.279477	0.99595
-1.292551	0.996101
-1.305625	0.99627
-1.318700	0.996422
-1.331774	0.996579
-1.344848	0.996743
-1.357922	0.9969
-1.370997	0.997059
-1.384071	0.997188
-1.397145	0.997336
-1.410219	0.997476
-1.423294	0.997596
-1.436368	0.997757
-1.449442	0.997871
-1.462516	0.998005
-1.475591	0.998118
-1.488665	0.998238
-1.501739	0.998345
-1.514813	0.998446
-1.527888	0.998572
-1.540962	0.998671
-1.554036	0.998771
-1.567110	0.99886
-1.580184	0.998945
-1.593259	0.999019
-1.606333	0.999102
-1.619407	0.999171
-1.632481	0.999242
-1.645556	0.999304
-1.658630	0.999374
-1.671704	0.999434
-1.684778	0.999495
-1.697853	0.999544
-1.710927	0.999593
-1.724001	0.999645
-1.737075	0.999697
-1.750150	0.999734
-1.763224	0.999764
-1.776298	0.999802
-1.789372	0.999839
-1.802447	0.999866
-1.815521	0.999884
-1.828595	0.999907
-1.841669	0.999921
-1.854744	0.999933
-1.867818	0.999941
-1.880892	0.999956
-1.893966	0.999969
-1.907041	0.999977
-1.920115	0.999982
-1.933189	0.999985
-1.946263	0.99999
-1.959338	0.999993
-1.972412	0.999994
-1.985486	0.999997
-1.998560	0.999999
-2.011635	0.999999
-2.037783	1
-2.220823	1
&
```
