## Supplementary material for "All-at-once RNA folding with 3D motif prediction framed by evolutionary information": RF01613_ceN109.cacofold.helixcov

```
# RMs = 2 L = 71

# RM_HELIX NESTED 8-12 22-26, nbp = 5 nbp_cov = 0
# pvals: 0.944973,0.944973,0.944973,0.944973,0.944973
# aggregated NONE
NESTED  :::::::<<<<<_________>>>>>:::::::::::::::::::::::::::::::::::::::::::::
        :::::::::::::::::::::::::::::::::::::::::::::::::::::::::::::::::::::::

# RM_HELIX NESTED 34-35 70-71, nbp = 2 nbp_cov = 1
# pvals: 0.10736,1.34138e-06
# aggregated NONE
NESTED  :::::::::::::::::::::::::::::::::<<__________________________________>>
        ::::::::::::::::::::::::::::::::::<__________________________________>:
```
