## Supplementary material for "All-at-once RNA folding with 3D motif prediction framed by evolutionary information": RF01613_ceN109.surv

```
-0.000026	0.333333
-0.007847	1
&
3.657397	0.000402901
2.751994	0.0012087
2.577459	0.0016116
2.392015	0.0020145
2.304747	0.00241741
2.053852	0.00322321
1.770232	0.00362611
1.726598	0.00523771
1.355711	0.00604351
1.290260	0.00684932
1.235718	0.00805802
1.126633	0.00846092
1.072091	0.00886382
0.963006	0.00926672
0.886647	0.00966962
0.766654	0.0104754
0.701203	0.0108783
0.668478	0.0112812
0.581210	0.012087
0.526667	0.0136986
0.504851	0.0141015
0.472125	0.0145044
0.439400	0.0149073
0.417583	0.0153102
0.373949	0.016116
0.352132	0.0169218
0.308498	0.0173247
0.232139	0.0177276
0.221231	0.0185334
0.199414	0.0193392
0.177597	0.020145
0.166688	0.0205479
0.101237	0.0209508
0.057604	0.0225624
0.013970	0.032635
0.003061	0.0866237
-0.007847	0.954875
-0.040573	0.955681
-0.051481	0.956487
-0.084206	0.958098
-0.138749	0.960113
-0.149657	0.960516
-0.160566	0.960919
-0.171474	0.961322
-0.182383	0.962127
-0.193291	0.962933
-0.204200	0.963739
-0.215108	0.964545
-0.226017	0.964948
-0.236925	0.965351
-0.247833	0.965753
-0.258742	0.966559
-0.269650	0.966962
-0.280559	0.968171
-0.291467	0.968574
-0.302376	0.96938
-0.346010	0.970588
-0.356918	0.971394
-0.367827	0.973811
-0.378735	0.974214
-0.389643	0.975826
-0.400552	0.976632
-0.422369	0.977035
-0.433277	0.97784
-0.444186	0.980258
-0.455094	0.980661
-0.466003	0.982675
-0.476911	0.983884
-0.498728	0.98469
-0.520545	0.986301
-0.553270	0.987107
-0.575087	0.98751
-0.585996	0.987913
-0.607813	0.988719
-0.618721	0.989122
-0.640538	0.990733
-0.651447	0.991539
-0.673264	0.993956
-0.727806	0.994359
-0.738714	0.994762
-0.749623	0.995568
-0.782348	0.995971
-0.825982	0.99718
-0.836890	0.997583
-0.847799	0.997985
-0.967792	0.998791
-1.044151	0.999194
-1.055060	0.999597
-1.240504	1
&
3.471953	1.34138e-06
3.450136	2.68276e-06
3.439227	4.02414e-06
3.395593	5.36553e-06
3.319234	6.70691e-06
3.221058	8.04829e-06
3.210150	9.38967e-06
3.188333	1.07311e-05
3.133790	1.20724e-05
3.122882	1.34138e-05
3.079248	1.47552e-05
3.057431	1.7438e-05
3.046523	1.87793e-05
3.024706	2.28035e-05
2.991980	2.41449e-05
2.970163	2.54863e-05
2.948346	2.68276e-05
2.937438	2.8169e-05
2.926530	3.21932e-05
2.915621	3.62173e-05
2.904713	4.02414e-05
2.893804	4.15828e-05
2.882896	4.82897e-05
2.871987	6.03622e-05
2.861079	6.30449e-05
2.850170	6.57277e-05
2.839262	7.10932e-05
2.828353	8.18243e-05
2.817445	9.52381e-05
2.806536	0.000100604
2.795628	0.000114017
2.784719	0.000123407
2.773811	0.00013548
2.762903	0.000152918
2.751994	0.000173038
2.741086	0.000181087
2.730177	0.000199866
2.719269	0.000219987
2.708360	0.000244131
2.697452	0.000265594
2.686543	0.000304494
2.675635	0.000331321
2.664726	0.000362173
2.653818	0.000403756
2.642909	0.000445339
2.632001	0.000477532
2.621093	0.000520456
2.610184	0.00057277
2.599276	0.000615694
2.588367	0.000665325
2.577459	0.000700201
2.566550	0.000744467
2.555642	0.000772636
2.544733	0.000804829
2.533825	0.000871898
2.522916	0.000916164
2.512008	0.000968478
2.501099	0.00100738
2.490191	0.00105567
2.479282	0.00110396
2.468374	0.00116298
2.457466	0.00121529
2.446557	0.00125017
2.435649	0.00129309
2.424740	0.00136284
2.413832	0.00144467
2.402923	0.00149027
2.392015	0.00153722
2.381106	0.0015882
2.370198	0.00161905
2.359289	0.00168343
2.348381	0.0017438
2.337472	0.00179343
2.326564	0.00183769
2.315656	0.00189805
2.304747	0.00196512
2.293839	0.00201476
2.282930	0.00208853
2.272022	0.00212207
2.261113	0.00218645
2.250205	0.00224681
2.239296	0.0022723
2.228388	0.00232596
2.217479	0.00237693
2.206571	0.0024279
2.195662	0.00246278
2.184754	0.00253253
2.173846	0.00257545
2.162937	0.00262911
2.152029	0.00264789
2.141120	0.00269886
2.130212	0.00273105
2.119303	0.00275252
2.108395	0.00281288
2.097486	0.00285044
2.086578	0.00289336
2.075669	0.00293763
2.064761	0.00297921
2.053852	0.00300872
2.042944	0.0030503
2.032035	0.00308249
2.021127	0.0031053
2.010219	0.00314286
1.999310	0.0031831
1.988402	0.00321127
1.977493	0.00324346
1.966585	0.00327297
1.955676	0.00330114
1.944768	0.00333333
1.933859	0.00335211
1.922951	0.00337626
1.912042	0.00339906
1.901134	0.00342991
1.890225	0.00344333
1.879317	0.00347418
1.868409	0.00352113
1.857500	0.00354393
1.846592	0.00357881
1.835683	0.00360832
1.824775	0.0036338
1.813866	0.00365929
1.802958	0.00370758
1.792049	0.00377197
1.781141	0.00381891
1.770232	0.00390208
1.759324	0.00400805
1.748415	0.0041328
1.737507	0.00425084
1.726598	0.004334
1.715690	0.00444131
1.704782	0.00459691
1.693873	0.00470557
1.682965	0.00479007
1.672056	0.00488799
1.661148	0.00502482
1.650239	0.00515493
1.639331	0.00532126
1.628422	0.00538967
1.617514	0.00544735
1.606605	0.00549698
1.595697	0.00555198
1.584788	0.00562173
1.573880	0.00569819
1.562972	0.00575453
1.552063	0.00580013
1.541155	0.00586452
1.530246	0.00591549
1.519338	0.00595842
1.508429	0.00598793
1.497521	0.00603219
1.486612	0.00608987
1.475704	0.00613011
1.464795	0.00617036
1.453887	0.00620926
1.442978	0.0062723
1.432070	0.00630986
1.421162	0.00635144
1.410253	0.0064118
1.399345	0.00646546
1.388436	0.0065218
1.377528	0.00657143
1.366619	0.00661704
1.355711	0.00667337
1.344802	0.00674581
1.333894	0.00683836
1.322985	0.00692019
1.312077	0.00700872
1.301168	0.00706908
1.290260	0.00718444
1.279351	0.0073548
1.268443	0.00750235
1.257535	0.00766063
1.246626	0.00780416
1.235718	0.00791281
1.224809	0.008055
1.213901	0.00818377
1.202992	0.00834071
1.192084	0.00849497
1.181175	0.00868813
1.170267	0.00882495
1.159358	0.00899262
1.148450	0.00912944
1.137541	0.00923005
1.126633	0.00936016
1.115725	0.00945808
1.104816	0.00957344
1.093908	0.00966465
1.082999	0.00976928
1.072091	0.00987257
1.061182	0.00994769
1.050274	0.0100228
1.039365	0.0100805
1.028457	0.0101663
1.017548	0.010228
1.006640	0.0103045
0.995731	0.010385
0.984823	0.0104507
0.973914	0.0105567
0.963006	0.0106278
0.952098	0.0107029
0.941189	0.0108075
0.930281	0.0109014
0.919372	0.0109604
0.908464	0.0110463
0.897555	0.0111321
0.886647	0.0112166
0.875738	0.0113065
0.864830	0.0114366
0.853921	0.0115332
0.843013	0.0116338
0.832104	0.0117116
0.821196	0.0118122
0.810288	0.0119209
0.799379	0.0120268
0.788471	0.0121408
0.777562	0.012228
0.766654	0.0123139
0.755745	0.012389
0.744837	0.0124547
0.733928	0.01255
0.723020	0.0126251
0.712111	0.0126975
0.701203	0.0127579
0.690294	0.0128504
0.679386	0.0129229
0.668478	0.0129899
0.657569	0.0130785
0.646661	0.0132126
0.635752	0.0133467
0.624844	0.0135091
0.613935	0.0137116
0.603027	0.0138779
0.592118	0.014165
0.581210	0.0143796
0.570301	0.0145889
0.559393	0.0148679
0.548484	0.0150744
0.537576	0.0153561
0.526667	0.0155855
0.515759	0.0158229
0.504851	0.0160174
0.493942	0.0161824
0.483034	0.016385
0.472125	0.0166385
0.461217	0.0168102
0.450308	0.0169873
0.439400	0.0171576
0.428491	0.0173132
0.417583	0.0174822
0.406674	0.0176875
0.395766	0.0178873
0.384857	0.0181194
0.373949	0.0183192
0.363041	0.0185553
0.352132	0.018782
0.341224	0.0189765
0.330315	0.0191871
0.319407	0.019395
0.308498	0.0196177
0.297590	0.0198444
0.286681	0.0200778
0.275773	0.0202911
0.264864	0.0205325
0.253956	0.0207874
0.243047	0.0210758
0.232139	0.0213763
0.221231	0.0216875
0.210322	0.0220563
0.199414	0.022381
0.188505	0.0226895
0.177597	0.0230101
0.166688	0.0233642
0.155780	0.0237465
0.144871	0.0240912
0.133963	0.0243957
0.123054	0.0247726
0.112146	0.0251147
0.101237	0.0254527
0.090329	0.0258873
0.079420	0.0262723
0.068512	0.0266506
0.057604	0.0269698
0.046695	0.0273414
0.035787	0.0277478
0.024878	0.0281529
0.013970	0.0400013
0.003061	0.10736
-0.007847	0.944973
-0.018756	0.946825
-0.029664	0.94736
-0.040573	0.947772
-0.051481	0.948291
-0.062390	0.948757
-0.073298	0.94934
-0.084206	0.949819
-0.095115	0.950389
-0.106023	0.950975
-0.116932	0.95161
-0.127840	0.95228
-0.138749	0.952998
-0.149657	0.953789
-0.160566	0.954448
-0.171474	0.955194
-0.182383	0.95587
-0.193291	0.956656
-0.204200	0.957419
-0.215108	0.95814
-0.226017	0.958924
-0.236925	0.959748
-0.247833	0.960634
-0.258742	0.961466
-0.269650	0.962292
-0.280559	0.963152
-0.291467	0.964015
-0.302376	0.964936
-0.313284	0.965952
-0.324193	0.966936
-0.335101	0.967862
-0.346010	0.968755
-0.356918	0.969694
-0.367827	0.97071
-0.378735	0.971779
-0.389643	0.97271
-0.400552	0.973725
-0.411460	0.974774
-0.422369	0.975737
-0.433277	0.976771
-0.444186	0.977689
-0.455094	0.978683
-0.466003	0.979687
-0.476911	0.980632
-0.487820	0.981655
-0.498728	0.982601
-0.509637	0.9835
-0.520545	0.984479
-0.531453	0.98529
-0.542362	0.986118
-0.553270	0.986867
-0.564179	0.987555
-0.575087	0.988189
-0.585996	0.988867
-0.596904	0.989627
-0.607813	0.990205
-0.618721	0.990834
-0.629630	0.991235
-0.640538	0.991767
-0.651447	0.992295
-0.662355	0.992783
-0.673264	0.99319
-0.684172	0.993543
-0.695080	0.993941
-0.705989	0.994288
-0.716897	0.994669
-0.727806	0.99504
-0.738714	0.995341
-0.749623	0.99561
-0.760531	0.995848
-0.771440	0.996097
-0.782348	0.996304
-0.793257	0.996508
-0.804165	0.996722
-0.815074	0.996887
-0.825982	0.997046
-0.836890	0.99719
-0.847799	0.997357
-0.858707	0.997529
-0.869616	0.997642
-0.880524	0.997783
-0.891433	0.997883
-0.902341	0.998003
-0.913250	0.998102
-0.924158	0.998162
-0.935067	0.998243
-0.945975	0.998346
-0.956884	0.998437
-0.967792	0.998503
-0.978701	0.998561
-0.989609	0.998625
-1.000517	0.998711
-1.011426	0.998778
-1.022334	0.998858
-1.033243	0.998904
-1.044151	0.99894
-1.055060	0.999009
-1.065968	0.99906
-1.076877	0.999119
-1.087785	0.999152
-1.098694	0.999199
-1.109602	0.999233
-1.120511	0.999266
-1.131419	0.999297
-1.142327	0.99932
-1.153236	0.999347
-1.164144	0.999374
-1.175053	0.9994
-1.185961	0.99943
-1.196870	0.999463
-1.207778	0.999486
-1.218687	0.999498
-1.229595	0.999508
-1.240504	0.999532
-1.251412	0.999541
-1.262321	0.999549
-1.273229	0.999564
-1.284137	0.999573
-1.295046	0.999583
-1.305954	0.999595
-1.316863	0.999607
-1.327771	0.999623
-1.338680	0.999642
-1.349588	0.999646
-1.360497	0.999661
-1.371405	0.999677
-1.382314	0.999693
-1.393222	0.9997
-1.404131	0.999712
-1.415039	0.999732
-1.425948	0.999752
-1.436856	0.999753
-1.447764	0.999764
-1.458673	0.99978
-1.469581	0.999793
-1.480490	0.999808
-1.491398	0.999815
-1.502307	0.999822
-1.513215	0.999832
-1.524124	0.999842
-1.535032	0.999844
-1.545941	0.999852
-1.556849	0.999858
-1.567758	0.999866
-1.578666	0.999867
-1.589574	0.999874
-1.600483	0.999881
-1.611391	0.999886
-1.622300	0.99989
-1.633208	0.999894
-1.644117	0.999907
-1.655025	0.999918
-1.665934	0.999926
-1.676842	0.999929
-1.687751	0.99993
-1.698659	0.999938
-1.709568	0.999945
-1.731385	0.999948
-1.742293	0.999956
-1.753201	0.99996
-1.764110	0.999968
-1.775018	0.99997
-1.785927	0.999973
-1.796835	0.999976
-1.807744	0.99998
-1.818652	0.999981
-1.829561	0.999985
-1.840469	0.999987
-1.873195	0.999988
-1.895011	0.999989
-1.905920	0.999995
-1.916828	0.999996
-1.971371	0.999997
-2.080455	0.999999
-2.331350	1
&
```
