## Supplementary material for "All-at-once RNA folding with 3D motif prediction framed by evolutionary information": RF01614_ceN110.cacofold.helixcov

```
# RMs = 5 L = 127

# RM_HELIX NESTED 17-23 32-38, nbp = 7 nbp_cov = 0
# pvals: 0.970142,0.970142,0.970142,0.970142,0.970142,0.970142,0.970142
# aggregated NONE
NESTED  ::::::::::::::::<<<<<<<________>>>>>>>:::::::::::::::::::::::::::::::::::::::::::::::::::::::::::::::::::::::::::::::::::::::::
        :::::::::::::::::::::::::::::::::::::::::::::::::::::::::::::::::::::::::::::::::::::::::::::::::::::::::::::::::::::::::::::::

# RM_HELIX NESTED 3-6 53-56, nbp = 4 nbp_cov = 0
# pvals: 0.970142,0.970142,0.970142,0.970142
# aggregated NONE
NESTED  ::<<<<______________________________________________>>>>:::::::::::::::::::::::::::::::::::::::::::::::::::::::::::::::::::::::
        :::::::::::::::::::::::::::::::::::::::::::::::::::::::::::::::::::::::::::::::::::::::::::::::::::::::::::::::::::::::::::::::

# RM_HELIX NESTED 79-91 97-109, nbp = 12 nbp_cov = 1
# pvals: 0.970142,0.970142,0.970142,0.970142,0.000428696,0.970142,0.00997084,0.970142,0.995642,0.970142,0.970142,0.970142
# aggregated NONE
NESTED  ::::::::::::::::::::::::::::::::::::::::::::::::::::::::::::::::::::::::::::::<<<<<<-<<<<<<_____>>>>>>->>>>>>::::::::::::::::::
        ::::::::::::::::::::::::::::::::::::::::::::::::::::::::::::::::::::::::::::::::::<_____________________>::::::::::::::::::::::

# RM_HELIX NESTED 74-75 113-114, nbp = 2 nbp_cov = 0
# pvals: 0.970142,0.970142
# aggregated NONE
NESTED  :::::::::::::::::::::::::::::::::::::::::::::::::::::::::::::::::::::::::<<_____________________________________>>:::::::::::::
        :::::::::::::::::::::::::::::::::::::::::::::::::::::::::::::::::::::::::::::::::::::::::::::::::::::::::::::::::::::::::::::::

# RM_IL UAA_GAN.rot 76-78 110-112, nbp = 0 nbp_cov = 0 nhl_b_cov 1/2
# aggregated NONE
RM_IL   :::::::::::::::::::::::::::::::::::::::::::::::::::::::::::::::::::::::::::xxx:::::::::::::::::::::::::::::::XXX::::::::::::::: UAA_GAN.rot
```
