## Supplementary material for "All-at-once RNA folding with 3D motif prediction framed by evolutionary information": RF01614_ceN110.cacofold.power

```
# Power analysis of CaCoFold structure 
#
# Powertype = SINGLE SUBSTITUTIONS
# covary  left_pos      right_pos    substitutions      power
#----------------------------------------------------------------
          3		56		0		0.00
          4		55		0		0.00
          5		54		0		0.00
          6		53		1		0.00
          17		38		0		0.00
          18		37		1		0.00
          19		36		1		0.00
          20		35		1		0.00
          21		34		0		0.00
          22		33		1		0.00
          23		32		1		0.00
          74		114		0		0.00
          75		113		0		0.00
          79		109		0		0.00
          80		108		0		0.00
          81		107		0		0.00
          82		106		0		0.00
     *    83		105		2		0.00
          84		104		0		0.00
          86		102		2		0.00
          87		101		0		0.00
          88		100		2		0.00
          89		99		1		0.00
          90		98		1		0.00
          91		97		0		0.00
#
# BPAIRS 25
# avg substitutions per BP  0.6
# BPAIRS expected to covary 0.0 +/- 0.0
# BPAIRS observed to covary 1
#
```
