## Supplementary material for "All-at-once RNA folding with 3D motif prediction framed by evolutionary information": RF01614_ceN110.cov

```
#
# Method Target_E-val [cov_min,cov_max] [FP | TP True Found | Sen PPV F] 
# GTp    0.05           [-1.55,2.69]    [0 | 1 29 1 | 3.45 100.00 6.67] 
#
# #tests = 29 (base pairs) 7972 (others)
# in_given  left_pos       right_pos        score      E-value          pvalue      substitutions      power
#----------------------------------------------------------------------------------------------------------------
*	        83	       105	1.83728	0.0124322	0.000428696	2		0.00
```
