## Supplementary material for "All-at-once RNA folding with 3D motif prediction framed by evolutionary information": RF01614_ceN110.surv

```
1.835077	0.0344828
0.104053	0.0689655
0.039941	0.103448
-0.011349	1
&
2.681356	0.000125439
2.565954	0.000250878
2.053058	0.000376317
2.027413	0.000501756
1.950479	0.000627195
1.860722	0.00100351
1.835077	0.00163071
1.668386	0.00200702
1.552984	0.00238334
1.476050	0.00250878
1.463228	0.00263422
1.373471	0.00301054
1.347826	0.00313598
1.322181	0.00351229
1.232424	0.00363773
1.142667	0.00376317
0.963154	0.00413949
0.937509	0.00439037
0.924687	0.00451581
0.847752	0.00464124
0.796463	0.00476668
0.783640	0.00489212
0.706706	0.00501756
0.668239	0.00526844
0.642594	0.00564476
0.616949	0.00602107
0.591304	0.00614651
0.565659	0.00639739
0.552837	0.00664827
0.527192	0.00702459
0.411791	0.00715003
0.398968	0.00727546
0.347679	0.0074009
0.322034	0.00827898
0.257922	0.00840442
0.232277	0.00852985
0.180987	0.00865529
0.116875	0.00928249
0.104053	0.00990968
0.091231	0.010286
0.065586	0.0104114
0.052763	0.0105369
0.039941	0.0107878
0.027118	0.0111641
-0.011349	0.970773
-0.036994	0.97416
-0.049816	0.976417
-0.062638	0.976668
-0.088283	0.977296
-0.101106	0.977797
-0.113928	0.978048
-0.126750	0.979303
-0.139573	0.979804
-0.152395	0.982062
-0.165218	0.98294
-0.178040	0.983442
-0.190862	0.984069
-0.203685	0.984571
-0.216507	0.984947
-0.229330	0.985324
-0.242152	0.987456
-0.254974	0.987582
-0.267797	0.988209
-0.280619	0.98846
-0.293442	0.989839
-0.306264	0.990843
-0.319086	0.99147
-0.344731	0.991846
-0.357554	0.992097
-0.383198	0.99285
-0.396021	0.992975
-0.421666	0.993352
-0.434488	0.993477
-0.447310	0.993853
-0.460133	0.994104
-0.472955	0.99423
-0.485778	0.994481
-0.498600	0.994857
-0.524245	0.995108
-0.537067	0.995359
-0.575534	0.995484
-0.588357	0.99561
-0.601179	0.995861
-0.614002	0.996111
-0.639646	0.996613
-0.678114	0.996989
-0.690936	0.997366
-0.703758	0.997742
-0.831982	0.998118
-0.883272	0.998244
-0.921739	0.99862
-0.973029	0.998746
-1.011496	0.999122
-1.037141	0.999498
-1.216655	0.999624
-1.280767	0.999875
-1.562859	1
&
3.873839	4.16615e-07
3.784082	8.33229e-07
3.155785	1.24984e-06
3.142962	2.49969e-06
3.130140	3.33292e-06
3.104495	3.74953e-06
3.091673	6.24922e-06
3.078850	7.91568e-06
3.066028	8.33229e-06
3.053205	1.12486e-05
3.040383	1.37483e-05
3.027561	1.91643e-05
3.014738	2.62467e-05
3.001916	3.4579e-05
2.989093	3.79119e-05
2.976271	4.29113e-05
2.963449	4.58276e-05
2.950626	4.91605e-05
2.937804	5.54097e-05
2.924981	5.91593e-05
2.912159	6.83248e-05
2.899337	7.54072e-05
2.886514	7.83235e-05
2.873692	8.70724e-05
2.860869	9.29051e-05
2.848047	9.8321e-05
2.835225	0.000107487
2.822402	0.000120402
2.809580	0.000144982
2.796757	0.00015998
2.783935	0.000178728
2.771113	0.000192059
2.758290	0.000204141
2.745468	0.000213723
2.732645	0.000222056
2.719823	0.000228305
2.707001	0.00023747
2.694178	0.000242886
2.681356	0.000248719
2.668533	0.000259968
2.655711	0.000269966
2.642889	0.000274132
2.630066	0.000281631
2.617244	0.000287464
2.604421	0.000292047
2.591599	0.000297463
2.578777	0.000299963
2.565954	0.000301629
2.553132	0.000303295
2.540309	0.000306212
2.527487	0.000308711
2.514665	0.000310794
2.501842	0.000312461
2.489020	0.000314127
2.476197	0.000314544
2.450553	0.000315377
2.437730	0.000317044
2.399263	0.00031746
2.373618	0.000318294
2.360796	0.00031871
2.347973	0.000319127
2.335151	0.000320377
2.309506	0.000322043
2.296684	0.00032371
2.283861	0.000324543
2.271039	0.000325793
2.245394	0.000327042
2.232572	0.000327459
2.219749	0.000329126
2.206927	0.000329542
2.194104	0.000331625
2.168460	0.000333708
2.155637	0.000334958
2.129992	0.000335375
2.117170	0.000336625
2.104348	0.000338708
2.091525	0.000342041
2.078703	0.000346623
2.065880	0.000348706
2.053058	0.000349956
2.040236	0.000350373
2.027413	0.000354122
2.014591	0.000357039
2.001768	0.000360788
1.988946	0.000361621
1.976124	0.000366621
1.963301	0.000367454
1.950479	0.000371204
1.937656	0.000373287
1.924834	0.000374953
1.912012	0.000381619
1.899189	0.000384952
1.886367	0.000388285
1.873544	0.000397867
1.860722	0.000408699
1.847900	0.000420364
1.835077	0.000428696
1.822255	0.000441611
1.809432	0.00045411
1.796610	0.000464942
1.783788	0.000473691
1.770965	0.000487022
1.758143	0.000495771
1.745320	0.000511603
1.732498	0.000541599
1.719676	0.000568262
1.706853	0.000609507
1.694031	0.000635337
1.681208	0.000675332
1.668386	0.000701162
1.655564	0.000726576
1.642741	0.000744907
1.629919	0.000778653
1.617096	0.0007974
1.604274	0.000850727
1.591452	0.000874891
1.578629	0.000916135
1.565807	0.000951131
1.552984	0.000980711
1.540162	0.00100029
1.527340	0.0010432
1.514517	0.0010732
1.501695	0.00111694
1.488872	0.00115652
1.476050	0.0011936
1.463228	0.00126276
1.450405	0.00130067
1.437583	0.00132775
1.424760	0.00137441
1.411938	0.00142774
1.399116	0.00150648
1.386293	0.00160605
1.373471	0.00172603
1.360648	0.00185768
1.347826	0.00198975
1.335004	0.0021239
1.322181	0.00222347
1.309359	0.00229305
1.296536	0.00234096
1.283714	0.00238345
1.270892	0.00243386
1.258069	0.00246469
1.245247	0.0025101
1.232424	0.00255468
1.219602	0.00260634
1.206779	0.0026655
1.193957	0.00270883
1.181135	0.00276215
1.168312	0.00279923
1.155490	0.00283548
1.142667	0.00287089
1.129845	0.0029038
1.117023	0.00293797
1.104200	0.00296421
1.091378	0.00298671
1.078555	0.00300629
1.065733	0.00302837
1.052911	0.0030542
1.040088	0.00308045
1.027266	0.00310503
1.014443	0.00312378
1.001621	0.00315919
0.988799	0.0032021
0.975976	0.00328042
0.963154	0.00337791
0.950331	0.00351373
0.937509	0.00360913
0.924687	0.00367829
0.911864	0.00373828
0.899042	0.00377536
0.886219	0.00380952
0.873397	0.0038516
0.860575	0.00389493
0.847752	0.00395451
0.834930	0.00402908
0.822107	0.00409157
0.809285	0.0041674
0.796463	0.00425738
0.783640	0.00435779
0.770818	0.00443195
0.757995	0.00452985
0.745173	0.00461776
0.732351	0.00473691
0.719528	0.00483981
0.706706	0.00496021
0.693883	0.00504312
0.681061	0.00514019
0.668239	0.00524434
0.655416	0.00537141
0.642594	0.0055014
0.629771	0.0057147
0.616949	0.00589468
0.604127	0.00604508
0.591304	0.00623505
0.578482	0.00641087
0.565659	0.00658626
0.552837	0.00673249
0.540015	0.00682123
0.527192	0.00699038
0.514370	0.00716952
0.501547	0.00727159
0.488725	0.00733325
0.475903	0.00739491
0.463080	0.00744907
0.450258	0.00749281
0.437435	0.00752864
0.424613	0.00759197
0.411791	0.00765279
0.398968	0.00769112
0.386146	0.00772778
0.373323	0.00777361
0.360501	0.00784902
0.347679	0.00796567
0.334856	0.00811232
0.322034	0.00822439
0.309211	0.00830688
0.296389	0.00838145
0.283567	0.00844478
0.270744	0.00848811
0.257922	0.00853185
0.245099	0.00857476
0.232277	0.00860309
0.219455	0.00862934
0.206632	0.00866933
0.193810	0.00870558
0.180987	0.00875016
0.168165	0.0088039
0.155343	0.00886639
0.142520	0.00899554
0.129698	0.00924218
0.116875	0.00958838
0.104053	0.00997084
0.091231	0.0102716
0.078408	0.0105437
0.065586	0.0109357
0.052763	0.0113198
0.039941	0.011666
0.027118	0.0119635
0.014296	0.0121993
0.001474	0.0124393
-0.011349	0.970142
-0.024171	0.971392
-0.036994	0.974118
-0.049816	0.975826
-0.062638	0.976502
-0.075461	0.976996
-0.088283	0.977779
-0.101106	0.978861
-0.113928	0.980332
-0.126750	0.981562
-0.139573	0.982953
-0.152395	0.983897
-0.165218	0.984596
-0.178040	0.985188
-0.190862	0.985653
-0.203685	0.986141
-0.216507	0.986667
-0.229330	0.987231
-0.242152	0.987829
-0.254974	0.988792
-0.267797	0.989571
-0.280619	0.990239
-0.293442	0.990869
-0.306264	0.99158
-0.319086	0.992202
-0.331909	0.992796
-0.344731	0.993234
-0.357554	0.993567
-0.370376	0.993854
-0.383198	0.99412
-0.396021	0.994425
-0.408843	0.994708
-0.421666	0.994964
-0.434488	0.995208
-0.447310	0.995428
-0.460133	0.995642
-0.472955	0.995821
-0.485778	0.996013
-0.498600	0.996164
-0.511422	0.99631
-0.524245	0.996438
-0.537067	0.996568
-0.549890	0.996688
-0.562712	0.996802
-0.575534	0.996907
-0.588357	0.997027
-0.601179	0.997151
-0.614002	0.997287
-0.626824	0.997412
-0.639646	0.997531
-0.652469	0.997647
-0.665291	0.997755
-0.678114	0.997857
-0.690936	0.997952
-0.703758	0.998069
-0.716581	0.998163
-0.729403	0.998234
-0.742226	0.998331
-0.755048	0.998412
-0.767870	0.998481
-0.780693	0.998536
-0.793515	0.998604
-0.806338	0.998662
-0.819160	0.998707
-0.831982	0.998755
-0.844805	0.998806
-0.857627	0.99884
-0.870450	0.998905
-0.883272	0.99895
-0.896094	0.998993
-0.908917	0.999025
-0.921739	0.999067
-0.934562	0.999109
-0.947384	0.999149
-0.960206	0.999181
-0.973029	0.99921
-0.985851	0.999251
-0.998674	0.999285
-1.011496	0.999313
-1.024318	0.999341
-1.037141	0.999376
-1.049963	0.9994
-1.062786	0.999431
-1.075608	0.999458
-1.088430	0.999492
-1.101253	0.999531
-1.114075	0.99956
-1.126898	0.999589
-1.139720	0.999642
-1.152543	0.999667
-1.165365	0.999693
-1.178187	0.999716
-1.191010	0.999733
-1.203832	0.999753
-1.216655	0.999764
-1.229477	0.999782
-1.242299	0.999805
-1.255122	0.999821
-1.267944	0.999838
-1.280767	0.999855
-1.293589	0.999867
-1.306411	0.999874
-1.319234	0.99988
-1.332056	0.999891
-1.344879	0.999896
-1.357701	0.999901
-1.370523	0.999905
-1.383346	0.999906
-1.396168	0.999908
-1.408991	0.999915
-1.421813	0.999918
-1.434635	0.99992
-1.460280	0.999924
-1.473103	0.999926
-1.485925	0.999928
-1.498747	0.99993
-1.511570	0.999933
-1.524392	0.999934
-1.537215	0.999939
-1.550037	0.999943
-1.562859	0.999944
-1.575682	0.999945
-1.588504	0.999947
-1.601327	0.999952
-1.614149	0.999954
-1.626971	0.999959
-1.639794	0.999961
-1.652616	0.999962
-1.665439	0.999963
-1.678261	0.999965
-1.691083	0.999966
-1.703906	0.999968
-1.716728	0.999969
-1.729551	0.999971
-1.742373	0.999975
-1.755195	0.999977
-1.768018	0.999978
-1.780840	0.999979
-1.793663	0.99998
-1.806485	0.99998
-1.832130	0.999982
-1.844952	0.999982
-1.857775	0.999983
-1.909064	0.999986
-1.921887	0.999987
-1.934709	0.999987
-1.947531	0.99999
-1.960354	0.99999
-1.973176	0.999992
-1.985999	0.999993
-2.024466	0.999994
-2.050111	0.999995
-2.075755	0.999996
-2.114223	0.999996
-2.165512	0.999997
-2.178335	0.999998
-2.203979	0.999999
-2.216802	1
-2.229624	1
&
```
