## Supplementary material for "All-at-once RNA folding with 3D motif prediction framed by evolutionary information": RF01615_ceN111.surv

```
-0.000000	0.333333
-0.004907	1
&
2.187157	0.000402901
1.654927	0.0016116
1.465490	0.00282031
1.357240	0.00322321
1.339198	0.00362611
1.212906	0.00402901
1.086614	0.00443191
0.987385	0.00483481
0.942281	0.00523771
0.906198	0.00564061
0.761864	0.00604351
0.743822	0.00644641
0.635572	0.00684932
0.446135	0.00805802
0.310822	0.00846092
0.229634	0.00886382
0.103343	0.00926672
0.085301	0.00966962
0.076280	0.0100725
0.067259	0.0104754
0.058238	0.0108783
0.031176	0.0112812
0.013134	0.0116841
0.004113	0.012087
-0.004907	0.975423
-0.077074	0.977035
-0.086095	0.977438
-0.095116	0.978646
-0.104137	0.979049
-0.113158	0.980258
-0.122178	0.980661
-0.131199	0.981467
-0.167283	0.982272
-0.194345	0.982675
-0.212387	0.983481
-0.230428	0.98469
-0.266512	0.985093
-0.275533	0.985496
-0.284553	0.985898
-0.302595	0.986301
-0.311616	0.987913
-0.320637	0.989122
-0.338679	0.989927
-0.347699	0.992748
-0.374762	0.993151
-0.383783	0.993554
-0.401824	0.993956
-0.419866	0.996374
-0.455949	0.996777
-0.464970	0.99718
-0.537137	0.998388
-0.582241	0.999597
-0.636366	1
&
3.549304	1.34138e-06
3.450075	2.68276e-06
3.296721	4.02414e-06
3.287700	5.36553e-06
3.125325	6.70691e-06
2.980991	1.20724e-05
2.971970	1.60966e-05
2.944908	1.7438e-05
2.935887	1.87793e-05
2.917845	2.14621e-05
2.908824	2.28035e-05
2.899804	2.41449e-05
2.890783	2.95104e-05
2.863720	3.08518e-05
2.854699	5.23139e-05
2.845679	5.76794e-05
2.836658	6.17036e-05
2.818616	6.70691e-05
2.809595	6.84105e-05
2.791554	7.3776e-05
2.773512	7.78001e-05
2.764491	8.18243e-05
2.755470	8.58484e-05
2.746449	8.98726e-05
2.737428	9.52381e-05
2.710366	0.0001167
2.701345	0.000124748
2.692324	0.000134138
2.683303	0.00013548
2.674283	0.000139504
2.665262	0.000142186
2.656241	0.000143528
2.647220	0.000144869
2.638199	0.000148893
2.629178	0.000150235
2.620158	0.000160966
2.611137	0.000162307
2.602116	0.000163649
2.593095	0.000193159
2.584074	0.000199866
2.575053	0.000205231
2.566032	0.000207914
2.557012	0.000210597
2.547991	0.00021328
2.538970	0.000215962
2.529949	0.000217304
2.520928	0.000219987
2.511907	0.000222669
2.502887	0.000228035
2.493866	0.000246814
2.484845	0.000248156
2.475824	0.000250838
2.466803	0.000257545
2.457782	0.000258887
2.448762	0.000268276
2.439741	0.000270959
2.430720	0.0002723
2.421699	0.000276325
2.412678	0.000287056
2.403657	0.000289738
2.394636	0.000293763
2.376595	0.000295104
2.367574	0.000296445
2.358553	0.000308518
2.349532	0.000309859
2.340511	0.000311201
2.322470	0.000315225
2.304428	0.000324614
2.286386	0.000325956
2.277366	0.000334004
2.268345	0.000335345
2.259324	0.000347418
2.250303	0.000348759
2.232261	0.000350101
2.214220	0.000351442
2.205199	0.00035949
2.196178	0.000360832
2.187157	0.000364856
2.169115	0.000370221
2.160095	0.000371563
2.151074	0.000374245
2.142053	0.000380952
2.114990	0.000383635
2.105970	0.000390342
2.078907	0.000409121
2.069886	0.000413146
2.051845	0.000418511
2.042824	0.000421194
2.033803	0.000429242
2.024782	0.000445339
2.015761	0.000449363
2.006740	0.000453387
1.997719	0.000461435
1.988699	0.000462777
1.979678	0.000465459
1.970657	0.000473508
1.961636	0.000484239
1.952615	0.000488263
1.943594	0.000496311
1.925553	0.000500335
1.916532	0.000512408
1.907511	0.000515091
1.898490	0.000525822
1.889469	0.00054326
1.880449	0.000566063
1.871428	0.000575453
1.862407	0.000583501
1.853386	0.000666667
1.844365	0.000669349
1.835344	0.000673374
1.826323	0.000674715
1.817303	0.00068008
1.808282	0.000706908
1.799261	0.000708249
1.790240	0.000713615
1.781219	0.000735077
1.772198	0.000752515
1.763178	0.000756539
1.754157	0.000787391
1.745136	0.000803488
1.736115	0.000811536
1.727094	0.00082495
1.718073	0.000828974
1.709053	0.000832998
1.700032	0.000851777
1.691011	0.000869215
1.681990	0.000890677
1.672969	0.000892019
1.663948	0.000906774
1.654927	0.00100335
1.645907	0.00100604
1.636886	0.00101408
1.627865	0.00101945
1.618844	0.00103018
1.609823	0.00103689
1.600802	0.00104359
1.591782	0.00110664
1.582761	0.00111871
1.573740	0.0011214
1.564719	0.00114956
1.555698	0.0011831
1.546677	0.00120456
1.537657	0.00131992
1.528636	0.00136284
1.519615	0.00137357
1.510594	0.0014004
1.501573	0.00145272
1.492552	0.00146345
1.483531	0.00149162
1.474511	0.00152783
1.465490	0.00154795
1.456469	0.00160832
1.447448	0.00163783
1.438427	0.00164856
1.429406	0.00166063
1.420386	0.00171563
1.411365	0.00176526
1.402344	0.00178135
1.393323	0.00182294
1.384302	0.00186452
1.375281	0.00191281
1.366261	0.00198122
1.357240	0.00218109
1.348219	0.00224011
1.339198	0.00234071
1.330177	0.00241717
1.321156	0.00248826
1.312135	0.00252985
1.303115	0.00261167
1.294094	0.00285178
1.285073	0.00297384
1.276052	0.00301677
1.267031	0.00308786
1.258010	0.00316834
1.248990	0.00323944
1.239969	0.003277
1.230948	0.00338162
1.221927	0.00356673
1.212906	0.00385513
1.203885	0.00393293
1.194865	0.0039839
1.185844	0.0040228
1.176823	0.00406439
1.167802	0.0041328
1.158781	0.00419584
1.149760	0.00423474
1.140739	0.00428437
1.131719	0.00435681
1.122698	0.00448424
1.113677	0.00454192
1.104656	0.00459021
1.095635	0.0046452
1.086614	0.00468813
1.077594	0.00476593
1.068573	0.00486117
1.059552	0.0048947
1.050531	0.00494433
1.041510	0.00498323
1.032489	0.00499531
1.023469	0.0050114
1.014448	0.00504762
1.005427	0.00507445
0.996406	0.00510798
0.987385	0.00513078
0.978364	0.00516432
0.969344	0.00521932
0.960323	0.00525419
0.951302	0.00531724
0.942281	0.00534541
0.933260	0.00540979
0.924239	0.00542455
0.915218	0.00546345
0.906198	0.00549564
0.897177	0.00553052
0.888156	0.00558551
0.879135	0.00560966
0.870114	0.00564856
0.861093	0.00566331
0.852073	0.00568343
0.843052	0.00570087
0.834031	0.00571563
0.825010	0.00575453
0.815989	0.00578404
0.806968	0.00581355
0.797948	0.00584708
0.788927	0.0058672
0.779906	0.00588732
0.770885	0.00595305
0.761864	0.00607243
0.752843	0.00611402
0.743822	0.00626962
0.734802	0.00635412
0.725781	0.00646948
0.716760	0.00653253
0.707739	0.00658887
0.698718	0.00663716
0.689697	0.0067002
0.680677	0.0068008
0.671656	0.00684775
0.662635	0.00692958
0.653614	0.00700201
0.644593	0.00708384
0.635572	0.00712542
0.626552	0.00716566
0.617531	0.00722468
0.608510	0.00725687
0.599489	0.00731455
0.590468	0.00736284
0.581447	0.0074004
0.572426	0.00742991
0.563406	0.00746345
0.554385	0.00750369
0.545364	0.00758015
0.536343	0.00768343
0.527322	0.00771429
0.518301	0.00779209
0.509281	0.00797586
0.500260	0.00803353
0.491239	0.00806975
0.482218	0.00811938
0.473197	0.00832193
0.464176	0.00839437
0.455156	0.00846546
0.446135	0.00862911
0.437114	0.00871764
0.428093	0.0088947
0.419072	0.00895775
0.410051	0.00904359
0.401030	0.00918846
0.392010	0.00924748
0.382989	0.0093226
0.373968	0.00937894
0.364947	0.00940845
0.355926	0.00949564
0.346905	0.00954527
0.337885	0.00957478
0.328864	0.00961234
0.319843	0.00970892
0.310822	0.00975989
0.301801	0.00982562
0.292780	0.00986318
0.283760	0.00993159
0.274739	0.0100107
0.265718	0.0100537
0.256697	0.0101127
0.247676	0.0101556
0.238655	0.0102294
0.229634	0.0102817
0.220614	0.0103219
0.211593	0.0103622
0.202572	0.0104252
0.193551	0.0104869
0.184530	0.0105526
0.175509	0.0106814
0.166489	0.0107445
0.157468	0.0108142
0.148447	0.0108773
0.139426	0.0109148
0.130405	0.0109859
0.121384	0.0110624
0.112364	0.0111898
0.103343	0.0113025
0.094322	0.0114339
0.085301	0.0117398
0.076280	0.0118766
0.067259	0.0120617
0.058238	0.0122736
0.049218	0.0124869
0.040197	0.012727
0.031176	0.0128719
0.022155	0.0131053
0.013134	0.0133105
0.004113	0.0135292
-0.004907	0.97418
-0.013928	0.974474
-0.022949	0.97471
-0.031970	0.975033
-0.040991	0.975403
-0.050012	0.975812
-0.059032	0.976229
-0.068053	0.976719
-0.077074	0.977261
-0.086095	0.977752
-0.095116	0.978212
-0.104137	0.978712
-0.113158	0.979289
-0.122178	0.979789
-0.131199	0.980302
-0.140220	0.980846
-0.149241	0.98128
-0.158262	0.981682
-0.167283	0.982168
-0.176303	0.982472
-0.185324	0.982806
-0.194345	0.983234
-0.203366	0.983776
-0.212387	0.984271
-0.221408	0.984672
-0.230428	0.984915
-0.239449	0.985273
-0.248470	0.985604
-0.257491	0.985996
-0.266512	0.986294
-0.275533	0.986608
-0.284553	0.987081
-0.293574	0.987655
-0.302595	0.988173
-0.311616	0.988765
-0.320637	0.989304
-0.329658	0.989714
-0.338679	0.990115
-0.347699	0.990416
-0.356720	0.990744
-0.365741	0.991218
-0.374762	0.991518
-0.383783	0.991729
-0.392804	0.991894
-0.401824	0.992074
-0.410845	0.992239
-0.419866	0.992601
-0.428887	0.992837
-0.437908	0.992998
-0.446929	0.99316
-0.455949	0.993399
-0.464970	0.993804
-0.473991	0.994085
-0.483012	0.994317
-0.492033	0.99444
-0.501054	0.994585
-0.510075	0.994798
-0.519095	0.99504
-0.528116	0.995171
-0.537137	0.995388
-0.546158	0.995701
-0.555179	0.995897
-0.564200	0.996016
-0.573220	0.996232
-0.582241	0.996425
-0.591262	0.996551
-0.600283	0.996754
-0.609304	0.996905
-0.618325	0.997115
-0.627345	0.997215
-0.636366	0.997438
-0.645387	0.997492
-0.654408	0.997635
-0.663429	0.997724
-0.672450	0.997789
-0.681471	0.997953
-0.690491	0.998016
-0.699512	0.998169
-0.708533	0.998228
-0.717554	0.998282
-0.726575	0.998322
-0.735596	0.998421
-0.744616	0.998484
-0.753637	0.998523
-0.762658	0.998559
-0.771679	0.998596
-0.780700	0.998683
-0.789721	0.998711
-0.798741	0.998765
-0.807762	0.998891
-0.816783	0.998942
-0.825804	0.998983
-0.834825	0.999125
-0.843846	0.999156
-0.852867	0.999188
-0.861887	0.999276
-0.870908	0.999311
-0.879929	0.999324
-0.888950	0.999368
-0.897971	0.99941
-0.906992	0.999443
-0.916012	0.999462
-0.925033	0.999485
-0.934054	0.999524
-0.943075	0.999552
-0.952096	0.999599
-0.961117	0.999624
-0.970137	0.999626
-0.979158	0.999658
-0.988179	0.999681
-0.997200	0.999691
-1.006221	0.999749
-1.015242	0.999756
-1.024263	0.999769
-1.033283	0.999775
-1.042304	0.99987
-1.051325	0.999879
-1.060346	0.999917
-1.069367	0.999925
-1.078388	0.999941
-1.087408	0.999945
-1.096429	0.999952
-1.105450	0.999954
-1.114471	0.999957
-1.123492	0.999958
-1.141533	0.99996
-1.150554	0.999966
-1.159575	0.99997
-1.195659	0.999972
-1.204679	0.999975
-1.213700	0.999976
-1.231742	0.999977
-1.240763	0.99998
-1.249784	0.999989
-1.258804	0.999991
-1.267825	0.999992
-1.339992	0.999993
-1.394117	0.999995
-1.655721	0.999996
-1.718867	0.999997
-1.836138	0.999999
-1.872222	1
&
```
