## Supplementary material for "All-at-once RNA folding with 3D motif prediction framed by evolutionary information": RF01617_ceN113.cacofold.helixcov

```
# RMs = 7 L = 131

# RM_HELIX NESTED 12-13 19-20, nbp = 2 nbp_cov = 0
# pvals: 0.62043,0.909951
# aggregated NONE
NESTED  :::::::::::<<_____>>:::::::::::::::::::::::::::::::::::::::::::::::::::::::::::::::::::::::::::::::::::::::::::::::::::::::::::::::
        :::::::::::::::::::::::::::::::::::::::::::::::::::::::::::::::::::::::::::::::::::::::::::::::::::::::::::::::::::::::::::::::::::

# RM_HELIX NESTED 39-42 52-55, nbp = 4 nbp_cov = 0
# pvals: 0.62043,0.62043,0.62043,0.0574445
# aggregated NONE
NESTED  ::::::::::::::::::::::::::::::::::::::<<<<_________>>>>::::::::::::::::::::::::::::::::::::::::::::::::::::::::::::::::::::::::::::
        :::::::::::::::::::::::::::::::::::::::::::::::::::::::::::::::::::::::::::::::::::::::::::::::::::::::::::::::::::::::::::::::::::

# RM_HELIX NESTED 25-32 60-67, nbp = 8 nbp_cov = 0
# pvals: 0.62043,0.62043,0.993863,0.125148,0.0482196,0.125148,0.0770515,0.62043
# aggregated NONE
NESTED  ::::::::::::::::::::::::<<<<<<<<___________________________>>>>>>>>::::::::::::::::::::::::::::::::::::::::::::::::::::::::::::::::
        :::::::::::::::::::::::::::::::::::::::::::::::::::::::::::::::::::::::::::::::::::::::::::::::::::::::::::::::::::::::::::::::::::

# RM_HELIX NESTED 68-72 78-82, nbp = 5 nbp_cov = 0
# pvals: 0.817404,0.0273306,0.62043,0.0770515,0.62043
# aggregated NONE
NESTED  :::::::::::::::::::::::::::::::::::::::::::::::::::::::::::::::::::<<<<<_____>>>>>:::::::::::::::::::::::::::::::::::::::::::::::::
        :::::::::::::::::::::::::::::::::::::::::::::::::::::::::::::::::::::::::::::::::::::::::::::::::::::::::::::::::::::::::::::::::::

# RM_HELIX NESTED 101-103 110-112, nbp = 3 nbp_cov = 0
# pvals: 0.0127806,0.900388,0.62043
# aggregated NONE
NESTED  ::::::::::::::::::::::::::::::::::::::::::::::::::::::::::::::::::::::::::::::::::::::::::::::::::::<<<______>>>:::::::::::::::::::
        :::::::::::::::::::::::::::::::::::::::::::::::::::::::::::::::::::::::::::::::::::::::::::::::::::::::::::::::::::::::::::::::::::

# RM_HELIX NESTED 90-92 119-121, nbp = 3 nbp_cov = 0
# pvals: 0.817404,0.0112464,0.900388
# aggregated NONE
NESTED  :::::::::::::::::::::::::::::::::::::::::::::::::::::::::::::::::::::::::::::::::::::::::<<<__________________________>>>::::::::::
        :::::::::::::::::::::::::::::::::::::::::::::::::::::::::::::::::::::::::::::::::::::::::::::::::::::::::::::::::::::::::::::::::::

# RM_HELIX NESTED 84-86 128-130, nbp = 3 nbp_cov = 0
# pvals: 0.900388,0.817404,0.817404
# aggregated NONE
NESTED  :::::::::::::::::::::::::::::::::::::::::::::::::::::::::::::::::::::::::::::::::::<<<_________________________________________>>>:
        :::::::::::::::::::::::::::::::::::::::::::::::::::::::::::::::::::::::::::::::::::::::::::::::::::::::::::::::::::::::::::::::::::
```
