## Supplementary material for "All-at-once RNA folding with 3D motif prediction framed by evolutionary information": RF01617_ceN113.cacofold.power

```
# Power analysis of CaCoFold structure 
#
# Powertype = SINGLE SUBSTITUTIONS
# covary  left_pos      right_pos    substitutions      power
#----------------------------------------------------------------
          12		20		0		0.00
          13		19		1		0.00
          25		67		0		0.00
          26		66		0		0.00
          27		65		2		0.00
          28		64		1		0.00
          29		63		1		0.00
          30		62		1		0.00
          31		61		1		0.00
          32		60		0		0.00
          39		55		0		0.00
          40		54		0		0.00
          41		53		0		0.00
          42		52		1		0.00
          68		82		0		0.00
          69		81		1		0.00
          70		80		0		0.00
          71		79		1		0.00
          72		78		0		0.00
          84		130		0		0.00
          85		129		0		0.00
          86		128		0		0.00
          90		121		0		0.00
          91		120		1		0.00
          92		119		0		0.00
          101		112		1		0.00
          102		111		0		0.00
          103		110		0		0.00
#
# BPAIRS 28
# avg substitutions per BP  0.4
# BPAIRS expected to covary 0.0 +/- 0.0
# BPAIRS observed to covary 0
#
```
