## Supplementary material for "All-at-once RNA folding with 3D motif prediction framed by evolutionary information": RF01617_ceN113.helixcov

```
# RMs = 1 L = 131

# RM_HELIX NESTED 3-5 127-129, nbp = 3 nbp_cov = 0
# pvals: 0.62043,0.62043,0.62043
# aggregated NONE
NESTED  ::<<<_________________________________________________________________________________________________________________________>>>::
        :::::::::::::::::::::::::::::::::::::::::::::::::::::::::::::::::::::::::::::::::::::::::::::::::::::::::::::::::::::::::::::::::::
```
