## Supplementary material for "All-at-once RNA folding with 3D motif prediction framed by evolutionary information": RF01617_ceN113.surv

```
-0.000677	0.333333
-0.005238	1
&
0.902735	0.000117481
0.898113	0.0018797
0.874950	0.00211466
0.857578	0.00293703
0.840206	0.0037594
0.753345	0.00399436
0.660694	0.00587406
0.643322	0.00610902
0.614368	0.00669643
0.608577	0.00681391
0.585415	0.0081062
0.573833	0.00881109
0.550670	0.0113957
0.539089	0.0115132
0.533298	0.0162124
0.515926	0.0178571
0.510135	0.0203242
0.463810	0.0214991
0.429065	0.0222039
0.423275	0.0247885
0.388530	0.0276081
0.382740	0.031485
0.365368	0.0355968
0.359577	0.0357143
0.342205	0.0364192
0.324833	0.0367716
0.278507	0.0371241
0.203228	0.0435855
0.070042	0.0473449
0.064251	0.0536889
0.052669	0.0574483
0.046879	0.0625
0.041088	0.0883459
0.035297	0.0978618
0.029507	0.149084
0.012134	0.174342
-0.005238	0.618421
-0.011028	0.744008
-0.016819	0.89133
-0.022610	0.902021
-0.028401	0.905193
-0.034191	0.920935
-0.039982	0.927279
-0.068935	0.930569
-0.086308	0.937148
-0.092098	0.937383
-0.109470	0.947721
-0.115261	0.950188
-0.121052	0.951128
-0.126843	0.952303
-0.138424	0.953242
-0.144215	0.962289
-0.161587	0.963933
-0.178959	0.970395
-0.202122	0.974272
-0.225285	0.974624
-0.231075	0.975916
-0.254238	0.976034
-0.265820	0.976974
-0.283192	0.978853
-0.288982	0.980028
-0.312145	0.98179
-0.323727	0.981908
-0.352680	0.98273
-0.375843	0.984375
-0.381634	0.989074
-0.439541	0.989779
-0.468494	0.990132
-0.480076	0.992246
-0.549564	0.992599
-0.572727	0.993069
-0.590099	0.993304
-0.630634	0.993773
-0.636425	0.994478
-0.682751	0.994713
-0.833309	0.996476
-0.902797	0.99718
-0.960705	0.997768
-1.030193	0.998238
-1.128635	0.999413
-1.151798	0.999648
-1.232868	0.999765
-1.389217	1
&
1.048671	3.91466e-07
1.019718	7.82932e-07
0.996555	1.1744e-06
0.990764	1.56586e-06
0.944438	1.95733e-06
0.932857	4.69759e-06
0.921276	2.2705e-05
0.915485	9.19945e-05
0.909694	0.000282247
0.903903	0.000544921
0.898113	0.000807594
0.892322	0.00111255
0.886531	0.00129027
0.880741	0.00164103
0.874950	0.00177491
0.869159	0.00197964
0.863369	0.0021147
0.857578	0.00238599
0.851787	0.00261382
0.845996	0.00282012
0.840206	0.00300294
0.834415	0.00319475
0.828624	0.00333138
0.822834	0.00343277
0.817043	0.00346604
0.811252	0.00349383
0.805461	0.00351615
0.799671	0.00353416
0.793880	0.00354551
0.788089	0.00355373
0.782299	0.00355725
0.776508	0.00356352
0.770717	0.00356508
0.764927	0.00356782
0.759136	0.00357252
0.753345	0.00359992
0.747554	0.00361206
0.741764	0.00362028
0.735973	0.00365512
0.730182	0.00368017
0.724392	0.00372284
0.718601	0.00374398
0.712810	0.00376395
0.707019	0.00383519
0.701229	0.00386142
0.695438	0.00389978
0.689647	0.00396986
0.683857	0.00415737
0.678066	0.00424702
0.672275	0.00430808
0.666484	0.00436445
0.660694	0.004642
0.654903	0.00477863
0.649112	0.00488119
0.643322	0.00504326
0.637531	0.00515248
0.631740	0.00531259
0.625950	0.0054723
0.620159	0.00569427
0.614368	0.00602192
0.608577	0.00628929
0.602787	0.00658328
0.596996	0.00700215
0.591205	0.00733255
0.585415	0.00785711
0.579624	0.00828381
0.573833	0.00883265
0.568042	0.00933725
0.562252	0.0100399
0.556461	0.0104263
0.550670	0.0112464
0.544880	0.0115584
0.539089	0.0120587
0.533298	0.0127806
0.527507	0.0130613
0.521717	0.0137385
0.515926	0.014303
0.510135	0.0150734
0.504345	0.0154637
0.498554	0.0159233
0.492763	0.0163417
0.486973	0.016705
0.481182	0.0173012
0.475391	0.0176148
0.469600	0.0180184
0.463810	0.0184815
0.458019	0.018862
0.452228	0.0194809
0.446438	0.0199526
0.440647	0.0203883
0.434856	0.0210523
0.429065	0.0217722
0.423275	0.0225191
0.417484	0.0230022
0.411693	0.0235639
0.405903	0.0240243
0.400112	0.0246772
0.394321	0.0254586
0.388530	0.0266616
0.382740	0.0273306
0.376949	0.0277996
0.371158	0.0281284
0.365368	0.0289094
0.359577	0.0292038
0.353786	0.0294155
0.347996	0.029672
0.342205	0.0298884
0.336414	0.0301288
0.330623	0.0302635
0.324833	0.0304999
0.319042	0.0307246
0.313251	0.0308694
0.307461	0.0310922
0.301670	0.0312222
0.295879	0.0313122
0.290088	0.0314136
0.284298	0.0315909
0.278507	0.0318215
0.272716	0.0319115
0.266926	0.0321178
0.261135	0.0324063
0.255344	0.0326138
0.249553	0.0329336
0.243763	0.0332421
0.237972	0.0335518
0.232181	0.0337001
0.226391	0.0338739
0.220600	0.034213
0.214809	0.0343879
0.209019	0.0345281
0.203228	0.0354938
0.197437	0.0356747
0.191646	0.0359624
0.185856	0.0360767
0.180065	0.0362212
0.174274	0.036431
0.168484	0.036552
0.162693	0.0365919
0.156902	0.0366534
0.151111	0.0366616
0.145321	0.0366827
0.139530	0.0367281
0.133739	0.0367743
0.127949	0.0367857
0.122158	0.0367939
0.116367	0.036797
0.110576	0.0368088
0.104786	0.0368154
0.098995	0.0368217
0.093204	0.0368244
0.087414	0.036828
0.081623	0.0368283
0.075832	0.0368389
0.070042	0.0405598
0.064251	0.0462916
0.058460	0.0464189
0.052669	0.0482196
0.046879	0.0574445
0.041088	0.0770515
0.035297	0.0946017
0.029507	0.125148
0.023716	0.132757
0.017925	0.141789
0.012134	0.152193
0.006344	0.152592
0.000553	0.152592
-0.005238	0.62043
-0.011028	0.817404
-0.016819	0.900388
-0.022610	0.909951
-0.028401	0.917139
-0.034191	0.927549
-0.039982	0.932336
-0.045773	0.933241
-0.051563	0.933524
-0.057354	0.934191
-0.063145	0.935001
-0.068935	0.936597
-0.074726	0.938193
-0.080517	0.940405
-0.086308	0.943257
-0.092098	0.945794
-0.097889	0.948593
-0.103680	0.951741
-0.109470	0.95598
-0.115261	0.958103
-0.121052	0.959666
-0.126843	0.961601
-0.132633	0.963753
-0.138424	0.966001
-0.144215	0.968349
-0.150005	0.969428
-0.155796	0.970355
-0.161587	0.97165
-0.167378	0.972591
-0.173168	0.974033
-0.178959	0.975332
-0.184750	0.975946
-0.190540	0.976374
-0.196331	0.976728
-0.202122	0.977542
-0.207912	0.978355
-0.213703	0.978801
-0.219494	0.979084
-0.225285	0.979425
-0.231075	0.979866
-0.236866	0.980076
-0.242657	0.98031
-0.248447	0.980552
-0.254238	0.98073
-0.260029	0.980921
-0.265820	0.981234
-0.271610	0.981473
-0.277401	0.981722
-0.283192	0.982117
-0.288982	0.982453
-0.294773	0.98276
-0.300564	0.982981
-0.306355	0.983169
-0.312145	0.983533
-0.317936	0.983739
-0.323727	0.984004
-0.329517	0.984364
-0.335308	0.984677
-0.341099	0.984994
-0.346889	0.985288
-0.352680	0.985701
-0.358471	0.986297
-0.364262	0.986863
-0.370052	0.9872
-0.375843	0.987612
-0.381634	0.988429
-0.387424	0.988855
-0.393215	0.989312
-0.399006	0.989777
-0.404797	0.990175
-0.410587	0.990482
-0.416378	0.990717
-0.422169	0.990876
-0.427959	0.991
-0.433750	0.991131
-0.439541	0.991392
-0.445332	0.991625
-0.451122	0.991794
-0.456913	0.991999
-0.462704	0.992227
-0.468494	0.992526
-0.474285	0.992663
-0.480076	0.992899
-0.485866	0.993061
-0.491657	0.993195
-0.497448	0.993273
-0.503239	0.993374
-0.509029	0.993468
-0.514820	0.993529
-0.520611	0.993573
-0.526401	0.993635
-0.532192	0.993675
-0.537983	0.993724
-0.543774	0.993772
-0.549564	0.993863
-0.555355	0.993918
-0.561146	0.993943
-0.566936	0.994043
-0.572727	0.994121
-0.578518	0.994205
-0.584309	0.994256
-0.590099	0.994336
-0.595890	0.994395
-0.601681	0.994452
-0.607471	0.994472
-0.613262	0.994518
-0.619053	0.994559
-0.624843	0.994633
-0.630634	0.994696
-0.636425	0.994786
-0.642216	0.994842
-0.648006	0.994894
-0.653797	0.994958
-0.659588	0.995003
-0.665378	0.995038
-0.671169	0.995133
-0.676960	0.995226
-0.682751	0.9953
-0.688541	0.995366
-0.694332	0.995405
-0.700123	0.995445
-0.705913	0.995483
-0.711704	0.995521
-0.717495	0.995567
-0.723285	0.995627
-0.729076	0.995686
-0.734867	0.995728
-0.740658	0.995784
-0.746448	0.995828
-0.752239	0.995859
-0.758030	0.995894
-0.763820	0.995912
-0.769611	0.995958
-0.775402	0.995973
-0.781193	0.996005
-0.786983	0.996049
-0.792774	0.996073
-0.798565	0.996088
-0.804355	0.996106
-0.810146	0.996146
-0.815937	0.996172
-0.821728	0.996182
-0.827518	0.996198
-0.833309	0.996369
-0.839100	0.996394
-0.844890	0.996404
-0.850681	0.996431
-0.856472	0.996477
-0.862262	0.996507
-0.868053	0.996532
-0.873844	0.996557
-0.879635	0.996622
-0.885425	0.996665
-0.891216	0.996695
-0.897007	0.996805
-0.902797	0.99693
-0.908588	0.996965
-0.914379	0.99702
-0.920170	0.997079
-0.925960	0.997128
-0.931751	0.997215
-0.937542	0.99724
-0.943332	0.997288
-0.949123	0.997356
-0.954914	0.997413
-0.960705	0.997502
-0.966495	0.997535
-0.972286	0.997619
-0.978077	0.99767
-0.983867	0.997707
-0.989658	0.997732
-0.995449	0.997771
-1.001239	0.997798
-1.007030	0.997851
-1.012821	0.9979
-1.018612	0.997925
-1.024402	0.997988
-1.030193	0.998074
-1.035984	0.99814
-1.041774	0.998176
-1.047565	0.998219
-1.053356	0.998296
-1.059147	0.998345
-1.064937	0.998373
-1.070728	0.998399
-1.076519	0.998422
-1.082309	0.998474
-1.088100	0.998503
-1.093891	0.998541
-1.099682	0.998586
-1.105472	0.998606
-1.111263	0.998662
-1.117054	0.998681
-1.122844	0.99874
-1.128635	0.998868
-1.134426	0.998891
-1.140216	0.998917
-1.146007	0.998933
-1.151798	0.998987
-1.157589	0.999006
-1.163379	0.999026
-1.169170	0.999037
-1.174961	0.999062
-1.180751	0.999081
-1.186542	0.999124
-1.192333	0.999181
-1.198124	0.999189
-1.203914	0.999203
-1.209705	0.999247
-1.215496	0.999263
-1.221286	0.999288
-1.227077	0.999304
-1.232868	0.999337
-1.238659	0.999371
-1.244449	0.999384
-1.250240	0.999396
-1.256031	0.999416
-1.261821	0.999424
-1.267612	0.999483
-1.273403	0.999508
-1.279193	0.999525
-1.284984	0.999553
-1.290775	0.99957
-1.296566	0.999576
-1.302356	0.999591
-1.308147	0.999606
-1.313938	0.999616
-1.319728	0.999627
-1.325519	0.999634
-1.331310	0.999642
-1.337101	0.999652
-1.342891	0.999668
-1.348682	0.999684
-1.354473	0.999688
-1.360263	0.999697
-1.366054	0.999706
-1.371845	0.99971
-1.377636	0.999744
-1.383426	0.999752
-1.389217	0.999779
-1.395008	0.9998
-1.400798	0.999813
-1.406589	0.999816
-1.412380	0.999821
-1.418170	0.999837
-1.423961	0.999842
-1.429752	0.999854
-1.435543	0.999876
-1.441333	0.999886
-1.447124	0.999894
-1.452915	0.999896
-1.458705	0.9999
-1.464496	0.999908
-1.470287	0.999916
-1.476078	0.999917
-1.481868	0.999921
-1.487659	0.999927
-1.493450	0.99993
-1.499240	0.999931
-1.505031	0.999931
-1.510822	0.999933
-1.516613	0.999935
-1.522403	0.999936
-1.528194	0.999942
-1.533985	0.999948
-1.539775	0.999954
-1.545566	0.999957
-1.551357	0.99996
-1.557147	0.999962
-1.568729	0.999967
-1.574520	0.999969
-1.580310	0.99997
-1.586101	0.999972
-1.591892	0.999976
-1.597682	0.999977
-1.615055	0.999977
-1.620845	0.999978
-1.626636	0.999982
-1.632427	0.999986
-1.644008	0.999989
-1.713497	0.999991
-1.736659	0.999993
-1.742450	0.999994
-1.875636	0.999995
-1.893009	0.999996
-1.933544	0.999998
-1.950916	0.999998
-1.956706	1
-2.194125	1
&
```
