## Supplementary material for "All-at-once RNA folding with 3D motif prediction framed by evolutionary information": RF01618_ceN114.surv

```
0.000000	0.333333
-0.000250	1
&
0.377798	0.000512821
0.083886	0.00102564
-0.000250	0.999487
-0.070923	1
&
0.384507	1.70678e-06
0.383407	2.04813e-05
0.377798	0.000512033
0.083886	0.00102407
-0.000250	0.999488
-0.070923	1
&
```
