## Supplementary material for "All-at-once RNA folding with 3D motif prediction framed by evolutionary information": RF01620_ceN125.cacofold.helixcov

```
# RMs = 5 L = 142

# RM_HELIX NESTED 22-30 43-51, nbp = 9 nbp_cov = 0
# pvals: 0.876754,0.876754,0.876754,0.876754,0.928047,0.876754,0.0259744,0.876754,0.876754
# aggregated NONE
NESTED  :::::::::::::::::::::<<<<<<<<<____________>>>>>>>>>:::::::::::::::::::::::::::::::::::::::::::::::::::::::::::::::::::::::::::::::::::::::::::
        ::::::::::::::::::::::::::::::::::::::::::::::::::::::::::::::::::::::::::::::::::::::::::::::::::::::::::::::::::::::::::::::::::::::::::::::

# RM_HELIX NESTED 5-12 59-66, nbp = 8 nbp_cov = 1
# pvals: 0.876754,0.876754,0.876754,0.876754,7.88592e-06,0.876754,0.876754,0.876754
# aggregated NONE
NESTED  ::::<<<<<<<<______________________________________________>>>>>>>>::::::::::::::::::::::::::::::::::::::::::::::::::::::::::::::::::::::::::::
        ::::::::<____________________________________________________>::::::::::::::::::::::::::::::::::::::::::::::::::::::::::::::::::::::::::::::::

# RM_HELIX NESTED 100-106 112-118, nbp = 7 nbp_cov = 0
# pvals: 0.876754,0.876754,0.876754,0.994357,0.0272066,0.932219,0.876754
# aggregated NONE
NESTED  :::::::::::::::::::::::::::::::::::::::::::::::::::::::::::::::::::::::::::::::::::::::::::::::::::<<<<<<<_____>>>>>>>::::::::::::::::::::::::
        ::::::::::::::::::::::::::::::::::::::::::::::::::::::::::::::::::::::::::::::::::::::::::::::::::::::::::::::::::::::::::::::::::::::::::::::

# RM_HELIX NESTED 94-97 121-124, nbp = 4 nbp_cov = 0
# pvals: 0.876754,0.876754,0.876754,0.876754
# aggregated NONE
NESTED  :::::::::::::::::::::::::::::::::::::::::::::::::::::::::::::::::::::::::::::::::::::::::::::<<<<_______________________>>>>::::::::::::::::::
        ::::::::::::::::::::::::::::::::::::::::::::::::::::::::::::::::::::::::::::::::::::::::::::::::::::::::::::::::::::::::::::::::::::::::::::::

# RM_HELIX NESTED 78-90 129-140, nbp = 12 nbp_cov = 0
# pvals: 0.876754,0.876754,0.936096,0.893722,0.876754,0.876754,0.876754,0.876754,0.876754,0.876754,0.876754,0.876754
# aggregated NONE
NESTED  :::::::::::::::::::::::::::::::::::::::::::::::::::::::::::::::::::::::::::::<<<<<-<<<<<<<______________________________________>>>>>>>>>>>>::
        ::::::::::::::::::::::::::::::::::::::::::::::::::::::::::::::::::::::::::::::::::::::::::::::::::::::::::::::::::::::::::::::::::::::::::::::
```
