## Supplementary material for "All-at-once RNA folding with 3D motif prediction framed by evolutionary information": RF01620_ceN125.cacofold.power

```
# Power analysis of CaCoFold structure 
#
# Powertype = SINGLE SUBSTITUTIONS
# covary  left_pos      right_pos    substitutions      power
#----------------------------------------------------------------
          5		66		0		0.00
          6		65		0		0.00
          7		64		0		0.00
          8		63		0		0.00
     *    9		62		4		0.07
          10		61		0		0.00
          11		60		0		0.00
          12		59		0		0.00
          22		51		0		0.00
          23		50		0		0.00
          24		49		1		0.00
          25		48		0		0.00
          26		47		4		0.07
          27		46		0		0.00
          28		45		2		0.00
          29		44		2		0.00
          30		43		0		0.00
          78		140		1		0.00
          79		139		0		0.00
          80		138		2		0.00
          81		137		2		0.00
          82		136		0		0.00
          84		135		0		0.00
          85		134		0		0.00
          86		133		0		0.00
          87		132		1		0.00
          88		131		0		0.00
          89		130		0		0.00
          90		129		0		0.00
          94		124		0		0.00
          95		123		0		0.00
          96		122		0		0.00
          97		121		0		0.00
          100		118		0		0.00
          101		117		0		0.00
          102		116		1		0.00
          103		115		4		0.07
          104		114		2		0.00
          105		113		1		0.00
          106		112		0		0.00
#
# BPAIRS 40
# avg substitutions per BP  0.7
# BPAIRS expected to covary 0.2 +/- 0.4
# BPAIRS observed to covary 1
#
```
