## Supplementary material for "All-at-once RNA folding with 3D motif prediction framed by evolutionary information": RF01620_ceN125.cov

```
#
# Method Target_E-val [cov_min,cov_max] [FP | TP True Found | Sen PPV F] 
# GTp    0.05           [-1.66,4.45]    [0 | 1 36 1 | 2.78 100.00 5.41] 
#
# #tests = 36 (base pairs) 9975 (others)
# in_given  left_pos       right_pos        score      E-value          pvalue      substitutions      power
#----------------------------------------------------------------------------------------------------------------
*	         9	        62	4.45444	0.000283893	7.88592e-06	4		0.07
```
