## Supplementary material for "All-at-once RNA folding with 3D motif prediction framed by evolutionary information": RF01620_ceN125.surv

```
4.442673	0.0277778
0.355412	0.0555556
0.309659	0.0833333
-0.010612	0.916667
-0.041114	0.944444
-0.178372	0.972222
-0.773160	1
&
3.908889	0.000100251
3.222595	0.000200501
3.161591	0.000401003
2.993830	0.000501253
2.963328	0.000601504
2.871823	0.000701754
2.734564	0.000802005
2.704062	0.000902256
2.597305	0.00110276
2.582054	0.00170426
2.521050	0.00180451
2.460046	0.00190476
2.338038	0.00210526
2.322787	0.00220551
2.292285	0.00240602
2.246533	0.00250627
2.216031	0.00260652
2.200780	0.00280702
2.139776	0.00300752
2.094023	0.00310777
1.941513	0.00320802
1.911011	0.00330827
1.880509	0.00340852
1.834756	0.00350877
1.819505	0.00360902
1.804254	0.00380952
1.697497	0.00390977
1.682247	0.00441103
1.636494	0.00451128
1.575490	0.00461153
1.529737	0.00521303
1.499235	0.00541353
1.483984	0.00561404
1.468733	0.00591479
1.453482	0.00631579
1.438231	0.00671679
1.422980	0.00691729
1.392478	0.00701754
1.377227	0.00721805
1.361976	0.00741855
1.346725	0.0075188
1.285721	0.00761905
1.270470	0.00781955
1.255219	0.00822055
1.224717	0.00842105
1.209466	0.0085213
1.178964	0.00862155
1.148462	0.0087218
1.133211	0.00882206
1.087458	0.00902256
1.072208	0.00912281
1.056957	0.00922306
1.041706	0.00932331
1.026455	0.00952381
1.011204	0.00972431
0.980702	0.00982456
0.965451	0.0100251
0.950200	0.0101253
0.934949	0.0103258
0.919698	0.0106266
0.904447	0.0107268
0.889196	0.0112281
0.873945	0.0115288
0.858694	0.0116291
0.828192	0.0118296
0.812941	0.0119298
0.797690	0.0123308
0.782439	0.0127318
0.767188	0.0129323
0.736686	0.0130326
0.721435	0.0131328
0.706184	0.0134336
0.675682	0.0135338
0.645180	0.0139348
0.629929	0.0141353
0.614678	0.0143358
0.599427	0.0145363
0.584176	0.0149373
0.568925	0.0150376
0.553674	0.0152381
0.538423	0.0154386
0.523172	0.0156391
0.492670	0.0157393
0.477420	0.0158396
0.462169	0.0159398
0.446918	0.0163409
0.431667	0.0168421
0.416416	0.0169424
0.401165	0.0172431
0.385914	0.0174436
0.370663	0.0175439
0.355412	0.0181454
0.340161	0.0185464
0.324910	0.0189474
0.309659	0.0192481
0.294408	0.0198496
0.279157	0.0202506
0.263906	0.0203509
0.248655	0.0208521
0.233404	0.0216541
0.218153	0.0218546
0.202902	0.0225564
0.187651	0.0234586
0.172400	0.0237594
0.157149	0.0243609
0.141898	0.0250627
0.126647	0.0254637
0.111396	0.0262657
0.096145	0.0268672
0.080894	0.0274687
0.065643	0.0286717
0.050392	0.0294737
0.035141	0.0299749
0.019890	0.0307769
0.004639	0.0728822
-0.010612	0.921103
-0.025863	0.922005
-0.041114	0.92401
-0.056365	0.926416
-0.071616	0.929825
-0.086867	0.932932
-0.102118	0.934837
-0.117368	0.936742
-0.132619	0.939148
-0.147870	0.943559
-0.163121	0.946366
-0.178372	0.949373
-0.193623	0.95208
-0.208874	0.954486
-0.224125	0.957293
-0.239376	0.958797
-0.254627	0.960401
-0.269878	0.963409
-0.285129	0.966316
-0.300380	0.969123
-0.315631	0.970526
-0.330882	0.972231
-0.346133	0.974035
-0.361384	0.97594
-0.376635	0.977544
-0.391886	0.978847
-0.407137	0.980351
-0.422388	0.981855
-0.437639	0.983258
-0.452890	0.985263
-0.468141	0.985764
-0.483392	0.986366
-0.498643	0.987268
-0.513894	0.98807
-0.529145	0.989073
-0.544396	0.989774
-0.559647	0.990175
-0.574898	0.991178
-0.590149	0.991378
-0.605400	0.991579
-0.620651	0.991779
-0.635902	0.99198
-0.651153	0.992782
-0.666404	0.993584
-0.681655	0.993684
-0.696906	0.994085
-0.712156	0.994185
-0.727407	0.994286
-0.742658	0.994386
-0.757909	0.994787
-0.788411	0.994887
-0.803662	0.995088
-0.818913	0.995489
-0.834164	0.995589
-0.849415	0.99599
-0.864666	0.99609
-0.879917	0.996291
-0.910419	0.996591
-0.956172	0.997093
-0.971423	0.997494
-0.986674	0.997995
-1.001925	0.998195
-1.017176	0.998396
-1.032427	0.998496
-1.093431	0.998697
-1.123933	0.998797
-1.139184	0.998897
-1.154435	0.998997
-1.230690	0.999098
-1.291694	0.999198
-1.306945	0.999298
-1.322195	0.999499
-1.337446	0.999599
-1.367948	0.999699
-1.383199	0.9999
-1.672968	1
&
5.830512	4.99451e-07
5.235724	9.98901e-07
5.144218	1.49835e-06
5.006959	1.9978e-06
4.945955	2.49725e-06
4.915453	2.9967e-06
4.884951	4.49506e-06
4.854449	4.99451e-06
4.808696	5.49396e-06
4.778194	5.99341e-06
4.747692	6.49286e-06
4.686688	6.99231e-06
4.640936	7.49176e-06
4.625685	7.99121e-06
4.595183	8.49066e-06
4.564681	8.99011e-06
4.549430	9.48956e-06
4.534179	1.09879e-05
4.503677	1.24863e-05
4.488426	1.29857e-05
4.473175	1.34852e-05
4.457924	1.39846e-05
4.442673	1.44841e-05
4.427422	1.49835e-05
4.412171	1.64819e-05
4.381669	1.69813e-05
4.351167	1.74808e-05
4.320665	1.79802e-05
4.290163	1.84797e-05
4.274912	1.94786e-05
4.259661	1.9978e-05
4.244410	2.14764e-05
4.229159	2.19758e-05
4.213908	2.29747e-05
4.198657	2.34742e-05
4.183406	2.5472e-05
4.168155	2.74698e-05
4.152904	2.94676e-05
4.137653	3.14654e-05
4.122402	3.39626e-05
4.107151	3.5461e-05
4.091900	3.64599e-05
4.076650	3.69593e-05
4.061399	3.84577e-05
4.046148	3.94566e-05
4.030897	4.14544e-05
4.015646	4.24533e-05
4.000395	4.49506e-05
3.985144	4.69484e-05
3.969893	4.74478e-05
3.954642	4.84467e-05
3.939391	4.99451e-05
3.924140	5.39407e-05
3.893638	5.5439e-05
3.878387	5.69374e-05
3.863136	5.99341e-05
3.847885	6.44291e-05
3.832634	6.84247e-05
3.817383	7.04225e-05
3.802132	7.19209e-05
3.786881	7.44181e-05
3.771630	7.84137e-05
3.756379	7.89132e-05
3.741128	8.0911e-05
3.725877	8.24093e-05
3.710626	8.79033e-05
3.695375	9.13995e-05
3.680124	9.73929e-05
3.664873	0.000103386
3.649622	0.000115373
3.634371	0.000119369
3.619120	0.00012686
3.603869	0.000133353
3.588618	0.000139846
3.573367	0.000148337
3.558116	0.00015433
3.542865	0.000162321
3.527614	0.000166317
3.512363	0.000175807
3.497112	0.000182799
3.481862	0.000188293
3.466611	0.000195285
3.451360	0.000201778
3.436109	0.000215763
3.420858	0.000224253
3.405607	0.00023674
3.390356	0.000251224
3.375105	0.000266207
3.359854	0.000285186
3.344603	0.000297173
3.329352	0.000308161
3.314101	0.000324643
3.298850	0.000350614
3.283599	0.000376586
3.268348	0.000396064
3.253097	0.000426531
3.237846	0.000453501
3.222595	0.000485466
3.207344	0.000520428
3.192093	0.000555389
3.176842	0.000578863
3.161591	0.000604835
3.146340	0.000644791
3.131089	0.000685746
3.115838	0.000716712
3.100587	0.000746679
3.085336	0.000780641
3.070085	0.000821097
3.054834	0.000868545
3.039583	0.000906003
3.024332	0.000949456
3.009081	0.000993907
2.993830	0.00103736
2.978579	0.00108181
2.963328	0.00113076
2.948077	0.0011862
2.932826	0.00121366
2.917575	0.00125312
2.902324	0.00130157
2.887073	0.00135551
2.871823	0.00139646
2.856572	0.00143342
2.841321	0.00147488
2.826070	0.0015453
2.810819	0.00158526
2.795568	0.0016367
2.780317	0.00168165
2.765066	0.0017246
2.749815	0.00177005
2.734564	0.0018175
2.719313	0.00184747
2.704062	0.00190291
2.688811	0.00194236
2.673560	0.00198931
2.658309	0.00204375
2.643058	0.00209769
2.627807	0.00212766
2.612556	0.00216462
2.597305	0.00220757
2.582054	0.00224303
2.566803	0.00227849
2.551552	0.00231445
2.536301	0.00235891
2.521050	0.00239686
2.505799	0.00244631
2.490548	0.00249076
2.475297	0.0025412
2.460046	0.00257916
2.444795	0.00262361
2.429544	0.00265458
2.414293	0.00270053
2.399042	0.0027305
2.383791	0.00277744
2.368540	0.00282739
2.353289	0.00288483
2.338038	0.00293477
2.322787	0.00299021
2.307536	0.00306862
2.292285	0.00312157
2.277035	0.00316702
2.261784	0.00321896
2.246533	0.00328189
2.231282	0.00332934
2.216031	0.00338877
2.200780	0.00342623
2.185529	0.00347318
2.170278	0.00350415
2.155027	0.0035446
2.139776	0.00357657
2.124525	0.00361752
2.109274	0.00366547
2.094023	0.00371641
2.078772	0.00376835
2.063521	0.00380332
2.048270	0.00387274
2.033019	0.00393817
2.017768	0.00398412
2.002517	0.00405254
1.987266	0.00411697
1.972015	0.00416092
1.956764	0.00422685
1.941513	0.00426381
1.926262	0.00429727
1.911011	0.00434772
1.895760	0.00439467
1.880509	0.0044501
1.865258	0.00450754
1.850007	0.00456847
1.834756	0.00462941
1.819505	0.00469384
1.804254	0.00475827
1.789003	0.00482769
1.773752	0.00488563
1.758501	0.00496853
1.743250	0.00506093
1.727999	0.00514584
1.712748	0.00520577
1.697497	0.00534112
1.682247	0.00551843
1.666996	0.00567975
1.651745	0.00579013
1.636494	0.00594047
1.621243	0.0060883
1.605992	0.00624813
1.590741	0.0064564
1.575490	0.00665168
1.560239	0.00685346
1.544988	0.00708621
1.529737	0.00738588
1.514486	0.00767156
1.499235	0.0080032
1.483984	0.00839327
1.468733	0.0088178
1.453482	0.00938318
1.438231	0.00988313
1.422980	0.0103002
1.407729	0.0106598
1.392478	0.0109819
1.377227	0.0112846
1.361976	0.0115363
1.346725	0.01183
1.331474	0.0120807
1.316223	0.0123534
1.300972	0.0125976
1.285721	0.0128514
1.270470	0.0130901
1.255219	0.0133358
1.239968	0.0135661
1.224717	0.0137938
1.209466	0.0139841
1.194215	0.0141694
1.178964	0.0143227
1.163713	0.0144841
1.148462	0.0146409
1.133211	0.0147668
1.117960	0.0148776
1.102709	0.014988
1.087458	0.0150904
1.072208	0.0151808
1.056957	0.0152737
1.041706	0.0153721
1.026455	0.0154625
1.011204	0.0155649
0.995953	0.0157062
0.980702	0.0158426
0.965451	0.0159889
0.950200	0.0161717
0.934949	0.0163625
0.919698	0.0165308
0.904447	0.0167596
0.889196	0.0169978
0.873945	0.017245
0.858694	0.0175037
0.843443	0.0177645
0.828192	0.0180456
0.812941	0.0182839
0.797690	0.0185131
0.782439	0.0187169
0.767188	0.0189427
0.751937	0.0191539
0.736686	0.0193612
0.721435	0.0195949
0.706184	0.0197762
0.690933	0.019965
0.675682	0.0201688
0.660431	0.0203676
0.645180	0.0205684
0.629929	0.0207836
0.614678	0.0209814
0.599427	0.0211887
0.584176	0.0213955
0.568925	0.0216107
0.553674	0.021841
0.538423	0.0220677
0.523172	0.022286
0.507921	0.0224993
0.492670	0.0227155
0.477420	0.0229687
0.462169	0.0232499
0.446918	0.0235841
0.431667	0.0238797
0.416416	0.0242468
0.401165	0.0246294
0.385914	0.0250405
0.370663	0.0255389
0.355412	0.0259744
0.340161	0.0263595
0.324910	0.0267835
0.309659	0.0272066
0.294408	0.0277175
0.279157	0.0283029
0.263906	0.0289082
0.248655	0.029534
0.233404	0.0302008
0.218153	0.0308551
0.202902	0.0315343
0.187651	0.0321846
0.172400	0.0329098
0.157149	0.033635
0.141898	0.0343587
0.126647	0.0351139
0.111396	0.0358381
0.096145	0.0366167
0.080894	0.0374818
0.065643	0.0383413
0.050392	0.0393822
0.035141	0.0405774
0.019890	0.0419324
0.004639	0.0453052
-0.010612	0.876754
-0.025863	0.878896
-0.041114	0.882379
-0.056365	0.887582
-0.071616	0.893722
-0.086867	0.899647
-0.102118	0.905171
-0.117368	0.910349
-0.132619	0.915063
-0.147870	0.91967
-0.163121	0.923962
-0.178372	0.928047
-0.193623	0.932219
-0.208874	0.936096
-0.224125	0.939889
-0.239376	0.943543
-0.254627	0.947031
-0.269878	0.95023
-0.285129	0.953237
-0.300380	0.955907
-0.315631	0.958538
-0.330882	0.960857
-0.346133	0.96307
-0.361384	0.965041
-0.376635	0.96693
-0.391886	0.968637
-0.407137	0.97029
-0.422388	0.971847
-0.437639	0.973412
-0.452890	0.974883
-0.468141	0.976246
-0.483392	0.977563
-0.498643	0.978967
-0.513894	0.980255
-0.529145	0.981504
-0.544396	0.982712
-0.559647	0.983876
-0.574898	0.98493
-0.590149	0.985934
-0.605400	0.986893
-0.620651	0.987837
-0.635902	0.988761
-0.651153	0.989522
-0.666404	0.990242
-0.681655	0.990953
-0.696906	0.991671
-0.712156	0.992284
-0.727407	0.99284
-0.742658	0.993407
-0.757909	0.993911
-0.773160	0.994357
-0.788411	0.994774
-0.803662	0.995135
-0.818913	0.995464
-0.834164	0.995776
-0.849415	0.996069
-0.864666	0.99633
-0.879917	0.996546
-0.895168	0.99673
-0.910419	0.996955
-0.925670	0.997138
-0.940921	0.997299
-0.956172	0.997488
-0.971423	0.997621
-0.986674	0.997743
-1.001925	0.997882
-1.017176	0.998005
-1.032427	0.998115
-1.047678	0.998214
-1.062929	0.998324
-1.078180	0.998416
-1.093431	0.998505
-1.108682	0.9986
-1.123933	0.9987
-1.139184	0.998778
-1.154435	0.998865
-1.169686	0.998948
-1.184937	0.999015
-1.200188	0.999084
-1.215439	0.999138
-1.230690	0.9992
-1.245941	0.999264
-1.261192	0.9993
-1.276443	0.999354
-1.291694	0.999394
-1.306945	0.999431
-1.322195	0.999462
-1.337446	0.999502
-1.352697	0.99954
-1.367948	0.999571
-1.383199	0.999609
-1.398450	0.999631
-1.413701	0.999657
-1.428952	0.999688
-1.444203	0.999705
-1.459454	0.999737
-1.474705	0.999754
-1.489956	0.999771
-1.505207	0.999788
-1.520458	0.999799
-1.535709	0.999814
-1.550960	0.999834
-1.566211	0.999847
-1.581462	0.999862
-1.596713	0.999869
-1.611964	0.999878
-1.627215	0.999884
-1.642466	0.999892
-1.657717	0.999904
-1.672968	0.999918
-1.688219	0.999921
-1.703470	0.999926
-1.718721	0.999931
-1.733972	0.999934
-1.749223	0.999941
-1.764474	0.99995
-1.779725	0.999957
-1.794976	0.999961
-1.810227	0.999964
-1.825478	0.99997
-1.840729	0.999973
-1.855980	0.999978
-1.871231	0.999981
-1.886482	0.999984
-1.901733	0.999985
-1.916983	0.999986
-1.932234	0.999986
-1.947485	0.999988
-1.962736	0.999988
-2.008489	0.999989
-2.023740	0.99999
-2.038991	0.999991
-2.054242	0.999992
-2.069493	0.999992
-2.084744	0.999993
-2.130497	0.999993
-2.237254	0.999994
-2.252505	0.999995
-2.283007	0.999996
-2.298258	0.999997
-2.405015	0.999998
-2.420266	0.999999
-2.435517	0.999999
-2.466019	1
-2.542273	1
&
21.798282	1.29414e-31
21.783031	1.36365e-31
21.767780	1.43689e-31
21.752529	1.51407e-31
21.737278	1.5954e-31
21.722027	1.68109e-31
21.706776	1.77138e-31
21.691525	1.86653e-31
21.676274	1.96678e-31
21.661023	2.07242e-31
21.645772	2.18373e-31
21.630521	2.30102e-31
21.615270	2.42461e-31
21.600019	2.55484e-31
21.584768	2.69207e-31
21.569517	2.83666e-31
21.554266	2.98902e-31
21.539015	3.14957e-31
21.523764	3.31874e-31
21.508513	3.49699e-31
21.493262	3.68481e-31
21.478011	3.88273e-31
21.462761	4.09128e-31
21.447510	4.31102e-31
21.432259	4.54257e-31
21.417008	4.78656e-31
21.401757	5.04364e-31
21.386506	5.31454e-31
21.371255	5.59999e-31
21.356004	5.90077e-31
21.340753	6.2177e-31
21.325502	6.55166e-31
21.310251	6.90355e-31
21.295000	7.27434e-31
21.279749	7.66505e-31
21.264498	8.07674e-31
21.249247	8.51055e-31
21.233996	8.96765e-31
21.218745	9.4493e-31
21.203494	9.95683e-31
21.188243	1.04916e-30
21.172992	1.10551e-30
21.157741	1.16489e-30
21.142490	1.22745e-30
21.127239	1.29338e-30
21.111988	1.36285e-30
21.096737	1.43605e-30
21.081486	1.51318e-30
21.066235	1.59445e-30
21.050984	1.68008e-30
21.035733	1.77032e-30
21.020482	1.8654e-30
21.005231	1.96559e-30
20.989980	2.07116e-30
20.974729	2.1824e-30
20.959478	2.29962e-30
20.944227	2.42313e-30
20.928976	2.55327e-30
20.913725	2.69041e-30
20.898474	2.83491e-30
20.883223	2.98717e-30
20.867972	3.14761e-30
20.852722	3.31666e-30
20.837471	3.49479e-30
20.822220	3.68249e-30
20.806969	3.88028e-30
20.791718	4.08868e-30
20.776467	4.30828e-30
20.761216	4.53967e-30
20.745965	4.78349e-30
20.730714	5.0404e-30
20.715463	5.31111e-30
20.700212	5.59636e-30
20.684961	5.89693e-30
20.669710	6.21365e-30
20.654459	6.54737e-30
20.639208	6.89902e-30
20.623957	7.26955e-30
20.608706	7.65998e-30
20.593455	8.07138e-30
20.578204	8.50488e-30
20.562953	8.96166e-30
20.547702	9.44297e-30
20.532451	9.95013e-30
20.517200	1.04845e-29
20.501949	1.10476e-29
20.486698	1.1641e-29
20.471447	1.22662e-29
20.456196	1.2925e-29
20.440945	1.36191e-29
20.425694	1.43506e-29
20.410443	1.51213e-29
20.395192	1.59334e-29
20.379941	1.67892e-29
20.364690	1.76908e-29
20.349439	1.8641e-29
20.334188	1.96421e-29
20.318937	2.0697e-29
20.303686	2.18086e-29
20.288435	2.29799e-29
20.273184	2.42141e-29
20.257934	2.55145e-29
20.242683	2.68848e-29
20.227432	2.83287e-29
20.212181	2.98501e-29
20.196930	3.14533e-29
20.181679	3.31425e-29
20.166428	3.49225e-29
20.151177	3.6798e-29
20.135926	3.87743e-29
20.120675	4.08567e-29
20.105424	4.3051e-29
20.090173	4.53631e-29
20.074922	4.77993e-29
20.059671	5.03664e-29
20.044420	5.30714e-29
20.029169	5.59216e-29
20.013918	5.89249e-29
19.998667	6.20895e-29
19.983416	6.54241e-29
19.968165	6.89377e-29
19.952914	7.26401e-29
19.937663	7.65412e-29
19.922412	8.06519e-29
19.907161	8.49833e-29
19.891910	8.95474e-29
19.876659	9.43565e-29
19.861408	9.94239e-29
19.846157	1.04763e-28
19.830906	1.1039e-28
19.815655	1.16318e-28
19.800404	1.22565e-28
19.785153	1.29147e-28
19.769902	1.36083e-28
19.754651	1.43392e-28
19.739400	1.51092e-28
19.724149	1.59207e-28
19.708898	1.67757e-28
19.693647	1.76766e-28
19.678396	1.86259e-28
19.663146	1.96262e-28
19.647895	2.06802e-28
19.632644	2.17908e-28
19.617393	2.29611e-28
19.602142	2.41942e-28
19.586891	2.54935e-28
19.571640	2.68626e-28
19.556389	2.83052e-28
19.541138	2.98253e-28
19.525887	3.14271e-28
19.510636	3.31148e-28
19.495385	3.48932e-28
19.480134	3.67671e-28
19.464883	3.87416e-28
19.449632	4.08222e-28
19.434381	4.30144e-28
19.419130	4.53245e-28
19.403879	4.77585e-28
19.388628	5.03233e-28
19.373377	5.30258e-28
19.358126	5.58735e-28
19.342875	5.8874e-28
19.327624	6.20357e-28
19.312373	6.53672e-28
19.297122	6.88776e-28
19.281871	7.25765e-28
19.266620	7.64741e-28
19.251369	8.05809e-28
19.236118	8.49083e-28
19.220867	8.94681e-28
19.205616	9.42727e-28
19.190365	9.93354e-28
19.175114	1.0467e-27
19.159863	1.10291e-27
19.144612	1.16214e-27
19.129361	1.22455e-27
19.114110	1.29031e-27
19.098859	1.3596e-27
19.083608	1.43261e-27
19.068357	1.50955e-27
19.053107	1.59061e-27
19.037856	1.67603e-27
19.022605	1.76603e-27
19.007354	1.86087e-27
18.992103	1.9608e-27
18.976852	2.0661e-27
18.961601	2.17705e-27
18.946350	2.29396e-27
18.931099	2.41715e-27
18.915848	2.54696e-27
18.900597	2.68373e-27
18.885346	2.82785e-27
18.870095	2.97971e-27
18.854844	3.13972e-27
18.839593	3.30832e-27
18.824342	3.48598e-27
18.809091	3.67318e-27
18.793840	3.87043e-27
18.778589	4.07828e-27
18.763338	4.29728e-27
18.748087	4.52805e-27
18.732836	4.7712e-27
18.717585	5.02742e-27
18.702334	5.29739e-27
18.687083	5.58186e-27
18.671832	5.88161e-27
18.656581	6.19745e-27
18.641330	6.53025e-27
18.626079	6.88092e-27
18.610828	7.25042e-27
18.595577	7.63977e-27
18.580326	8.05002e-27
18.565075	8.4823e-27
18.549824	8.93779e-27
18.534573	9.41775e-27
18.519322	9.92347e-27
18.504071	1.04564e-26
18.488820	1.10178e-26
18.473569	1.16095e-26
18.458319	1.22329e-26
18.443068	1.28898e-26
18.427817	1.3582e-26
18.412566	1.43113e-26
18.397315	1.50798e-26
18.382064	1.58896e-26
18.366813	1.67428e-26
18.351562	1.76419e-26
18.336311	1.85892e-26
18.321060	1.95874e-26
18.305809	2.06392e-26
18.290558	2.17475e-26
18.275307	2.29153e-26
18.260056	2.41458e-26
18.244805	2.54424e-26
18.229554	2.68086e-26
18.214303	2.82482e-26
18.199052	2.9765e-26
18.183801	3.13633e-26
18.168550	3.30474e-26
18.153299	3.4822e-26
18.138048	3.66919e-26
18.122797	3.86621e-26
18.107546	4.07382e-26
18.092295	4.29257e-26
18.077044	4.52307e-26
18.061793	4.76594e-26
18.046542	5.02186e-26
18.031291	5.29151e-26
18.016040	5.57565e-26
18.000789	5.87504e-26
17.985538	6.19051e-26
17.970287	6.52292e-26
17.955036	6.87318e-26
17.939785	7.24224e-26
17.924534	7.63113e-26
17.909283	8.04089e-26
17.894032	8.47265e-26
17.878781	8.9276e-26
17.863531	9.40697e-26
17.848280	9.91209e-26
17.833029	1.04443e-25
17.817778	1.10051e-25
17.802527	1.15961e-25
17.787276	1.22187e-25
17.772025	1.28748e-25
17.756774	1.35661e-25
17.741523	1.42946e-25
17.726272	1.50621e-25
17.711021	1.58709e-25
17.695770	1.67231e-25
17.680519	1.7621e-25
17.665268	1.85672e-25
17.650017	1.95641e-25
17.634766	2.06146e-25
17.619515	2.17215e-25
17.604264	2.28878e-25
17.589013	2.41168e-25
17.573762	2.54117e-25
17.558511	2.67762e-25
17.543260	2.82139e-25
17.528009	2.97288e-25
17.512758	3.13251e-25
17.497507	3.30071e-25
17.482256	3.47794e-25
17.467005	3.66468e-25
17.451754	3.86145e-25
17.436503	4.06879e-25
17.421252	4.28725e-25
17.406001	4.51745e-25
17.390750	4.76001e-25
17.375499	5.01559e-25
17.360248	5.28489e-25
17.344997	5.56865e-25
17.329746	5.86765e-25
17.314495	6.1827e-25
17.299244	6.51467e-25
17.283993	6.86446e-25
17.268742	7.23303e-25
17.253492	7.62139e-25
17.238241	8.0306e-25
17.222990	8.46179e-25
17.207739	8.91612e-25
17.192488	9.39485e-25
17.177237	9.89928e-25
17.161986	1.04308e-24
17.146735	1.09908e-24
17.131484	1.1581e-24
17.116233	1.22028e-24
17.100982	1.28579e-24
17.085731	1.35483e-24
17.070480	1.42757e-24
17.055229	1.50422e-24
17.039978	1.58499e-24
17.024727	1.67009e-24
17.009476	1.75976e-24
16.994225	1.85424e-24
16.978974	1.95379e-24
16.963723	2.0587e-24
16.948472	2.16923e-24
16.933221	2.2857e-24
16.917970	2.40842e-24
16.902719	2.53773e-24
16.887468	2.67398e-24
16.872217	2.81755e-24
16.856966	2.96882e-24
16.841715	3.12822e-24
16.826464	3.29617e-24
16.811213	3.47314e-24
16.795962	3.65962e-24
16.780711	3.8561e-24
16.765460	4.06313e-24
16.750209	4.28128e-24
16.734958	4.51114e-24
16.719707	4.75334e-24
16.704456	5.00855e-24
16.689205	5.27745e-24
16.673954	5.56079e-24
16.658704	5.85935e-24
16.643453	6.17393e-24
16.628202	6.5054e-24
16.612951	6.85467e-24
16.597700	7.22269e-24
16.582449	7.61047e-24
16.567198	8.01906e-24
16.551947	8.44959e-24
16.536696	8.90324e-24
16.521445	9.38124e-24
16.506194	9.8849e-24
16.490943	1.04156e-23
16.475692	1.09748e-23
16.460441	1.1564e-23
16.445190	1.21848e-23
16.429939	1.2839e-23
16.414688	1.35283e-23
16.399437	1.42546e-23
16.384186	1.50199e-23
16.368935	1.58263e-23
16.353684	1.6676e-23
16.338433	1.75712e-23
16.323182	1.85146e-23
16.307931	1.95086e-23
16.292680	2.05559e-23
16.277429	2.16595e-23
16.262178	2.28223e-23
16.246927	2.40476e-23
16.231676	2.53386e-23
16.216425	2.6699e-23
16.201174	2.81323e-23
16.185923	2.96427e-23
16.170672	3.1234e-23
16.155421	3.29109e-23
16.140170	3.46777e-23
16.124919	3.65394e-23
16.109668	3.85011e-23
16.094417	4.0568e-23
16.079166	4.27459e-23
16.063916	4.50407e-23
16.048665	4.74588e-23
16.033414	5.00066e-23
16.018163	5.26912e-23
16.002912	5.55199e-23
15.987661	5.85005e-23
15.972410	6.16411e-23
15.957159	6.49502e-23
15.941908	6.84371e-23
15.926657	7.21111e-23
15.911406	7.59823e-23
15.896155	8.00613e-23
15.880904	8.43594e-23
15.865653	8.88881e-23
15.850402	9.366e-23
15.835151	9.8688e-23
15.819900	1.03986e-22
15.804649	1.09568e-22
15.789398	1.1545e-22
15.774147	1.21648e-22
15.758896	1.28178e-22
15.743645	1.35059e-22
15.728394	1.4231e-22
15.713143	1.49949e-22
15.697892	1.57999e-22
15.682641	1.66481e-22
15.667390	1.75418e-22
15.652139	1.84835e-22
15.636888	1.94757e-22
15.621637	2.05212e-22
15.606386	2.16229e-22
15.591135	2.27836e-22
15.575884	2.40067e-22
15.560633	2.52954e-22
15.545382	2.66533e-22
15.530131	2.80841e-22
15.514880	2.95917e-22
15.499629	3.11802e-22
15.484378	3.2854e-22
15.469128	3.46176e-22
15.453877	3.6476e-22
15.438626	3.8434e-22
15.423375	4.04972e-22
15.408124	4.26711e-22
15.392873	4.49617e-22
15.377622	4.73753e-22
15.362371	4.99184e-22
15.347120	5.2598e-22
15.331869	5.54215e-22
15.316618	5.83965e-22
15.301367	6.15312e-22
15.286116	6.48342e-22
15.270865	6.83145e-22
15.255614	7.19816e-22
15.240363	7.58455e-22
15.225112	7.99169e-22
15.209861	8.42067e-22
15.194610	8.87269e-22
15.179359	9.34896e-22
15.164108	9.8508e-22
15.148857	1.03796e-21
15.133606	1.09367e-21
15.118355	1.15238e-21
15.103104	1.21424e-21
15.087853	1.27942e-21
15.072602	1.34809e-21
15.057351	1.42046e-21
15.042100	1.4967e-21
15.026849	1.57704e-21
15.011598	1.6617e-21
14.996347	1.75089e-21
14.981096	1.84487e-21
14.965845	1.9439e-21
14.950594	2.04825e-21
14.935343	2.15819e-21
14.920092	2.27403e-21
14.904841	2.3961e-21
14.889590	2.52471e-21
14.874339	2.66023e-21
14.859089	2.80302e-21
14.843838	2.95348e-21
14.828587	3.11201e-21
14.813336	3.27905e-21
14.798085	3.45505e-21
14.782834	3.64051e-21
14.767583	3.83591e-21
14.752332	4.04181e-21
14.737081	4.25875e-21
14.721830	4.48734e-21
14.706579	4.7282e-21
14.691328	4.98199e-21
14.676077	5.2494e-21
14.660826	5.53116e-21
14.645575	5.82804e-21
14.630324	6.14086e-21
14.615073	6.47046e-21
14.599822	6.81776e-21
14.584571	7.1837e-21
14.569320	7.56928e-21
14.554069	7.97555e-21
14.538818	8.40362e-21
14.523567	8.85468e-21
14.508316	9.32994e-21
14.493065	9.83071e-21
14.477814	1.03584e-20
14.462563	1.09143e-20
14.447312	1.15001e-20
14.432061	1.21174e-20
14.416810	1.27677e-20
14.401559	1.3453e-20
14.386308	1.41751e-20
14.371057	1.49359e-20
14.355806	1.57375e-20
14.340555	1.65822e-20
14.325304	1.74722e-20
14.310053	1.84099e-20
14.294802	1.9398e-20
14.279551	2.04392e-20
14.264301	2.15361e-20
14.249050	2.2692e-20
14.233799	2.39099e-20
14.218548	2.51932e-20
14.203297	2.65453e-20
14.188046	2.797e-20
14.172795	2.94712e-20
14.157544	3.10529e-20
14.142293	3.27195e-20
14.127042	3.44756e-20
14.111791	3.63259e-20
14.096540	3.82755e-20
14.081289	4.03297e-20
14.066038	4.24942e-20
14.050787	4.47749e-20
14.035536	4.71779e-20
14.020285	4.97099e-20
14.005034	5.23778e-20
13.989783	5.51888e-20
13.974532	5.81507e-20
13.959281	6.12716e-20
13.944030	6.45599e-20
13.928779	6.80247e-20
13.913528	7.16755e-20
13.898277	7.55222e-20
13.883026	7.95753e-20
13.867775	8.38459e-20
13.852524	8.83457e-20
13.837273	9.3087e-20
13.822022	9.80827e-20
13.806771	1.03346e-19
13.791520	1.08893e-19
13.776269	1.14737e-19
13.761018	1.20894e-19
13.745767	1.27382e-19
13.730516	1.34218e-19
13.715265	1.41421e-19
13.700014	1.49011e-19
13.684763	1.57008e-19
13.669513	1.65434e-19
13.654262	1.74312e-19
13.639011	1.83666e-19
13.623760	1.93523e-19
13.608509	2.03908e-19
13.593258	2.14851e-19
13.578007	2.26381e-19
13.562756	2.38529e-19
13.547505	2.5133e-19
13.532254	2.64817e-19
13.517003	2.79028e-19
13.501752	2.94002e-19
13.486501	3.09779e-19
13.471250	3.26403e-19
13.455999	3.43919e-19
13.440748	3.62375e-19
13.425497	3.81821e-19
13.410246	4.02311e-19
13.394995	4.239e-19
13.379744	4.46648e-19
13.364493	4.70616e-19
13.349242	4.9587e-19
13.333991	5.2248e-19
13.318740	5.50517e-19
13.303489	5.80059e-19
13.288238	6.11186e-19
13.272987	6.43983e-19
13.257736	6.7854e-19
13.242485	7.14951e-19
13.227234	7.53316e-19
13.211983	7.9374e-19
13.196732	8.36333e-19
13.181481	8.81211e-19
13.166230	9.28497e-19
13.150979	9.7832e-19
13.135728	1.03082e-18
13.120477	1.08613e-18
13.105226	1.14441e-18
13.089975	1.20582e-18
13.074724	1.27052e-18
13.059474	1.3387e-18
13.044223	1.41053e-18
13.028972	1.48622e-18
13.013721	1.56597e-18
12.998470	1.65e-18
12.983219	1.73853e-18
12.967968	1.83182e-18
12.952717	1.93011e-18
12.937466	2.03368e-18
12.922215	2.1428e-18
12.906964	2.25777e-18
12.891713	2.37892e-18
12.876462	2.50657e-18
12.861211	2.64106e-18
12.845960	2.78277e-18
12.830709	2.93209e-18
12.815458	3.08941e-18
12.800207	3.25518e-18
12.784956	3.42984e-18
12.769705	3.61387e-18
12.754454	3.80777e-18
12.739203	4.01208e-18
12.723952	4.22735e-18
12.708701	4.45417e-18
12.693450	4.69316e-18
12.678199	4.94497e-18
12.662948	5.21029e-18
12.647697	5.48984e-18
12.632446	5.78439e-18
12.617195	6.09475e-18
12.601944	6.42176e-18
12.586693	6.76631e-18
12.571442	7.12934e-18
12.556191	7.51185e-18
12.540940	7.91489e-18
12.525689	8.33954e-18
12.510438	8.78698e-18
12.495187	9.25843e-18
12.479936	9.75516e-18
12.464686	1.02785e-17
12.449435	1.083e-17
12.434184	1.14111e-17
12.418933	1.20233e-17
12.403682	1.26683e-17
12.388431	1.3348e-17
12.373180	1.40641e-17
12.357929	1.48187e-17
12.342678	1.56137e-17
12.327427	1.64514e-17
12.312176	1.7334e-17
12.296925	1.8264e-17
12.281674	1.92439e-17
12.266423	2.02763e-17
12.251172	2.13641e-17
12.235921	2.25103e-17
12.220670	2.37179e-17
12.205419	2.49903e-17
12.190168	2.6331e-17
12.174917	2.77436e-17
12.159666	2.9232e-17
12.144415	3.08003e-17
12.129164	3.24526e-17
12.113913	3.41936e-17
12.098662	3.6028e-17
12.083411	3.79608e-17
12.068160	3.99973e-17
12.052909	4.2143e-17
12.037658	4.44038e-17
12.022407	4.67859e-17
12.007156	4.92958e-17
11.991905	5.19403e-17
11.976654	5.47267e-17
11.961403	5.76625e-17
11.946152	6.07558e-17
11.930901	6.40151e-17
11.915650	6.74491e-17
11.900399	7.10674e-17
11.885148	7.48798e-17
11.869898	7.88966e-17
11.854647	8.31289e-17
11.839396	8.75883e-17
11.824145	9.22868e-17
11.808894	9.72374e-17
11.793643	1.02453e-16
11.778392	1.07949e-16
11.763141	1.1374e-16
11.747890	1.19841e-16
11.732639	1.2627e-16
11.717388	1.33043e-16
11.702137	1.4018e-16
11.686886	1.47699e-16
11.671635	1.55622e-16
11.656384	1.6397e-16
11.641133	1.72765e-16
11.625882	1.82032e-16
11.610631	1.91796e-16
11.595380	2.02084e-16
11.580129	2.12924e-16
11.564878	2.24345e-16
11.549627	2.36379e-16
11.534376	2.49058e-16
11.519125	2.62417e-16
11.503874	2.76493e-16
11.488623	2.91324e-16
11.473372	3.0695e-16
11.458121	3.23414e-16
11.442870	3.40761e-16
11.427619	3.59038e-16
11.412368	3.78296e-16
11.397117	3.98587e-16
11.381866	4.19965e-16
11.366615	4.42491e-16
11.351364	4.66224e-16
11.336113	4.91231e-16
11.320862	5.17578e-16
11.305611	5.45338e-16
11.290360	5.74588e-16
11.275109	6.05406e-16
11.259859	6.37876e-16
11.244608	6.72088e-16
11.229357	7.08135e-16
11.214106	7.46115e-16
11.198855	7.86132e-16
11.183604	8.28295e-16
11.168353	8.72719e-16
11.153102	9.19525e-16
11.137851	9.68841e-16
11.122600	1.0208e-15
11.107349	1.07555e-15
11.092098	1.13323e-15
11.076847	1.19401e-15
11.061596	1.25805e-15
11.046345	1.32552e-15
11.031094	1.39661e-15
11.015843	1.47151e-15
11.000592	1.55042e-15
10.985341	1.63357e-15
10.970090	1.72118e-15
10.954839	1.81348e-15
10.939588	1.91074e-15
10.924337	2.01321e-15
10.909086	2.12118e-15
10.893835	2.23493e-15
10.878584	2.35479e-15
10.863333	2.48107e-15
10.848082	2.61412e-15
10.832831	2.75431e-15
10.817580	2.90201e-15
10.802329	3.05764e-15
10.787078	3.22161e-15
10.771827	3.39437e-15
10.756576	3.57639e-15
10.741325	3.76818e-15
10.726074	3.97025e-15
10.710823	4.18315e-15
10.695572	4.40747e-15
10.680321	4.64382e-15
10.665071	4.89284e-15
10.649820	5.15521e-15
10.634569	5.43165e-15
10.619318	5.72291e-15
10.604067	6.02979e-15
10.588816	6.35312e-15
10.573565	6.69379e-15
10.558314	7.05272e-15
10.543063	7.4309e-15
10.527812	7.82935e-15
10.512561	8.24917e-15
10.497310	8.69149e-15
10.482059	9.15753e-15
10.466808	9.64856e-15
10.451557	1.01659e-14
10.436306	1.0711e-14
10.421055	1.12853e-14
10.405804	1.18904e-14
10.390553	1.2528e-14
10.375302	1.31997e-14
10.360051	1.39074e-14
10.344800	1.46531e-14
10.329549	1.54388e-14
10.314298	1.62665e-14
10.299047	1.71387e-14
10.283796	1.80576e-14
10.268545	1.90258e-14
10.253294	2.00459e-14
10.238043	2.11206e-14
10.222792	2.2253e-14
10.207541	2.34461e-14
10.192290	2.47031e-14
10.177039	2.60276e-14
10.161788	2.7423e-14
10.146537	2.88932e-14
10.131286	3.04423e-14
10.116035	3.20743e-14
10.100784	3.37939e-14
10.085533	3.56057e-14
10.070283	3.75145e-14
10.055032	3.95257e-14
10.039781	4.16447e-14
10.024530	4.38773e-14
10.009279	4.62296e-14
9.994028	4.8708e-14
9.978777	5.13192e-14
9.963526	5.40703e-14
9.948275	5.6969e-14
9.933024	6.0023e-14
9.917773	6.32407e-14
9.902522	6.66309e-14
9.887271	7.02028e-14
9.872020	7.39661e-14
9.856769	7.79312e-14
9.841518	8.21088e-14
9.826267	8.65103e-14
9.811016	9.11477e-14
9.795765	9.60336e-14
9.780514	1.01181e-13
9.765263	1.06605e-13
9.750012	1.1232e-13
9.734761	1.1834e-13
9.719510	1.24684e-13
9.704259	1.31367e-13
9.689008	1.38409e-13
9.673757	1.45828e-13
9.658506	1.53644e-13
9.643255	1.6188e-13
9.628004	1.70557e-13
9.612753	1.79699e-13
9.597502	1.89331e-13
9.582251	1.99479e-13
9.567000	2.1017e-13
9.551749	2.21435e-13
9.536498	2.33304e-13
9.521247	2.45809e-13
9.505996	2.58983e-13
9.490745	2.72864e-13
9.475495	2.87489e-13
9.460244	3.02897e-13
9.444993	3.19131e-13
9.429742	3.36235e-13
9.414491	3.54256e-13
9.399240	3.73242e-13
9.383989	3.93246e-13
9.368738	4.14321e-13
9.353487	4.36526e-13
9.338236	4.59921e-13
9.322985	4.84569e-13
9.307734	5.10538e-13
9.292483	5.37899e-13
9.277232	5.66725e-13
9.261981	5.97097e-13
9.246730	6.29095e-13
9.231479	6.62808e-13
9.216228	6.98328e-13
9.200977	7.35751e-13
9.185726	7.75179e-13
9.170475	8.16719e-13
9.155224	8.60485e-13
9.139973	9.06596e-13
9.124722	9.55178e-13
9.109471	1.00636e-12
9.094220	1.06029e-12
9.078969	1.1171e-12
9.063718	1.17696e-12
9.048467	1.24003e-12
9.033216	1.30648e-12
9.017965	1.37648e-12
9.002714	1.45024e-12
8.987463	1.52795e-12
8.972212	1.60982e-12
8.956961	1.69607e-12
8.941710	1.78695e-12
8.926459	1.8827e-12
8.911208	1.98357e-12
8.895957	2.08985e-12
8.880706	2.20182e-12
8.865456	2.3198e-12
8.850205	2.44409e-12
8.834954	2.57503e-12
8.819703	2.713e-12
8.804452	2.85835e-12
8.789201	3.01149e-12
8.773950	3.17283e-12
8.758699	3.34282e-12
8.743448	3.52191e-12
8.728197	3.71059e-12
8.712946	3.90938e-12
8.697695	4.11882e-12
8.682444	4.33947e-12
8.667193	4.57194e-12
8.651942	4.81687e-12
8.636691	5.07491e-12
8.621440	5.34678e-12
8.606189	5.6332e-12
8.590938	5.93497e-12
8.575687	6.2529e-12
8.560436	6.58785e-12
8.545185	6.94075e-12
8.529934	7.31254e-12
8.514683	7.70425e-12
8.499432	8.11694e-12
8.484181	8.55172e-12
8.468930	9.00979e-12
8.453679	9.49239e-12
8.438428	1.00008e-11
8.423177	1.05365e-11
8.407926	1.11009e-11
8.392675	1.16955e-11
8.377424	1.23219e-11
8.362173	1.29819e-11
8.346922	1.36772e-11
8.331671	1.44097e-11
8.316420	1.51815e-11
8.301169	1.59946e-11
8.285918	1.68512e-11
8.270668	1.77537e-11
8.255417	1.87045e-11
8.240166	1.97062e-11
8.224915	2.07616e-11
8.209664	2.18735e-11
8.194413	2.30449e-11
8.179162	2.4279e-11
8.163911	2.55792e-11
8.148660	2.69491e-11
8.133409	2.83922e-11
8.118158	2.99126e-11
8.102907	3.15145e-11
8.087656	3.3202e-11
8.072405	3.498e-11
8.057154	3.68531e-11
8.041903	3.88264e-11
8.026652	4.09055e-11
8.011401	4.30958e-11
7.996150	4.54034e-11
7.980899	4.78345e-11
7.965648	5.03957e-11
7.950397	5.30941e-11
7.935146	5.59369e-11
7.919895	5.89318e-11
7.904644	6.20871e-11
7.889393	6.54113e-11
7.874142	6.89133e-11
7.858891	7.26029e-11
7.843640	7.64899e-11
7.828389	8.0585e-11
7.813138	8.48993e-11
7.797887	8.94444e-11
7.782636	9.42329e-11
7.767385	9.92776e-11
7.752134	1.04592e-10
7.736883	1.10191e-10
7.721632	1.1609e-10
7.706381	1.22305e-10
7.691130	1.28852e-10
7.675880	1.35749e-10
7.660629	1.43016e-10
7.645378	1.50671e-10
7.630127	1.58736e-10
7.614876	1.67233e-10
7.599625	1.76184e-10
7.584374	1.85614e-10
7.569123	1.95549e-10
7.553872	2.06016e-10
7.538621	2.17042e-10
7.523370	2.28659e-10
7.508119	2.40897e-10
7.492868	2.5379e-10
7.477617	2.67372e-10
7.462366	2.81682e-10
7.447115	2.96756e-10
7.431864	3.12638e-10
7.416613	3.29369e-10
7.401362	3.46995e-10
7.386111	3.65564e-10
7.370860	3.85127e-10
7.355609	4.05736e-10
7.340358	4.27447e-10
7.325107	4.5032e-10
7.309856	4.74417e-10
7.294605	4.99802e-10
7.279354	5.26545e-10
7.264103	5.54719e-10
7.248852	5.844e-10
7.233601	6.15668e-10
7.218350	6.48609e-10
7.203099	6.83311e-10
7.187848	7.1987e-10
7.172597	7.58384e-10
7.157346	7.98957e-10
7.142095	8.41701e-10
7.126844	8.8673e-10
7.111593	9.34167e-10
7.096342	9.84142e-10
7.081091	1.03679e-09
7.065841	1.09225e-09
7.050590	1.15068e-09
7.035339	1.21223e-09
7.020088	1.27707e-09
7.004837	1.34538e-09
6.989586	1.41735e-09
6.974335	1.49316e-09
6.959084	1.57302e-09
6.943833	1.65716e-09
6.928582	1.74579e-09
6.913331	1.83916e-09
6.898080	1.93752e-09
6.882829	2.04114e-09
6.867578	2.1503e-09
6.852327	2.2653e-09
6.837076	2.38644e-09
6.821825	2.51406e-09
6.806574	2.6485e-09
6.791323	2.79012e-09
6.776072	2.93932e-09
6.760821	3.09649e-09
6.745570	3.26206e-09
6.730319	3.43648e-09
6.715068	3.62023e-09
6.699817	3.81379e-09
6.684566	4.01769e-09
6.669315	4.2325e-09
6.654064	4.45878e-09
6.638813	4.69716e-09
6.623562	4.94827e-09
6.608311	5.2128e-09
6.593060	5.49147e-09
6.577809	5.78502e-09
6.562558	6.09426e-09
6.547307	6.42002e-09
6.532056	6.76319e-09
6.516805	7.12469e-09
6.501554	7.50551e-09
6.486303	7.90667e-09
6.471053	8.32925e-09
6.455802	8.77442e-09
6.440551	9.24336e-09
6.425300	9.73735e-09
6.410049	1.02577e-08
6.394798	1.08059e-08
6.379547	1.13834e-08
6.364296	1.19916e-08
6.349045	1.26324e-08
6.333794	1.33074e-08
6.318543	1.40185e-08
6.303292	1.47675e-08
6.288041	1.55565e-08
6.272790	1.63877e-08
6.257539	1.72632e-08
6.242288	1.81855e-08
6.227037	1.9157e-08
6.211786	2.01804e-08
6.196535	2.12584e-08
6.181284	2.2394e-08
6.166033	2.35902e-08
6.150782	2.48503e-08
6.135531	2.61776e-08
6.120280	2.75758e-08
6.105029	2.90486e-08
6.089778	3.06e-08
6.074527	3.22342e-08
6.059276	3.39556e-08
6.044025	3.5769e-08
6.028774	3.7679e-08
6.013523	3.9691e-08
5.998272	4.18104e-08
5.983021	4.40429e-08
5.967770	4.63945e-08
5.952519	4.88715e-08
5.937268	5.14807e-08
5.922017	5.42291e-08
5.906766	5.71242e-08
5.891515	6.01736e-08
5.876265	6.33858e-08
5.861014	6.67693e-08
5.845763	7.03332e-08
5.830512	7.40872e-08
5.815261	7.80415e-08
5.800010	8.22066e-08
5.784759	8.65939e-08
5.769508	9.12151e-08
5.754257	9.60827e-08
5.739006	1.0121e-07
5.723755	1.0661e-07
5.708504	1.12299e-07
5.693253	1.18291e-07
5.678002	1.24602e-07
5.662751	1.31249e-07
5.647500	1.38251e-07
5.632249	1.45626e-07
5.616998	1.53394e-07
5.601747	1.61577e-07
5.586496	1.70195e-07
5.571245	1.79272e-07
5.555994	1.88833e-07
5.540743	1.98904e-07
5.525492	2.09511e-07
5.510241	2.20683e-07
5.494990	2.32451e-07
5.479739	2.44845e-07
5.464488	2.579e-07
5.449237	2.71649e-07
5.433986	2.86131e-07
5.418735	3.01385e-07
5.403484	3.1745e-07
5.388233	3.34371e-07
5.372982	3.52193e-07
5.357731	3.70964e-07
5.342480	3.90735e-07
5.327229	4.11557e-07
5.311978	4.33488e-07
5.296727	4.56586e-07
5.281477	4.80914e-07
5.266226	5.06536e-07
5.250975	5.33522e-07
5.235724	5.61944e-07
5.220473	5.91878e-07
5.205222	6.23404e-07
5.189971	6.56607e-07
5.174720	6.91577e-07
5.159469	7.28406e-07
5.144218	7.67195e-07
5.128967	8.08046e-07
5.113716	8.51069e-07
5.098465	8.96379e-07
5.083214	9.44099e-07
5.067963	9.94355e-07
5.052712	1.04728e-06
5.037461	1.10302e-06
5.022210	1.16173e-06
5.006959	1.22355e-06
4.991708	1.28866e-06
4.976457	1.35722e-06
4.961206	1.42943e-06
4.945955	1.50548e-06
4.930704	1.58556e-06
4.915453	1.66989e-06
4.900202	1.75871e-06
4.884951	1.85224e-06
4.869700	1.95073e-06
4.854449	2.05446e-06
4.839198	2.16368e-06
4.823947	2.27871e-06
4.808696	2.39984e-06
4.793445	2.52739e-06
4.778194	2.66171e-06
4.762943	2.80316e-06
4.747692	2.95211e-06
4.732441	3.10895e-06
4.717190	3.27411e-06
4.701939	3.44803e-06
4.686688	3.63116e-06
4.671438	3.82401e-06
4.656187	4.02706e-06
4.640936	4.24088e-06
4.625685	4.46602e-06
4.610434	4.70309e-06
4.595183	4.95271e-06
4.579932	5.21555e-06
4.564681	5.4923e-06
4.549430	5.7837e-06
4.534179	6.09052e-06
4.518928	6.41358e-06
4.503677	6.75372e-06
4.488426	7.11185e-06
4.473175	7.48892e-06
4.457924	7.88592e-06
4.442673	8.30391e-06
4.427422	8.74399e-06
4.412171	9.20731e-06
4.396920	9.69512e-06
4.381669	1.02087e-05
4.366418	1.07494e-05
4.351167	1.13186e-05
4.335916	1.19178e-05
4.320665	1.25487e-05
4.305414	1.32128e-05
4.290163	1.3912e-05
4.274912	1.4648e-05
4.259661	1.54228e-05
4.244410	1.62385e-05
4.229159	1.70971e-05
4.213908	1.80009e-05
4.198657	1.89522e-05
4.183406	1.99537e-05
4.168155	2.10078e-05
4.152904	2.21173e-05
4.137653	2.32852e-05
4.122402	2.45144e-05
4.107151	2.58082e-05
4.091900	2.71699e-05
4.076650	2.86031e-05
4.061399	3.01115e-05
4.046148	3.1699e-05
4.030897	3.33697e-05
4.015646	3.51279e-05
4.000395	3.69782e-05
3.985144	3.89253e-05
3.969893	4.09743e-05
3.954642	4.31303e-05
3.939391	4.53991e-05
3.924140	4.77863e-05
3.908889	5.02981e-05
3.893638	5.29409e-05
3.878387	5.57215e-05
3.863136	5.86468e-05
3.847885	6.17244e-05
3.832634	6.49621e-05
3.817383	6.8368e-05
3.802132	7.19507e-05
3.786881	7.57192e-05
3.771630	7.96831e-05
3.756379	8.38521e-05
3.741128	8.82368e-05
3.725877	9.28479e-05
3.710626	9.7697e-05
3.695375	0.000102796
3.680124	0.000108157
3.664873	0.000113794
3.649622	0.000119721
3.634371	0.000125951
3.619120	0.000132499
3.603869	0.000139382
3.588618	0.000146616
3.573367	0.000154217
3.558116	0.000162204
3.542865	0.000170595
3.527614	0.00017941
3.512363	0.000188668
3.497112	0.00019839
3.481862	0.000208599
3.466611	0.000219315
3.451360	0.000230562
3.436109	0.000242364
3.420858	0.000254745
3.405607	0.000267728
3.390356	0.000281339
3.375105	0.000295602
3.359854	0.000310542
3.344603	0.000326181
3.329352	0.000342543
3.314101	0.000359647
3.298850	0.000377507
3.283599	0.000396134
3.268348	0.000415526
3.253097	0.000435666
3.237846	0.000456504
3.222595	0.00047793
3.207344	0.000499669
&
```
