## Supplementary material for "All-at-once RNA folding with 3D motif prediction framed by evolutionary information": RF01621_ceN126.cacofold.helixcov

```
# RMs = 5 L = 132

# RM_HELIX NESTED 16-25 38-47, nbp = 10 nbp_cov = 0
# pvals: 0.98014,0.98014,0.98014,0.98014,0.98014,0.98014,0.00784756,0.98014,0.98014,0.98014
# aggregated NONE
NESTED  :::::::::::::::<<<<<<<<<<____________>>>>>>>>>>:::::::::::::::::::::::::::::::::::::::::::::::::::::::::::::::::::::::::::::::::::::
        ::::::::::::::::::::::::::::::::::::::::::::::::::::::::::::::::::::::::::::::::::::::::::::::::::::::::::::::::::::::::::::::::::::

# RM_HELIX NESTED 3-8 56-61, nbp = 6 nbp_cov = 0
# pvals: 0.98014,0.98014,0.98014,0.98014,0.98014,0.98014
# aggregated NONE
NESTED  ::<<<<<<_______________________________________________>>>>>>:::::::::::::::::::::::::::::::::::::::::::::::::::::::::::::::::::::::
        ::::::::::::::::::::::::::::::::::::::::::::::::::::::::::::::::::::::::::::::::::::::::::::::::::::::::::::::::::::::::::::::::::::

# RM_HELIX NESTED 92-96 101-105, nbp = 5 nbp_cov = 0
# pvals: 0.98014,0.98014,0.98014,0.98014,0.98014
# aggregated NONE
NESTED  :::::::::::::::::::::::::::::::::::::::::::::::::::::::::::::::::::::::::::::::::::::::::::<<<<<____>>>>>:::::::::::::::::::::::::::
        ::::::::::::::::::::::::::::::::::::::::::::::::::::::::::::::::::::::::::::::::::::::::::::::::::::::::::::::::::::::::::::::::::::

# RM_HELIX NESTED 85-88 109-112, nbp = 4 nbp_cov = 0
# pvals: 0.98014,0.98014,0.98014,0.98014
# aggregated NONE
NESTED  ::::::::::::::::::::::::::::::::::::::::::::::::::::::::::::::::::::::::::::::::::::<<<<____________________>>>>::::::::::::::::::::
        ::::::::::::::::::::::::::::::::::::::::::::::::::::::::::::::::::::::::::::::::::::::::::::::::::::::::::::::::::::::::::::::::::::

# RM_HELIX NESTED 74-79 119-124, nbp = 6 nbp_cov = 0
# pvals: 0.98014,0.98014,0.98014,0.98014,0.98014,0.98014
# aggregated NONE
NESTED  :::::::::::::::::::::::::::::::::::::::::::::::::::::::::::::::::::::::::<<<<<<_______________________________________>>>>>>::::::::
        ::::::::::::::::::::::::::::::::::::::::::::::::::::::::::::::::::::::::::::::::::::::::::::::::::::::::::::::::::::::::::::::::::::
```
