## Supplementary material for "All-at-once RNA folding with 3D motif prediction framed by evolutionary information": RF01621_ceN126.helixcov

```
# RMs = 5 L = 132

# RM_HELIX NESTED 16-25 38-47, nbp = 10 nbp_cov = 0
# pvals: 0.98014,0.98014,0.98014,0.98014,0.98014,0.98014,0.00784756,0.98014,0.98014,0.98014
# aggregated NONE
NESTED  :::::::::::::::<<<<<<<<<<____________>>>>>>>>>>:::::::::::::::::::::::::::::::::::::::::::::::::::::::::::::::::::::::::::::::::::::
        ::::::::::::::::::::::::::::::::::::::::::::::::::::::::::::::::::::::::::::::::::::::::::::::::::::::::::::::::::::::::::::::::::::

# RM_HELIX NESTED 3-9 55-61, nbp = 7 nbp_cov = 0
# pvals: 0.98014,0.98014,0.98014,0.98014,0.98014,0.98014,0.98014
# aggregated NONE
NESTED  ::<<<<<<<_____________________________________________>>>>>>>:::::::::::::::::::::::::::::::::::::::::::::::::::::::::::::::::::::::
        ::::::::::::::::::::::::::::::::::::::::::::::::::::::::::::::::::::::::::::::::::::::::::::::::::::::::::::::::::::::::::::::::::::

# RM_HELIX NESTED 92-96 101-105, nbp = 5 nbp_cov = 0
# pvals: 0.98014,0.98014,0.98014,0.98014,0.98014
# aggregated NONE
NESTED  :::::::::::::::::::::::::::::::::::::::::::::::::::::::::::::::::::::::::::::::::::::::::::<<<<<____>>>>>:::::::::::::::::::::::::::
        ::::::::::::::::::::::::::::::::::::::::::::::::::::::::::::::::::::::::::::::::::::::::::::::::::::::::::::::::::::::::::::::::::::

# RM_HELIX NESTED 84-88 109-113, nbp = 5 nbp_cov = 0
# pvals: 0.98014,0.98014,0.98014,0.98014,0.98014
# aggregated NONE
NESTED  :::::::::::::::::::::::::::::::::::::::::::::::::::::::::::::::::::::::::::::::::::<<<<<____________________>>>>>:::::::::::::::::::
        ::::::::::::::::::::::::::::::::::::::::::::::::::::::::::::::::::::::::::::::::::::::::::::::::::::::::::::::::::::::::::::::::::::

# RM_HELIX NESTED 74-82 117-124, nbp = 8 nbp_cov = 0
# pvals: 0.98014,0.98014,0.98014,0.98014,0.98014,0.98014,0.98014,0.98014
# aggregated NONE
NESTED  :::::::::::::::::::::::::::::::::::::::::::::::::::::::::::::::::::::::::<<<<-<<<<__________________________________>>>>>>>>::::::::
        ::::::::::::::::::::::::::::::::::::::::::::::::::::::::::::::::::::::::::::::::::::::::::::::::::::::::::::::::::::::::::::::::::::
```
