## Supplementary material for "All-at-once RNA folding with 3D motif prediction framed by evolutionary information": RF01621_ceN126.surv

```
0.112442	0.0285714
-0.003239	1
&
2.532101	0.000116131
2.397140	0.000348392
2.291099	0.000580653
2.175418	0.000929044
2.146498	0.00139357
2.117578	0.0015097
2.050097	0.00174196
2.021177	0.00197422
1.838015	0.00209035
1.625934	0.00243874
1.558453	0.00255487
1.519893	0.00278713
1.327091	0.00301939
1.086089	0.00313552
0.960768	0.00348392
0.941488	0.00383231
0.893288	0.00406457
0.835447	0.0041807
0.777607	0.00441296
0.710126	0.00464522
0.690846	0.00476135
0.604085	0.00487748
0.584805	0.00522587
0.546245	0.005342
0.517325	0.00580653
0.498045	0.00627105
0.449844	0.00650331
0.440204	0.00661944
0.420924	0.00673557
0.401644	0.0068517
0.372724	0.00696783
0.276323	0.00708396
0.228122	0.00754848
0.199202	0.00778075
0.189562	0.00789688
0.151002	0.00824527
0.112442	0.00905818
0.093161	0.00940657
0.073881	0.00975496
0.064241	0.0101034
0.044961	0.0104517
0.006401	0.0105679
-0.003239	0.981535
-0.012879	0.981884
-0.022520	0.982116
-0.032160	0.982232
-0.051440	0.982348
-0.061080	0.98258
-0.080360	0.982697
-0.109280	0.982813
-0.138201	0.983045
-0.147841	0.983626
-0.167121	0.983974
-0.205681	0.984206
-0.234601	0.984903
-0.253881	0.985368
-0.263522	0.98618
-0.273162	0.986529
-0.282802	0.987806
-0.292442	0.987922
-0.302082	0.988039
-0.311722	0.988155
-0.331002	0.988387
-0.350282	0.989316
-0.359922	0.990361
-0.369562	0.991174
-0.379202	0.991522
-0.388843	0.991755
-0.398483	0.991987
-0.427403	0.992219
-0.437043	0.992452
-0.446683	0.992568
-0.494883	0.993264
-0.504523	0.993729
-0.514164	0.994193
-0.523804	0.994426
-0.533444	0.99489
-0.552724	0.995123
-0.562364	0.995703
-0.610564	0.996168
-0.620204	0.996516
-0.629844	0.996632
-0.639485	0.996748
-0.658765	0.997097
-0.716605	0.997213
-0.774446	0.997677
-0.784086	0.99791
-0.851566	0.998374
-0.870846	0.998839
-0.967247	0.998955
-0.976887	0.999071
-1.005808	0.999303
-1.034728	0.999535
-1.092568	0.999652
-1.140769	0.999768
-1.285370	0.999884
-1.497451	1
&
3.785311	3.85535e-07
3.708190	7.71069e-07
3.679270	1.1566e-06
3.544309	1.54214e-06
3.534669	1.92767e-06
3.390068	2.31321e-06
2.946624	2.69874e-06
2.936984	3.08428e-06
2.879144	3.46981e-06
2.869504	5.78302e-06
2.859864	8.09623e-06
2.850224	8.8673e-06
2.840584	1.04094e-05
2.830943	1.11805e-05
2.821303	1.38793e-05
2.811663	1.50359e-05
2.802023	1.54214e-05
2.782743	1.69635e-05
2.773103	1.85057e-05
2.763463	1.96623e-05
2.753823	2.19755e-05
2.744183	2.39032e-05
2.734543	3.00717e-05
2.724903	3.27705e-05
2.715262	3.50837e-05
2.705622	4.31799e-05
2.695982	4.58786e-05
2.686342	5.01195e-05
2.676702	5.24327e-05
2.667062	7.24805e-05
2.657422	7.51793e-05
2.647782	8.21189e-05
2.638142	8.98296e-05
2.628502	9.63837e-05
2.618862	0.00010448
2.609222	0.000112962
2.599582	0.000117974
2.589941	0.000123757
2.580301	0.000131082
2.570661	0.000133781
2.561021	0.000141877
2.551381	0.000154599
2.541741	0.000161154
2.532101	0.00016925
2.522461	0.000176575
2.512821	0.00019855
2.503181	0.000244815
2.493541	0.000252525
2.483901	0.000268718
2.474261	0.000280669
2.464620	0.000292621
2.454980	0.000300332
2.445340	0.000305344
2.435700	0.000310741
2.426060	0.000318452
2.416420	0.00033156
2.406780	0.000340427
2.397140	0.000355849
2.387500	0.000365487
2.377860	0.000416763
2.368220	0.000436425
2.358580	0.000452618
2.348940	0.000464184
2.339299	0.000469967
2.329659	0.000484617
2.320019	0.000495027
2.310379	0.000506593
2.300739	0.000517002
2.291099	0.000527026
2.281459	0.000538978
2.271819	0.000550158
2.262179	0.000559796
2.252539	0.00060953
2.242899	0.000618398
2.233259	0.000629964
2.223619	0.000645771
2.213978	0.000660421
2.204338	0.000674686
2.194698	0.000682782
2.185058	0.000694348
2.175418	0.000703986
2.165778	0.000720179
2.156138	0.000733673
2.146498	0.000759118
2.136858	0.000767214
2.127218	0.000777624
2.117578	0.00078919
2.107938	0.000793045
2.098298	0.00080037
2.088657	0.000819261
2.079017	0.0008289
2.069377	0.000839309
2.059737	0.00085049
2.050097	0.000857429
2.040457	0.000866297
2.030817	0.00087979
2.021177	0.000892513
2.011537	0.000907934
2.001897	0.000918729
1.992257	0.000928753
1.982617	0.0009515
1.972977	0.000958439
1.963336	0.000965379
1.953696	0.000978873
1.944056	0.000988511
1.934416	0.00100008
1.924776	0.00102398
1.915136	0.00103825
1.905496	0.00105367
1.895856	0.00106755
1.886216	0.00108875
1.876576	0.00117472
1.866936	0.00120518
1.857296	0.00121636
1.847656	0.00123795
1.838015	0.00125646
1.828375	0.00127728
1.818735	0.00129077
1.809095	0.00130889
1.799455	0.0013274
1.789815	0.00138638
1.780175	0.00140026
1.770535	0.00141067
1.760895	0.0014365
1.751255	0.00144614
1.741615	0.00145539
1.731975	0.0014658
1.722334	0.00147159
1.712694	0.00148392
1.703054	0.00149896
1.693414	0.00150898
1.683774	0.00152132
1.674134	0.00156758
1.664494	0.00157838
1.654854	0.00158648
1.645214	0.00160267
1.635574	0.00161231
1.625934	0.00161655
1.616294	0.00162117
1.606654	0.00162426
1.597013	0.00163004
1.587373	0.00163737
1.577733	0.00165433
1.568093	0.00165741
1.558453	0.00166165
1.548813	0.00166512
1.539173	0.00166821
1.529533	0.00167206
1.519893	0.00167553
1.510253	0.00167977
1.500613	0.00168055
1.490973	0.00168402
1.481333	0.0016952
1.471692	0.00170059
1.462052	0.00171293
1.452412	0.00172681
1.442772	0.00174262
1.433132	0.0017696
1.423492	0.00182551
1.413852	0.00185866
1.404212	0.00190261
1.394572	0.00192575
1.384932	0.00195389
1.375292	0.00197008
1.365652	0.00198627
1.356012	0.001999
1.346371	0.00201211
1.336731	0.00203832
1.327091	0.0020603
1.317451	0.0020923
1.307811	0.00213316
1.298171	0.00219678
1.288531	0.00222145
1.278891	0.00223649
1.269251	0.00225345
1.259611	0.0022735
1.249971	0.00229663
1.240331	0.00232053
1.230691	0.00234212
1.221050	0.00236179
1.211410	0.00238954
1.201770	0.00242386
1.192130	0.0024547
1.182490	0.00248824
1.172850	0.00257113
1.163210	0.00259581
1.153570	0.00262164
1.143930	0.00265749
1.134290	0.00269951
1.124650	0.00274
1.115010	0.00277662
1.105370	0.00287339
1.095729	0.0029239
1.086089	0.00295705
1.076449	0.00297671
1.066809	0.00302028
1.057169	0.00304148
1.047529	0.00305845
1.037889	0.00307541
1.028249	0.00310163
1.018609	0.00311743
1.008969	0.00313016
0.999329	0.00314249
0.989689	0.00315252
0.980049	0.00316987
0.970408	0.00317989
0.960768	0.00318953
0.951128	0.00320341
0.941488	0.00321266
0.931848	0.00322693
0.922208	0.00323425
0.912568	0.00324273
0.902928	0.00325584
0.893288	0.00326471
0.883648	0.0032755
0.874008	0.00329285
0.864368	0.00331097
0.854727	0.00332331
0.845087	0.0033395
0.835447	0.00339618
0.825807	0.00341892
0.816167	0.00344552
0.806527	0.00346442
0.796887	0.00349025
0.787247	0.00351068
0.777607	0.0035315
0.767967	0.00355155
0.758327	0.00356967
0.748687	0.00359897
0.739047	0.00363444
0.729406	0.00365795
0.719766	0.00369921
0.710126	0.00373236
0.700486	0.00376436
0.690846	0.00381718
0.681206	0.0038966
0.671566	0.00393592
0.661926	0.00398797
0.652286	0.00403115
0.642646	0.00412676
0.633006	0.00422006
0.623366	0.00439008
0.613726	0.00451692
0.604085	0.00457707
0.594445	0.00466767
0.584805	0.00471972
0.575165	0.00475827
0.565525	0.00479335
0.555885	0.00482728
0.546245	0.0049441
0.536605	0.00510911
0.526965	0.00519894
0.517325	0.00525484
0.507685	0.00531999
0.498045	0.00538091
0.488405	0.00553127
0.478764	0.00564076
0.469124	0.00568047
0.459484	0.00573753
0.449844	0.00576914
0.440204	0.00581001
0.430564	0.00584124
0.420924	0.0059114
0.411284	0.00598735
0.401644	0.00601897
0.392004	0.00605868
0.382364	0.00613617
0.372724	0.00617627
0.363084	0.00621328
0.353443	0.00624142
0.343803	0.00626378
0.334163	0.00630465
0.324523	0.00634012
0.314883	0.00636402
0.305243	0.00639486
0.295603	0.00644614
0.285963	0.00655178
0.276323	0.0065965
0.266683	0.00666821
0.257043	0.00671332
0.247403	0.0067538
0.237763	0.00677462
0.228122	0.00678888
0.218482	0.00681163
0.208842	0.00683746
0.199202	0.00685596
0.189562	0.0068764
0.179922	0.00690724
0.170282	0.00694926
0.160642	0.00699784
0.151002	0.00715784
0.141362	0.00744776
0.131722	0.00754877
0.122082	0.00770298
0.112442	0.00784756
0.102801	0.00805922
0.093161	0.00820071
0.083521	0.00841854
0.073881	0.0086568
0.064241	0.00879906
0.054601	0.0089606
0.044961	0.00913717
0.035321	0.00936233
0.025681	0.00953505
0.016041	0.00977369
0.006401	0.010037
-0.003239	0.98014
-0.012879	0.980446
-0.022520	0.980663
-0.032160	0.980943
-0.041800	0.981337
-0.051440	0.981792
-0.061080	0.98237
-0.070720	0.982816
-0.080360	0.983221
-0.090000	0.983651
-0.099640	0.984055
-0.109280	0.984383
-0.118920	0.984631
-0.128560	0.984898
-0.138201	0.98525
-0.147841	0.98552
-0.157481	0.985785
-0.167121	0.986198
-0.176761	0.986542
-0.186401	0.986862
-0.196041	0.987384
-0.205681	0.987709
-0.215321	0.988196
-0.224961	0.988577
-0.234601	0.988961
-0.244241	0.989377
-0.253881	0.989719
-0.263522	0.990059
-0.273162	0.990333
-0.282802	0.990574
-0.292442	0.990899
-0.302082	0.991163
-0.311722	0.991375
-0.321362	0.991554
-0.331002	0.991794
-0.340642	0.991956
-0.350282	0.992107
-0.359922	0.992328
-0.369562	0.992509
-0.379202	0.992755
-0.388843	0.992935
-0.398483	0.993377
-0.408123	0.993576
-0.417763	0.993838
-0.427403	0.994036
-0.437043	0.994193
-0.446683	0.994339
-0.456323	0.99455
-0.465963	0.994778
-0.475603	0.994984
-0.485243	0.995205
-0.494883	0.995355
-0.504523	0.995509
-0.514164	0.995644
-0.523804	0.995882
-0.533444	0.99602
-0.543084	0.996117
-0.552724	0.996283
-0.562364	0.996496
-0.572004	0.996668
-0.581644	0.996763
-0.591284	0.996865
-0.600924	0.996955
-0.610564	0.997054
-0.620204	0.997149
-0.629844	0.997235
-0.639485	0.997349
-0.649125	0.997443
-0.658765	0.997504
-0.668405	0.997583
-0.678045	0.997685
-0.687685	0.997752
-0.697325	0.997814
-0.706965	0.997908
-0.716605	0.997962
-0.726245	0.998033
-0.735885	0.998082
-0.745525	0.998124
-0.755165	0.99816
-0.764806	0.998195
-0.774446	0.998232
-0.784086	0.998271
-0.793726	0.998323
-0.803366	0.998382
-0.813006	0.998419
-0.822646	0.998456
-0.832286	0.998501
-0.841926	0.998546
-0.851566	0.998591
-0.861206	0.998654
-0.870846	0.998697
-0.880486	0.998737
-0.890127	0.998781
-0.899767	0.998818
-0.909407	0.998858
-0.919047	0.999009
-0.928687	0.999048
-0.938327	0.999131
-0.947967	0.999165
-0.957607	0.999205
-0.967247	0.999275
-0.976887	0.99932
-0.986527	0.999389
-0.996167	0.999451
-1.005808	0.999477
-1.015448	0.999507
-1.025088	0.99956
-1.034728	0.999574
-1.044368	0.999596
-1.054008	0.999634
-1.063648	0.999654
-1.073288	0.999681
-1.082928	0.999695
-1.092568	0.99973
-1.102208	0.999754
-1.111848	0.999768
-1.121488	0.999783
-1.131129	0.999793
-1.140769	0.999809
-1.150409	0.999821
-1.160049	0.999831
-1.169689	0.999842
-1.179329	0.99985
-1.188969	0.999859
-1.198609	0.999887
-1.208249	0.999895
-1.217889	0.999904
-1.227529	0.999911
-1.237169	0.999917
-1.246809	0.999921
-1.256450	0.999926
-1.266090	0.999933
-1.275730	0.999936
-1.285370	0.999942
-1.295010	0.999944
-1.304650	0.999947
-1.314290	0.99995
-1.323930	0.999955
-1.333570	0.999958
-1.343210	0.999959
-1.352850	0.999962
-1.362490	0.999966
-1.372130	0.999967
-1.391411	0.999969
-1.401051	0.999972
-1.410691	0.999973
-1.420331	0.999974
-1.429971	0.999975
-1.439611	0.999975
-1.449251	0.999976
-1.458891	0.999977
-1.468531	0.999977
-1.487811	0.999978
-1.497451	0.999979
-1.516732	0.99998
-1.526372	0.999981
-1.536012	0.999982
-1.545652	0.999983
-1.564932	0.999984
-1.574572	0.999985
-1.584212	0.999987
-1.603492	0.999987
-1.613132	0.999988
-1.632413	0.999988
-1.651693	0.999988
-1.670973	0.999989
-1.680613	0.99999
-1.690253	0.999992
-1.699893	0.999992
-1.728813	0.999993
-1.796294	0.999994
-1.805934	0.999995
-1.834854	0.999997
-1.844494	0.999998
-1.892695	0.999999
-2.095136	1
&
```
