## Supplementary material for "All-at-once RNA folding with 3D motif prediction framed by evolutionary information": RF01622_ceN22.surv

```
0.780294	0.25
-0.001788	1
&
0.886942	0.00035137
0.561074	0.000702741
0.170033	0.00105411
-0.001788	0.997892
-0.046225	0.998243
-0.188422	0.998595
-0.218046	0.999297
-0.271370	0.999649
-0.298032	1
&
0.928416	1.16959e-06
0.886942	0.000338012
0.824731	0.000339181
0.780294	0.000676023
0.765482	0.000684211
0.670684	0.000687719
0.658834	0.000695906
0.575886	0.000704094
0.561074	0.00104094
0.558112	0.00104211
0.552187	0.00104327
0.297417	0.00104678
0.170033	0.00138363
0.167070	0.00139181
0.004137	0.00139298
-0.001788	0.997954
-0.025488	0.997956
-0.046225	0.998292
-0.188422	0.998629
-0.215083	0.998633
-0.218046	0.999306
-0.259520	0.999308
-0.271370	0.999644
-0.298032	0.999981
-0.366168	0.999982
-0.380980	0.999984
-0.532064	0.999992
-0.549838	1
&
```
