## Supplementary material for "All-at-once RNA folding with 3D motif prediction framed by evolutionary information": RF01623_ceN23-1.cacofold.helixcov

```
# RMs = 2 L = 101

# RM_HELIX NESTED 21-35 64-77, nbp = 14 nbp_cov = 0
# pvals: 0.994055,0.994055,0.994055,0.994055,0.994055,0.994055,0.994055,0.994055,0.994055,0.994055,0.994055,0.994055,0.994055,0.994055
# aggregated NONE
NESTED  ::::::::::::::::::::<<<<-<<<<<<<<<<____________________________>>>>>>>>>>>>>>::::::::::::::::::::::::
        :::::::::::::::::::::::::::::::::::::::::::::::::::::::::::::::::::::::::::::::::::::::::::::::::::::

# RM_HELIX NESTED 6-9 82-85, nbp = 4 nbp_cov = 0
# pvals: 0.994055,0.994055,0.994055,0.994055
# aggregated NONE
NESTED  :::::<<<<________________________________________________________________________>>>>::::::::::::::::
        :::::::::::::::::::::::::::::::::::::::::::::::::::::::::::::::::::::::::::::::::::::::::::::::::::::
```
