## Supplementary material for "All-at-once RNA folding with 3D motif prediction framed by evolutionary information": RF01623_ceN23-1.surv

```
0.000127	0.04
-0.007370	1
&
1.748969	0.000199005
1.743360	0.00039801
1.491973	0.00119403
1.052046	0.00139303
0.809637	0.00159204
0.657009	0.00199005
0.594163	0.00278607
0.378688	0.00298507
0.235039	0.00338308
0.001608	0.00378109
-0.007370	0.994826
-0.034305	0.995224
-0.043283	0.995622
-0.061239	0.995821
-0.097151	0.99602
-0.106129	0.996617
-0.133064	0.997015
-0.186932	0.997214
-0.267735	0.997413
-0.276713	0.997811
-0.312626	0.998209
-0.447297	0.998607
-0.465254	0.999403
-1.300217	0.999801
-1.767079	1
&
2.183287	6.60066e-07
1.922922	1.51815e-05
1.895988	1.58416e-05
1.869053	1.78218e-05
1.770294	0.000329373
1.743360	0.000338614
1.716426	0.000346535
1.707448	0.00050099
1.662557	0.00050165
1.653579	0.000508251
1.635623	0.000516172
1.626645	0.000528053
1.617667	0.000530693
1.608688	0.000546535
1.599710	0.000567657
1.545842	0.000568317
1.491973	0.000586799
1.482995	0.0006
1.474017	0.000908911
1.411170	0.00106469
1.402192	0.00106601
1.393214	0.00106733
1.357302	0.00108317
1.348323	0.00108713
1.303433	0.00109505
1.294455	0.00109637
1.285477	0.00110363
1.276499	0.00118878
1.267521	0.00118944
1.258542	0.00119142
1.249564	0.00119538
1.186718	0.0012033
1.150805	0.00120462
1.105915	0.00136106
1.096937	0.00137954
1.078980	0.0013967
1.061024	0.00139736
1.052046	0.0014099
1.043068	0.00148779
1.034090	0.00148845
1.025112	0.00156634
1.016134	0.00157558
1.007155	0.00157624
0.989199	0.00157954
0.962265	0.00158086
0.917374	0.00158152
0.908396	0.00159604
0.881462	0.00159802
0.818615	0.0017538
0.809637	0.00175842
0.800659	0.00175908
0.791681	0.00176898
0.782703	0.00185413
0.773725	0.00193201
0.764747	0.00193927
0.755769	0.00194323
0.737812	0.00196172
0.728834	0.00196304
0.719856	0.00199868
0.701900	0.00200264
0.674966	0.0020033
0.657009	0.00201914
0.648031	0.0021736
0.630075	0.00217426
0.621097	0.00218482
0.612119	0.00226271
0.603141	0.00233201
0.594163	0.00235182
0.585185	0.00236568
0.576207	0.00268251
0.567228	0.00268383
0.558250	0.00268449
0.549272	0.00269175
0.540294	0.00277492
0.531316	0.00279802
0.513360	0.00279934
0.486425	0.00280462
0.477447	0.00289901
0.468469	0.00292805
0.459491	0.00293003
0.450513	0.00293069
0.441535	0.00293333
0.423579	0.00293465
0.414601	0.00325545
0.396644	0.00325611
0.387666	0.00325743
0.378688	0.00326205
0.369710	0.00326535
0.333798	0.00334389
0.324820	0.00334719
0.315841	0.00334785
0.306863	0.00335512
0.297885	0.0033571
0.279929	0.00336634
0.261973	0.00336766
0.244017	0.0035538
0.235039	0.00387723
0.226060	0.00389307
0.217082	0.00389505
0.199126	0.00405083
0.190148	0.00405875
0.181170	0.00406007
0.163214	0.00406139
0.136279	0.00408713
0.118323	0.00409241
0.109345	0.00409373
0.100367	0.00425017
0.091389	0.00425083
0.082411	0.00425875
0.073433	0.00426073
0.055476	0.0044165
0.046498	0.00443234
0.019564	0.00443366
0.001608	0.00444554
-0.007370	0.994055
-0.016348	0.994063
-0.025326	0.994088
-0.034305	0.994196
-0.043283	0.994339
-0.052261	0.994673
-0.061239	0.994681
-0.070217	0.994875
-0.079195	0.994893
-0.088173	0.9949
-0.097151	0.995389
-0.106129	0.995496
-0.115108	0.995538
-0.124086	0.995711
-0.133064	0.995875
-0.142042	0.995954
-0.151020	0.995964
-0.159998	0.996042
-0.168976	0.996046
-0.177954	0.996069
-0.186932	0.996182
-0.195910	0.996362
-0.204889	0.99638
-0.213867	0.996383
-0.222845	0.996471
-0.231823	0.996473
-0.240801	0.996553
-0.249779	0.99671
-0.258757	0.996798
-0.267735	0.996822
-0.276713	0.997001
-0.285691	0.997009
-0.294670	0.997017
-0.303648	0.997048
-0.312626	0.99728
-0.321604	0.997516
-0.330582	0.9976
-0.339560	0.997611
-0.348538	0.997627
-0.357516	0.997631
-0.366494	0.997632
-0.375473	0.997642
-0.384451	0.997804
-0.393429	0.997808
-0.402407	0.997979
-0.411385	0.997982
-0.420363	0.998137
-0.429341	0.998299
-0.447297	0.998309
-0.456275	0.998312
-0.465254	0.998661
-0.474232	0.998676
-0.483210	0.998692
-0.501166	0.9987
-0.510144	0.998708
-0.519122	0.998726
-0.528100	0.998746
-0.537078	0.998902
-0.555035	0.999057
-0.564013	0.999062
-0.572991	0.999063
-0.581969	0.999066
-0.635838	0.9991
-0.644816	0.999108
-0.662772	0.999112
-0.698684	0.999114
-0.716640	0.999426
-0.761531	0.999427
-0.770509	0.999429
-0.815400	0.999444
-0.896203	0.999445
-0.914159	0.999599
-0.923137	0.999601
-1.021896	0.999602
-1.075765	0.99961
-1.120655	0.999618
-1.174524	0.999625
-1.300217	0.999634
-1.336130	0.999635
-1.363064	0.999642
-1.434889	0.99965
-1.443867	0.999659
-1.533648	0.999673
-1.578538	0.999751
-1.623429	0.999752
-1.677298	0.999752
-1.767079	0.99976
-1.820947	0.999916
-1.829925	0.999917
-1.865838	0.999995
-2.153137	0.999999
-2.395546	0.999999
-2.727736	1
&
```
