## Supplementary material for "All-at-once RNA folding with 3D motif prediction framed by evolutionary information": RF01624_ceN27.cacofold.helixcov

```
# RMs = 1 L = 80

# RM_HELIX NESTED 31-36 63-68, nbp = 6 nbp_cov = 0
# pvals: 0.996344,0.996344,0.996344,0.996344,0.996344,0.996344
# aggregated NONE
NESTED  ::::::::::::::::::::::::::::::<<<<<<__________________________>>>>>>::::::::::::
        ::::::::::::::::::::::::::::::::::::::::::::::::::::::::::::::::::::::::::::::::
```
