## Supplementary material for "All-at-once RNA folding with 3D motif prediction framed by evolutionary information": RF01624_ceN27.surv

```
0.000000	0.333333
-0.005260	1
&
1.506549	0.000316756
1.120198	0.000950269
0.907425	0.00190054
0.285903	0.00253405
0.134722	0.00348432
0.117925	0.00443459
0.011538	0.0050681
-0.005260	0.996199
-0.022058	0.998099
-0.223632	0.998416
-0.324420	0.999366
-0.649179	0.999683
-0.733168	1
&
1.856578	1.05485e-06
1.853706	4.21941e-06
1.506549	0.000287975
1.232184	0.000295359
1.181790	0.000304852
1.136996	0.000342827
1.120198	0.000910338
1.114599	0.000927215
1.036209	0.000934599
1.025010	0.000947257
0.907425	0.00179852
0.868230	0.00182068
0.823436	0.00184283
0.784241	0.00185549
0.672255	0.00187764
0.515474	0.00189241
0.330698	0.00189979
0.308301	0.00190823
0.302701	0.00193354
0.285903	0.00250105
0.257907	0.00251582
0.207513	0.0025981
0.134722	0.00344937
0.117925	0.00430063
0.095527	0.00435232
0.017137	0.00438924
0.011538	0.00495675
0.005939	0.00497574
-0.005260	0.996344
-0.010859	0.996366
-0.022058	0.998091
-0.078051	0.998113
-0.184437	0.998138
-0.223632	0.998422
-0.246030	0.998444
-0.296423	0.998448
-0.324420	0.9993
-0.330019	0.999322
-0.352416	0.999329
-0.363615	0.999355
-0.402810	0.999368
-0.453203	0.999381
-0.514796	0.999385
-0.553991	0.999414
-0.570789	0.999421
-0.649179	0.999705
-0.721970	0.999712
-0.733168	0.999996
-0.901147	1
&
```
