## Supplementary material for "All-at-once RNA folding with 3D motif prediction framed by evolutionary information": RF01625_ceN28.cacofold.helixcov

```
# RMs = 5 L = 89

# RM_HELIX NESTED 41-48 54-61, nbp = 8 nbp_cov = 0
# pvals: 0.968542,0.968542,0.0101009,0.968542,0.968542,0.983731,0.00538177,0.968542
# aggregated NONE
NESTED  ::::::::::::::::::::::::::::::::::::::::<<<<<<<<_____>>>>>>>>::::::::::::::::::::::::::::
        :::::::::::::::::::::::::::::::::::::::::::::::::::::::::::::::::::::::::::::::::::::::::

# RM_HELIX NESTED 30-34 65-69, nbp = 5 nbp_cov = 0
# pvals: 0.968542,0.968542,0.968542,0.968542,0.968542
# aggregated NONE
NESTED  :::::::::::::::::::::::::::::<<<<<______________________________>>>>>::::::::::::::::::::
        :::::::::::::::::::::::::::::::::::::::::::::::::::::::::::::::::::::::::::::::::::::::::

# RM_HELIX NESTED 22-25 71-74, nbp = 4 nbp_cov = 0
# pvals: 0.968542,0.968542,0.968542,0.968542
# aggregated NONE
NESTED  :::::::::::::::::::::<<<<_____________________________________________>>>>:::::::::::::::
        :::::::::::::::::::::::::::::::::::::::::::::::::::::::::::::::::::::::::::::::::::::::::

# RM_HELIX NESTED 13-18 77-82, nbp = 6 nbp_cov = 0
# pvals: 0.968542,0.968542,0.968542,0.968542,0.968542,0.968542
# aggregated NONE
NESTED  ::::::::::::<<<<<<__________________________________________________________>>>>>>:::::::
        :::::::::::::::::::::::::::::::::::::::::::::::::::::::::::::::::::::::::::::::::::::::::

# RM_HELIX NESTED 3-6 86-89, nbp = 4 nbp_cov = 0
# pvals: 0.968542,0.968542,0.968542,0.968542
# aggregated NONE
NESTED  ::<<<<_______________________________________________________________________________>>>>
        :::::::::::::::::::::::::::::::::::::::::::::::::::::::::::::::::::::::::::::::::::::::::
```
