## Supplementary material for "All-at-once RNA folding with 3D motif prediction framed by evolutionary information": RF01625_ceN28.helixcov

```
# RMs = 1 L = 89

# RM_HELIX NESTED 3-6 86-89, nbp = 4 nbp_cov = 0
# pvals: 0.968542,0.968542,0.968542,0.968542
# aggregated NONE
NESTED  ::<<<<_______________________________________________________________________________>>>>
        :::::::::::::::::::::::::::::::::::::::::::::::::::::::::::::::::::::::::::::::::::::::::
```
