## Supplementary material for "All-at-once RNA folding with 3D motif prediction framed by evolutionary information": RF01625_ceN28.surv

```
-0.000000	0.25
-0.001774	1
&
1.497811	0.000255624
1.494429	0.000511247
1.378842	0.000766871
1.372421	0.00102249
1.282520	0.00127812
1.231148	0.00153374
1.211884	0.00178937
1.051347	0.00204499
0.967868	0.00230061
0.820174	0.00255624
0.794489	0.00281186
0.762381	0.00332311
0.743117	0.00357873
0.730274	0.00408998
0.685324	0.0043456
0.672481	0.00460123
0.646795	0.00485685
0.627530	0.0053681
0.582580	0.00562372
0.389936	0.00587935
0.312878	0.00613497
0.274350	0.00664622
0.267928	0.00715746
0.261507	0.00741309
0.248664	0.00843558
0.242242	0.00869121
0.210135	0.00894683
0.190870	0.00945808
0.139499	0.0097137
0.120234	0.00996933
0.113813	0.0102249
0.100970	0.0104806
0.094548	0.0109918
0.088127	0.0115031
0.056020	0.0120143
0.043177	0.0125256
0.004648	0.0127812
-0.001774	0.978528
-0.027459	0.978783
-0.040302	0.979039
-0.046724	0.979294
-0.059567	0.97955
-0.065988	0.980061
-0.072410	0.980317
-0.078831	0.980573
-0.085253	0.981339
-0.091674	0.981851
-0.098096	0.982106
-0.110939	0.982362
-0.117360	0.982618
-0.123781	0.982873
-0.130203	0.983129
-0.136624	0.983384
-0.155889	0.984151
-0.168732	0.984918
-0.175153	0.985685
-0.181575	0.986196
-0.187996	0.986452
-0.194418	0.986708
-0.200839	0.986963
-0.213682	0.98773
-0.232946	0.987986
-0.245789	0.988241
-0.252211	0.989008
-0.258632	0.989264
-0.265054	0.989519
-0.271475	0.990031
-0.277897	0.990542
-0.284318	0.990798
-0.290740	0.991053
-0.297161	0.991309
-0.329268	0.992076
-0.342111	0.992331
-0.354954	0.993354
-0.367797	0.994632
-0.387062	0.994888
-0.393483	0.995399
-0.399905	0.995654
-0.406326	0.99591
-0.412748	0.996166
-0.419169	0.996421
-0.432012	0.996933
-0.444855	0.997188
-0.464119	0.997444
-0.476962	0.997699
-0.489805	0.997955
-0.502648	0.998211
-0.515491	0.998466
-0.528334	0.998722
-0.547598	0.999233
-0.560441	0.999489
-0.669606	0.999744
-0.791614	1
&
3.619935	1.27681e-06
3.536456	2.55363e-06
3.452976	5.10725e-06
3.343812	6.38407e-06
3.054845	7.66088e-06
2.919995	8.93769e-06
2.900730	1.02145e-05
2.887887	1.14913e-05
2.881466	1.40449e-05
2.868623	1.53218e-05
2.836515	1.65986e-05
2.804408	1.91522e-05
2.720929	2.0429e-05
2.496178	2.17058e-05
2.239319	2.29826e-05
2.098047	2.42594e-05
2.046675	2.55363e-05
2.027410	2.68131e-05
1.969617	2.80899e-05
1.924667	2.93667e-05
1.905403	3.06435e-05
1.866874	3.19203e-05
1.809081	3.31971e-05
1.802659	3.70276e-05
1.783395	3.83044e-05
1.770552	4.72421e-05
1.764130	5.10725e-05
1.757709	5.87334e-05
1.744866	6.63943e-05
1.738444	7.15015e-05
1.732023	7.78856e-05
1.725601	8.29928e-05
1.719180	0.000135342
1.712759	0.000145557
1.706337	0.000155771
1.699916	0.000164709
1.693494	0.000182584
1.687073	0.000206844
1.680651	0.000214505
1.674230	0.000220889
1.667808	0.000224719
1.661387	0.000237487
1.654965	0.000242594
1.648544	0.000245148
1.642122	0.000251532
1.635701	0.000265577
1.629279	0.000287283
1.622858	0.000349847
1.616436	0.000391982
1.610015	0.000455822
1.603594	0.000494127
1.597172	0.00052477
1.590751	0.000547753
1.584329	0.000602656
1.577908	0.000626915
1.571486	0.000653728
1.565065	0.000677988
1.558643	0.000703524
1.552222	0.000734168
1.545800	0.000805669
1.539379	0.000836313
1.532957	0.000889939
1.526536	0.000947395
1.520114	0.00106742
1.513693	0.00112998
1.507272	0.00118361
1.500850	0.00123212
1.494429	0.00132789
1.488007	0.00135725
1.481586	0.001393
1.475164	0.00142748
1.468743	0.00145812
1.462321	0.0015526
1.455900	0.00162283
1.449478	0.00167263
1.443057	0.00169944
1.436635	0.00173774
1.430214	0.00178115
1.423792	0.00182074
1.417371	0.00184627
1.410949	0.00186542
1.404528	0.00188075
1.398107	0.00191522
1.391685	0.00199694
1.385264	0.00204673
1.378842	0.00208376
1.372421	0.00211951
1.365999	0.0021476
1.359578	0.00219867
1.353156	0.00231231
1.346735	0.00235955
1.340313	0.00245148
1.333892	0.00248979
1.327470	0.00252426
1.321049	0.00256512
1.314627	0.00267365
1.308206	0.00275919
1.301785	0.00277962
1.295363	0.0028141
1.288942	0.00284729
1.282520	0.00288177
1.276099	0.00292773
1.269677	0.0029737
1.263256	0.00300434
1.256834	0.00304775
1.250413	0.00306563
1.243991	0.00309116
1.237570	0.00318182
1.231148	0.00322395
1.224727	0.00323927
1.218305	0.00326864
1.211884	0.00328141
1.205463	0.00330695
1.199041	0.00335036
1.192620	0.00336185
1.186198	0.00337334
1.179777	0.00338994
1.173355	0.00340398
1.166934	0.00342058
1.160512	0.00344484
1.154091	0.00346016
1.147669	0.00348187
1.141248	0.00349208
1.134826	0.00355465
1.128405	0.0035738
1.121983	0.00359934
1.115562	0.00361466
1.109140	0.00363253
1.102719	0.00364019
1.096298	0.00365935
1.089876	0.0036785
1.083455	0.00370403
1.077033	0.00370914
1.070612	0.00372319
1.064190	0.00373212
1.057769	0.00375255
1.051347	0.00376021
1.044926	0.00377171
1.038504	0.0037832
1.032083	0.00379086
1.025661	0.0038381
1.019240	0.00385087
1.012818	0.00386491
1.006397	0.00387513
0.999976	0.00388917
0.993554	0.00391088
0.987133	0.00391726
0.980711	0.00394408
0.974290	0.00395174
0.967868	0.00398749
0.961447	0.00400281
0.955025	0.00402579
0.948604	0.00405133
0.942182	0.00407431
0.935761	0.00409219
0.929339	0.00420327
0.922918	0.0042288
0.916496	0.00424285
0.910075	0.00428243
0.903653	0.00431563
0.897232	0.0043335
0.890811	0.0043501
0.884389	0.00437436
0.877968	0.00439224
0.871546	0.00440628
0.865125	0.00441777
0.858703	0.00442671
0.852282	0.00443693
0.845860	0.00444969
0.839439	0.00446629
0.833017	0.00447906
0.826596	0.00449694
0.820174	0.00450843
0.813753	0.00451481
0.807331	0.00452886
0.800910	0.00454418
0.794489	0.00456333
0.788067	0.00458248
0.781646	0.00460674
0.775224	0.004631
0.768803	0.00466675
0.762381	0.00470761
0.755960	0.00472804
0.749538	0.00482763
0.743117	0.00485444
0.736695	0.0048736
0.730274	0.00490935
0.723852	0.00492978
0.717431	0.00495276
0.711009	0.00497574
0.704588	0.005
0.698166	0.00502681
0.691745	0.00503703
0.685324	0.0050715
0.678902	0.00510725
0.672481	0.0051379
0.666059	0.00517492
0.659638	0.00519791
0.653216	0.0052311
0.646795	0.0052643
0.640373	0.0052975
0.633952	0.00536006
0.627530	0.00538177
0.621109	0.00541113
0.614687	0.00547242
0.608266	0.00550306
0.601844	0.00554903
0.595423	0.00560904
0.589002	0.00567926
0.582580	0.00570225
0.576159	0.00573161
0.569737	0.00575204
0.563316	0.00578524
0.556894	0.00580695
0.550473	0.00582993
0.544051	0.00585036
0.537630	0.00587462
0.531208	0.005881
0.524787	0.00589122
0.518365	0.00590015
0.511944	0.00590654
0.505522	0.00591164
0.499101	0.00591931
0.492680	0.00592569
0.486258	0.0059308
0.479837	0.0059359
0.473415	0.00594867
0.466994	0.00595378
0.460572	0.00595889
0.454151	0.00596272
0.447729	0.00597038
0.441308	0.00597549
0.434886	0.00598698
0.428465	0.00599719
0.422043	0.0060023
0.415622	0.00600868
0.409200	0.00602528
0.402779	0.00603677
0.396357	0.00604699
0.389936	0.00605209
0.383515	0.0060738
0.377093	0.00610189
0.370672	0.00612998
0.364250	0.00622574
0.357829	0.00626532
0.351407	0.00634193
0.344986	0.00638407
0.338564	0.00642237
0.332143	0.0064594
0.325721	0.00649132
0.319300	0.00651302
0.312878	0.00655516
0.306457	0.00659729
0.300035	0.00665475
0.293614	0.00672114
0.287193	0.00685776
0.280771	0.00701481
0.274350	0.00711696
0.267928	0.00720378
0.261507	0.00730848
0.255085	0.00740169
0.248664	0.00748723
0.242242	0.00757533
0.235821	0.00765705
0.229399	0.00771578
0.222978	0.00780516
0.216556	0.00795072
0.210135	0.00803882
0.203713	0.00812947
0.197292	0.00825587
0.190870	0.00845378
0.184449	0.00862998
0.178028	0.00878064
0.171606	0.00897217
0.165185	0.00905899
0.158763	0.00915858
0.152342	0.00926456
0.145920	0.00937308
0.139499	0.0095046
0.133077	0.0095761
0.126656	0.00964377
0.120234	0.00970506
0.113813	0.00980337
0.107391	0.00992467
0.100970	0.0100243
0.094548	0.0101009
0.088127	0.0101915
0.081706	0.010286
0.075284	0.0103498
0.068863	0.0104431
0.062441	0.0106231
0.056020	0.0107431
0.049598	0.0109078
0.043177	0.0111811
0.036755	0.0114837
0.030334	0.0118437
0.023912	0.0122255
0.017491	0.0125064
0.011069	0.0127056
0.004648	0.0129265
-0.001774	0.968542
-0.008195	0.968927
-0.014617	0.969439
-0.021038	0.96998
-0.027459	0.970601
-0.033881	0.971438
-0.040302	0.972151
-0.046724	0.972814
-0.053145	0.973353
-0.059567	0.973703
-0.065988	0.974055
-0.072410	0.974492
-0.078831	0.974888
-0.085253	0.975406
-0.091674	0.975855
-0.098096	0.976357
-0.104517	0.976942
-0.110939	0.977391
-0.117360	0.977928
-0.123781	0.978368
-0.130203	0.978901
-0.136624	0.979459
-0.143046	0.98
-0.149467	0.980561
-0.155889	0.981164
-0.162310	0.981556
-0.168732	0.981966
-0.175153	0.982384
-0.181575	0.982847
-0.187996	0.983303
-0.194418	0.983731
-0.200839	0.984199
-0.207261	0.984848
-0.213682	0.985559
-0.220104	0.986067
-0.226525	0.986701
-0.232946	0.987296
-0.239368	0.987763
-0.245789	0.988216
-0.252211	0.988596
-0.258632	0.989032
-0.265054	0.989404
-0.271475	0.989828
-0.277897	0.990273
-0.284318	0.990645
-0.290740	0.990967
-0.297161	0.991306
-0.303583	0.991641
-0.310004	0.991928
-0.316426	0.992113
-0.322847	0.992329
-0.329268	0.992662
-0.335690	0.993032
-0.342111	0.993235
-0.348533	0.993467
-0.354954	0.993654
-0.361376	0.993919
-0.367797	0.994176
-0.374219	0.994477
-0.380640	0.994751
-0.387062	0.994907
-0.393483	0.995098
-0.399905	0.995235
-0.406326	0.995449
-0.412748	0.995604
-0.419169	0.99573
-0.425590	0.995838
-0.432012	0.995951
-0.438433	0.996081
-0.444855	0.996236
-0.451276	0.996333
-0.457698	0.996425
-0.464119	0.996556
-0.470541	0.996643
-0.476962	0.996791
-0.483384	0.997016
-0.489805	0.997127
-0.496227	0.997363
-0.502648	0.997473
-0.509070	0.997556
-0.515491	0.997695
-0.521913	0.997794
-0.528334	0.997895
-0.534755	0.997976
-0.541177	0.998071
-0.547598	0.998181
-0.554020	0.998257
-0.560441	0.998309
-0.566863	0.998386
-0.573284	0.99844
-0.579706	0.998507
-0.586127	0.998613
-0.592549	0.998652
-0.598970	0.998741
-0.605392	0.998778
-0.611813	0.998814
-0.618235	0.998878
-0.624656	0.998952
-0.631077	0.999004
-0.637499	0.999079
-0.643920	0.999102
-0.650342	0.99913
-0.656763	0.999178
-0.663185	0.999197
-0.669606	0.999222
-0.676028	0.999258
-0.682449	0.999289
-0.688871	0.999316
-0.695292	0.999376
-0.701714	0.999394
-0.708135	0.999414
-0.714557	0.999424
-0.720978	0.999433
-0.727400	0.99945
-0.733821	0.99946
-0.740242	0.999484
-0.746664	0.999499
-0.753085	0.999512
-0.759507	0.999515
-0.765928	0.999525
-0.772350	0.999529
-0.778771	0.999547
-0.785193	0.999565
-0.791614	0.999595
-0.798036	0.999602
-0.804457	0.999609
-0.810879	0.999616
-0.817300	0.999622
-0.823722	0.999635
-0.830143	0.999645
-0.836564	0.99965
-0.842986	0.999657
-0.849407	0.999667
-0.855829	0.99968
-0.862250	0.999687
-0.868672	0.999688
-0.875093	0.999697
-0.881515	0.99971
-0.887936	0.99972
-0.894358	0.999765
-0.900779	0.999784
-0.907201	0.999798
-0.913622	0.999814
-0.920044	0.999824
-0.926465	0.999831
-0.932887	0.999838
-0.939308	0.999846
-0.945729	0.999853
-0.952151	0.999857
-0.958572	0.999861
-0.964994	0.999868
-0.971415	0.999881
-0.977837	0.999889
-0.984258	0.999928
-0.990680	0.999946
-0.997101	0.99995
-1.003523	0.999959
-1.009944	0.999967
-1.016366	0.999971
-1.029209	0.999973
-1.035630	0.999976
-1.042051	0.999977
-1.048473	0.999982
-1.054894	0.999983
-1.061316	0.999986
-1.067737	0.999987
-1.074159	0.999989
-1.099845	0.99999
-1.106266	0.999991
-1.112688	0.999992
-1.131952	0.999994
-1.138373	0.999996
-1.144795	0.999997
-1.164059	0.999999
-1.176902	1
&
17.297663	6.9595e-40
17.291241	7.19464e-40
17.284820	7.43772e-40
17.278398	7.68901e-40
17.271977	7.94879e-40
17.265555	8.21735e-40
17.259134	8.49499e-40
17.252712	8.782e-40
17.246291	9.07872e-40
17.239869	9.38545e-40
17.233448	9.70256e-40
17.227026	1.00304e-39
17.220605	1.03693e-39
17.214183	1.07196e-39
17.207762	1.10818e-39
17.201340	1.14562e-39
17.194919	1.18433e-39
17.188498	1.22434e-39
17.182076	1.26571e-39
17.175655	1.30847e-39
17.169233	1.35268e-39
17.162812	1.39839e-39
17.156390	1.44563e-39
17.149969	1.49448e-39
17.143547	1.54497e-39
17.137126	1.59717e-39
17.130704	1.65114e-39
17.124283	1.70693e-39
17.117861	1.7646e-39
17.111440	1.82422e-39
17.105018	1.88586e-39
17.098597	1.94958e-39
17.092176	2.01545e-39
17.085754	2.08354e-39
17.079333	2.15394e-39
17.072911	2.22672e-39
17.066490	2.30196e-39
17.060068	2.37974e-39
17.053647	2.46014e-39
17.047225	2.54327e-39
17.040804	2.6292e-39
17.034382	2.71803e-39
17.027961	2.80987e-39
17.021539	2.90481e-39
17.015118	3.00296e-39
17.008696	3.10443e-39
17.002275	3.20932e-39
16.995853	3.31776e-39
16.989432	3.42986e-39
16.983011	3.54575e-39
16.976589	3.66556e-39
16.970168	3.78941e-39
16.963746	3.91745e-39
16.957325	4.04982e-39
16.950903	4.18666e-39
16.944482	4.32812e-39
16.938060	4.47437e-39
16.931639	4.62555e-39
16.925217	4.78184e-39
16.918796	4.94342e-39
16.912374	5.11045e-39
16.905953	5.28313e-39
16.899531	5.46165e-39
16.893110	5.64619e-39
16.886689	5.83697e-39
16.880267	6.0342e-39
16.873846	6.2381e-39
16.867424	6.44888e-39
16.861003	6.66678e-39
16.854581	6.89205e-39
16.848160	7.12493e-39
16.841738	7.36569e-39
16.835317	7.61457e-39
16.828895	7.87187e-39
16.822474	8.13786e-39
16.816052	8.41284e-39
16.809631	8.69711e-39
16.803209	8.99099e-39
16.796788	9.29479e-39
16.790367	9.60887e-39
16.783945	9.93356e-39
16.777524	1.02692e-38
16.771102	1.06162e-38
16.764681	1.09749e-38
16.758259	1.13458e-38
16.751838	1.17292e-38
16.745416	1.21255e-38
16.738995	1.25352e-38
16.732573	1.29588e-38
16.726152	1.33967e-38
16.719730	1.38494e-38
16.713309	1.43174e-38
16.706887	1.48012e-38
16.700466	1.53013e-38
16.694044	1.58184e-38
16.687623	1.63529e-38
16.681202	1.69055e-38
16.674780	1.74767e-38
16.668359	1.80673e-38
16.661937	1.86778e-38
16.655516	1.9309e-38
16.649094	1.99615e-38
16.642673	2.0636e-38
16.636251	2.13333e-38
16.629830	2.20542e-38
16.623408	2.27995e-38
16.616987	2.35699e-38
16.610565	2.43664e-38
16.604144	2.51898e-38
16.597722	2.6041e-38
16.591301	2.6921e-38
16.584880	2.78307e-38
16.578458	2.87711e-38
16.572037	2.97434e-38
16.565615	3.07485e-38
16.559194	3.17875e-38
16.552772	3.28617e-38
16.546351	3.39722e-38
16.539929	3.51202e-38
16.533508	3.6307e-38
16.527086	3.75339e-38
16.520665	3.88023e-38
16.514243	4.01135e-38
16.507822	4.14691e-38
16.501400	4.28704e-38
16.494979	4.43191e-38
16.488557	4.58168e-38
16.482136	4.73651e-38
16.475715	4.89657e-38
16.469293	5.06204e-38
16.462872	5.23311e-38
16.456450	5.40995e-38
16.450029	5.59277e-38
16.443607	5.78177e-38
16.437186	5.97716e-38
16.430764	6.17914e-38
16.424343	6.38796e-38
16.417921	6.60383e-38
16.411500	6.827e-38
16.405078	7.05771e-38
16.398657	7.29622e-38
16.392235	7.54278e-38
16.385814	7.79769e-38
16.379393	8.0612e-38
16.372971	8.33362e-38
16.366550	8.61525e-38
16.360128	8.90639e-38
16.353707	9.20738e-38
16.347285	9.51854e-38
16.340864	9.84021e-38
16.334442	1.01728e-37
16.328021	1.05165e-37
16.321599	1.08719e-37
16.315178	1.12393e-37
16.308756	1.16192e-37
16.302335	1.20118e-37
16.295913	1.24178e-37
16.289492	1.28374e-37
16.283070	1.32713e-37
16.276649	1.37198e-37
16.270228	1.41834e-37
16.263806	1.46628e-37
16.257385	1.51583e-37
16.250963	1.56706e-37
16.244542	1.62002e-37
16.238120	1.67477e-37
16.231699	1.73137e-37
16.225277	1.78988e-37
16.218856	1.85037e-37
16.212434	1.9129e-37
16.206013	1.97755e-37
16.199591	2.04438e-37
16.193170	2.11347e-37
16.186748	2.1849e-37
16.180327	2.25874e-37
16.173906	2.33508e-37
16.167484	2.41399e-37
16.161063	2.49558e-37
16.154641	2.57992e-37
16.148220	2.66711e-37
16.141798	2.75725e-37
16.135377	2.85043e-37
16.128955	2.94677e-37
16.122534	3.04636e-37
16.116112	3.14931e-37
16.109691	3.25575e-37
16.103269	3.36578e-37
16.096848	3.47953e-37
16.090426	3.59713e-37
16.084005	3.7187e-37
16.077584	3.84438e-37
16.071162	3.97431e-37
16.064741	4.10863e-37
16.058319	4.24749e-37
16.051898	4.39104e-37
16.045476	4.53945e-37
16.039055	4.69287e-37
16.032633	4.85147e-37
16.026212	5.01544e-37
16.019790	5.18495e-37
16.013369	5.36019e-37
16.006947	5.54135e-37
16.000526	5.72863e-37
15.994104	5.92224e-37
15.987683	6.1224e-37
15.981261	6.32933e-37
15.974840	6.54324e-37
15.968419	6.76439e-37
15.961997	6.99301e-37
15.955576	7.22936e-37
15.949154	7.4737e-37
15.942733	7.7263e-37
15.936311	7.98744e-37
15.929890	8.2574e-37
15.923468	8.53648e-37
15.917047	8.825e-37
15.910625	9.12327e-37
15.904204	9.43163e-37
15.897782	9.7504e-37
15.891361	1.008e-36
15.884939	1.04206e-36
15.878518	1.07728e-36
15.872097	1.1137e-36
15.865675	1.15134e-36
15.859254	1.19025e-36
15.852832	1.23048e-36
15.846411	1.27207e-36
15.839989	1.31506e-36
15.833568	1.35951e-36
15.827146	1.40546e-36
15.820725	1.45297e-36
15.814303	1.50208e-36
15.807882	1.55285e-36
15.801460	1.60533e-36
15.795039	1.65959e-36
15.788617	1.71568e-36
15.782196	1.77367e-36
15.775774	1.83362e-36
15.769353	1.8956e-36
15.762932	1.95967e-36
15.756510	2.02591e-36
15.750089	2.09438e-36
15.743667	2.16517e-36
15.737246	2.23836e-36
15.730824	2.31401e-36
15.724403	2.39223e-36
15.717981	2.47309e-36
15.711560	2.55668e-36
15.705138	2.6431e-36
15.698717	2.73243e-36
15.692295	2.82479e-36
15.685874	2.92027e-36
15.679452	3.01898e-36
15.673031	3.12102e-36
15.666610	3.22652e-36
15.660188	3.33557e-36
15.653767	3.44832e-36
15.647345	3.56488e-36
15.640924	3.68537e-36
15.634502	3.80994e-36
15.628081	3.93873e-36
15.621659	4.07186e-36
15.615238	4.20949e-36
15.608816	4.35178e-36
15.602395	4.49888e-36
15.595973	4.65095e-36
15.589552	4.80816e-36
15.583130	4.97068e-36
15.576709	5.1387e-36
15.570287	5.3124e-36
15.563866	5.49197e-36
15.557445	5.67761e-36
15.551023	5.86952e-36
15.544602	6.06792e-36
15.538180	6.27303e-36
15.531759	6.48507e-36
15.525337	6.70428e-36
15.518916	6.93091e-36
15.512494	7.16519e-36
15.506073	7.40739e-36
15.499651	7.65778e-36
15.493230	7.91663e-36
15.486808	8.18423e-36
15.480387	8.46088e-36
15.473965	8.74689e-36
15.467544	9.04256e-36
15.461123	9.34822e-36
15.454701	9.66422e-36
15.448280	9.9909e-36
15.441858	1.03286e-35
15.435437	1.06778e-35
15.429015	1.10387e-35
15.422594	1.14119e-35
15.416172	1.17976e-35
15.409751	1.21964e-35
15.403329	1.26087e-35
15.396908	1.30349e-35
15.390486	1.34755e-35
15.384065	1.39311e-35
15.377643	1.4402e-35
15.371222	1.48888e-35
15.364801	1.53921e-35
15.358379	1.59125e-35
15.351958	1.64504e-35
15.345536	1.70065e-35
15.339115	1.75814e-35
15.332693	1.81757e-35
15.326272	1.87901e-35
15.319850	1.94253e-35
15.313429	2.00819e-35
15.307007	2.07608e-35
15.300586	2.14626e-35
15.294164	2.21882e-35
15.287743	2.29382e-35
15.281321	2.37137e-35
15.274900	2.45153e-35
15.268478	2.5344e-35
15.262057	2.62008e-35
15.255636	2.70865e-35
15.249214	2.80022e-35
15.242793	2.89488e-35
15.236371	2.99274e-35
15.229950	3.09391e-35
15.223528	3.1985e-35
15.217107	3.30663e-35
15.210685	3.41841e-35
15.204264	3.53398e-35
15.197842	3.65345e-35
15.191421	3.77695e-35
15.184999	3.90464e-35
15.178578	4.03664e-35
15.172156	4.1731e-35
15.165735	4.31418e-35
15.159314	4.46002e-35
15.152892	4.6108e-35
15.146471	4.76667e-35
15.140049	4.92782e-35
15.133628	5.09441e-35
15.127206	5.26663e-35
15.120785	5.44468e-35
15.114363	5.62875e-35
15.107942	5.81904e-35
15.101520	6.01576e-35
15.095099	6.21913e-35
15.088677	6.42938e-35
15.082256	6.64674e-35
15.075834	6.87145e-35
15.069413	7.10375e-35
15.062991	7.34391e-35
15.056570	7.59219e-35
15.050149	7.84886e-35
15.043727	8.11421e-35
15.037306	8.38854e-35
15.030884	8.67213e-35
15.024463	8.96532e-35
15.018041	9.26841e-35
15.011620	9.58176e-35
15.005198	9.9057e-35
14.998777	1.02406e-34
14.992355	1.05868e-34
14.985934	1.09447e-34
14.979512	1.13147e-34
14.973091	1.16973e-34
14.966669	1.20927e-34
14.960248	1.25016e-34
14.953827	1.29242e-34
14.947405	1.33612e-34
14.940984	1.38129e-34
14.934562	1.42799e-34
14.928141	1.47627e-34
14.921719	1.52618e-34
14.915298	1.57778e-34
14.908876	1.63112e-34
14.902455	1.68627e-34
14.896033	1.74328e-34
14.889612	1.80222e-34
14.883190	1.86315e-34
14.876769	1.92614e-34
14.870347	1.99126e-34
14.863926	2.05859e-34
14.857504	2.12819e-34
14.851083	2.20014e-34
14.844662	2.27453e-34
14.838240	2.35143e-34
14.831819	2.43093e-34
14.825397	2.51312e-34
14.818976	2.59809e-34
14.812554	2.68593e-34
14.806133	2.77674e-34
14.799711	2.87062e-34
14.793290	2.96768e-34
14.786868	3.06802e-34
14.780447	3.17175e-34
14.774025	3.27899e-34
14.767604	3.38985e-34
14.761182	3.50447e-34
14.754761	3.62295e-34
14.748340	3.74545e-34
14.741918	3.87209e-34
14.735497	4.00301e-34
14.729075	4.13835e-34
14.722654	4.27827e-34
14.716232	4.42293e-34
14.709811	4.57247e-34
14.703389	4.72707e-34
14.696968	4.8869e-34
14.690546	5.05214e-34
14.684125	5.22296e-34
14.677703	5.39955e-34
14.671282	5.58212e-34
14.664860	5.77086e-34
14.658439	5.96599e-34
14.652018	6.16771e-34
14.645596	6.37625e-34
14.639175	6.59184e-34
14.632753	6.81473e-34
14.626332	7.04515e-34
14.619910	7.28336e-34
14.613489	7.52963e-34
14.607067	7.78423e-34
14.600646	8.04743e-34
14.594224	8.31953e-34
14.587803	8.60084e-34
14.581381	8.89166e-34
14.574960	9.19231e-34
14.568538	9.50313e-34
14.562117	9.82446e-34
14.555695	1.01567e-33
14.549274	1.05001e-33
14.542853	1.08551e-33
14.536431	1.12222e-33
14.530010	1.16016e-33
14.523588	1.19939e-33
14.517167	1.23995e-33
14.510745	1.28188e-33
14.504324	1.32522e-33
14.497902	1.37003e-33
14.491481	1.41636e-33
14.485059	1.46425e-33
14.478638	1.51376e-33
14.472216	1.56495e-33
14.465795	1.61787e-33
14.459373	1.67257e-33
14.452952	1.72913e-33
14.446531	1.7876e-33
14.440109	1.84805e-33
14.433688	1.91054e-33
14.427266	1.97514e-33
14.420845	2.04193e-33
14.414423	2.11098e-33
14.408002	2.18236e-33
14.401580	2.25615e-33
14.395159	2.33245e-33
14.388737	2.41132e-33
14.382316	2.49286e-33
14.375894	2.57715e-33
14.369473	2.6643e-33
14.363051	2.7544e-33
14.356630	2.84754e-33
14.350208	2.94383e-33
14.343787	3.04338e-33
14.337366	3.14629e-33
14.330944	3.25268e-33
14.324523	3.36268e-33
14.318101	3.47639e-33
14.311680	3.59395e-33
14.305258	3.71548e-33
14.298837	3.84112e-33
14.292415	3.97102e-33
14.285994	4.1053e-33
14.279572	4.24413e-33
14.273151	4.38765e-33
14.266729	4.53602e-33
14.260308	4.68942e-33
14.253886	4.848e-33
14.247465	5.01194e-33
14.241044	5.18143e-33
14.234622	5.35665e-33
14.228201	5.5378e-33
14.221779	5.72507e-33
14.215358	5.91868e-33
14.208936	6.11883e-33
14.202515	6.32575e-33
14.196093	6.53967e-33
14.189672	6.76083e-33
14.183250	6.98947e-33
14.176829	7.22583e-33
14.170407	7.4702e-33
14.163986	7.72282e-33
14.157564	7.98399e-33
14.151143	8.25399e-33
14.144721	8.53313e-33
14.138300	8.8217e-33
14.131879	9.12004e-33
14.125457	9.42846e-33
14.119036	9.74732e-33
14.112614	1.0077e-32
14.106193	1.04177e-32
14.099771	1.07701e-32
14.093350	1.11343e-32
14.086928	1.15108e-32
14.080507	1.19001e-32
14.074085	1.23026e-32
14.067664	1.27186e-32
14.061242	1.31488e-32
14.054821	1.35935e-32
14.048399	1.40532e-32
14.041978	1.45285e-32
14.035557	1.50198e-32
14.029135	1.55278e-32
14.022714	1.60529e-32
14.016292	1.65958e-32
14.009871	1.71571e-32
14.003449	1.77373e-32
13.997028	1.83372e-32
13.990606	1.89574e-32
13.984185	1.95985e-32
13.977763	2.02613e-32
13.971342	2.09466e-32
13.964920	2.1655e-32
13.958499	2.23874e-32
13.952077	2.31445e-32
13.945656	2.39273e-32
13.939235	2.47366e-32
13.932813	2.55732e-32
13.926392	2.64381e-32
13.919970	2.73322e-32
13.913549	2.82566e-32
13.907127	2.92123e-32
13.900706	3.02003e-32
13.894284	3.12217e-32
13.887863	3.22777e-32
13.881441	3.33694e-32
13.875020	3.4498e-32
13.868598	3.56648e-32
13.862177	3.6871e-32
13.855755	3.81181e-32
13.849334	3.94073e-32
13.842912	4.07401e-32
13.836491	4.2118e-32
13.830070	4.35426e-32
13.823648	4.50153e-32
13.817227	4.65378e-32
13.810805	4.81118e-32
13.804384	4.97391e-32
13.797962	5.14214e-32
13.791541	5.31606e-32
13.785119	5.49587e-32
13.778698	5.68175e-32
13.772276	5.87393e-32
13.765855	6.0726e-32
13.759433	6.27799e-32
13.753012	6.49034e-32
13.746590	6.70986e-32
13.740169	6.93681e-32
13.733748	7.17144e-32
13.727326	7.414e-32
13.720905	7.66477e-32
13.714483	7.92402e-32
13.708062	8.19204e-32
13.701640	8.46913e-32
13.695219	8.75559e-32
13.688797	9.05174e-32
13.682376	9.35791e-32
13.675954	9.67444e-32
13.669533	1.00017e-31
13.663111	1.034e-31
13.656690	1.06897e-31
13.650268	1.10513e-31
13.643847	1.14251e-31
13.637425	1.18115e-31
13.631004	1.22111e-31
13.624583	1.26241e-31
13.618161	1.30511e-31
13.611740	1.34926e-31
13.605318	1.3949e-31
13.598897	1.44208e-31
13.592475	1.49086e-31
13.586054	1.54129e-31
13.579632	1.59342e-31
13.573211	1.64732e-31
13.566789	1.70304e-31
13.560368	1.76065e-31
13.553946	1.82021e-31
13.547525	1.88178e-31
13.541103	1.94543e-31
13.534682	2.01124e-31
13.528261	2.07927e-31
13.521839	2.1496e-31
13.515418	2.22232e-31
13.508996	2.29749e-31
13.502575	2.37521e-31
13.496153	2.45555e-31
13.489732	2.53862e-31
13.483310	2.62449e-31
13.476889	2.71327e-31
13.470467	2.80505e-31
13.464046	2.89994e-31
13.457624	2.99804e-31
13.451203	3.09945e-31
13.444781	3.2043e-31
13.438360	3.31269e-31
13.431938	3.42475e-31
13.425517	3.54061e-31
13.419096	3.66038e-31
13.412674	3.7842e-31
13.406253	3.91221e-31
13.399831	4.04456e-31
13.393410	4.18138e-31
13.386988	4.32282e-31
13.380567	4.46906e-31
13.374145	4.62024e-31
13.367724	4.77654e-31
13.361302	4.93812e-31
13.354881	5.10517e-31
13.348459	5.27787e-31
13.342038	5.45642e-31
13.335616	5.64101e-31
13.329195	5.83184e-31
13.322774	6.02912e-31
13.316352	6.23308e-31
13.309931	6.44395e-31
13.303509	6.66194e-31
13.297088	6.88731e-31
13.290666	7.12031e-31
13.284245	7.36119e-31
13.277823	7.61022e-31
13.271402	7.86767e-31
13.264980	8.13384e-31
13.258559	8.409e-31
13.252137	8.69348e-31
13.245716	8.98759e-31
13.239294	9.29164e-31
13.232873	9.60598e-31
13.226452	9.93096e-31
13.220030	1.02669e-30
13.213609	1.06143e-30
13.207187	1.09734e-30
13.200766	1.13446e-30
13.194344	1.17284e-30
13.187923	1.21252e-30
13.181501	1.25354e-30
13.175080	1.29595e-30
13.168658	1.33979e-30
13.162237	1.38512e-30
13.155815	1.43198e-30
13.149394	1.48043e-30
13.142972	1.53051e-30
13.136551	1.58229e-30
13.130129	1.63583e-30
13.123708	1.69117e-30
13.117287	1.74839e-30
13.110865	1.80754e-30
13.104444	1.86869e-30
13.098022	1.93192e-30
13.091601	1.99728e-30
13.085179	2.06485e-30
13.078758	2.13471e-30
13.072336	2.20693e-30
13.065915	2.2816e-30
13.059493	2.3588e-30
13.053072	2.4386e-30
13.046650	2.52111e-30
13.040229	2.60641e-30
13.033807	2.69459e-30
13.027386	2.78576e-30
13.020965	2.88001e-30
13.014543	2.97745e-30
13.008122	3.07819e-30
13.001700	3.18234e-30
12.995279	3.29001e-30
12.988857	3.40133e-30
12.982436	3.51641e-30
12.976014	3.63538e-30
12.969593	3.75838e-30
12.963171	3.88555e-30
12.956750	4.01701e-30
12.950328	4.15293e-30
12.943907	4.29344e-30
12.937485	4.43871e-30
12.931064	4.5889e-30
12.924642	4.74416e-30
12.918221	4.90468e-30
12.911800	5.07064e-30
12.905378	5.2422e-30
12.898957	5.41958e-30
12.892535	5.60295e-30
12.886114	5.79253e-30
12.879692	5.98853e-30
12.873271	6.19116e-30
12.866849	6.40064e-30
12.860428	6.61722e-30
12.854006	6.84112e-30
12.847585	7.0726e-30
12.841163	7.31191e-30
12.834742	7.55932e-30
12.828320	7.8151e-30
12.821899	8.07954e-30
12.815478	8.35293e-30
12.809056	8.63557e-30
12.802635	8.92777e-30
12.796213	9.22986e-30
12.789792	9.54218e-30
12.783370	9.86506e-30
12.776949	1.01989e-29
12.770527	1.0544e-29
12.764106	1.09008e-29
12.757684	1.12696e-29
12.751263	1.1651e-29
12.744841	1.20452e-29
12.738420	1.24528e-29
12.731998	1.28742e-29
12.725577	1.33098e-29
12.719155	1.37602e-29
12.712734	1.42258e-29
12.706313	1.47072e-29
12.699891	1.52049e-29
12.693470	1.57194e-29
12.687048	1.62513e-29
12.680627	1.68013e-29
12.674205	1.73698e-29
12.667784	1.79576e-29
12.661362	1.85653e-29
12.654941	1.91935e-29
12.648519	1.9843e-29
12.642098	2.05145e-29
12.635676	2.12087e-29
12.629255	2.19264e-29
12.622833	2.26684e-29
12.616412	2.34355e-29
12.609991	2.42285e-29
12.603569	2.50485e-29
12.597148	2.58961e-29
12.590726	2.67724e-29
12.584305	2.76784e-29
12.577883	2.86151e-29
12.571462	2.95835e-29
12.565040	3.05846e-29
12.558619	3.16196e-29
12.552197	3.26897e-29
12.545776	3.37959e-29
12.539354	3.49396e-29
12.532933	3.6122e-29
12.526511	3.73445e-29
12.520090	3.86083e-29
12.513668	3.99148e-29
12.507247	4.12656e-29
12.500826	4.26622e-29
12.494404	4.41059e-29
12.487983	4.55986e-29
12.481561	4.71417e-29
12.475140	4.87371e-29
12.468718	5.03865e-29
12.462297	5.20918e-29
12.455875	5.38547e-29
12.449454	5.56773e-29
12.443032	5.75616e-29
12.436611	5.95096e-29
12.430189	6.15236e-29
12.423768	6.36058e-29
12.417346	6.57585e-29
12.410925	6.7984e-29
12.404504	7.02848e-29
12.398082	7.26635e-29
12.391661	7.51227e-29
12.385239	7.76652e-29
12.378818	8.02937e-29
12.372396	8.30112e-29
12.365975	8.58206e-29
12.359553	8.87252e-29
12.353132	9.1728e-29
12.346710	9.48325e-29
12.340289	9.80421e-29
12.333867	1.0136e-28
12.327446	1.04791e-28
12.321024	1.08338e-28
12.314603	1.12004e-28
12.308182	1.15795e-28
12.301760	1.19714e-28
12.295339	1.23766e-28
12.288917	1.27955e-28
12.282496	1.32286e-28
12.276074	1.36763e-28
12.269653	1.41392e-28
12.263231	1.46178e-28
12.256810	1.51125e-28
12.250388	1.5624e-28
12.243967	1.61528e-28
12.237545	1.66995e-28
12.231124	1.72648e-28
12.224702	1.78491e-28
12.218281	1.84533e-28
12.211859	1.90779e-28
12.205438	1.97236e-28
12.199017	2.03912e-28
12.192595	2.10814e-28
12.186174	2.17949e-28
12.179752	2.25326e-28
12.173331	2.32953e-28
12.166909	2.40838e-28
12.160488	2.4899e-28
12.154066	2.57418e-28
12.147645	2.66131e-28
12.141223	2.75139e-28
12.134802	2.84452e-28
12.128380	2.9408e-28
12.121959	3.04034e-28
12.115537	3.14326e-28
12.109116	3.24965e-28
12.102695	3.35965e-28
12.096273	3.47337e-28
12.089852	3.59094e-28
12.083430	3.71249e-28
12.077009	3.83816e-28
12.070587	3.96808e-28
12.064166	4.1024e-28
12.057744	4.24126e-28
12.051323	4.38483e-28
12.044901	4.53325e-28
12.038480	4.68671e-28
12.032058	4.84535e-28
12.025637	5.00937e-28
12.019215	5.17894e-28
12.012794	5.35425e-28
12.006372	5.53549e-28
11.999951	5.72287e-28
11.993530	5.9166e-28
11.987108	6.11688e-28
11.980687	6.32395e-28
11.974265	6.53802e-28
11.967844	6.75934e-28
11.961422	6.98816e-28
11.955001	7.22472e-28
11.948579	7.46929e-28
11.942158	7.72214e-28
11.935736	7.98355e-28
11.929315	8.25381e-28
11.922893	8.53322e-28
11.916472	8.82209e-28
11.910050	9.12074e-28
11.903629	9.4295e-28
11.897208	9.74871e-28
11.890786	1.00787e-27
11.884365	1.04199e-27
11.877943	1.07727e-27
11.871522	1.11374e-27
11.865100	1.15144e-27
11.858679	1.19042e-27
11.852257	1.23072e-27
11.845836	1.27239e-27
11.839414	1.31546e-27
11.832993	1.35999e-27
11.826571	1.40604e-27
11.820150	1.45364e-27
11.813728	1.50285e-27
11.807307	1.55373e-27
11.800885	1.60633e-27
11.794464	1.66071e-27
11.788043	1.71693e-27
11.781621	1.77506e-27
11.775200	1.83515e-27
11.768778	1.89728e-27
11.762357	1.96151e-27
11.755935	2.02792e-27
11.749514	2.09658e-27
11.743092	2.16756e-27
11.736671	2.24094e-27
11.730249	2.31681e-27
11.723828	2.39525e-27
11.717406	2.47635e-27
11.710985	2.56019e-27
11.704563	2.64687e-27
11.698142	2.73648e-27
11.691721	2.82913e-27
11.685299	2.92491e-27
11.678878	3.02394e-27
11.672456	3.12632e-27
11.666035	3.23217e-27
11.659613	3.3416e-27
11.653192	3.45474e-27
11.646770	3.57171e-27
11.640349	3.69264e-27
11.633927	3.81767e-27
11.627506	3.94692e-27
11.621084	4.08056e-27
11.614663	4.21872e-27
11.608241	4.36156e-27
11.601820	4.50923e-27
11.595399	4.66191e-27
11.588977	4.81976e-27
11.582556	4.98295e-27
11.576134	5.15166e-27
11.569713	5.3261e-27
11.563291	5.50643e-27
11.556870	5.69288e-27
11.550448	5.88563e-27
11.544027	6.08492e-27
11.537605	6.29095e-27
11.531184	6.50396e-27
11.524762	6.72419e-27
11.518341	6.95187e-27
11.511919	7.18726e-27
11.505498	7.43063e-27
11.499076	7.68223e-27
11.492655	7.94236e-27
11.486234	8.21129e-27
11.479812	8.48933e-27
11.473391	8.77679e-27
11.466969	9.07398e-27
11.460548	9.38124e-27
11.454126	9.6989e-27
11.447705	1.00273e-26
11.441283	1.03669e-26
11.434862	1.07179e-26
11.428440	1.10808e-26
11.422019	1.14561e-26
11.415597	1.1844e-26
11.409176	1.2245e-26
11.402754	1.26597e-26
11.396333	1.30884e-26
11.389912	1.35316e-26
11.383490	1.39898e-26
11.377069	1.44635e-26
11.370647	1.49533e-26
11.364226	1.54597e-26
11.357804	1.59832e-26
11.351383	1.65245e-26
11.344961	1.7084e-26
11.338540	1.76626e-26
11.332118	1.82607e-26
11.325697	1.88791e-26
11.319275	1.95184e-26
11.312854	2.01794e-26
11.306432	2.08627e-26
11.300011	2.15692e-26
11.293589	2.22997e-26
11.287168	2.30549e-26
11.280747	2.38356e-26
11.274325	2.46428e-26
11.267904	2.54773e-26
11.261482	2.63402e-26
11.255061	2.72322e-26
11.248639	2.81544e-26
11.242218	2.91079e-26
11.235796	3.00937e-26
11.229375	3.11128e-26
11.222953	3.21665e-26
11.216532	3.32558e-26
11.210110	3.43821e-26
11.203689	3.55465e-26
11.197267	3.67504e-26
11.190846	3.7995e-26
11.184425	3.92818e-26
11.178003	4.06121e-26
11.171582	4.19875e-26
11.165160	4.34096e-26
11.158739	4.48797e-26
11.152317	4.63997e-26
11.145896	4.79712e-26
11.139474	4.95959e-26
11.133053	5.12756e-26
11.126631	5.30122e-26
11.120210	5.48076e-26
11.113788	5.66639e-26
11.107367	5.8583e-26
11.100945	6.05672e-26
11.094524	6.26185e-26
11.088102	6.47394e-26
11.081681	6.6932e-26
11.075260	6.9199e-26
11.068838	7.15427e-26
11.062417	7.39659e-26
11.055995	7.64711e-26
11.049574	7.90612e-26
11.043152	8.1739e-26
11.036731	8.45075e-26
11.030309	8.73698e-26
11.023888	9.03291e-26
11.017466	9.33886e-26
11.011045	9.65517e-26
11.004623	9.9822e-26
10.998202	1.03203e-25
10.991780	1.06699e-25
10.985359	1.10313e-25
10.978938	1.14049e-25
10.972516	1.17912e-25
10.966095	1.21906e-25
10.959673	1.26035e-25
10.953252	1.30305e-25
10.946830	1.34718e-25
10.940409	1.39281e-25
10.933987	1.43999e-25
10.927566	1.48877e-25
10.921144	1.5392e-25
10.914723	1.59134e-25
10.908301	1.64524e-25
10.901880	1.70097e-25
10.895458	1.75859e-25
10.889037	1.81816e-25
10.882616	1.87974e-25
10.876194	1.94342e-25
10.869773	2.00925e-25
10.863351	2.07731e-25
10.856930	2.14768e-25
10.850508	2.22043e-25
10.844087	2.29565e-25
10.837665	2.37341e-25
10.831244	2.45381e-25
10.824822	2.53693e-25
10.818401	2.62287e-25
10.811979	2.71172e-25
10.805558	2.80359e-25
10.799136	2.89856e-25
10.792715	2.99675e-25
10.786293	3.09827e-25
10.779872	3.20323e-25
10.773451	3.31174e-25
10.767029	3.42393e-25
10.760608	3.53992e-25
10.754186	3.65984e-25
10.747765	3.78383e-25
10.741343	3.91201e-25
10.734922	4.04454e-25
10.728500	4.18156e-25
10.722079	4.32322e-25
10.715657	4.46968e-25
10.709236	4.6211e-25
10.702814	4.77766e-25
10.696393	4.93951e-25
10.689971	5.10686e-25
10.683550	5.27987e-25
10.677129	5.45874e-25
10.670707	5.64368e-25
10.664286	5.83488e-25
10.657864	6.03256e-25
10.651443	6.23694e-25
10.645021	6.44824e-25
10.638600	6.6667e-25
10.632178	6.89257e-25
10.625757	7.12609e-25
10.619335	7.36752e-25
10.612914	7.61713e-25
10.606492	7.8752e-25
10.600071	8.14202e-25
10.593649	8.41788e-25
10.587228	8.70308e-25
10.580806	8.99795e-25
10.574385	9.30281e-25
10.567964	9.618e-25
10.561542	9.94387e-25
10.555121	1.02808e-24
10.548699	1.06291e-24
10.542278	1.09893e-24
10.535856	1.13616e-24
10.529435	1.17465e-24
10.523013	1.21445e-24
10.516592	1.2556e-24
10.510170	1.29815e-24
10.503749	1.34213e-24
10.497327	1.38761e-24
10.490906	1.43462e-24
10.484484	1.48323e-24
10.478063	1.53349e-24
10.471642	1.58545e-24
10.465220	1.63917e-24
10.458799	1.69471e-24
10.452377	1.75214e-24
10.445956	1.81151e-24
10.439534	1.87289e-24
10.433113	1.93635e-24
10.426691	2.00196e-24
10.420270	2.0698e-24
10.413848	2.13994e-24
10.407427	2.21245e-24
10.401005	2.28742e-24
10.394584	2.36493e-24
10.388162	2.44506e-24
10.381741	2.52792e-24
10.375319	2.61358e-24
10.368898	2.70214e-24
10.362477	2.79371e-24
10.356055	2.88838e-24
10.349634	2.98626e-24
10.343212	3.08745e-24
10.336791	3.19208e-24
10.330369	3.30025e-24
10.323948	3.41208e-24
10.317526	3.52771e-24
10.311105	3.64726e-24
10.304683	3.77085e-24
10.298262	3.89864e-24
10.291840	4.03076e-24
10.285419	4.16736e-24
10.278997	4.30858e-24
10.272576	4.45459e-24
10.266155	4.60555e-24
10.259733	4.76163e-24
10.253312	4.923e-24
10.246890	5.08984e-24
10.240469	5.26233e-24
10.234047	5.44067e-24
10.227626	5.62505e-24
10.221204	5.81569e-24
10.214783	6.01278e-24
10.208361	6.21656e-24
10.201940	6.42724e-24
10.195518	6.64507e-24
10.189097	6.87027e-24
10.182675	7.10311e-24
10.176254	7.34385e-24
10.169833	7.59274e-24
10.163411	7.85007e-24
10.156990	8.11612e-24
10.150568	8.3912e-24
10.144147	8.67559e-24
10.137725	8.96963e-24
10.131304	9.27363e-24
10.124882	9.58794e-24
10.118461	9.9129e-24
10.112039	1.02489e-23
10.105618	1.05962e-23
10.099196	1.09554e-23
10.092775	1.13267e-23
10.086353	1.17106e-23
10.079932	1.21075e-23
10.073510	1.25179e-23
10.067089	1.29422e-23
10.060668	1.33809e-23
10.054246	1.38344e-23
10.047825	1.43033e-23
10.041403	1.47881e-23
10.034982	1.52894e-23
10.028560	1.58076e-23
10.022139	1.63434e-23
10.015717	1.68974e-23
10.009296	1.74701e-23
10.002874	1.80623e-23
9.996453	1.86745e-23
9.990031	1.93075e-23
9.983610	1.9962e-23
9.977188	2.06386e-23
9.970767	2.13382e-23
9.964346	2.20615e-23
9.957924	2.28094e-23
9.951503	2.35825e-23
9.945081	2.43819e-23
9.938660	2.52084e-23
9.932238	2.60629e-23
9.925817	2.69464e-23
9.919395	2.78599e-23
9.912974	2.88043e-23
9.906552	2.97807e-23
9.900131	3.07902e-23
9.893709	3.1834e-23
9.887288	3.29131e-23
9.880866	3.40289e-23
9.874445	3.51824e-23
9.868023	3.63751e-23
9.861602	3.76082e-23
9.855181	3.88832e-23
9.848759	4.02013e-23
9.842338	4.15642e-23
9.835916	4.29732e-23
9.829495	4.44301e-23
9.823073	4.59363e-23
9.816652	4.74936e-23
9.810230	4.91037e-23
9.803809	5.07684e-23
9.797387	5.24895e-23
9.790966	5.4269e-23
9.784544	5.61089e-23
9.778123	5.80111e-23
9.771701	5.99778e-23
9.765280	6.20113e-23
9.758859	6.41136e-23
9.752437	6.62873e-23
9.746016	6.85347e-23
9.739594	7.08582e-23
9.733173	7.32606e-23
9.726751	7.57444e-23
9.720330	7.83125e-23
9.713908	8.09676e-23
9.707487	8.37128e-23
9.701065	8.6551e-23
9.694644	8.94855e-23
9.688222	9.25196e-23
9.681801	9.56565e-23
9.675379	9.88997e-23
9.668958	1.02253e-22
9.662536	1.0572e-22
9.656115	1.09305e-22
9.649694	1.13011e-22
9.643272	1.16842e-22
9.636851	1.20804e-22
9.630429	1.249e-22
9.624008	1.29135e-22
9.617586	1.33514e-22
9.611165	1.38041e-22
9.604743	1.42722e-22
9.598322	1.47561e-22
9.591900	1.52565e-22
9.585479	1.57738e-22
9.579057	1.63086e-22
9.572636	1.68616e-22
9.566214	1.74334e-22
9.559793	1.80245e-22
9.553372	1.86357e-22
9.546950	1.92677e-22
9.540529	1.9921e-22
9.534107	2.05966e-22
9.527686	2.1295e-22
9.521264	2.20171e-22
9.514843	2.27637e-22
9.508421	2.35356e-22
9.502000	2.43338e-22
9.495578	2.51589e-22
9.489157	2.60121e-22
9.482735	2.68942e-22
9.476314	2.78062e-22
9.469892	2.87492e-22
9.463471	2.97242e-22
9.457050	3.07322e-22
9.450628	3.17744e-22
9.444207	3.28519e-22
9.437785	3.3966e-22
9.431364	3.51179e-22
9.424942	3.63089e-22
9.418521	3.75402e-22
9.412099	3.88134e-22
9.405678	4.01297e-22
9.399256	4.14906e-22
9.392835	4.28978e-22
9.386413	4.43526e-22
9.379992	4.58568e-22
9.373570	4.74121e-22
9.367149	4.90201e-22
9.360727	5.06826e-22
9.354306	5.24015e-22
9.347885	5.41788e-22
9.341463	5.60163e-22
9.335042	5.79161e-22
9.328620	5.98805e-22
9.322199	6.19114e-22
9.315777	6.40112e-22
9.309356	6.61823e-22
9.302934	6.8427e-22
9.296513	7.07479e-22
9.290091	7.31475e-22
9.283670	7.56285e-22
9.277248	7.81937e-22
9.270827	8.08459e-22
9.264405	8.35881e-22
9.257984	8.64233e-22
9.251563	8.93546e-22
9.245141	9.23855e-22
9.238720	9.55191e-22
9.232298	9.87591e-22
9.225877	1.02109e-21
9.219455	1.05573e-21
9.213034	1.09154e-21
9.206612	1.12856e-21
9.200191	1.16684e-21
9.193769	1.20642e-21
9.187348	1.24735e-21
9.180926	1.28966e-21
9.174505	1.33341e-21
9.168083	1.37864e-21
9.161662	1.4254e-21
9.155240	1.47376e-21
9.148819	1.52375e-21
9.142398	1.57544e-21
9.135976	1.62888e-21
9.129555	1.68414e-21
9.123133	1.74127e-21
9.116712	1.80034e-21
9.110290	1.86142e-21
9.103869	1.92456e-21
9.097447	1.98985e-21
9.091026	2.05736e-21
9.084604	2.12715e-21
9.078183	2.19931e-21
9.071761	2.27393e-21
9.065340	2.35107e-21
9.058918	2.43083e-21
9.052497	2.5133e-21
9.046076	2.59857e-21
9.039654	2.68672e-21
9.033233	2.77788e-21
9.026811	2.87212e-21
9.020390	2.96956e-21
9.013968	3.07031e-21
9.007547	3.17448e-21
9.001125	3.28218e-21
8.994704	3.39354e-21
8.988282	3.50867e-21
8.981861	3.62772e-21
8.975439	3.7508e-21
8.969018	3.87806e-21
8.962596	4.00964e-21
8.956175	4.14568e-21
8.949753	4.28635e-21
8.943332	4.43178e-21
8.936911	4.58215e-21
8.930489	4.73762e-21
8.924068	4.89837e-21
8.917646	5.06458e-21
8.911225	5.23642e-21
8.904803	5.4141e-21
8.898382	5.59781e-21
8.891960	5.78775e-21
8.885539	5.98414e-21
8.879117	6.18719e-21
8.872696	6.39714e-21
8.866274	6.61421e-21
8.859853	6.83865e-21
8.853431	7.0707e-21
8.847010	7.31064e-21
8.840589	7.55871e-21
8.834167	7.81521e-21
8.827746	8.08041e-21
8.821324	8.35461e-21
8.814903	8.63812e-21
8.808481	8.93125e-21
8.802060	9.23433e-21
8.795638	9.5477e-21
8.789217	9.8717e-21
8.782795	1.02067e-20
8.776374	1.05531e-20
8.769952	1.09112e-20
8.763531	1.12815e-20
8.757109	1.16644e-20
8.750688	1.20602e-20
8.744266	1.24695e-20
8.737845	1.28927e-20
8.731424	1.33302e-20
8.725002	1.37826e-20
8.718581	1.42504e-20
8.712159	1.4734e-20
8.705738	1.52341e-20
8.699316	1.57511e-20
8.692895	1.62857e-20
8.686473	1.68384e-20
8.680052	1.74099e-20
8.673630	1.80008e-20
8.667209	1.86117e-20
8.660787	1.92434e-20
8.654366	1.98965e-20
8.647944	2.05718e-20
8.641523	2.12701e-20
8.635102	2.1992e-20
8.628680	2.27385e-20
8.622259	2.35102e-20
8.615837	2.43082e-20
8.609416	2.51333e-20
8.602994	2.59864e-20
8.596573	2.68684e-20
8.590151	2.77804e-20
8.583730	2.87234e-20
8.577308	2.96984e-20
8.570887	3.07065e-20
8.564465	3.17488e-20
8.558044	3.28265e-20
8.551622	3.39407e-20
8.545201	3.50929e-20
8.538780	3.62841e-20
8.532358	3.75158e-20
8.525937	3.87893e-20
8.519515	4.0106e-20
8.513094	4.14675e-20
8.506672	4.28751e-20
8.500251	4.43306e-20
8.493829	4.58355e-20
8.487408	4.73915e-20
8.480986	4.90003e-20
8.474565	5.06638e-20
8.468143	5.23837e-20
8.461722	5.41621e-20
8.455300	5.60008e-20
8.448879	5.79019e-20
8.442457	5.98677e-20
8.436036	6.19001e-20
8.429615	6.40016e-20
8.423193	6.61745e-20
8.416772	6.84211e-20
8.410350	7.07441e-20
8.403929	7.31459e-20
8.397507	7.56292e-20
8.391086	7.8197e-20
8.384664	8.08519e-20
8.378243	8.35969e-20
8.371821	8.64352e-20
8.365400	8.93699e-20
8.358978	9.24043e-20
8.352557	9.55417e-20
8.346135	9.87856e-20
8.339714	1.0214e-19
8.333293	1.05608e-19
8.326871	1.09194e-19
8.320450	1.12901e-19
8.314028	1.16735e-19
8.307607	1.20698e-19
8.301185	1.24797e-19
8.294764	1.29034e-19
8.288342	1.33416e-19
8.281921	1.37946e-19
8.275499	1.4263e-19
8.269078	1.47473e-19
8.262656	1.52481e-19
8.256235	1.57659e-19
8.249813	1.63013e-19
8.243392	1.68548e-19
8.236970	1.74272e-19
8.230549	1.8019e-19
8.224128	1.86309e-19
8.217706	1.92635e-19
8.211285	1.99177e-19
8.204863	2.05941e-19
8.198442	2.12935e-19
8.192020	2.20166e-19
8.185599	2.27643e-19
8.179177	2.35374e-19
8.172756	2.43367e-19
8.166334	2.51632e-19
8.159913	2.60178e-19
8.153491	2.69014e-19
8.147070	2.7815e-19
8.140648	2.87597e-19
8.134227	2.97364e-19
8.127806	3.07464e-19
8.121384	3.17906e-19
8.114963	3.28703e-19
8.108541	3.39867e-19
8.102120	3.51411e-19
8.095698	3.63346e-19
8.089277	3.75687e-19
8.082855	3.88447e-19
8.076434	4.01641e-19
8.070012	4.15283e-19
8.063591	4.29388e-19
8.057169	4.43973e-19
8.050748	4.59053e-19
8.044326	4.74646e-19
8.037905	4.90768e-19
8.031483	5.07438e-19
8.025062	5.24674e-19
8.018641	5.42497e-19
8.012219	5.60924e-19
8.005798	5.79978e-19
7.999376	5.99679e-19
7.992955	6.2005e-19
7.986533	6.41112e-19
7.980112	6.62891e-19
7.973690	6.85409e-19
7.967269	7.08693e-19
7.960847	7.32768e-19
7.954426	7.57661e-19
7.948004	7.83399e-19
7.941583	8.10013e-19
7.935161	8.3753e-19
7.928740	8.65983e-19
7.922319	8.95403e-19
7.915897	9.25822e-19
7.909476	9.57275e-19
7.903054	9.89797e-19
7.896633	1.02342e-18
7.890211	1.05819e-18
7.883790	1.09415e-18
7.877368	1.13132e-18
7.870947	1.16976e-18
7.864525	1.2095e-18
7.858104	1.25059e-18
7.851682	1.29308e-18
7.845261	1.33702e-18
7.838839	1.38244e-18
7.832418	1.42941e-18
7.825997	1.47798e-18
7.819575	1.5282e-18
7.813154	1.58013e-18
7.806732	1.63382e-18
7.800311	1.68933e-18
7.793889	1.74673e-18
7.787468	1.80608e-18
7.781046	1.86745e-18
7.774625	1.93091e-18
7.768203	1.99652e-18
7.761782	2.06437e-18
7.755360	2.13451e-18
7.748939	2.20705e-18
7.742517	2.28205e-18
7.736096	2.35959e-18
7.729674	2.43978e-18
7.723253	2.52269e-18
7.716832	2.60842e-18
7.710410	2.69706e-18
7.703989	2.78871e-18
7.697567	2.88349e-18
7.691146	2.98148e-18
7.684724	3.0828e-18
7.678303	3.18757e-18
7.671881	3.2959e-18
7.665460	3.40791e-18
7.659038	3.52373e-18
7.652617	3.64349e-18
7.646195	3.76732e-18
7.639774	3.89536e-18
7.633352	4.02775e-18
7.626931	4.16465e-18
7.620510	4.3062e-18
7.614088	4.45256e-18
7.607667	4.60389e-18
7.601245	4.76037e-18
7.594824	4.92217e-18
7.588402	5.08948e-18
7.581981	5.26247e-18
7.575559	5.44134e-18
7.569138	5.6263e-18
7.562716	5.81754e-18
7.556295	6.01528e-18
7.549873	6.21975e-18
7.543452	6.43118e-18
7.537030	6.64979e-18
7.530609	6.87583e-18
7.524187	7.10956e-18
7.517766	7.35124e-18
7.511345	7.60114e-18
7.504923	7.85953e-18
7.498502	8.12671e-18
7.492080	8.40298e-18
7.485659	8.68864e-18
7.479237	8.98402e-18
7.472816	9.28944e-18
7.466394	9.60524e-18
7.459973	9.93179e-18
7.453551	1.02694e-17
7.447130	1.06186e-17
7.440708	1.09796e-17
7.434287	1.13529e-17
7.427865	1.17389e-17
7.421444	1.2138e-17
7.415023	1.25506e-17
7.408601	1.29774e-17
7.402180	1.34186e-17
7.395758	1.38748e-17
7.389337	1.43466e-17
7.382915	1.48344e-17
7.376494	1.53388e-17
7.370072	1.58603e-17
7.363651	1.63996e-17
7.357229	1.69572e-17
7.350808	1.75338e-17
7.344386	1.813e-17
7.337965	1.87465e-17
7.331543	1.9384e-17
7.325122	2.00431e-17
7.318700	2.07247e-17
7.312279	2.14294e-17
7.305858	2.21581e-17
7.299436	2.29116e-17
7.293015	2.36908e-17
7.286593	2.44964e-17
7.280172	2.53295e-17
7.273750	2.61909e-17
7.267329	2.70816e-17
7.260907	2.80026e-17
7.254486	2.89549e-17
7.248064	2.99396e-17
7.241643	3.09579e-17
7.235221	3.20107e-17
7.228800	3.30994e-17
7.222378	3.42252e-17
7.215957	3.53892e-17
7.209536	3.65928e-17
7.203114	3.78374e-17
7.196693	3.91243e-17
7.190271	4.04551e-17
7.183850	4.18311e-17
7.177428	4.32539e-17
7.171007	4.47251e-17
7.164585	4.62464e-17
7.158164	4.78194e-17
7.151742	4.9446e-17
7.145321	5.11279e-17
7.138899	5.28671e-17
7.132478	5.46654e-17
7.126056	5.65249e-17
7.119635	5.84477e-17
7.113214	6.0436e-17
7.106792	6.24919e-17
7.100371	6.46177e-17
7.093949	6.68159e-17
7.087528	6.9089e-17
7.081106	7.14393e-17
7.074685	7.38697e-17
7.068263	7.63827e-17
7.061842	7.89813e-17
7.055420	8.16684e-17
7.048999	8.44468e-17
7.042577	8.73199e-17
7.036156	9.02907e-17
7.029734	9.33626e-17
7.023313	9.65391e-17
7.016891	9.98237e-17
7.010470	1.0322e-16
7.004049	1.06732e-16
6.997627	1.10364e-16
6.991206	1.14119e-16
6.984784	1.18002e-16
6.978363	1.22017e-16
6.971941	1.26169e-16
6.965520	1.30462e-16
6.959098	1.34901e-16
6.952677	1.39492e-16
6.946255	1.44238e-16
6.939834	1.49146e-16
6.933412	1.54222e-16
6.926991	1.5947e-16
6.920569	1.64897e-16
6.914148	1.70508e-16
6.907727	1.76311e-16
6.901305	1.82311e-16
6.894884	1.88515e-16
6.888462	1.94931e-16
6.882041	2.01565e-16
6.875619	2.08425e-16
6.869198	2.15518e-16
6.862776	2.22853e-16
6.856355	2.30438e-16
6.849933	2.3828e-16
6.843512	2.4639e-16
6.837090	2.54776e-16
6.830669	2.63448e-16
6.824247	2.72415e-16
6.817826	2.81687e-16
6.811404	2.91275e-16
6.804983	3.0119e-16
6.798562	3.11442e-16
6.792140	3.22043e-16
6.785719	3.33005e-16
6.779297	3.4434e-16
6.772876	3.56062e-16
6.766454	3.68182e-16
6.760033	3.80716e-16
6.753611	3.93676e-16
6.747190	4.07077e-16
6.740768	4.20935e-16
6.734347	4.35265e-16
6.727925	4.50083e-16
6.721504	4.65406e-16
6.715082	4.8125e-16
6.708661	4.97634e-16
6.702240	5.14577e-16
6.695818	5.32096e-16
6.689397	5.50212e-16
6.682975	5.68945e-16
6.676554	5.88316e-16
6.670132	6.08347e-16
6.663711	6.2906e-16
6.657289	6.50478e-16
6.650868	6.72627e-16
6.644446	6.95529e-16
6.638025	7.19212e-16
6.631603	7.43702e-16
6.625182	7.69026e-16
6.618760	7.95212e-16
6.612339	8.22291e-16
6.605917	8.50292e-16
6.599496	8.79247e-16
6.593075	9.09189e-16
6.586653	9.40151e-16
6.580232	9.72167e-16
6.573810	1.00527e-15
6.567389	1.03951e-15
6.560967	1.07491e-15
6.554546	1.11152e-15
6.548124	1.14937e-15
6.541703	1.18852e-15
6.535281	1.229e-15
6.528860	1.27086e-15
6.522438	1.31414e-15
6.516017	1.3589e-15
6.509595	1.40518e-15
6.503174	1.45304e-15
6.496753	1.50254e-15
6.490331	1.55372e-15
6.483910	1.60664e-15
6.477488	1.66136e-15
6.471067	1.71796e-15
6.464645	1.77648e-15
6.458224	1.83699e-15
6.451802	1.89957e-15
6.445381	1.96428e-15
6.438959	2.03119e-15
6.432538	2.10039e-15
6.426116	2.17194e-15
6.419695	2.24593e-15
6.413273	2.32244e-15
6.406852	2.40157e-15
6.400431	2.48339e-15
6.394009	2.56799e-15
6.387588	2.65548e-15
6.381166	2.74596e-15
6.374745	2.83952e-15
6.368323	2.93626e-15
6.361902	3.03631e-15
6.355480	3.13976e-15
6.349059	3.24674e-15
6.342637	3.35737e-15
6.336216	3.47177e-15
6.329794	3.59007e-15
6.323373	3.71241e-15
6.316951	3.83891e-15
6.310530	3.96973e-15
6.304108	4.105e-15
6.297687	4.24489e-15
6.291266	4.38955e-15
6.284844	4.53914e-15
6.278423	4.69383e-15
6.272001	4.8538e-15
6.265580	5.01922e-15
6.259158	5.19028e-15
6.252737	5.36717e-15
6.246315	5.55009e-15
6.239894	5.73925e-15
6.233472	5.93487e-15
6.227051	6.13715e-15
6.220629	6.34633e-15
6.214208	6.56264e-15
6.207786	6.78634e-15
6.201365	7.01766e-15
6.194944	7.25686e-15
6.188522	7.50423e-15
6.182101	7.76003e-15
6.175679	8.02456e-15
6.169258	8.29811e-15
6.162836	8.58099e-15
6.156415	8.87351e-15
6.149993	9.17602e-15
6.143572	9.48884e-15
6.137150	9.81233e-15
6.130729	1.01469e-14
6.124307	1.04928e-14
6.117886	1.08505e-14
6.111464	1.12205e-14
6.105043	1.1603e-14
6.098621	1.19987e-14
6.092200	1.24078e-14
6.085779	1.28308e-14
6.079357	1.32683e-14
6.072936	1.37207e-14
6.066514	1.41886e-14
6.060093	1.46724e-14
6.053671	1.51727e-14
6.047250	1.56901e-14
6.040828	1.62252e-14
6.034407	1.67785e-14
6.027985	1.73507e-14
6.021564	1.79424e-14
6.015142	1.85543e-14
6.008721	1.91871e-14
6.002299	1.98414e-14
5.995878	2.05181e-14
5.989457	2.12179e-14
5.983035	2.19416e-14
5.976614	2.269e-14
5.970192	2.34639e-14
5.963771	2.42642e-14
5.957349	2.50918e-14
5.950928	2.59477e-14
5.944506	2.68328e-14
5.938085	2.77481e-14
5.931663	2.86946e-14
5.925242	2.96734e-14
5.918820	3.06857e-14
5.912399	3.17325e-14
5.905977	3.2815e-14
5.899556	3.39345e-14
5.893134	3.50922e-14
5.886713	3.62894e-14
5.880292	3.75275e-14
5.873870	3.88079e-14
5.867449	4.01319e-14
5.861027	4.15012e-14
5.854606	4.29172e-14
5.848184	4.43815e-14
5.841763	4.58959e-14
5.835341	4.74619e-14
5.828920	4.90814e-14
5.822498	5.07562e-14
5.816077	5.24882e-14
5.809655	5.42793e-14
5.803234	5.61316e-14
5.796812	5.80472e-14
5.790391	6.00281e-14
5.783970	6.20767e-14
5.777548	6.41952e-14
5.771127	6.63861e-14
5.764705	6.86518e-14
5.758284	7.09949e-14
5.751862	7.3418e-14
5.745441	7.59238e-14
5.739019	7.85153e-14
5.732598	8.11952e-14
5.726176	8.39667e-14
5.719755	8.68328e-14
5.713333	8.97968e-14
5.706912	9.28621e-14
5.700490	9.60321e-14
5.694069	9.93103e-14
5.687648	1.02701e-13
5.681226	1.06207e-13
5.674805	1.09832e-13
5.668383	1.13582e-13
5.661962	1.1746e-13
5.655540	1.2147e-13
5.649119	1.25617e-13
5.642697	1.29906e-13
5.636276	1.34342e-13
5.629854	1.38929e-13
5.623433	1.43672e-13
5.617011	1.48578e-13
5.610590	1.53652e-13
5.604168	1.58898e-13
5.597747	1.64325e-13
5.591325	1.69936e-13
5.584904	1.75739e-13
5.578483	1.81741e-13
5.572061	1.87947e-13
5.565640	1.94366e-13
5.559218	2.01004e-13
5.552797	2.07869e-13
5.546375	2.14969e-13
5.539954	2.22311e-13
5.533532	2.29904e-13
5.527111	2.37757e-13
5.520689	2.45878e-13
5.514268	2.54277e-13
5.507846	2.62963e-13
5.501425	2.71946e-13
5.495003	2.81235e-13
5.488582	2.90843e-13
5.482161	3.00778e-13
5.475739	3.11054e-13
5.469318	3.21681e-13
5.462896	3.32671e-13
5.456475	3.44036e-13
5.450053	3.55791e-13
5.443632	3.67947e-13
5.437210	3.80519e-13
5.430789	3.93521e-13
5.424367	4.06967e-13
5.417946	4.20873e-13
5.411524	4.35255e-13
5.405103	4.50128e-13
5.398681	4.6551e-13
5.392260	4.81418e-13
5.385838	4.97871e-13
5.379417	5.14885e-13
5.372996	5.32482e-13
5.366574	5.50681e-13
5.360153	5.69502e-13
5.353731	5.88966e-13
5.347310	6.09097e-13
5.340888	6.29916e-13
5.334467	6.51447e-13
5.328045	6.73715e-13
5.321624	6.96744e-13
5.315202	7.20562e-13
5.308781	7.45194e-13
5.302359	7.70668e-13
5.295938	7.97015e-13
5.289516	8.24262e-13
5.283095	8.52442e-13
5.276674	8.81586e-13
5.270252	9.11728e-13
5.263831	9.429e-13
5.257409	9.7514e-13
5.250988	1.00848e-12
5.244566	1.04297e-12
5.238145	1.07863e-12
5.231723	1.11551e-12
5.225302	1.15366e-12
5.218880	1.19311e-12
5.212459	1.23391e-12
5.206037	1.27611e-12
5.199616	1.31975e-12
5.193194	1.36489e-12
5.186773	1.41157e-12
5.180351	1.45985e-12
5.173930	1.50978e-12
5.167509	1.56142e-12
5.161087	1.61483e-12
5.154666	1.67007e-12
5.148244	1.7272e-12
5.141823	1.78628e-12
5.135401	1.84739e-12
5.128980	1.91059e-12
5.122558	1.97595e-12
5.116137	2.04356e-12
5.109715	2.11347e-12
5.103294	2.18578e-12
5.096872	2.26057e-12
5.090451	2.33792e-12
5.084029	2.41791e-12
5.077608	2.50065e-12
5.071187	2.58622e-12
5.064765	2.67472e-12
5.058344	2.76625e-12
5.051922	2.86092e-12
5.045501	2.95883e-12
5.039079	3.06009e-12
5.032658	3.16482e-12
5.026236	3.27314e-12
5.019815	3.38517e-12
5.013393	3.50103e-12
5.006972	3.62087e-12
5.000550	3.74481e-12
4.994129	3.873e-12
4.987707	4.00558e-12
4.981286	4.14271e-12
4.974865	4.28453e-12
4.968443	4.43121e-12
4.962022	4.58292e-12
4.955600	4.73982e-12
4.949179	4.90211e-12
4.942757	5.06995e-12
4.936336	5.24355e-12
4.929914	5.4231e-12
4.923493	5.6088e-12
4.917071	5.80086e-12
4.910650	5.99951e-12
4.904228	6.20497e-12
4.897807	6.41747e-12
4.891385	6.63726e-12
4.884964	6.86458e-12
4.878542	7.09969e-12
4.872121	7.34287e-12
4.865700	7.59438e-12
4.859278	7.85451e-12
4.852857	8.12356e-12
4.846435	8.40184e-12
4.840014	8.68966e-12
4.833592	8.98735e-12
4.827171	9.29525e-12
4.820749	9.61371e-12
4.814328	9.94309e-12
4.807906	1.02838e-11
4.801485	1.06361e-11
4.795063	1.10006e-11
4.788642	1.13775e-11
4.782220	1.17674e-11
4.775799	1.21706e-11
4.769378	1.25877e-11
4.762956	1.30191e-11
4.756535	1.34653e-11
4.750113	1.39268e-11
4.743692	1.44041e-11
4.737270	1.48978e-11
4.730849	1.54085e-11
4.724427	1.59367e-11
4.718006	1.6483e-11
4.711584	1.7048e-11
4.705163	1.76324e-11
4.698741	1.82369e-11
4.692320	1.88622e-11
4.685898	1.95088e-11
4.679477	2.01777e-11
4.673055	2.08696e-11
4.666634	2.15852e-11
4.660213	2.23253e-11
4.653791	2.30909e-11
4.647370	2.38828e-11
4.640948	2.47018e-11
4.634527	2.5549e-11
4.628105	2.64252e-11
4.621684	2.73315e-11
4.615262	2.8269e-11
4.608841	2.92386e-11
4.602419	3.02415e-11
4.595998	3.12789e-11
4.589576	3.23519e-11
4.583155	3.34618e-11
4.576733	3.46097e-11
4.570312	3.57971e-11
4.563891	3.70253e-11
4.557469	3.82957e-11
4.551048	3.96097e-11
4.544626	4.09689e-11
4.538205	4.23747e-11
4.531783	4.38289e-11
4.525362	4.5333e-11
4.518940	4.68888e-11
4.512519	4.8498e-11
4.506097	5.01625e-11
4.499676	5.18843e-11
4.493254	5.36652e-11
4.486833	5.55073e-11
4.480411	5.74127e-11
4.473990	5.93836e-11
4.467568	6.14223e-11
4.461147	6.3531e-11
4.454726	6.57123e-11
4.448304	6.79685e-11
4.441883	7.03022e-11
4.435461	7.27162e-11
4.429040	7.52132e-11
4.422618	7.77961e-11
4.416197	8.04677e-11
4.409775	8.32313e-11
4.403354	8.60898e-11
4.396932	8.90467e-11
4.390511	9.21052e-11
4.384089	9.5269e-11
4.377668	9.85415e-11
4.371246	1.01927e-10
4.364825	1.05428e-10
4.358404	1.0905e-10
4.351982	1.12797e-10
4.345561	1.16672e-10
4.339139	1.20681e-10
4.332718	1.24828e-10
4.326296	1.29118e-10
4.319875	1.33555e-10
4.313453	1.38144e-10
4.307032	1.42892e-10
4.300610	1.47803e-10
4.294189	1.52883e-10
4.287767	1.58138e-10
4.281346	1.63574e-10
4.274924	1.69197e-10
4.268503	1.75014e-10
4.262081	1.81031e-10
4.255660	1.87254e-10
4.249239	1.93693e-10
4.242817	2.00353e-10
4.236396	2.07242e-10
4.229974	2.14368e-10
4.223553	2.2174e-10
4.217131	2.29366e-10
4.210710	2.37255e-10
4.204288	2.45415e-10
4.197867	2.53856e-10
4.191445	2.62588e-10
4.185024	2.71621e-10
4.178602	2.80965e-10
4.172181	2.90631e-10
4.165759	3.0063e-10
4.159338	3.10973e-10
4.152917	3.21673e-10
4.146495	3.32742e-10
4.140074	3.44192e-10
4.133652	3.56037e-10
4.127231	3.6829e-10
4.120809	3.80965e-10
4.114388	3.94077e-10
4.107966	4.07642e-10
4.101545	4.21674e-10
4.095123	4.3619e-10
4.088702	4.51206e-10
4.082280	4.6674e-10
4.075859	4.8281e-10
4.069437	4.99434e-10
4.063016	5.16631e-10
4.056595	5.34421e-10
4.050173	5.52825e-10
4.043752	5.71864e-10
4.037330	5.9156e-10
4.030909	6.11935e-10
4.024487	6.33013e-10
4.018066	6.54819e-10
4.011644	6.77376e-10
4.005223	7.00713e-10
3.998801	7.24854e-10
3.992380	7.49829e-10
3.985958	7.75666e-10
3.979537	8.02395e-10
3.973115	8.30046e-10
3.966694	8.58652e-10
3.960272	8.88245e-10
3.953851	9.1886e-10
3.947430	9.50533e-10
3.941008	9.83299e-10
3.934587	1.0172e-09
3.928165	1.05226e-09
3.921744	1.08854e-09
3.915322	1.12608e-09
3.908901	1.16491e-09
3.902479	1.20508e-09
3.896058	1.24663e-09
3.889636	1.28963e-09
3.883215	1.33411e-09
3.876793	1.38013e-09
3.870372	1.42773e-09
3.863950	1.47699e-09
3.857529	1.52794e-09
3.851108	1.58066e-09
3.844686	1.63519e-09
3.838265	1.69162e-09
3.831843	1.74999e-09
3.825422	1.81039e-09
3.819000	1.87287e-09
3.812579	1.93751e-09
3.806157	2.00439e-09
3.799736	2.07358e-09
3.793314	2.14516e-09
3.786893	2.21922e-09
3.780471	2.29585e-09
3.774050	2.37512e-09
3.767628	2.45714e-09
3.761207	2.54199e-09
3.754785	2.62978e-09
3.748364	2.72061e-09
3.741943	2.81459e-09
3.735521	2.91181e-09
3.729100	3.0124e-09
3.722678	3.11648e-09
3.716257	3.22416e-09
3.709835	3.33556e-09
3.703414	3.45083e-09
3.696992	3.57008e-09
3.690571	3.69347e-09
3.684149	3.82113e-09
3.677728	3.95322e-09
3.671306	4.08988e-09
3.664885	4.23127e-09
3.658463	4.37756e-09
3.652042	4.52893e-09
3.645621	4.68554e-09
3.639199	4.84757e-09
3.632778	5.01523e-09
3.626356	5.18869e-09
3.619935	5.36817e-09
3.613513	5.55388e-09
3.607092	5.74602e-09
3.600670	5.94482e-09
3.594249	6.15052e-09
3.587827	6.36336e-09
3.581406	6.58358e-09
3.574984	6.81144e-09
3.568563	7.0472e-09
3.562141	7.29115e-09
3.555720	7.54356e-09
3.549298	7.80473e-09
3.542877	8.07496e-09
3.536456	8.35458e-09
3.530034	8.6439e-09
3.523613	8.94327e-09
3.517191	9.25304e-09
3.510770	9.57356e-09
3.504348	9.90521e-09
3.497927	1.02484e-08
3.491505	1.06035e-08
3.485084	1.09709e-08
3.478662	1.13511e-08
3.472241	1.17445e-08
3.465819	1.21516e-08
3.459398	1.25728e-08
3.452976	1.30087e-08
3.446555	1.34597e-08
3.440134	1.39264e-08
3.433712	1.44094e-08
3.427291	1.49091e-08
3.420869	1.54262e-08
3.414448	1.59613e-08
3.408026	1.6515e-08
3.401605	1.7088e-08
3.395183	1.76809e-08
3.388762	1.82944e-08
3.382340	1.89293e-08
3.375919	1.95863e-08
3.369497	2.02662e-08
3.363076	2.09697e-08
3.356654	2.16977e-08
3.350233	2.24511e-08
3.343812	2.32307e-08
3.337390	2.40375e-08
3.330969	2.48724e-08
3.324547	2.57364e-08
3.318126	2.66305e-08
3.311704	2.75557e-08
3.305283	2.85132e-08
3.298861	2.95041e-08
3.292440	3.05295e-08
3.286018	3.15907e-08
3.279597	3.26888e-08
3.273175	3.38253e-08
3.266754	3.50014e-08
3.260332	3.62186e-08
3.253911	3.74782e-08
3.247489	3.87818e-08
3.241068	4.01308e-08
3.234647	4.1527e-08
3.228225	4.29719e-08
3.221804	4.44673e-08
3.215382	4.60148e-08
3.208961	4.76165e-08
3.202539	4.9274e-08
3.196118	5.09895e-08
3.189696	5.27649e-08
3.183275	5.46024e-08
3.176853	5.65041e-08
3.170432	5.84722e-08
3.164010	6.05092e-08
3.157589	6.26174e-08
3.151167	6.47994e-08
3.144746	6.70576e-08
3.138325	6.93949e-08
3.131903	7.18139e-08
3.125482	7.43176e-08
3.119060	7.69089e-08
3.112639	7.95909e-08
3.106217	8.23669e-08
3.099796	8.524e-08
3.093374	8.82138e-08
3.086953	9.12917e-08
3.080531	9.44775e-08
3.074110	9.77749e-08
3.067688	1.01188e-07
3.061267	1.0472e-07
3.054845	1.08377e-07
3.048424	1.12162e-07
3.042002	1.16079e-07
3.035581	1.20134e-07
3.029160	1.24331e-07
3.022738	1.28675e-07
3.016317	1.33172e-07
3.009895	1.37827e-07
3.003474	1.42645e-07
2.997052	1.47632e-07
2.990631	1.52794e-07
2.984209	1.58138e-07
2.977788	1.6367e-07
2.971366	1.69396e-07
2.964945	1.75323e-07
2.958523	1.81459e-07
2.952102	1.8781e-07
2.945680	1.94385e-07
2.939259	2.01191e-07
2.932838	2.08237e-07
2.926416	2.1553e-07
2.919995	2.2308e-07
2.913573	2.30896e-07
2.907152	2.38988e-07
2.900730	2.47364e-07
2.894309	2.56036e-07
2.887887	2.65013e-07
2.881466	2.74306e-07
2.875044	2.83927e-07
2.868623	2.93887e-07
2.862201	3.04199e-07
2.855780	3.14874e-07
2.849358	3.25927e-07
2.842937	3.37369e-07
2.836515	3.49215e-07
2.830094	3.61479e-07
2.823673	3.74177e-07
2.817251	3.87323e-07
2.810830	4.00934e-07
2.804408	4.15026e-07
2.797987	4.29616e-07
2.791565	4.44723e-07
2.785144	4.60363e-07
2.778722	4.76557e-07
2.772301	4.93324e-07
2.765879	5.10685e-07
2.759458	5.2866e-07
2.753036	5.47273e-07
2.746615	5.66544e-07
2.740193	5.86499e-07
2.733772	6.07161e-07
2.727351	6.28556e-07
2.720929	6.5071e-07
2.714508	6.73649e-07
2.708086	6.97403e-07
2.701665	7.22001e-07
2.695243	7.47472e-07
2.688822	7.73847e-07
2.682400	8.0116e-07
2.675979	8.29444e-07
2.669557	8.58734e-07
2.663136	8.89065e-07
2.656714	9.20475e-07
2.650293	9.53004e-07
2.643871	9.8669e-07
2.637450	1.02158e-06
2.631029	1.05771e-06
2.624607	1.09512e-06
2.618186	1.13387e-06
2.611764	1.17401e-06
2.605343	1.21557e-06
2.598921	1.25862e-06
2.592500	1.30321e-06
2.586078	1.34938e-06
2.579657	1.39721e-06
2.573235	1.44675e-06
2.566814	1.49806e-06
2.560392	1.5512e-06
2.553971	1.60624e-06
2.547549	1.66326e-06
2.541128	1.72232e-06
2.534706	1.78349e-06
2.528285	1.84686e-06
2.521864	1.9125e-06
2.515442	1.98049e-06
2.509021	2.05092e-06
2.502599	2.12388e-06
2.496178	2.19947e-06
2.489756	2.27777e-06
2.483335	2.35888e-06
2.476913	2.44291e-06
2.470492	2.52997e-06
2.464070	2.62016e-06
2.457649	2.71359e-06
2.451227	2.8104e-06
2.444806	2.91069e-06
2.438384	3.01461e-06
2.431963	3.12227e-06
2.425542	3.23382e-06
2.419120	3.3494e-06
2.412699	3.46916e-06
2.406277	3.59326e-06
2.399856	3.72184e-06
2.393434	3.85507e-06
2.387013	3.99314e-06
2.380591	4.13621e-06
2.374170	4.28446e-06
2.367748	4.4381e-06
2.361327	4.59732e-06
2.354905	4.76232e-06
2.348484	4.93332e-06
2.342062	5.11054e-06
2.335641	5.29422e-06
2.329219	5.48458e-06
2.322798	5.68189e-06
2.316377	5.88639e-06
2.309955	6.09835e-06
2.303534	6.31806e-06
2.297112	6.5458e-06
2.290691	6.78187e-06
2.284269	7.02658e-06
2.277848	7.28025e-06
2.271426	7.54322e-06
2.265005	7.81585e-06
2.258583	8.09848e-06
2.252162	8.3915e-06
2.245740	8.69529e-06
2.239319	9.01027e-06
2.232897	9.33685e-06
2.226476	9.67548e-06
2.220055	1.00266e-05
2.213633	1.03907e-05
2.207212	1.07682e-05
2.200790	1.11598e-05
2.194369	1.15658e-05
2.187947	1.19869e-05
2.181526	1.24236e-05
2.175104	1.28765e-05
2.168683	1.33463e-05
2.162261	1.38335e-05
2.155840	1.43389e-05
2.149418	1.48632e-05
2.142997	1.54071e-05
2.136575	1.59713e-05
2.130154	1.65566e-05
2.123732	1.71639e-05
2.117311	1.77939e-05
2.110890	1.84477e-05
2.104468	1.9126e-05
2.098047	1.98299e-05
2.091625	2.05604e-05
2.085204	2.13184e-05
2.078782	2.21051e-05
2.072361	2.29217e-05
2.065939	2.37692e-05
2.059518	2.46489e-05
2.053096	2.55621e-05
2.046675	2.65101e-05
2.040253	2.74944e-05
2.033832	2.85162e-05
2.027410	2.95773e-05
2.020989	3.0679e-05
2.014568	3.18232e-05
2.008146	3.30114e-05
2.001725	3.42455e-05
1.995303	3.55273e-05
1.988882	3.68588e-05
1.982460	3.82421e-05
1.976039	3.96792e-05
1.969617	4.11724e-05
1.963196	4.2724e-05
1.956774	4.43364e-05
1.950353	4.60122e-05
1.943931	4.7754e-05
1.937510	4.95646e-05
1.931088	5.1447e-05
1.924667	5.34042e-05
1.918246	5.54393e-05
1.911824	5.75559e-05
1.905403	5.97572e-05
1.898981	6.20471e-05
1.892560	6.44295e-05
1.886138	6.69084e-05
1.879717	6.9488e-05
1.873295	7.2173e-05
1.866874	7.4968e-05
1.860452	7.7878e-05
1.854031	8.09082e-05
1.847609	8.40643e-05
1.841188	8.7352e-05
1.834766	9.07775e-05
1.828345	9.43474e-05
1.821923	9.80685e-05
1.815502	0.000101948
1.809081	0.000105994
1.802659	0.000110215
1.796238	0.000114619
1.789816	0.000119215
1.783395	0.000124014
1.776973	0.000129027
1.770552	0.000134263
1.764130	0.000139737
1.757709	0.00014546
1.751287	0.000151447
1.744866	0.000157712
1.738444	0.000164273
1.732023	0.000171147
1.725601	0.000178353
1.719180	0.000185913
1.712759	0.00019385
1.706337	0.000202189
1.699916	0.000210959
1.693494	0.000220191
1.687073	0.000229922
1.680651	0.00024019
1.674230	0.000251042
1.667808	0.000262531
1.661387	0.000274719
1.654965	0.000287678
1.648544	0.000301497
1.642122	0.000316283
1.635701	0.000332175
1.629279	0.00034935
1.622858	0.000368051
1.616436	0.000388631
1.610015	0.000411645
1.603594	0.000438092
1.597172	0.000470299
&
```
