## Supplementary material for "All-at-once RNA folding with 3D motif prediction framed by evolutionary information": RF01626_ceN30.cacofold.helixcov

```
# RMs = 3 L = 73

# RM_HELIX NESTED 17-21 30-34, nbp = 5 nbp_cov = 0
# pvals: 0.971547,0.971547,0.971547,0.971547,0.971547
# aggregated NONE
NESTED  ::::::::::::::::<<<<<________>>>>>:::::::::::::::::::::::::::::::::::::::
        :::::::::::::::::::::::::::::::::::::::::::::::::::::::::::::::::::::::::

# RM_HELIX NESTED 39-48 56-64, nbp = 9 nbp_cov = 0
# pvals: 0.971547,0.997395,0.971547,0.971547,0.971547,0.971547,0.971547,0.971547,0.971547
# aggregated NONE
NESTED  ::::::::::::::::::::::::::::::::::::::<<<<<-<<<<_______>>>>>>>>>:::::::::
        :::::::::::::::::::::::::::::::::::::::::::::::::::::::::::::::::::::::::

# RM_HELIX NESTED 1-4 68-71, nbp = 4 nbp_cov = 0
# pvals: 0.971547,0.971547,0.971547,0.971547
# aggregated NONE
NESTED  <<<<_______________________________________________________________>>>>::
        :::::::::::::::::::::::::::::::::::::::::::::::::::::::::::::::::::::::::
```
