## Supplementary material for "All-at-once RNA folding with 3D motif prediction framed by evolutionary information": RF01626_ceN30.cacofold.power

```
# Power analysis of CaCoFold structure 
#
# Powertype = SINGLE SUBSTITUTIONS
# covary  left_pos      right_pos    substitutions      power
#----------------------------------------------------------------
          1		71		0		0.00
          2		70		0		0.00
          3		69		0		0.00
          4		68		0		0.00
          17		34		0		0.00
          18		33		0		0.00
          19		32		0		0.00
          20		31		0		0.00
          21		30		0		0.00
          39		64		1		0.00
          40		63		2		0.00
          41		62		1		0.00
          42		61		0		0.00
          43		60		1		0.00
          45		59		0		0.00
          46		58		0		0.00
          47		57		0		0.00
          48		56		0		0.00
#
# BPAIRS 18
# avg substitutions per BP  0.3
# BPAIRS expected to covary 0.0 +/- 0.0
# BPAIRS observed to covary 0
#
```
