## Supplementary material for "All-at-once RNA folding with 3D motif prediction framed by evolutionary information": RF01626_ceN30.surv

```
-0.000000	0.333333
-0.001449	1
&
3.057809	0.000380952
2.801982	0.000761905
1.768017	0.00152381
1.554828	0.00190476
1.480212	0.00228571
1.330980	0.00266667
0.893943	0.00342857
0.488885	0.00380952
0.456907	0.00419048
0.350312	0.00495238
0.243718	0.00571429
0.233058	0.00609524
0.169102	0.00647619
0.126464	0.00685714
0.115805	0.00838095
0.094486	0.0087619
0.083826	0.00952381
0.030529	0.00990476
0.019870	0.0102857
0.009210	0.0106667
-0.001449	0.971048
-0.012109	0.97219
-0.022768	0.974095
-0.033428	0.974857
-0.044087	0.976381
-0.065406	0.977905
-0.076065	0.978286
-0.086725	0.978667
-0.108044	0.980952
-0.118703	0.981714
-0.129362	0.982095
-0.140022	0.983619
-0.150681	0.984762
-0.161341	0.985905
-0.172000	0.986286
-0.182660	0.987048
-0.193319	0.98781
-0.203978	0.989333
-0.214638	0.990095
-0.225297	0.990857
-0.235957	0.991619
-0.246616	0.992381
-0.267935	0.993143
-0.299913	0.993524
-0.342551	0.994286
-0.353211	0.994667
-0.374529	0.99581
-0.385189	0.996571
-0.481124	0.997333
-0.598378	0.998857
-0.832885	0.999619
-0.907501	1
&
3.430889	1.90259e-06
3.398911	5.70776e-06
3.345614	7.61035e-06
3.324295	4.18569e-05
3.313635	4.56621e-05
3.292316	5.89802e-05
3.281657	6.27854e-05
3.270998	7.22983e-05
3.260338	7.80061e-05
3.249679	7.99087e-05
3.239019	8.18113e-05
3.228360	9.51294e-05
3.217700	0.000100837
3.207041	0.000104642
3.164403	0.000106545
3.153744	0.00011035
3.143084	0.000112253
3.132425	0.000125571
3.111106	0.000131279
3.100447	0.000135084
3.089787	0.000136986
3.068468	0.000140791
3.057809	0.000218798
3.047149	0.000224505
3.036490	0.000228311
3.025831	0.000235921
3.015171	0.000260654
3.004512	0.000277778
2.993852	0.000287291
2.983193	0.000292998
2.972533	0.000296804
2.961874	0.000300609
2.951215	0.000302511
2.940555	0.00031583
2.929896	0.000321537
2.919236	0.000329148
2.908577	0.000334855
2.897917	0.000342466
2.887258	0.000344368
2.865939	0.000346271
2.855280	0.000376712
2.812642	0.000399543
2.801982	0.000418569
2.791323	0.000428082
2.780664	0.000429985
2.770004	0.000468037
2.759345	0.000483257
2.748685	0.00048516
2.738026	0.000487062
2.716707	0.000488965
2.706047	0.000502283
2.695388	0.000523212
2.684729	0.000527017
2.663410	0.000534627
2.652750	0.00053653
2.642091	0.000547945
2.631431	0.000730594
2.620772	0.00075723
2.588794	0.000761035
2.578134	0.00076484
2.567475	0.000787671
2.556815	0.000793379
2.546156	0.000799087
2.535497	0.000804795
2.524837	0.0008086
2.514178	0.000953196
2.503518	0.000998858
2.492859	0.00102169
2.482199	0.0010293
2.471540	0.00104072
2.460880	0.00105023
2.439562	0.00107306
2.407583	0.00107496
2.375605	0.00107686
2.354286	0.00108447
2.332967	0.00110731
2.322308	0.00112633
2.311648	0.00113204
2.300989	0.00113965
2.290329	0.00114155
2.279670	0.00115107
2.269011	0.00115677
2.258351	0.00115868
2.226373	0.00119482
2.215713	0.00120814
2.183735	0.00121005
2.173076	0.00121575
2.162416	0.00122907
2.141097	0.00123097
2.130438	0.00124239
2.119779	0.00124619
2.109119	0.0012481
2.098460	0.00125381
2.087800	0.00125761
2.077141	0.00126903
2.034503	0.00127283
2.023844	0.00127473
1.991865	0.00128615
1.959887	0.00130708
1.949228	0.00131279
1.938568	0.0013223
1.917249	0.00132801
1.906590	0.00133181
1.885271	0.00133562
1.874611	0.00134132
1.863952	0.00135274
1.853293	0.00136225
1.842633	0.00136606
1.831974	0.00137177
1.821314	0.00138318
1.810655	0.00142123
1.799995	0.00144977
1.789336	0.00147831
1.778677	0.00152017
1.768017	0.00157344
1.757358	0.00160008
1.746698	0.00169901
1.736039	0.00184932
1.725379	0.00186454
1.714720	0.00186834
1.704061	0.00187215
1.693401	0.00189498
1.682742	0.0019083
1.672082	0.00191971
1.661423	0.00194254
1.650763	0.00195776
1.640104	0.00196347
1.629444	0.00197489
1.618785	0.00197869
1.597466	0.0019844
1.586807	0.00207002
1.576147	0.00211568
1.565488	0.00214612
1.554828	0.00230974
1.544169	0.00241438
1.533510	0.00245814
1.522850	0.0025
1.512191	0.00252473
1.501531	0.0025761
1.490872	0.00261606
1.480212	0.00263699
1.469553	0.0026484
1.458893	0.00267123
1.448234	0.00268645
1.437575	0.00269787
1.426915	0.00276826
1.416256	0.00278349
1.405596	0.00280061
1.394937	0.00281963
1.373618	0.00282534
1.362959	0.00283866
1.352299	0.00288623
1.341640	0.00291286
1.330980	0.00292998
1.320321	0.00295662
1.309661	0.00297374
1.299002	0.00300419
1.288343	0.00305556
1.277683	0.00306507
1.267024	0.00308029
1.256364	0.00309932
1.245705	0.00310883
1.235045	0.00312215
1.224386	0.00313356
1.213726	0.00315068
1.203067	0.00319254
1.192408	0.00324581
1.181748	0.00327626
1.171089	0.00330099
1.160429	0.00330479
1.149770	0.00331431
1.139110	0.00333524
1.128451	0.00334855
1.117792	0.00337329
1.107132	0.003379
1.096473	0.00338661
1.085813	0.00339802
1.075154	0.00340373
1.064494	0.00344559
1.053835	0.003457
1.043175	0.00348554
1.032516	0.0036016
1.021857	0.00364726
1.011197	0.00365107
1.000538	0.00366819
0.989878	0.0036739
0.979219	0.00368721
0.968559	0.00369673
0.957900	0.00369863
0.936581	0.00373097
0.925922	0.00373288
0.915262	0.00377473
0.904603	0.00378615
0.893943	0.00385084
0.883284	0.00386416
0.872625	0.00387938
0.861965	0.00389079
0.851306	0.0038946
0.840646	0.00391743
0.829987	0.00394787
0.819327	0.00398782
0.808668	0.00400114
0.798008	0.00403729
0.787349	0.00408486
0.776690	0.00410769
0.766030	0.00416286
0.755371	0.00429414
0.744711	0.00432648
0.734052	0.00437785
0.723392	0.00440639
0.712733	0.00442732
0.702074	0.00451865
0.691414	0.00455479
0.680755	0.00458904
0.670095	0.00460997
0.659436	0.00461758
0.648776	0.00465753
0.638117	0.00468037
0.627458	0.00469749
0.616798	0.00472412
0.606139	0.00473935
0.595479	0.00474505
0.584820	0.00475647
0.574160	0.00476598
0.563501	0.00478691
0.552841	0.00487253
0.542182	0.00490297
0.531523	0.00495244
0.520863	0.00495624
0.510204	0.00500381
0.499544	0.00503615
0.488885	0.00519597
0.478225	0.00522641
0.467566	0.00526065
0.456907	0.00532344
0.446247	0.00535959
0.435588	0.005371
0.424928	0.00542428
0.414269	0.00550609
0.403609	0.00553653
0.392950	0.00561644
0.382290	0.0057344
0.371631	0.00575533
0.360972	0.00579338
0.350312	0.00583714
0.339653	0.00584665
0.328993	0.00587709
0.318334	0.00590563
0.307674	0.00593798
0.297015	0.00596081
0.286356	0.00596651
0.275696	0.00604833
0.265037	0.00609589
0.254377	0.00612062
0.243718	0.00618341
0.233058	0.00625951
0.222399	0.0063984
0.211740	0.00643645
0.201080	0.00659817
0.190421	0.00671994
0.179761	0.00679795
0.169102	0.00690639
0.158442	0.00695967
0.147783	0.00699772
0.137123	0.00703196
0.126464	0.00717275
0.115805	0.00741438
0.105145	0.00765601
0.094486	0.00773782
0.083826	0.00784437
0.073167	0.0079414
0.062507	0.00803463
0.051848	0.00826865
0.041189	0.00840373
0.030529	0.0088984
0.019870	0.00915525
0.009210	0.00962139
-0.001449	0.971547
-0.012109	0.97207
-0.022768	0.972529
-0.033428	0.973135
-0.044087	0.973836
-0.054746	0.974612
-0.065406	0.975287
-0.076065	0.976128
-0.086725	0.976766
-0.097384	0.977694
-0.108044	0.978354
-0.118703	0.979104
-0.129362	0.980291
-0.140022	0.980986
-0.150681	0.981764
-0.161341	0.982732
-0.172000	0.983455
-0.182660	0.984593
-0.193319	0.985396
-0.203978	0.986104
-0.214638	0.986735
-0.225297	0.98774
-0.235957	0.988217
-0.246616	0.988668
-0.257276	0.98926
-0.267935	0.989899
-0.278595	0.990394
-0.289254	0.990858
-0.299913	0.991499
-0.310573	0.991857
-0.321232	0.992329
-0.331892	0.992597
-0.342551	0.992905
-0.353211	0.993499
-0.363870	0.993721
-0.374529	0.993906
-0.385189	0.994271
-0.395848	0.994557
-0.406508	0.994857
-0.417167	0.995055
-0.427827	0.995185
-0.438486	0.995468
-0.449146	0.995575
-0.459805	0.995717
-0.470464	0.995826
-0.481124	0.995949
-0.491783	0.996041
-0.502443	0.996191
-0.513102	0.996509
-0.523762	0.996608
-0.534421	0.996688
-0.545080	0.996897
-0.555740	0.996973
-0.566399	0.997024
-0.577059	0.997173
-0.587718	0.997215
-0.598378	0.997395
-0.609037	0.997496
-0.619696	0.997679
-0.630356	0.997749
-0.641015	0.997886
-0.651675	0.997953
-0.662334	0.998339
-0.672994	0.998447
-0.683653	0.998482
-0.694313	0.998537
-0.704972	0.998558
-0.715631	0.998706
-0.726291	0.998763
-0.736950	0.998801
-0.747610	0.998847
-0.758269	0.998876
-0.768929	0.999037
-0.779588	0.999096
-0.790247	0.999115
-0.800907	0.999132
-0.811566	0.999182
-0.822226	0.999218
-0.832885	0.999306
-0.843545	0.999317
-0.854204	0.999422
-0.864864	0.999441
-0.875523	0.999462
-0.886182	0.999473
-0.896842	0.999484
-0.907501	0.999505
-0.918161	0.999524
-0.928820	0.999559
-0.939480	0.999578
-0.950139	0.999692
-0.960798	0.999701
-0.971458	0.999705
-0.982117	0.999718
-0.992777	0.999724
-1.003436	0.999736
-1.014096	0.999753
-1.024755	0.999785
-1.035414	0.999806
-1.046074	0.99981
-1.056733	0.99984
-1.067393	0.999857
-1.088712	0.999876
-1.110031	0.999899
-1.120690	0.999914
-1.131349	0.999916
-1.142009	0.999937
-1.152668	0.999949
-1.163328	0.999952
-1.195306	0.999954
-1.216625	0.999958
-1.237944	0.999968
-1.248603	0.999987
-1.269922	0.999992
-1.301900	0.999994
-1.344538	0.999996
-1.408495	1
&
16.957713	7.82142e-48
16.947054	8.46436e-48
16.936394	9.16015e-48
16.925735	9.91314e-48
16.915075	1.0728e-47
16.904416	1.16098e-47
16.893757	1.25642e-47
16.883097	1.35969e-47
16.872438	1.47146e-47
16.861778	1.5924e-47
16.851119	1.72329e-47
16.840459	1.86494e-47
16.829800	2.01823e-47
16.819140	2.18411e-47
16.808481	2.36363e-47
16.797822	2.5579e-47
16.787162	2.76814e-47
16.776503	2.99565e-47
16.765843	3.24187e-47
16.755184	3.50831e-47
16.744524	3.79665e-47
16.733865	4.10868e-47
16.723206	4.44636e-47
16.712546	4.81179e-47
16.701887	5.20724e-47
16.691227	5.63519e-47
16.680568	6.09831e-47
16.669908	6.59948e-47
16.659249	7.14183e-47
16.648590	7.72875e-47
16.637930	8.36389e-47
16.627271	9.05122e-47
16.616611	9.79503e-47
16.605952	1.06e-46
16.595292	1.1471e-46
16.584633	1.24137e-46
16.573973	1.34337e-46
16.563314	1.45376e-46
16.552655	1.57322e-46
16.541995	1.7025e-46
16.531336	1.84239e-46
16.520676	1.99378e-46
16.510017	2.15761e-46
16.499357	2.3349e-46
16.488698	2.52675e-46
16.478039	2.73436e-46
16.467379	2.95903e-46
16.456720	3.20216e-46
16.446060	3.46527e-46
16.435401	3.74998e-46
16.424741	4.05809e-46
16.414082	4.39151e-46
16.403422	4.75232e-46
16.392763	5.14277e-46
16.382104	5.56529e-46
16.371444	6.02252e-46
16.360785	6.51731e-46
16.350125	7.05275e-46
16.339466	7.63217e-46
16.328806	8.25919e-46
16.318147	8.93771e-46
16.307488	9.67197e-46
16.296828	1.04665e-45
16.286169	1.13264e-45
16.275509	1.22568e-45
16.264850	1.32637e-45
16.254190	1.43533e-45
16.243531	1.55324e-45
16.232872	1.68083e-45
16.222212	1.81891e-45
16.211553	1.96832e-45
16.200893	2.13e-45
16.190234	2.30497e-45
16.179574	2.4943e-45
16.168915	2.69919e-45
16.158255	2.9209e-45
16.147596	3.16082e-45
16.136937	3.42044e-45
16.126277	3.70139e-45
16.115618	4.00541e-45
16.104958	4.33439e-45
16.094299	4.6904e-45
16.083639	5.07564e-45
16.072980	5.49252e-45
16.062321	5.94363e-45
16.051661	6.43178e-45
16.041002	6.96002e-45
16.030342	7.53165e-45
16.019683	8.15021e-45
16.009023	8.81956e-45
15.998364	9.54388e-45
15.987704	1.03277e-44
15.977045	1.11758e-44
15.966386	1.20936e-44
15.955726	1.30868e-44
15.945067	1.41615e-44
15.934407	1.53245e-44
15.923748	1.65829e-44
15.913088	1.79447e-44
15.902429	1.94182e-44
15.891770	2.10128e-44
15.881110	2.27383e-44
15.870451	2.46055e-44
15.859791	2.66259e-44
15.849132	2.88123e-44
15.838472	3.11781e-44
15.827813	3.37382e-44
15.817154	3.65084e-44
15.806494	3.95061e-44
15.795835	4.27499e-44
15.785175	4.626e-44
15.774516	5.00583e-44
15.763856	5.41683e-44
15.753197	5.86158e-44
15.742537	6.34284e-44
15.731878	6.8636e-44
15.721219	7.42712e-44
15.710559	8.03689e-44
15.699900	8.69672e-44
15.689240	9.41071e-44
15.678581	1.01833e-43
15.667921	1.10193e-43
15.657262	1.1924e-43
15.646603	1.29029e-43
15.635943	1.39621e-43
15.625284	1.51083e-43
15.614624	1.63486e-43
15.603965	1.76907e-43
15.593305	1.91429e-43
15.582646	2.07143e-43
15.571987	2.24147e-43
15.561327	2.42547e-43
15.550668	2.62456e-43
15.540008	2.84e-43
15.529349	3.07312e-43
15.518689	3.32537e-43
15.508030	3.59833e-43
15.497370	3.89368e-43
15.486711	4.21328e-43
15.476052	4.5591e-43
15.465392	4.9333e-43
15.454733	5.33821e-43
15.444073	5.77635e-43
15.433414	6.25045e-43
15.422754	6.76345e-43
15.412095	7.31854e-43
15.401436	7.91919e-43
15.390776	8.56913e-43
15.380117	9.2724e-43
15.369457	1.00334e-42
15.358798	1.08568e-42
15.348138	1.17478e-42
15.337479	1.27119e-42
15.326819	1.37551e-42
15.316160	1.48839e-42
15.305501	1.61053e-42
15.294841	1.74269e-42
15.284182	1.8857e-42
15.273522	2.04044e-42
15.262863	2.20787e-42
15.252203	2.38905e-42
15.241544	2.58509e-42
15.230885	2.79721e-42
15.220225	3.02673e-42
15.209566	3.27509e-42
15.198906	3.54381e-42
15.188247	3.83459e-42
15.177587	4.14922e-42
15.166928	4.48966e-42
15.156269	4.85803e-42
15.145609	5.25662e-42
15.134950	5.6879e-42
15.124290	6.15457e-42
15.113631	6.65952e-42
15.102971	7.20588e-42
15.092312	7.79707e-42
15.081652	8.43675e-42
15.070993	9.1289e-42
15.060334	9.87782e-42
15.049674	1.06882e-41
15.039015	1.1565e-41
15.028355	1.25137e-41
15.017696	1.35403e-41
15.007036	1.46511e-41
14.996377	1.58529e-41
14.985718	1.71534e-41
14.975058	1.85604e-41
14.964399	2.00829e-41
14.953739	2.17303e-41
14.943080	2.35128e-41
14.932420	2.54414e-41
14.921761	2.75283e-41
14.911101	2.97862e-41
14.900442	3.22294e-41
14.889783	3.48729e-41
14.879123	3.77332e-41
14.868464	4.0828e-41
14.857804	4.41766e-41
14.847145	4.77999e-41
14.836485	5.17202e-41
14.825826	5.59621e-41
14.815167	6.05517e-41
14.804507	6.55177e-41
14.793848	7.08909e-41
14.783188	7.67047e-41
14.772529	8.29952e-41
14.761869	8.98015e-41
14.751210	9.71659e-41
14.740551	1.05134e-40
14.729891	1.13756e-40
14.719232	1.23084e-40
14.708572	1.33177e-40
14.697913	1.44098e-40
14.687253	1.55914e-40
14.676594	1.68699e-40
14.665934	1.82532e-40
14.655275	1.97499e-40
14.644616	2.13693e-40
14.633956	2.31214e-40
14.623297	2.50172e-40
14.612637	2.70685e-40
14.601978	2.92878e-40
14.591318	3.16891e-40
14.580659	3.42873e-40
14.570000	3.70984e-40
14.559340	4.014e-40
14.548681	4.34309e-40
14.538021	4.69915e-40
14.527362	5.0844e-40
14.516702	5.50123e-40
14.506043	5.95222e-40
14.495383	6.44018e-40
14.484724	6.96814e-40
14.474065	7.53937e-40
14.463405	8.15741e-40
14.452746	8.82612e-40
14.442086	9.54963e-40
14.431427	1.03324e-39
14.420767	1.11794e-39
14.410108	1.20958e-39
14.399449	1.30872e-39
14.388789	1.416e-39
14.378130	1.53206e-39
14.367470	1.65764e-39
14.356811	1.7935e-39
14.346151	1.9405e-39
14.335492	2.09955e-39
14.324833	2.27163e-39
14.314173	2.45781e-39
14.303514	2.65925e-39
14.292854	2.87719e-39
14.282195	3.113e-39
14.271535	3.36812e-39
14.260876	3.64415e-39
14.250216	3.94279e-39
14.239557	4.26591e-39
14.228898	4.6155e-39
14.218238	4.99373e-39
14.207579	5.40295e-39
14.196919	5.8457e-39
14.186260	6.32472e-39
14.175600	6.84299e-39
14.164941	7.40372e-39
14.154282	8.01038e-39
14.143622	8.66675e-39
14.132963	9.37689e-39
14.122303	1.01452e-38
14.111644	1.09765e-38
14.100984	1.18758e-38
14.090325	1.28488e-38
14.079665	1.39016e-38
14.069006	1.50405e-38
14.058347	1.62728e-38
14.047687	1.7606e-38
14.037028	1.90484e-38
14.026368	2.0609e-38
14.015709	2.22973e-38
14.005049	2.4124e-38
13.994390	2.61003e-38
13.983731	2.82385e-38
13.973071	3.05517e-38
13.962412	3.30545e-38
13.951752	3.57622e-38
13.941093	3.86917e-38
13.930433	4.18611e-38
13.919774	4.529e-38
13.909115	4.89998e-38
13.898455	5.30134e-38
13.887796	5.73557e-38
13.877136	6.20535e-38
13.866477	6.71361e-38
13.855817	7.26349e-38
13.845158	7.8584e-38
13.834498	8.50202e-38
13.823839	9.19834e-38
13.813180	9.95169e-38
13.802520	1.07667e-37
13.791861	1.16485e-37
13.781201	1.26024e-37
13.770542	1.36345e-37
13.759882	1.47511e-37
13.749223	1.59591e-37
13.738564	1.7266e-37
13.727904	1.86799e-37
13.717245	2.02095e-37
13.706585	2.18644e-37
13.695926	2.36548e-37
13.685266	2.55917e-37
13.674607	2.76873e-37
13.663947	2.99543e-37
13.653288	3.2407e-37
13.642629	3.50604e-37
13.631969	3.7931e-37
13.621310	4.10367e-37
13.610650	4.43965e-37
13.599991	4.80314e-37
13.589331	5.19638e-37
13.578672	5.62181e-37
13.568013	6.08206e-37
13.557353	6.57998e-37
13.546694	7.11866e-37
13.536034	7.70143e-37
13.525375	8.33189e-37
13.514715	9.01395e-37
13.504056	9.75184e-37
13.493397	1.05501e-36
13.482737	1.14137e-36
13.472078	1.2348e-36
13.461418	1.33588e-36
13.450759	1.44522e-36
13.440099	1.56352e-36
13.429440	1.69149e-36
13.418780	1.82994e-36
13.408121	1.97971e-36
13.397462	2.14175e-36
13.386802	2.31704e-36
13.376143	2.50667e-36
13.365483	2.71182e-36
13.354824	2.93376e-36
13.344164	3.17386e-36
13.333505	3.4336e-36
13.322846	3.71459e-36
13.312186	4.01858e-36
13.301527	4.34743e-36
13.290867	4.70319e-36
13.280208	5.08806e-36
13.269548	5.50441e-36
13.258889	5.95482e-36
13.248229	6.44208e-36
13.237570	6.9692e-36
13.226911	7.53944e-36
13.216251	8.15634e-36
13.205592	8.82369e-36
13.194932	9.54563e-36
13.184273	1.03266e-35
13.173613	1.11715e-35
13.162954	1.20855e-35
13.152295	1.30743e-35
13.141635	1.41439e-35
13.130976	1.5301e-35
13.120316	1.65527e-35
13.109657	1.79069e-35
13.098997	1.93718e-35
13.088338	2.09564e-35
13.077679	2.26707e-35
13.067019	2.45252e-35
13.056360	2.65314e-35
13.045700	2.87016e-35
13.035041	3.10493e-35
13.024381	3.35889e-35
13.013722	3.63363e-35
13.003062	3.93083e-35
12.992403	4.25233e-35
12.981744	4.60012e-35
12.971084	4.97636e-35
12.960425	5.38335e-35
12.949765	5.82362e-35
12.939106	6.29989e-35
12.928446	6.8151e-35
12.917787	7.37244e-35
12.907128	7.97534e-35
12.896468	8.62754e-35
12.885809	9.33305e-35
12.875149	1.00962e-34
12.864490	1.09218e-34
12.853830	1.18149e-34
12.843171	1.2781e-34
12.832512	1.38261e-34
12.821852	1.49565e-34
12.811193	1.61795e-34
12.800533	1.75023e-34
12.789874	1.89333e-34
12.779214	2.04813e-34
12.768555	2.21558e-34
12.757895	2.39671e-34
12.747236	2.59266e-34
12.736577	2.80461e-34
12.725917	3.03389e-34
12.715258	3.28191e-34
12.704598	3.5502e-34
12.693939	3.84041e-34
12.683279	4.15434e-34
12.672620	4.49393e-34
12.661961	4.86127e-34
12.651301	5.25863e-34
12.640642	5.68846e-34
12.629982	6.15341e-34
12.619323	6.65636e-34
12.608663	7.2004e-34
12.598004	7.7889e-34
12.587344	8.42548e-34
12.576685	9.11408e-34
12.566026	9.85894e-34
12.555366	1.06647e-33
12.544707	1.15362e-33
12.534047	1.2479e-33
12.523388	1.34987e-33
12.512728	1.46018e-33
12.502069	1.5795e-33
12.491410	1.70857e-33
12.480750	1.84818e-33
12.470091	1.9992e-33
12.459431	2.16255e-33
12.448772	2.33925e-33
12.438112	2.53038e-33
12.427453	2.73712e-33
12.416794	2.96075e-33
12.406134	3.20265e-33
12.395475	3.4643e-33
12.384815	3.74733e-33
12.374156	4.05347e-33
12.363496	4.38461e-33
12.352837	4.7428e-33
12.342177	5.13024e-33
12.331518	5.54932e-33
12.320859	6.00263e-33
12.310199	6.49295e-33
12.299540	7.02332e-33
12.288880	7.597e-33
12.278221	8.21752e-33
12.267561	8.88871e-33
12.256902	9.61471e-33
12.246243	1.04e-32
12.235583	1.12494e-32
12.224924	1.21681e-32
12.214264	1.31619e-32
12.203605	1.42368e-32
12.192945	1.53994e-32
12.182286	1.6657e-32
12.171626	1.80173e-32
12.160967	1.94886e-32
12.150308	2.108e-32
12.139648	2.28013e-32
12.128989	2.46631e-32
12.118329	2.66769e-32
12.107670	2.88551e-32
12.097010	3.12111e-32
12.086351	3.37594e-32
12.075692	3.65157e-32
12.065032	3.9497e-32
12.054373	4.27216e-32
12.043713	4.62094e-32
12.033054	4.99819e-32
12.022394	5.40622e-32
12.011735	5.84755e-32
12.001076	6.3249e-32
11.990416	6.84121e-32
11.979757	7.39965e-32
11.969097	8.00366e-32
11.958438	8.65696e-32
11.947778	9.36356e-32
11.937119	1.01278e-31
11.926459	1.09545e-31
11.915800	1.18485e-31
11.905141	1.28156e-31
11.894481	1.38615e-31
11.883822	1.49927e-31
11.873162	1.62163e-31
11.862503	1.75397e-31
11.851843	1.8971e-31
11.841184	2.05191e-31
11.830525	2.21935e-31
11.819865	2.40045e-31
11.809206	2.59632e-31
11.798546	2.80817e-31
11.787887	3.0373e-31
11.777227	3.28512e-31
11.766568	3.55316e-31
11.755908	3.84305e-31
11.745249	4.15659e-31
11.734590	4.49571e-31
11.723930	4.86248e-31
11.713271	5.25916e-31
11.702611	5.68819e-31
11.691952	6.15222e-31
11.681292	6.65408e-31
11.670633	7.19687e-31
11.659974	7.78392e-31
11.649314	8.41884e-31
11.638655	9.10553e-31
11.627995	9.84822e-31
11.617336	1.06515e-30
11.606676	1.15202e-30
11.596017	1.24598e-30
11.585358	1.34759e-30
11.574698	1.45749e-30
11.564039	1.57636e-30
11.553379	1.70491e-30
11.542720	1.84394e-30
11.532060	1.99431e-30
11.521401	2.15693e-30
11.510741	2.33281e-30
11.500082	2.52302e-30
11.489423	2.72874e-30
11.478763	2.95123e-30
11.468104	3.19186e-30
11.457444	3.45209e-30
11.446785	3.73354e-30
11.436125	4.03792e-30
11.425466	4.36711e-30
11.414807	4.72313e-30
11.404147	5.10817e-30
11.393488	5.52457e-30
11.382828	5.97492e-30
11.372169	6.46196e-30
11.361509	6.98868e-30
11.350850	7.55833e-30
11.340190	8.17439e-30
11.329531	8.84065e-30
11.318872	9.56119e-30
11.308212	1.03404e-29
11.297553	1.11832e-29
11.286893	1.20946e-29
11.276234	1.30802e-29
11.265574	1.41461e-29
11.254915	1.52989e-29
11.244256	1.65456e-29
11.233596	1.78938e-29
11.222937	1.93519e-29
11.212277	2.09287e-29
11.201618	2.26339e-29
11.190958	2.44781e-29
11.180299	2.64724e-29
11.169640	2.86292e-29
11.158980	3.09616e-29
11.148321	3.3484e-29
11.137661	3.62118e-29
11.127002	3.91617e-29
11.116342	4.23518e-29
11.105683	4.58018e-29
11.095023	4.95326e-29
11.084364	5.35672e-29
11.073705	5.79304e-29
11.063045	6.26488e-29
11.052386	6.77514e-29
11.041726	7.32693e-29
11.031067	7.92366e-29
11.020407	8.56896e-29
11.009748	9.2668e-29
10.999089	1.00214e-28
10.988429	1.08375e-28
10.977770	1.172e-28
10.967110	1.26744e-28
10.956451	1.37064e-28
10.945791	1.48224e-28
10.935132	1.60293e-28
10.924472	1.73344e-28
10.913813	1.87457e-28
10.903154	2.02719e-28
10.892494	2.19222e-28
10.881835	2.37069e-28
10.871175	2.56368e-28
10.860516	2.77237e-28
10.849856	2.99805e-28
10.839197	3.24209e-28
10.828538	3.50599e-28
10.817878	3.79136e-28
10.807219	4.09995e-28
10.796559	4.43364e-28
10.785900	4.79448e-28
10.775240	5.18468e-28
10.764581	5.60662e-28
10.753922	6.06289e-28
10.743262	6.55627e-28
10.732603	7.08979e-28
10.721943	7.6667e-28
10.711284	8.29054e-28
10.700624	8.96513e-28
10.689965	9.69457e-28
10.679305	1.04833e-27
10.668646	1.13363e-27
10.657987	1.22586e-27
10.647327	1.32559e-27
10.636668	1.43342e-27
10.626008	1.55003e-27
10.615349	1.67612e-27
10.604689	1.81247e-27
10.594030	1.9599e-27
10.583371	2.11931e-27
10.572711	2.29169e-27
10.562052	2.47808e-27
10.551392	2.67963e-27
10.540733	2.89756e-27
10.530073	3.13321e-27
10.519414	3.38801e-27
10.508754	3.66353e-27
10.498095	3.96144e-27
10.487436	4.28357e-27
10.476776	4.63188e-27
10.466117	5.0085e-27
10.455457	5.41573e-27
10.444798	5.85606e-27
10.434138	6.33217e-27
10.423479	6.84697e-27
10.412820	7.40361e-27
10.402160	8.00548e-27
10.391501	8.65626e-27
10.380841	9.35992e-27
10.370182	1.01207e-26
10.359522	1.09434e-26
10.348863	1.18329e-26
10.338204	1.27946e-26
10.327544	1.38345e-26
10.316885	1.49589e-26
10.306225	1.61746e-26
10.295566	1.7489e-26
10.284906	1.89103e-26
10.274247	2.04469e-26
10.263587	2.21084e-26
10.252928	2.39048e-26
10.242269	2.58472e-26
10.231609	2.79473e-26
10.220950	3.02179e-26
10.210290	3.26729e-26
10.199631	3.53273e-26
10.188971	3.81972e-26
10.178312	4.13002e-26
10.167653	4.46551e-26
10.156993	4.82825e-26
10.146334	5.22043e-26
10.135674	5.64446e-26
10.125015	6.1029e-26
10.114355	6.59857e-26
10.103696	7.13448e-26
10.093036	7.71388e-26
10.082377	8.34032e-26
10.071718	9.01761e-26
10.061058	9.74987e-26
10.050399	1.05416e-25
10.039739	1.13975e-25
10.029080	1.23229e-25
10.018420	1.33234e-25
10.007761	1.44052e-25
9.997102	1.55746e-25
9.986442	1.6839e-25
9.975783	1.8206e-25
9.965123	1.96839e-25
9.954464	2.12817e-25
9.943804	2.30092e-25
9.933145	2.48768e-25
9.922486	2.68959e-25
9.911826	2.90788e-25
9.901167	3.14387e-25
9.890507	3.39901e-25
9.879848	3.67485e-25
9.869188	3.97306e-25
9.858529	4.29546e-25
9.847869	4.644e-25
9.837210	5.02081e-25
9.826551	5.42818e-25
9.815891	5.86858e-25
9.805232	6.3447e-25
9.794572	6.85942e-25
9.783913	7.41588e-25
9.773253	8.01746e-25
9.762594	8.66781e-25
9.751935	9.37089e-25
9.741275	1.0131e-24
9.730616	1.09527e-24
9.719956	1.1841e-24
9.709297	1.28013e-24
9.698637	1.38394e-24
9.687978	1.49617e-24
9.677319	1.6175e-24
9.666659	1.74866e-24
9.656000	1.89045e-24
9.645340	2.04373e-24
9.634681	2.20943e-24
9.624021	2.38855e-24
9.613362	2.5822e-24
9.602702	2.79153e-24
9.592043	3.01782e-24
9.581384	3.26245e-24
9.570724	3.5269e-24
9.560065	3.81276e-24
9.549405	4.12179e-24
9.538746	4.45585e-24
9.528086	4.81697e-24
9.517427	5.20734e-24
9.506768	5.62933e-24
9.496108	6.08549e-24
9.485449	6.5786e-24
9.474789	7.11164e-24
9.464130	7.68784e-24
9.453470	8.31071e-24
9.442811	8.98401e-24
9.432151	9.71183e-24
9.421492	1.04986e-23
9.410833	1.1349e-23
9.400173	1.22683e-23
9.389514	1.3262e-23
9.378854	1.43362e-23
9.368195	1.54973e-23
9.357535	1.67524e-23
9.346876	1.8109e-23
9.336217	1.95755e-23
9.325557	2.11606e-23
9.314898	2.28741e-23
9.304238	2.47262e-23
9.293579	2.67282e-23
9.282919	2.88921e-23
9.272260	3.12312e-23
9.261601	3.37595e-23
9.250941	3.64923e-23
9.240282	3.94463e-23
9.229622	4.26392e-23
9.218963	4.60904e-23
9.208303	4.98207e-23
9.197644	5.38528e-23
9.186984	5.8211e-23
9.176325	6.29217e-23
9.165666	6.80134e-23
9.155006	7.35168e-23
9.144347	7.94653e-23
9.133687	8.58947e-23
9.123028	9.28441e-23
9.112368	1.00355e-22
9.101709	1.08474e-22
9.091050	1.17249e-22
9.080390	1.26733e-22
9.069731	1.36984e-22
9.059071	1.48063e-22
9.048412	1.60038e-22
9.037752	1.72981e-22
9.027093	1.8697e-22
9.016433	2.02089e-22
9.005774	2.18431e-22
8.995115	2.36093e-22
8.984455	2.55182e-22
8.973796	2.75813e-22
8.963136	2.98111e-22
8.952477	3.22211e-22
8.941817	3.48258e-22
8.931158	3.76408e-22
8.920499	4.06833e-22
8.909839	4.39716e-22
8.899180	4.75254e-22
8.888520	5.13662e-22
8.877861	5.55173e-22
8.867201	6.00035e-22
8.856542	6.48521e-22
8.845883	7.00921e-22
8.835223	7.57553e-22
8.824564	8.18757e-22
8.813904	8.84902e-22
8.803245	9.56387e-22
8.792585	1.03364e-21
8.781926	1.11713e-21
8.771266	1.20737e-21
8.760607	1.30488e-21
8.749948	1.41026e-21
8.739288	1.52415e-21
8.728629	1.64723e-21
8.717969	1.78024e-21
8.707310	1.92399e-21
8.696650	2.07933e-21
8.685991	2.2472e-21
8.675332	2.42862e-21
8.664672	2.62468e-21
8.654013	2.83654e-21
8.643353	3.0655e-21
8.632694	3.31293e-21
8.622034	3.58031e-21
8.611375	3.86925e-21
8.600715	4.18149e-21
8.590056	4.51892e-21
8.579397	4.88355e-21
8.568737	5.27758e-21
8.558078	5.70338e-21
8.547418	6.1635e-21
8.536759	6.66072e-21
8.526099	7.19802e-21
8.515440	7.77863e-21
8.504781	8.40603e-21
8.494121	9.084e-21
8.483462	9.8166e-21
8.472802	1.06082e-20
8.462143	1.14637e-20
8.451483	1.2388e-20
8.440824	1.33869e-20
8.430165	1.44662e-20
8.419505	1.56324e-20
8.408846	1.68926e-20
8.398186	1.82543e-20
8.387527	1.97257e-20
8.376867	2.13155e-20
8.366208	2.30335e-20
8.355548	2.48897e-20
8.344889	2.68954e-20
8.334230	2.90626e-20
8.323570	3.14044e-20
8.312911	3.39346e-20
8.302251	3.66685e-20
8.291592	3.96225e-20
8.280932	4.28143e-20
8.270273	4.62629e-20
8.259614	4.99891e-20
8.248954	5.40152e-20
8.238295	5.83652e-20
8.227635	6.30653e-20
8.216976	6.81435e-20
8.206316	7.36303e-20
8.195657	7.95585e-20
8.184997	8.59636e-20
8.174338	9.28839e-20
8.163679	1.00361e-19
8.153019	1.08439e-19
8.142360	1.17167e-19
8.131700	1.26597e-19
8.121041	1.36784e-19
8.110381	1.47792e-19
8.099722	1.59684e-19
8.089063	1.72532e-19
8.078403	1.86413e-19
8.067744	2.01409e-19
8.057084	2.17611e-19
8.046425	2.35115e-19
8.035765	2.54026e-19
8.025106	2.74456e-19
8.014447	2.96528e-19
8.003787	3.20374e-19
7.993128	3.46135e-19
7.982468	3.73965e-19
7.971809	4.04031e-19
7.961149	4.36512e-19
7.950490	4.71602e-19
7.939830	5.0951e-19
7.929171	5.50462e-19
7.918512	5.94702e-19
7.907852	6.42495e-19
7.897193	6.94124e-19
7.886533	7.49898e-19
7.875874	8.1015e-19
7.865214	8.75237e-19
7.854555	9.45549e-19
7.843896	1.0215e-18
7.833236	1.10355e-18
7.822577	1.19219e-18
7.811917	1.28793e-18
7.801258	1.39136e-18
7.790598	1.50308e-18
7.779939	1.62376e-18
7.769279	1.75413e-18
7.758620	1.89495e-18
7.747961	2.04706e-18
7.737301	2.21138e-18
7.726642	2.38886e-18
7.715982	2.58058e-18
7.705323	2.78767e-18
7.694663	3.01136e-18
7.684004	3.25298e-18
7.673345	3.51396e-18
7.662685	3.79586e-18
7.652026	4.10036e-18
7.641366	4.42925e-18
7.630707	4.78449e-18
7.620047	5.16819e-18
7.609388	5.58263e-18
7.598729	6.03027e-18
7.588069	6.51377e-18
7.577410	7.03598e-18
7.566750	7.60002e-18
7.556091	8.20922e-18
7.545431	8.8672e-18
7.534772	9.57785e-18
7.524112	1.03454e-17
7.513453	1.11744e-17
7.502794	1.20697e-17
7.492134	1.30367e-17
7.481475	1.40811e-17
7.470815	1.5209e-17
7.460156	1.64272e-17
7.449496	1.77429e-17
7.438837	1.91638e-17
7.428178	2.06983e-17
7.417518	2.23556e-17
7.406859	2.41454e-17
7.396199	2.60784e-17
7.385540	2.81659e-17
7.374880	3.04203e-17
7.364221	3.28549e-17
7.353561	3.54841e-17
7.342902	3.83235e-17
7.332243	4.13898e-17
7.321583	4.47012e-17
7.310924	4.82771e-17
7.300264	5.21387e-17
7.289605	5.63089e-17
7.278945	6.08121e-17
7.268286	6.5675e-17
7.257627	7.09264e-17
7.246967	7.6597e-17
7.236308	8.27205e-17
7.225648	8.93329e-17
7.214989	9.64731e-17
7.204329	1.04183e-16
7.193670	1.12509e-16
7.183011	1.21499e-16
7.172351	1.31206e-16
7.161692	1.41689e-16
7.151032	1.53007e-16
7.140373	1.65228e-16
7.129713	1.78424e-16
7.119054	1.92673e-16
7.108394	2.08058e-16
7.097735	2.24669e-16
7.087076	2.42606e-16
7.076416	2.61972e-16
7.065757	2.82882e-16
7.055097	3.05458e-16
7.044438	3.29834e-16
7.033778	3.56153e-16
7.023119	3.84568e-16
7.012460	4.15247e-16
7.001800	4.4837e-16
6.991141	4.84132e-16
6.980481	5.22742e-16
6.969822	5.64426e-16
6.959162	6.0943e-16
6.948503	6.58017e-16
6.937843	7.10471e-16
6.927184	7.67101e-16
6.916525	8.28238e-16
6.905865	8.94241e-16
6.895206	9.65495e-16
6.884546	1.04242e-15
6.873887	1.12546e-15
6.863227	1.21511e-15
6.852568	1.31189e-15
6.841909	1.41636e-15
6.831249	1.52914e-15
6.820590	1.65089e-15
6.809930	1.78231e-15
6.799271	1.92418e-15
6.788611	2.07733e-15
6.777952	2.24265e-15
6.767293	2.4211e-15
6.756633	2.61372e-15
6.745974	2.82165e-15
6.735314	3.0461e-15
6.724655	3.28836e-15
6.713995	3.54987e-15
6.703336	3.83213e-15
6.692676	4.1368e-15
6.682017	4.46566e-15
6.671358	4.82061e-15
6.660698	5.20373e-15
6.650039	5.61725e-15
6.639379	6.06356e-15
6.628720	6.54529e-15
6.618060	7.06521e-15
6.607401	7.62637e-15
6.596742	8.23201e-15
6.586082	8.88567e-15
6.575423	9.59114e-15
6.564763	1.03525e-14
6.554104	1.11742e-14
6.543444	1.20611e-14
6.532785	1.30181e-14
6.522126	1.4051e-14
6.511466	1.51657e-14
6.500807	1.63687e-14
6.490147	1.76669e-14
6.479488	1.90678e-14
6.468828	2.05797e-14
6.458169	2.22112e-14
6.447509	2.39718e-14
6.436850	2.58717e-14
6.426191	2.79219e-14
6.415531	3.01342e-14
6.404872	3.25215e-14
6.394212	3.50976e-14
6.383553	3.78773e-14
6.372893	4.08767e-14
6.362234	4.41132e-14
6.351575	4.76054e-14
6.340915	5.13735e-14
6.330256	5.54393e-14
6.319596	5.98262e-14
6.308937	6.45595e-14
6.298277	6.96666e-14
6.287618	7.51768e-14
6.276958	8.11219e-14
6.266299	8.75363e-14
6.255640	9.44567e-14
6.244980	1.01923e-13
6.234321	1.09978e-13
6.223661	1.18669e-13
6.213002	1.28045e-13
6.202342	1.3816e-13
6.191683	1.49073e-13
6.181024	1.60845e-13
6.170364	1.73545e-13
6.159705	1.87246e-13
6.149045	2.02025e-13
6.138386	2.17969e-13
6.127726	2.35168e-13
6.117067	2.53722e-13
6.106408	2.73735e-13
6.095748	2.95324e-13
6.085089	3.18612e-13
6.074429	3.43731e-13
6.063770	3.70827e-13
6.053110	4.00053e-13
6.042451	4.31577e-13
6.031791	4.65579e-13
6.021132	5.02254e-13
6.010473	5.4181e-13
5.999813	5.84475e-13
5.989154	6.30491e-13
5.978494	6.8012e-13
5.967835	7.33647e-13
5.957175	7.91376e-13
5.946516	8.53636e-13
5.935857	9.20781e-13
5.925197	9.93195e-13
5.914538	1.07129e-12
5.903878	1.15551e-12
5.893219	1.24633e-12
5.882559	1.34427e-12
5.871900	1.44989e-12
5.861240	1.56379e-12
5.850581	1.6866e-12
5.839922	1.81904e-12
5.829262	1.96185e-12
5.818603	2.11584e-12
5.807943	2.28189e-12
5.797284	2.46092e-12
5.786624	2.65397e-12
5.775965	2.86212e-12
5.765306	3.08655e-12
5.754646	3.32852e-12
5.743987	3.58941e-12
5.733327	3.87069e-12
5.722668	4.17395e-12
5.712008	4.5009e-12
5.701349	4.85338e-12
5.690690	5.23339e-12
5.680030	5.64306e-12
5.669371	6.0847e-12
5.658711	6.5608e-12
5.648052	7.07404e-12
5.637392	7.62731e-12
5.626733	8.22372e-12
5.616073	8.86661e-12
5.605414	9.5596e-12
5.594755	1.03066e-11
5.584095	1.11118e-11
5.573436	1.19796e-11
5.562776	1.29151e-11
5.552117	1.39233e-11
5.541457	1.501e-11
5.530798	1.61812e-11
5.520139	1.74435e-11
5.509479	1.8804e-11
5.498820	2.02701e-11
5.488160	2.18503e-11
5.477501	2.35531e-11
5.466841	2.53883e-11
5.456182	2.73659e-11
5.445522	2.9497e-11
5.434863	3.17934e-11
5.424204	3.42681e-11
5.413544	3.69346e-11
5.402885	3.98079e-11
5.392225	4.29039e-11
5.381566	4.62398e-11
5.370906	4.98341e-11
5.360247	5.37067e-11
5.349588	5.78791e-11
5.338928	6.23745e-11
5.328269	6.72176e-11
5.317609	7.24353e-11
5.306950	7.80565e-11
5.296290	8.41122e-11
5.285631	9.06358e-11
5.274972	9.76633e-11
5.264312	1.05234e-10
5.253653	1.13388e-10
5.242993	1.22172e-10
5.232334	1.31634e-10
5.221674	1.41825e-10
5.211015	1.52802e-10
5.200355	1.64625e-10
5.189696	1.77359e-10
5.179037	1.91073e-10
5.168377	2.05843e-10
5.157718	2.2175e-10
5.147058	2.38881e-10
5.136399	2.5733e-10
5.125739	2.77196e-10
5.115080	2.9859e-10
5.104421	3.21627e-10
5.093761	3.46433e-10
5.083102	3.73143e-10
5.072442	4.01903e-10
5.061783	4.32869e-10
5.051123	4.66209e-10
5.040464	5.02105e-10
5.029804	5.40751e-10
5.019145	5.82356e-10
5.008486	6.27147e-10
4.997826	6.75366e-10
4.987167	7.27273e-10
4.976507	7.83148e-10
4.965848	8.43295e-10
4.955188	9.08036e-10
4.944529	9.77722e-10
4.933870	1.05273e-09
4.923210	1.13345e-09
4.912551	1.22034e-09
4.901891	1.31385e-09
4.891232	1.41448e-09
4.880572	1.52278e-09
4.869913	1.63932e-09
4.859254	1.76473e-09
4.848594	1.89968e-09
4.837935	2.04489e-09
4.827275	2.20113e-09
4.816616	2.36924e-09
4.805956	2.55012e-09
4.795297	2.74471e-09
4.784637	2.95407e-09
4.773978	3.17929e-09
4.763319	3.42158e-09
4.752659	3.68221e-09
4.742000	3.96258e-09
4.731340	4.26415e-09
4.720681	4.58852e-09
4.710021	4.9374e-09
4.699362	5.31263e-09
4.688703	5.71619e-09
4.678043	6.15019e-09
4.667384	6.61692e-09
4.656724	7.11881e-09
4.646065	7.65851e-09
4.635405	8.23883e-09
4.624746	8.86281e-09
4.614086	9.5337e-09
4.603427	1.0255e-08
4.592768	1.10305e-08
4.582108	1.18641e-08
4.571449	1.27603e-08
4.560789	1.37237e-08
4.550130	1.47592e-08
4.539470	1.58722e-08
4.528811	1.70686e-08
4.518152	1.83543e-08
4.507492	1.97361e-08
4.496833	2.12211e-08
4.486173	2.28168e-08
4.475514	2.45316e-08
4.464854	2.63741e-08
4.454195	2.83538e-08
4.443536	3.04807e-08
4.432876	3.27658e-08
4.422217	3.52207e-08
4.411557	3.78578e-08
4.400898	4.06906e-08
4.390238	4.37333e-08
4.379579	4.70013e-08
4.368919	5.05112e-08
4.358260	5.42807e-08
4.347601	5.83287e-08
4.336941	6.26756e-08
4.326282	6.73431e-08
4.315622	7.23547e-08
4.304963	7.77353e-08
4.294303	8.35118e-08
4.283644	8.9713e-08
4.272985	9.63696e-08
4.262325	1.03515e-07
4.251666	1.11184e-07
4.241006	1.19415e-07
4.230347	1.28248e-07
4.219687	1.37726e-07
4.209028	1.47898e-07
4.198368	1.58811e-07
4.187709	1.7052e-07
4.177050	1.83081e-07
4.166390	1.96556e-07
4.155731	2.11011e-07
4.145071	2.26515e-07
4.134412	2.43142e-07
4.123752	2.60975e-07
4.113093	2.80097e-07
4.102434	3.00602e-07
4.091774	3.22587e-07
4.081115	3.46157e-07
4.070455	3.71424e-07
4.059796	3.98509e-07
4.049136	4.2754e-07
4.038477	4.58654e-07
4.027818	4.91998e-07
4.017158	5.27728e-07
4.006499	5.66011e-07
3.995839	6.07028e-07
3.985180	6.50968e-07
3.974520	6.98036e-07
3.963861	7.4845e-07
3.953201	8.02442e-07
3.942542	8.60261e-07
3.931883	9.22173e-07
3.921223	9.88459e-07
3.910564	1.05942e-06
3.899904	1.13538e-06
3.889245	1.21669e-06
3.878585	1.3037e-06
3.867926	1.39682e-06
3.857267	1.49644e-06
3.846607	1.60303e-06
3.835948	1.71706e-06
3.825288	1.83902e-06
3.814629	1.96945e-06
3.803969	2.10893e-06
3.793310	2.25806e-06
3.782650	2.4175e-06
3.771991	2.58792e-06
3.761332	2.77008e-06
3.750672	2.96474e-06
3.740013	3.17273e-06
3.729353	3.39495e-06
3.718694	3.63232e-06
3.708034	3.88584e-06
3.697375	4.15658e-06
3.686716	4.44566e-06
3.676056	4.75426e-06
3.665397	5.08367e-06
3.654737	5.43522e-06
3.644078	5.81033e-06
3.633418	6.21053e-06
3.622759	6.63741e-06
3.612100	7.09268e-06
3.601440	7.57813e-06
3.590781	8.09566e-06
3.580121	8.64729e-06
3.569462	9.23516e-06
3.558802	9.86151e-06
3.548143	1.05287e-05
3.537483	1.12394e-05
3.526824	1.1996e-05
3.516165	1.28015e-05
3.505505	1.36589e-05
3.494846	1.45711e-05
3.484186	1.55416e-05
3.473527	1.65738e-05
3.462867	1.76713e-05
3.452208	1.8838e-05
3.441549	2.00779e-05
3.430889	2.13952e-05
3.420230	2.27943e-05
3.409570	2.428e-05
3.398911	2.58571e-05
3.388251	2.75307e-05
3.377592	2.93061e-05
3.366933	3.1189e-05
3.356273	3.31851e-05
3.345614	3.53006e-05
3.334954	3.75417e-05
3.324295	3.99151e-05
3.313635	4.24276e-05
3.302976	4.50862e-05
3.292316	4.78984e-05
3.281657	5.08717e-05
3.270998	5.4014e-05
3.260338	5.73333e-05
3.249679	6.0838e-05
3.239019	6.45365e-05
3.228360	6.84377e-05
3.217700	7.25504e-05
3.207041	7.68836e-05
3.196382	8.14466e-05
3.185722	8.62487e-05
3.175063	9.12991e-05
3.164403	9.66073e-05
3.153744	0.000102183
3.143084	0.000108034
3.132425	0.000114171
3.121765	0.000120602
3.111106	0.000127336
3.100447	0.00013438
3.089787	0.000141743
3.079128	0.000149432
3.068468	0.000157452
3.057809	0.000165808
3.047149	0.000174506
3.036490	0.000183547
3.025831	0.000192934
3.015171	0.000202666
3.004512	0.000212742
2.993852	0.000223156
2.983193	0.000233902
2.972533	0.000244972
2.961874	0.000256352
2.951215	0.000268027
2.940555	0.000279978
2.929896	0.00029218
2.919236	0.000304605
2.908577	0.000317221
2.897917	0.000329989
2.887258	0.000342865
2.876598	0.000355797
2.865939	0.000368728
2.855280	0.000381594
2.844620	0.000394323
2.833961	0.000406835
2.823301	0.000419041
2.812642	0.000430846
2.801982	0.000442145
2.791323	0.000452826
2.780664	0.000462773
2.770004	0.00047186
2.759345	0.000479963
2.748685	0.000486956
2.738026	0.000492722
2.727366	0.000497159
2.716707	0.000500203
2.706047	0.000501855
&
```
