## Supplementary material for "All-at-once RNA folding with 3D motif prediction framed by evolutionary information": RF01627_ceN36-1.surv

```
0.226031	0.037037
-0.008713	1
&
3.512445	0.000117813
3.424416	0.000235627
3.395073	0.00035344
3.277701	0.000471254
2.896242	0.000589067
2.280040	0.00070688
2.206682	0.000824694
2.192011	0.000942507
2.162668	0.00106032
2.074639	0.00117813
2.001281	0.00129595
1.883909	0.00141376
1.707851	0.00153157
1.546465	0.00164939
1.531794	0.00188501
1.502451	0.00212064
1.487779	0.00223845
1.473108	0.00259189
1.458436	0.00270971
1.429093	0.00306315
1.414422	0.00318096
1.399750	0.00341659
1.385079	0.0035344
1.370407	0.00400566
1.297050	0.00412347
1.282378	0.00424128
1.253035	0.0043591
1.238364	0.00447691
1.179678	0.00459472
1.165006	0.00471254
1.047634	0.00483035
1.003620	0.00494816
0.974277	0.00518379
0.944934	0.0053016
0.930262	0.00541942
0.915591	0.00553723
0.842233	0.00565504
0.812890	0.00577286
0.739533	0.00600848
0.710190	0.00624411
0.651504	0.00647974
0.578147	0.00683318
0.534132	0.00695099
0.504789	0.00718662
0.490118	0.00730443
0.475446	0.00742224
0.446103	0.00765787
0.387417	0.00777568
0.372746	0.00801131
0.343403	0.00812912
0.328731	0.00836475
0.299388	0.00942507
0.284717	0.00977851
0.270045	0.00989632
0.255374	0.0102498
0.226031	0.0108388
0.211359	0.0109566
0.196688	0.0111923
0.182016	0.0113101
0.167345	0.0118992
0.152673	0.0121348
0.138002	0.0127238
0.123330	0.0130773
0.108659	0.0133129
0.093987	0.0135485
0.079316	0.014491
0.064644	0.0146089
0.049973	0.0148445
0.035301	0.0150801
0.020630	0.0159048
0.005958	0.0161404
-0.008713	0.950754
-0.023385	0.951579
-0.038056	0.952521
-0.052728	0.953817
-0.067399	0.956409
-0.082071	0.957823
-0.096742	0.959119
-0.111414	0.962064
-0.126085	0.963596
-0.140757	0.965598
-0.155428	0.967837
-0.170100	0.969251
-0.184771	0.9709
-0.199443	0.973963
-0.214114	0.975966
-0.228786	0.977851
-0.243457	0.9795
-0.258129	0.981975
-0.272800	0.98386
-0.287472	0.985391
-0.302143	0.987041
-0.316815	0.988572
-0.331486	0.989986
-0.346158	0.991046
-0.360829	0.991871
-0.375501	0.992578
-0.390172	0.99352
-0.404844	0.993756
-0.419515	0.994934
-0.434187	0.995641
-0.448858	0.996112
-0.463529	0.99623
-0.478201	0.996583
-0.492872	0.996819
-0.507544	0.996937
-0.522215	0.997526
-0.536887	0.997762
-0.551558	0.997879
-0.580901	0.997997
-0.595573	0.998468
-0.624916	0.998704
-0.639587	0.999057
-0.668930	0.999293
-0.683602	0.999411
-0.727616	0.999529
-0.786302	0.999764
-0.800974	0.999882
-0.933017	1
&
5.786527	5.87199e-07
5.771855	1.1744e-06
5.654483	1.7616e-06
5.625140	2.3488e-06
5.610469	4.69759e-06
5.595797	5.28479e-06
5.581126	8.22079e-06
5.551783	1.05696e-05
5.537111	1.11568e-05
5.522440	1.1744e-05
5.507768	1.29184e-05
5.493097	1.40928e-05
5.478425	1.64416e-05
5.463754	1.93776e-05
5.449082	2.17264e-05
5.434411	2.23136e-05
5.419739	2.40752e-05
5.405068	2.75984e-05
5.390396	2.87728e-05
5.375725	3.05344e-05
5.361053	3.17087e-05
5.346382	3.28831e-05
5.331710	3.46447e-05
5.317039	3.52319e-05
5.302367	3.75807e-05
5.287696	3.87551e-05
5.273024	3.93423e-05
5.243681	4.05167e-05
5.170324	4.11039e-05
5.155652	4.16911e-05
5.126309	4.22783e-05
5.111638	4.28655e-05
5.096966	4.34527e-05
5.082295	4.40399e-05
5.067623	4.58015e-05
5.052952	4.75631e-05
5.023609	4.87375e-05
5.008937	4.93247e-05
4.994266	5.22607e-05
4.979594	5.40223e-05
4.964923	5.69583e-05
4.950251	6.04815e-05
4.935580	6.22431e-05
4.920908	6.51791e-05
4.906237	6.63535e-05
4.891565	6.92895e-05
4.876894	7.04639e-05
4.862223	7.45743e-05
4.847551	7.92719e-05
4.832880	8.16207e-05
4.818208	8.45567e-05
4.803537	8.57311e-05
4.788865	8.69055e-05
4.774194	8.98415e-05
4.759522	9.10159e-05
4.744851	9.27775e-05
4.730179	9.39518e-05
4.700836	9.51262e-05
4.686165	9.80622e-05
4.671493	9.86494e-05
4.642150	9.92366e-05
4.612807	0.000100411
4.598136	0.000100998
4.568793	0.000101585
4.554121	0.000102173
4.539450	0.000103934
4.495435	0.000105696
4.480764	0.000106283
4.436749	0.00010687
4.422078	0.000108045
4.407406	0.000108632
4.392735	0.000109806
4.378063	0.000110393
4.319377	0.000111568
4.304706	0.000112742
4.290034	0.000113917
4.260691	0.000114504
4.231348	0.000115678
4.216677	0.000116265
4.202005	0.00011744
4.187334	0.000118027
4.172662	0.000118614
4.157991	0.000119201
4.143319	0.000120376
4.128648	0.000120963
4.084633	0.00012155
4.069962	0.000122137
4.025947	0.000123312
3.981933	0.000123899
3.937918	0.000124486
3.908575	0.000126835
3.893904	0.000127422
3.879232	0.000128597
3.864561	0.000129771
3.835218	0.000131533
3.820546	0.000132707
3.805875	0.000133294
3.776532	0.000134469
3.761861	0.00013623
3.747189	0.000141515
3.732518	0.000143277
3.717846	0.000146213
3.703175	0.000153259
3.688503	0.000155608
3.673832	0.000160305
3.659160	0.00016559
3.644489	0.000171462
3.629817	0.000176747
3.615146	0.000184381
3.600474	0.00019084
3.585803	0.000197299
3.571131	0.000209043
3.556460	0.000216676
3.541788	0.000229595
3.527117	0.000240164
3.512445	0.00024956
3.497774	0.000260716
3.483102	0.000271286
3.468431	0.00028714
3.453759	0.000307105
3.439088	0.000322959
3.424416	0.000342924
3.409745	0.00035643
3.395073	0.000372284
3.380402	0.000393423
3.365730	0.000410452
3.351059	0.000427481
3.336387	0.000450969
3.321716	0.000472108
3.307044	0.000490898
3.292373	0.00050323
3.277701	0.000516735
3.263030	0.000529066
3.248358	0.000541398
3.233687	0.000549618
3.219015	0.000556665
3.204344	0.00056195
3.189672	0.000572519
3.175001	0.000581327
3.160329	0.000589548
3.145658	0.000597769
3.130986	0.000607164
3.116315	0.000615385
3.101643	0.000626541
3.086972	0.000632413
3.072300	0.000644745
3.057629	0.00065414
3.042957	0.000662361
3.028286	0.00066882
3.013614	0.000675279
2.998943	0.000684087
2.984271	0.000688197
2.969600	0.000698767
2.954928	0.000705226
2.940257	0.00071286
2.925585	0.000722842
2.910914	0.000729888
2.896242	0.000735173
2.881571	0.000741045
2.866899	0.000748092
2.852228	0.000752789
2.837556	0.000759248
2.822885	0.000766882
2.808213	0.000773928
2.793542	0.000778626
2.778870	0.000787434
2.764199	0.000795655
2.749527	0.000799178
2.734856	0.000803288
2.720185	0.000806812
2.705513	0.000813271
2.690842	0.000815619
2.676170	0.000822079
2.661499	0.000825602
2.646827	0.000826776
2.632156	0.000828538
2.617484	0.000833823
2.602813	0.000836171
2.588141	0.000837933
2.573470	0.000840869
2.558798	0.000841456
2.544127	0.000843218
2.529455	0.000843805
2.514784	0.000845567
2.500112	0.000847915
2.485441	0.000848503
2.470769	0.000852613
2.456098	0.000857311
2.441426	0.000861421
2.426755	0.000863183
2.412083	0.000864357
2.397412	0.000866119
2.382740	0.000869055
2.368069	0.000870229
2.353397	0.000877275
2.338726	0.000884322
2.324054	0.000892543
2.309383	0.000897827
2.294711	0.000904874
2.280040	0.000912507
2.265368	0.000916618
2.250697	0.000923077
2.236025	0.000926013
2.221354	0.0009266
2.206682	0.000928362
2.192011	0.000929536
2.177339	0.000930123
2.162668	0.000931885
2.147996	0.000932472
2.133325	0.000933647
2.118653	0.000935408
2.103982	0.000935995
2.089310	0.000937757
2.074639	0.000939518
2.059967	0.00094128
2.030624	0.000944803
2.015953	0.000947152
2.001281	0.000947739
1.986610	0.000950675
1.971938	0.000951262
1.957267	0.000952437
1.942595	0.000955373
1.927924	0.00095596
1.913252	0.000956547
1.898581	0.000959483
1.883909	0.000961832
1.869238	0.000964181
1.854566	0.000965942
1.839895	0.000969466
1.825223	0.000972989
1.810552	0.000975925
1.795880	0.000978274
1.781209	0.000980622
1.766537	0.000983558
1.751866	0.000994715
1.737194	0.00100881
1.722523	0.00102584
1.707851	0.00103582
1.693180	0.00104698
1.678509	0.00106812
1.663837	0.00110511
1.649166	0.00116853
1.634494	0.00123547
1.619823	0.00130828
1.605151	0.00138696
1.590480	0.0015138
1.575808	0.00171169
1.561137	0.00200352
1.546465	0.00227716
1.531794	0.00257839
1.517122	0.00286025
1.502451	0.00313975
1.487779	0.00340164
1.473108	0.00367117
1.458436	0.00389019
1.443765	0.00407575
1.429093	0.00423899
1.414422	0.00437698
1.399750	0.00452319
1.385079	0.00464357
1.370407	0.00477452
1.355736	0.0049172
1.341064	0.00501351
1.326393	0.00509748
1.311721	0.00517792
1.297050	0.0052478
1.282378	0.00531122
1.267707	0.00535526
1.253035	0.00539871
1.238364	0.00542924
1.223692	0.00545978
1.209021	0.00549853
1.194349	0.00553259
1.179678	0.00556606
1.165006	0.00559366
1.150335	0.00562537
1.135663	0.00565297
1.120992	0.0056835
1.106320	0.00570757
1.091649	0.00573635
1.076977	0.00577452
1.062306	0.00582267
1.047634	0.00587904
1.032963	0.00593893
1.018291	0.00598532
1.003620	0.00604287
0.988948	0.00609806
0.974277	0.0061468
0.959605	0.00620904
0.944934	0.00626835
0.930262	0.00633412
0.915591	0.00640106
0.900919	0.00646682
0.886248	0.00653142
0.871576	0.00659542
0.856905	0.00665708
0.842233	0.00670405
0.827562	0.0067616
0.812890	0.00680916
0.798219	0.00684792
0.783547	0.00689489
0.768876	0.0069313
0.754204	0.00696301
0.739533	0.00702642
0.724861	0.007101
0.710190	0.00718849
0.695518	0.00729184
0.680847	0.00738168
0.666175	0.00747974
0.651504	0.0075643
0.636832	0.00763594
0.622161	0.00772578
0.607490	0.00783911
0.592818	0.00794011
0.578147	0.00804521
0.563475	0.008202
0.548804	0.00835995
0.534132	0.00854022
0.519461	0.00868878
0.504789	0.00879096
0.490118	0.00889959
0.475446	0.00899178
0.460775	0.0090916
0.446103	0.00920787
0.431432	0.0093394
0.416760	0.00948796
0.402089	0.00963829
0.387417	0.00979918
0.372746	0.00997592
0.358074	0.0101627
0.343403	0.0104245
0.328731	0.0107704
0.314060	0.0111069
0.299388	0.0114422
0.284717	0.0118315
0.270045	0.0122548
0.255374	0.0125942
0.240702	0.0130223
0.226031	0.0134604
0.211359	0.0139137
0.196688	0.0144322
0.182016	0.0149436
0.167345	0.0154897
0.152673	0.0160047
0.138002	0.0164756
0.123330	0.016919
0.108659	0.0173077
0.093987	0.0177134
0.079316	0.0180804
0.064644	0.0183934
0.049973	0.0187322
0.035301	0.019377
0.020630	0.02001
0.005958	0.0206342
-0.008713	0.931912
-0.023385	0.933064
-0.038056	0.934894
-0.052728	0.937971
-0.067399	0.94157
-0.082071	0.945488
-0.096742	0.949059
-0.111414	0.95225
-0.126085	0.955558
-0.140757	0.958945
-0.155428	0.962198
-0.170100	0.965301
-0.184771	0.967973
-0.199443	0.970581
-0.214114	0.973087
-0.228786	0.975528
-0.243457	0.977776
-0.258129	0.97995
-0.272800	0.981948
-0.287472	0.983732
-0.302143	0.985352
-0.316815	0.986867
-0.331486	0.98819
-0.346158	0.989327
-0.360829	0.990357
-0.375501	0.991345
-0.390172	0.992166
-0.404844	0.99295
-0.419515	0.993651
-0.434187	0.994288
-0.448858	0.994883
-0.463529	0.995412
-0.478201	0.995914
-0.492872	0.996342
-0.507544	0.996732
-0.522215	0.997089
-0.536887	0.997407
-0.551558	0.997696
-0.566230	0.997959
-0.580901	0.998183
-0.595573	0.998383
-0.610244	0.998571
-0.624916	0.998738
-0.639587	0.998857
-0.654259	0.998985
-0.668930	0.999092
-0.683602	0.999198
-0.698273	0.999286
-0.712945	0.999363
-0.727616	0.999435
-0.742288	0.999503
-0.756959	0.999564
-0.771631	0.99961
-0.786302	0.999659
-0.800974	0.999703
-0.815645	0.999742
-0.830317	0.999783
-0.844988	0.999805
-0.859660	0.999844
-0.874331	0.999862
-0.889003	0.999879
-0.903674	0.999901
-0.918346	0.999913
-0.933017	0.999923
-0.947689	0.999933
-0.962360	0.999942
-0.977032	0.99995
-0.991703	0.999957
-1.006375	0.999961
-1.021046	0.999965
-1.035718	0.999969
-1.050389	0.999972
-1.065061	0.999974
-1.079732	0.999978
-1.094404	0.999981
-1.123747	0.999983
-1.138418	0.999985
-1.153090	0.999988
-1.167761	0.999991
-1.182433	0.999992
-1.197104	0.999994
-1.211776	0.999995
-1.226447	0.999996
-1.255790	0.999998
-1.299805	0.999999
-1.461191	1
&
21.705097	8.2991e-16
21.690425	8.47635e-16
21.675754	8.65738e-16
21.661082	8.84229e-16
21.646411	9.03114e-16
21.631739	9.22403e-16
21.617068	9.42104e-16
21.602396	9.62226e-16
21.587725	9.82778e-16
21.573053	1.00377e-15
21.558382	1.02521e-15
21.543710	1.04711e-15
21.529039	1.06947e-15
21.514367	1.09231e-15
21.499696	1.11564e-15
21.485024	1.13947e-15
21.470353	1.16381e-15
21.455681	1.18867e-15
21.441010	1.21406e-15
21.426338	1.23999e-15
21.411667	1.26648e-15
21.396995	1.29353e-15
21.382324	1.32116e-15
21.367652	1.34938e-15
21.352981	1.37821e-15
21.338309	1.40764e-15
21.323638	1.43771e-15
21.308966	1.46842e-15
21.294295	1.49979e-15
21.279623	1.53183e-15
21.264952	1.56455e-15
21.250280	1.59797e-15
21.235609	1.63211e-15
21.220937	1.66697e-15
21.206266	1.70258e-15
21.191594	1.73895e-15
21.176923	1.7761e-15
21.162251	1.81404e-15
21.147580	1.85279e-15
21.132908	1.89237e-15
21.118237	1.93279e-15
21.103565	1.97408e-15
21.088894	2.01626e-15
21.074222	2.05933e-15
21.059551	2.10332e-15
21.044879	2.14825e-15
21.030208	2.19415e-15
21.015536	2.24102e-15
21.000865	2.2889e-15
20.986193	2.3378e-15
20.971522	2.38774e-15
20.956850	2.43875e-15
20.942179	2.49085e-15
20.927507	2.54407e-15
20.912836	2.59842e-15
20.898164	2.65393e-15
20.883493	2.71063e-15
20.868821	2.76854e-15
20.854150	2.82769e-15
20.839478	2.88811e-15
20.824807	2.94981e-15
20.810135	3.01283e-15
20.795464	3.0772e-15
20.780793	3.14295e-15
20.766121	3.2101e-15
20.751450	3.27868e-15
20.736778	3.34874e-15
20.722107	3.42028e-15
20.707435	3.49336e-15
20.692764	3.568e-15
20.678092	3.64424e-15
20.663421	3.7221e-15
20.648749	3.80163e-15
20.634078	3.88286e-15
20.619406	3.96582e-15
20.604735	4.05056e-15
20.590063	4.1371e-15
20.575392	4.2255e-15
20.560720	4.31579e-15
20.546049	4.40801e-15
20.531377	4.50219e-15
20.516706	4.5984e-15
20.502034	4.69665e-15
20.487363	4.79701e-15
20.472691	4.89951e-15
20.458020	5.00421e-15
20.443348	5.11114e-15
20.428677	5.22035e-15
20.414005	5.33191e-15
20.399334	5.44584e-15
20.384662	5.56221e-15
20.369991	5.68107e-15
20.355319	5.80247e-15
20.340648	5.92646e-15
20.325976	6.05311e-15
20.311305	6.18246e-15
20.296633	6.31458e-15
20.281962	6.44952e-15
20.267290	6.58734e-15
20.252619	6.72811e-15
20.237947	6.8719e-15
20.223276	7.01875e-15
20.208604	7.16874e-15
20.193933	7.32194e-15
20.179261	7.47842e-15
20.164590	7.63824e-15
20.149918	7.80148e-15
20.135247	7.9682e-15
20.120575	8.13849e-15
20.105904	8.31242e-15
20.091232	8.49007e-15
20.076561	8.67152e-15
20.061889	8.85684e-15
20.047218	9.04613e-15
20.032546	9.23947e-15
20.017875	9.43693e-15
20.003203	9.63862e-15
19.988532	9.84462e-15
19.973860	1.0055e-14
19.959189	1.02699e-14
19.944517	1.04894e-14
19.929846	1.07136e-14
19.915174	1.09426e-14
19.900503	1.11765e-14
19.885831	1.14154e-14
19.871160	1.16594e-14
19.856488	1.19086e-14
19.841817	1.21631e-14
19.827145	1.24231e-14
19.812474	1.26886e-14
19.797802	1.29598e-14
19.783131	1.32368e-14
19.768459	1.35197e-14
19.753788	1.38087e-14
19.739116	1.41039e-14
19.724445	1.44054e-14
19.709774	1.47133e-14
19.695102	1.50278e-14
19.680431	1.5349e-14
19.665759	1.56771e-14
19.651088	1.60122e-14
19.636416	1.63545e-14
19.621745	1.67041e-14
19.607073	1.70611e-14
19.592402	1.74259e-14
19.577730	1.77984e-14
19.563059	1.81788e-14
19.548387	1.85674e-14
19.533716	1.89643e-14
19.519044	1.93697e-14
19.504373	1.97838e-14
19.489701	2.02067e-14
19.475030	2.06387e-14
19.460358	2.10799e-14
19.445687	2.15306e-14
19.431015	2.19908e-14
19.416344	2.2461e-14
19.401672	2.29411e-14
19.387001	2.34316e-14
19.372329	2.39325e-14
19.357658	2.44442e-14
19.342986	2.49668e-14
19.328315	2.55005e-14
19.313643	2.60457e-14
19.298972	2.66025e-14
19.284300	2.71713e-14
19.269629	2.77522e-14
19.254957	2.83455e-14
19.240286	2.89516e-14
19.225614	2.95705e-14
19.210943	3.02028e-14
19.196271	3.08485e-14
19.181600	3.15081e-14
19.166928	3.21817e-14
19.152257	3.28698e-14
19.137585	3.35726e-14
19.122914	3.42904e-14
19.108242	3.50236e-14
19.093571	3.57724e-14
19.078899	3.65373e-14
19.064228	3.73185e-14
19.049556	3.81165e-14
19.034885	3.89315e-14
19.020213	3.97639e-14
19.005542	4.06142e-14
18.990870	4.14826e-14
18.976199	4.23696e-14
18.961527	4.32756e-14
18.946856	4.4201e-14
18.932184	4.51461e-14
18.917513	4.61115e-14
18.902841	4.70975e-14
18.888170	4.81047e-14
18.873498	4.91333e-14
18.858827	5.0184e-14
18.844155	5.12571e-14
18.829484	5.23532e-14
18.814812	5.34728e-14
18.800141	5.46162e-14
18.785469	5.57842e-14
18.770798	5.69771e-14
18.756126	5.81956e-14
18.741455	5.94401e-14
18.726783	6.07113e-14
18.712112	6.20096e-14
18.697440	6.33358e-14
18.682769	6.46902e-14
18.668098	6.60737e-14
18.653426	6.74868e-14
18.638755	6.89301e-14
18.624083	7.04043e-14
18.609412	7.191e-14
18.594740	7.34479e-14
18.580069	7.50187e-14
18.565397	7.66232e-14
18.550726	7.82619e-14
18.536054	7.99358e-14
18.521383	8.16454e-14
18.506711	8.33916e-14
18.492040	8.51752e-14
18.477368	8.6997e-14
18.462697	8.88577e-14
18.448025	9.07582e-14
18.433354	9.26994e-14
18.418682	9.46822e-14
18.404011	9.67073e-14
18.389339	9.87758e-14
18.374668	1.00889e-13
18.359996	1.03047e-13
18.345325	1.05251e-13
18.330653	1.07502e-13
18.315982	1.09801e-13
18.301310	1.1215e-13
18.286639	1.14549e-13
18.271967	1.16999e-13
18.257296	1.19502e-13
18.242624	1.22058e-13
18.227953	1.24669e-13
18.213281	1.27336e-13
18.198610	1.3006e-13
18.183938	1.32842e-13
18.169267	1.35684e-13
18.154595	1.38586e-13
18.139924	1.41551e-13
18.125252	1.44579e-13
18.110581	1.47672e-13
18.095909	1.50831e-13
18.081238	1.54058e-13
18.066566	1.57354e-13
18.051895	1.6072e-13
18.037223	1.64158e-13
18.022552	1.6767e-13
18.007880	1.71257e-13
17.993209	1.74921e-13
17.978537	1.78664e-13
17.963866	1.82486e-13
17.949194	1.8639e-13
17.934523	1.90378e-13
17.919851	1.94451e-13
17.905180	1.98611e-13
17.890508	2.02861e-13
17.875837	2.07201e-13
17.861165	2.11634e-13
17.846494	2.16162e-13
17.831822	2.20787e-13
17.817151	2.25511e-13
17.802479	2.30336e-13
17.787808	2.35264e-13
17.773136	2.40298e-13
17.758465	2.4544e-13
17.743793	2.50692e-13
17.729122	2.56056e-13
17.714450	2.61535e-13
17.699779	2.67131e-13
17.685107	2.72847e-13
17.670436	2.78685e-13
17.655764	2.84648e-13
17.641093	2.90739e-13
17.626421	2.96961e-13
17.611750	3.03315e-13
17.597079	3.09806e-13
17.582407	3.16435e-13
17.567736	3.23207e-13
17.553064	3.30123e-13
17.538393	3.37188e-13
17.523721	3.44404e-13
17.509050	3.51774e-13
17.494378	3.59302e-13
17.479707	3.66991e-13
17.465035	3.74845e-13
17.450364	3.82867e-13
17.435692	3.9106e-13
17.421021	3.9943e-13
17.406349	4.07978e-13
17.391678	4.16709e-13
17.377006	4.25628e-13
17.362335	4.34737e-13
17.347663	4.44041e-13
17.332992	4.53545e-13
17.318320	4.63251e-13
17.303649	4.73166e-13
17.288977	4.83293e-13
17.274306	4.93637e-13
17.259634	5.04203e-13
17.244963	5.14994e-13
17.230291	5.26017e-13
17.215620	5.37276e-13
17.200948	5.48776e-13
17.186277	5.60522e-13
17.171605	5.7252e-13
17.156934	5.84774e-13
17.142262	5.97291e-13
17.127591	6.10076e-13
17.112919	6.23135e-13
17.098248	6.36474e-13
17.083576	6.50098e-13
17.068905	6.64014e-13
17.054233	6.78227e-13
17.039562	6.92746e-13
17.024890	7.07575e-13
17.010219	7.22722e-13
16.995547	7.38193e-13
16.980876	7.53996e-13
16.966204	7.70136e-13
16.951533	7.86623e-13
16.936861	8.03463e-13
16.922190	8.20663e-13
16.907518	8.38232e-13
16.892847	8.56177e-13
16.878175	8.74507e-13
16.863504	8.93229e-13
16.848832	9.12352e-13
16.834161	9.31884e-13
16.819489	9.51835e-13
16.804818	9.72214e-13
16.790146	9.93029e-13
16.775475	1.01429e-12
16.760803	1.03601e-12
16.746132	1.05819e-12
16.731460	1.08084e-12
16.716789	1.10398e-12
16.702117	1.12762e-12
16.687446	1.15177e-12
16.672774	1.17643e-12
16.658103	1.20162e-12
16.643431	1.22734e-12
16.628760	1.25362e-12
16.614088	1.28047e-12
16.599417	1.30789e-12
16.584745	1.33589e-12
16.570074	1.3645e-12
16.555402	1.39371e-12
16.540731	1.42356e-12
16.526060	1.45404e-12
16.511388	1.48518e-12
16.496717	1.51698e-12
16.482045	1.54947e-12
16.467374	1.58265e-12
16.452702	1.61654e-12
16.438031	1.65116e-12
16.423359	1.68652e-12
16.408688	1.72264e-12
16.394016	1.75953e-12
16.379345	1.79721e-12
16.364673	1.8357e-12
16.350002	1.87501e-12
16.335330	1.91517e-12
16.320659	1.95618e-12
16.305987	1.99808e-12
16.291316	2.04087e-12
16.276644	2.08458e-12
16.261973	2.12923e-12
16.247301	2.17483e-12
16.232630	2.22141e-12
16.217958	2.26899e-12
16.203287	2.31759e-12
16.188615	2.36723e-12
16.173944	2.41793e-12
16.159272	2.46972e-12
16.144601	2.52262e-12
16.129929	2.57666e-12
16.115258	2.63185e-12
16.100586	2.68822e-12
16.085915	2.74581e-12
16.071243	2.80462e-12
16.056572	2.8647e-12
16.041900	2.92607e-12
16.027229	2.98874e-12
16.012557	3.05277e-12
15.997886	3.11816e-12
15.983214	3.18496e-12
15.968543	3.25319e-12
15.953871	3.32288e-12
15.939200	3.39407e-12
15.924528	3.46678e-12
15.909857	3.54105e-12
15.895185	3.61691e-12
15.880514	3.69439e-12
15.865842	3.77354e-12
15.851171	3.85439e-12
15.836499	3.93697e-12
15.821828	4.02131e-12
15.807156	4.10747e-12
15.792485	4.19547e-12
15.777813	4.28536e-12
15.763142	4.37718e-12
15.748470	4.47096e-12
15.733799	4.56676e-12
15.719127	4.66461e-12
15.704456	4.76455e-12
15.689784	4.86664e-12
15.675113	4.97092e-12
15.660441	5.07743e-12
15.645770	5.18623e-12
15.631098	5.29736e-12
15.616427	5.41087e-12
15.601755	5.52682e-12
15.587084	5.64525e-12
15.572412	5.76622e-12
15.557741	5.88978e-12
15.543069	6.016e-12
15.528398	6.14492e-12
15.513726	6.2766e-12
15.499055	6.41111e-12
15.484384	6.5485e-12
15.469712	6.68884e-12
15.455041	6.83218e-12
15.440369	6.97861e-12
15.425698	7.12817e-12
15.411026	7.28093e-12
15.396355	7.43698e-12
15.381683	7.59637e-12
15.367012	7.75918e-12
15.352340	7.92547e-12
15.337669	8.09534e-12
15.322997	8.26885e-12
15.308326	8.44608e-12
15.293654	8.62711e-12
15.278983	8.81202e-12
15.264311	9.0009e-12
15.249640	9.19383e-12
15.234968	9.3909e-12
15.220297	9.59219e-12
15.205625	9.7978e-12
15.190954	1.00078e-11
15.176282	1.02223e-11
15.161611	1.04415e-11
15.146939	1.06653e-11
15.132268	1.08939e-11
15.117596	1.11275e-11
15.102925	1.1366e-11
15.088253	1.16097e-11
15.073582	1.18585e-11
15.058910	1.21128e-11
15.044239	1.23724e-11
15.029567	1.26377e-11
15.014896	1.29086e-11
15.000224	1.31854e-11
14.985553	1.34681e-11
14.970881	1.37568e-11
14.956210	1.40517e-11
14.941538	1.4353e-11
14.926867	1.46607e-11
14.912195	1.49751e-11
14.897524	1.52962e-11
14.882852	1.56241e-11
14.868181	1.59591e-11
14.853509	1.63013e-11
14.838838	1.66509e-11
14.824166	1.70079e-11
14.809495	1.73726e-11
14.794823	1.77451e-11
14.780152	1.81256e-11
14.765480	1.85143e-11
14.750809	1.89113e-11
14.736137	1.93169e-11
14.721466	1.97311e-11
14.706794	2.01542e-11
14.692123	2.05864e-11
14.677451	2.10279e-11
14.662780	2.14789e-11
14.648108	2.19395e-11
14.633437	2.241e-11
14.618765	2.28906e-11
14.604094	2.33815e-11
14.589422	2.3883e-11
14.574751	2.43952e-11
14.560079	2.49185e-11
14.545408	2.54529e-11
14.530736	2.59988e-11
14.516065	2.65565e-11
14.501393	2.71261e-11
14.486722	2.77079e-11
14.472050	2.83022e-11
14.457379	2.89093e-11
14.442707	2.95294e-11
14.428036	3.01628e-11
14.413365	3.08098e-11
14.398693	3.14707e-11
14.384022	3.21458e-11
14.369350	3.28354e-11
14.354679	3.35397e-11
14.340007	3.42592e-11
14.325336	3.49942e-11
14.310664	3.57449e-11
14.295993	3.65117e-11
14.281321	3.7295e-11
14.266650	3.80951e-11
14.251978	3.89124e-11
14.237307	3.97473e-11
14.222635	4.06e-11
14.207964	4.14711e-11
14.193292	4.23609e-11
14.178621	4.32697e-11
14.163949	4.41981e-11
14.149278	4.51464e-11
14.134606	4.61151e-11
14.119935	4.71046e-11
14.105263	4.81153e-11
14.090592	4.91478e-11
14.075920	5.02024e-11
14.061249	5.12796e-11
14.046577	5.238e-11
14.031906	5.3504e-11
14.017234	5.46521e-11
14.002563	5.58249e-11
13.987891	5.70229e-11
13.973220	5.82466e-11
13.958548	5.94966e-11
13.943877	6.07735e-11
13.929205	6.20777e-11
13.914534	6.341e-11
13.899862	6.47709e-11
13.885191	6.6161e-11
13.870519	6.75809e-11
13.855848	6.90314e-11
13.841176	7.0513e-11
13.826505	7.20265e-11
13.811833	7.35724e-11
13.797162	7.51516e-11
13.782490	7.67647e-11
13.767819	7.84124e-11
13.753147	8.00955e-11
13.738476	8.18148e-11
13.723804	8.3571e-11
13.709133	8.53649e-11
13.694461	8.71974e-11
13.679790	8.90692e-11
13.665118	9.09813e-11
13.650447	9.29344e-11
13.635775	9.49295e-11
13.621104	9.69675e-11
13.606432	9.90492e-11
13.591761	1.01176e-10
13.577089	1.03348e-10
13.562418	1.05567e-10
13.547746	1.07833e-10
13.533075	1.10148e-10
13.518403	1.12513e-10
13.503732	1.14929e-10
13.489060	1.17397e-10
13.474389	1.19917e-10
13.459717	1.22492e-10
13.445046	1.25123e-10
13.430374	1.27809e-10
13.415703	1.30554e-10
13.401031	1.33357e-10
13.386360	1.36221e-10
13.371688	1.39146e-10
13.357017	1.42134e-10
13.342346	1.45186e-10
13.327674	1.48304e-10
13.313003	1.51489e-10
13.298331	1.54743e-10
13.283660	1.58066e-10
13.268988	1.61461e-10
13.254317	1.64928e-10
13.239645	1.68471e-10
13.224974	1.72089e-10
13.210302	1.75785e-10
13.195631	1.79561e-10
13.180959	1.83418e-10
13.166288	1.87357e-10
13.151616	1.91382e-10
13.136945	1.95493e-10
13.122273	1.99692e-10
13.107602	2.03981e-10
13.092930	2.08363e-10
13.078259	2.12839e-10
13.063587	2.17411e-10
13.048916	2.22082e-10
13.034244	2.26853e-10
13.019573	2.31726e-10
13.004901	2.36705e-10
12.990230	2.4179e-10
12.975558	2.46985e-10
12.960887	2.52291e-10
12.946215	2.57712e-10
12.931544	2.63249e-10
12.916872	2.68905e-10
12.902201	2.74683e-10
12.887529	2.80585e-10
12.872858	2.86614e-10
12.858186	2.92773e-10
12.843515	2.99064e-10
12.828843	3.0549e-10
12.814172	3.12055e-10
12.799500	3.1876e-10
12.784829	3.2561e-10
12.770157	3.32608e-10
12.755486	3.39756e-10
12.740814	3.47057e-10
12.726143	3.54516e-10
12.711471	3.62135e-10
12.696800	3.69918e-10
12.682128	3.77869e-10
12.667457	3.8599e-10
12.652785	3.94286e-10
12.638114	4.02761e-10
12.623442	4.11418e-10
12.608771	4.20261e-10
12.594099	4.29295e-10
12.579428	4.38523e-10
12.564756	4.47949e-10
12.550085	4.57578e-10
12.535413	4.67415e-10
12.520742	4.77463e-10
12.506070	4.87727e-10
12.491399	4.98212e-10
12.476727	5.08923e-10
12.462056	5.19865e-10
12.447384	5.31041e-10
12.432713	5.42459e-10
12.418041	5.54122e-10
12.403370	5.66035e-10
12.388698	5.78206e-10
12.374027	5.90638e-10
12.359355	6.03338e-10
12.344684	6.16311e-10
12.330012	6.29564e-10
12.315341	6.43101e-10
12.300669	6.56931e-10
12.285998	6.71057e-10
12.271327	6.85488e-10
12.256655	7.0023e-10
12.241984	7.15289e-10
12.227312	7.30672e-10
12.212641	7.46386e-10
12.197969	7.62438e-10
12.183298	7.78836e-10
12.168626	7.95587e-10
12.153955	8.12699e-10
12.139283	8.30179e-10
12.124612	8.48036e-10
12.109940	8.66277e-10
12.095269	8.84911e-10
12.080597	9.03946e-10
12.065926	9.23391e-10
12.051254	9.43254e-10
12.036583	9.63546e-10
12.021911	9.84274e-10
12.007240	1.00545e-09
11.992568	1.02708e-09
11.977897	1.04918e-09
11.963225	1.07175e-09
11.948554	1.09481e-09
11.933882	1.11836e-09
11.919211	1.14243e-09
11.904539	1.16701e-09
11.889868	1.19212e-09
11.875196	1.21777e-09
11.860525	1.24397e-09
11.845853	1.27074e-09
11.831182	1.29809e-09
11.816510	1.32602e-09
11.801839	1.35456e-09
11.787167	1.38371e-09
11.772496	1.41348e-09
11.757824	1.4439e-09
11.743153	1.47498e-09
11.728481	1.50673e-09
11.713810	1.53915e-09
11.699138	1.57228e-09
11.684467	1.60612e-09
11.669795	1.6407e-09
11.655124	1.67601e-09
11.640452	1.71209e-09
11.625781	1.74894e-09
11.611109	1.78659e-09
11.596438	1.82505e-09
11.581766	1.86434e-09
11.567095	1.90448e-09
11.552423	1.94548e-09
11.537752	1.98736e-09
11.523080	2.03015e-09
11.508409	2.07386e-09
11.493737	2.11851e-09
11.479066	2.16413e-09
11.464394	2.21072e-09
11.449723	2.25833e-09
11.435051	2.30695e-09
11.420380	2.35663e-09
11.405708	2.40738e-09
11.391037	2.45922e-09
11.376365	2.51218e-09
11.361694	2.56628e-09
11.347022	2.62155e-09
11.332351	2.67801e-09
11.317679	2.73569e-09
11.303008	2.79461e-09
11.288336	2.8548e-09
11.273665	2.91629e-09
11.258993	2.97911e-09
11.244322	3.04328e-09
11.229651	3.10883e-09
11.214979	3.1758e-09
11.200308	3.24421e-09
11.185636	3.3141e-09
11.170965	3.3855e-09
11.156293	3.45843e-09
11.141622	3.53294e-09
11.126950	3.60906e-09
11.112279	3.68682e-09
11.097607	3.76626e-09
11.082936	3.84741e-09
11.068264	3.93031e-09
11.053593	4.015e-09
11.038921	4.10151e-09
11.024250	4.1899e-09
11.009578	4.28019e-09
10.994907	4.37243e-09
10.980235	4.46666e-09
10.965564	4.56292e-09
10.950892	4.66126e-09
10.936221	4.76172e-09
10.921549	4.86435e-09
10.906878	4.9692e-09
10.892206	5.07631e-09
10.877535	5.18573e-09
10.862863	5.29751e-09
10.848192	5.4117e-09
10.833520	5.52836e-09
10.818849	5.64754e-09
10.804177	5.76929e-09
10.789506	5.89367e-09
10.774834	6.02074e-09
10.760163	6.15054e-09
10.745491	6.28315e-09
10.730820	6.41863e-09
10.716148	6.55703e-09
10.701477	6.69841e-09
10.686805	6.84285e-09
10.672134	6.99041e-09
10.657462	7.14116e-09
10.642791	7.29516e-09
10.628119	7.45249e-09
10.613448	7.61321e-09
10.598776	7.77741e-09
10.584105	7.94515e-09
10.569433	8.11652e-09
10.554762	8.29159e-09
10.540090	8.47044e-09
10.525419	8.65315e-09
10.510747	8.83981e-09
10.496076	9.0305e-09
10.481404	9.22532e-09
10.466733	9.42434e-09
10.452061	9.62766e-09
10.437390	9.83538e-09
10.422718	1.00476e-08
10.408047	1.02644e-08
10.393375	1.04858e-08
10.378704	1.07121e-08
10.364032	1.09432e-08
10.349361	1.11794e-08
10.334689	1.14206e-08
10.320018	1.16671e-08
10.305346	1.19189e-08
10.290675	1.21761e-08
10.276003	1.24389e-08
10.261332	1.27074e-08
10.246660	1.29817e-08
10.231989	1.32619e-08
10.217317	1.35481e-08
10.202646	1.38406e-08
10.187974	1.41394e-08
10.173303	1.44446e-08
10.158632	1.47564e-08
10.143960	1.5075e-08
10.129289	1.54005e-08
10.114617	1.5733e-08
10.099946	1.60727e-08
10.085274	1.64197e-08
10.070603	1.67743e-08
10.055931	1.71365e-08
10.041260	1.75066e-08
10.026588	1.78846e-08
10.011917	1.82709e-08
9.997245	1.86655e-08
9.982574	1.90686e-08
9.967902	1.94805e-08
9.953231	1.99012e-08
9.938559	2.03311e-08
9.923888	2.07703e-08
9.909216	2.12189e-08
9.894545	2.16773e-08
9.879873	2.21456e-08
9.865202	2.2624e-08
9.850530	2.31128e-08
9.835859	2.36122e-08
9.821187	2.41224e-08
9.806516	2.46436e-08
9.791844	2.51761e-08
9.777173	2.57201e-08
9.762501	2.62759e-08
9.747830	2.68438e-08
9.733158	2.74239e-08
9.718487	2.80166e-08
9.703815	2.86221e-08
9.689144	2.92408e-08
9.674472	2.98728e-08
9.659801	3.05185e-08
9.645129	3.11782e-08
9.630458	3.18522e-08
9.615786	3.25408e-08
9.601115	3.32443e-08
9.586443	3.39631e-08
9.571772	3.46974e-08
9.557100	3.54476e-08
9.542429	3.62141e-08
9.527757	3.69972e-08
9.513086	3.77972e-08
9.498414	3.86146e-08
9.483743	3.94497e-08
9.469071	4.03029e-08
9.454400	4.11745e-08
9.439728	4.20651e-08
9.425057	4.2975e-08
9.410385	4.39046e-08
9.395714	4.48543e-08
9.381042	4.58246e-08
9.366371	4.6816e-08
9.351699	4.78288e-08
9.337028	4.88636e-08
9.322356	4.99209e-08
9.307685	5.1001e-08
9.293013	5.21046e-08
9.278342	5.32321e-08
9.263670	5.43841e-08
9.248999	5.5561e-08
9.234327	5.67635e-08
9.219656	5.7992e-08
9.204984	5.92472e-08
9.190313	6.05296e-08
9.175641	6.18399e-08
9.160970	6.31785e-08
9.146298	6.45462e-08
9.131627	6.59436e-08
9.116955	6.73713e-08
9.102284	6.883e-08
9.087613	7.03203e-08
9.072941	7.1843e-08
9.058270	7.33987e-08
9.043598	7.49882e-08
9.028927	7.66121e-08
9.014255	7.82714e-08
8.999584	7.99666e-08
8.984912	8.16986e-08
8.970241	8.34683e-08
8.955569	8.52763e-08
8.940898	8.71236e-08
8.926226	8.90111e-08
8.911555	9.09395e-08
8.896883	9.29098e-08
8.882212	9.49228e-08
8.867540	9.69796e-08
8.852869	9.90811e-08
8.838197	1.01228e-07
8.823526	1.03422e-07
8.808854	1.05663e-07
8.794183	1.07954e-07
8.779511	1.10293e-07
8.764840	1.12684e-07
8.750168	1.15127e-07
8.735497	1.17623e-07
8.720825	1.20172e-07
8.706154	1.22778e-07
8.691482	1.2544e-07
8.676811	1.2816e-07
8.662139	1.30939e-07
8.647468	1.33778e-07
8.632796	1.36679e-07
8.618125	1.39644e-07
8.603453	1.42672e-07
8.588782	1.45767e-07
8.574110	1.48929e-07
8.559439	1.52159e-07
8.544767	1.5546e-07
8.530096	1.58833e-07
8.515424	1.62279e-07
8.500753	1.658e-07
8.486081	1.69398e-07
8.471410	1.73073e-07
8.456738	1.76829e-07
8.442067	1.80667e-07
8.427395	1.84588e-07
8.412724	1.88594e-07
8.398052	1.92688e-07
8.383381	1.96871e-07
8.368709	2.01145e-07
8.354038	2.05512e-07
8.339366	2.09973e-07
8.324695	2.14533e-07
8.310023	2.19191e-07
8.295352	2.23951e-07
8.280680	2.28814e-07
8.266009	2.33783e-07
8.251337	2.38861e-07
8.236666	2.44049e-07
8.221994	2.49351e-07
8.207323	2.54767e-07
8.192651	2.60302e-07
8.177980	2.65957e-07
8.163308	2.71736e-07
8.148637	2.77641e-07
8.133965	2.83674e-07
8.119294	2.89839e-07
8.104622	2.96138e-07
8.089951	3.02574e-07
8.075279	3.09151e-07
8.060608	3.15871e-07
8.045937	3.22738e-07
8.031265	3.29754e-07
8.016594	3.36924e-07
8.001922	3.4425e-07
7.987251	3.51735e-07
7.972579	3.59384e-07
7.957908	3.672e-07
7.943236	3.75187e-07
7.928565	3.83347e-07
7.913893	3.91686e-07
7.899222	4.00207e-07
7.884550	4.08913e-07
7.869879	4.1781e-07
7.855207	4.26901e-07
7.840536	4.36191e-07
7.825864	4.45683e-07
7.811193	4.55383e-07
7.796521	4.65294e-07
7.781850	4.75422e-07
7.767178	4.85771e-07
7.752507	4.96347e-07
7.737835	5.07153e-07
7.723164	5.18195e-07
7.708492	5.29479e-07
7.693821	5.41009e-07
7.679149	5.52791e-07
7.664478	5.64831e-07
7.649806	5.77134e-07
7.635135	5.89706e-07
7.620463	6.02553e-07
7.605792	6.15681e-07
7.591120	6.29096e-07
7.576449	6.42804e-07
7.561777	6.56812e-07
7.547106	6.71126e-07
7.532434	6.85754e-07
7.517763	7.00702e-07
7.503091	7.15977e-07
7.488420	7.31586e-07
7.473748	7.47537e-07
7.459077	7.63837e-07
7.444405	7.80493e-07
7.429734	7.97515e-07
7.415062	8.14909e-07
7.400391	8.32684e-07
7.385719	8.50848e-07
7.371048	8.69411e-07
7.356376	8.8838e-07
7.341705	9.07764e-07
7.327033	9.27573e-07
7.312362	9.47817e-07
7.297690	9.68504e-07
7.283019	9.89644e-07
7.268347	1.01125e-06
7.253676	1.03333e-06
7.239004	1.05589e-06
7.224333	1.07894e-06
7.209661	1.10251e-06
7.194990	1.12658e-06
7.180318	1.15119e-06
7.165647	1.17634e-06
7.150975	1.20204e-06
7.136304	1.2283e-06
7.121632	1.25514e-06
7.106961	1.28257e-06
7.092289	1.3106e-06
7.077618	1.33925e-06
7.062946	1.36852e-06
7.048275	1.39844e-06
7.033603	1.42901e-06
7.018932	1.46026e-06
7.004260	1.4922e-06
6.989589	1.52483e-06
6.974918	1.55818e-06
6.960246	1.59227e-06
6.945575	1.62711e-06
6.930903	1.66271e-06
6.916232	1.69909e-06
6.901560	1.73627e-06
6.886889	1.77428e-06
6.872217	1.81312e-06
6.857546	1.85281e-06
6.842874	1.89337e-06
6.828203	1.93483e-06
6.813531	1.97721e-06
6.798860	2.02051e-06
6.784188	2.06477e-06
6.769517	2.11e-06
6.754845	2.15623e-06
6.740174	2.20348e-06
6.725502	2.25177e-06
6.710831	2.30112e-06
6.696159	2.35156e-06
6.681488	2.40311e-06
6.666816	2.4558e-06
6.652145	2.50965e-06
6.637473	2.56469e-06
6.622802	2.62095e-06
6.608130	2.67844e-06
6.593459	2.7372e-06
6.578787	2.79726e-06
6.564116	2.85865e-06
6.549444	2.92139e-06
6.534773	2.98551e-06
6.520101	3.05106e-06
6.505430	3.11805e-06
6.490758	3.18652e-06
6.476087	3.2565e-06
6.461415	3.32803e-06
6.446744	3.40114e-06
6.432072	3.47587e-06
6.417401	3.55225e-06
6.402729	3.63032e-06
6.388058	3.71011e-06
6.373386	3.79168e-06
6.358715	3.87504e-06
6.344043	3.96025e-06
6.329372	4.04735e-06
6.314700	4.13638e-06
6.300029	4.22738e-06
6.285357	4.3204e-06
6.270686	4.41547e-06
6.256014	4.51266e-06
6.241343	4.612e-06
6.226671	4.71354e-06
6.212000	4.81733e-06
6.197328	4.92342e-06
6.182657	5.03187e-06
6.167985	5.14273e-06
6.153314	5.25604e-06
6.138642	5.37187e-06
6.123971	5.49028e-06
6.109299	5.61131e-06
6.094628	5.73503e-06
6.079956	5.86151e-06
6.065285	5.99079e-06
6.050613	6.12295e-06
6.035942	6.25804e-06
6.021270	6.39614e-06
6.006599	6.53732e-06
5.991927	6.68163e-06
5.977256	6.82916e-06
5.962584	6.97997e-06
5.947913	7.13415e-06
5.933241	7.29175e-06
5.918570	7.45287e-06
5.903899	7.61758e-06
5.889227	7.78596e-06
5.874556	7.9581e-06
5.859884	8.13408e-06
5.845213	8.31398e-06
5.830541	8.4979e-06
5.815870	8.68592e-06
5.801198	8.87815e-06
5.786527	9.07467e-06
5.771855	9.27558e-06
5.757184	9.48098e-06
5.742512	9.69097e-06
5.727841	9.90566e-06
5.713169	1.01252e-05
5.698498	1.03496e-05
5.683826	1.0579e-05
5.669155	1.08136e-05
5.654483	1.10534e-05
5.639812	1.12986e-05
5.625140	1.15493e-05
5.610469	1.18056e-05
5.595797	1.20676e-05
5.581126	1.23356e-05
5.566454	1.26095e-05
5.551783	1.28897e-05
5.537111	1.31761e-05
5.522440	1.34689e-05
5.507768	1.37683e-05
5.493097	1.40745e-05
5.478425	1.43875e-05
5.463754	1.47076e-05
5.449082	1.50349e-05
5.434411	1.53696e-05
5.419739	1.57118e-05
5.405068	1.60617e-05
5.390396	1.64195e-05
5.375725	1.67854e-05
5.361053	1.71595e-05
5.346382	1.75421e-05
5.331710	1.79333e-05
5.317039	1.83334e-05
5.302367	1.87425e-05
5.287696	1.91608e-05
5.273024	1.95887e-05
5.258353	2.00262e-05
5.243681	2.04736e-05
5.229010	2.09311e-05
5.214338	2.13991e-05
5.199667	2.18776e-05
5.184995	2.2367e-05
5.170324	2.28675e-05
5.155652	2.33794e-05
5.140981	2.39029e-05
5.126309	2.44383e-05
5.111638	2.49859e-05
5.096966	2.5546e-05
5.082295	2.61188e-05
5.067623	2.67047e-05
5.052952	2.73039e-05
5.038280	2.79168e-05
5.023609	2.85437e-05
5.008937	2.91849e-05
4.994266	2.98407e-05
4.979594	3.05116e-05
4.964923	3.11978e-05
4.950251	3.18997e-05
4.935580	3.26177e-05
4.920908	3.33522e-05
4.906237	3.41035e-05
4.891565	3.4872e-05
4.876894	3.56582e-05
4.862223	3.64625e-05
4.847551	3.72853e-05
4.832880	3.8127e-05
4.818208	3.89881e-05
4.803537	3.98691e-05
4.788865	4.07704e-05
4.774194	4.16925e-05
4.759522	4.26359e-05
4.744851	4.36012e-05
4.730179	4.45888e-05
4.715508	4.55992e-05
4.700836	4.66331e-05
4.686165	4.7691e-05
4.671493	4.87735e-05
4.656822	4.98811e-05
4.642150	5.10145e-05
4.627479	5.21743e-05
4.612807	5.33611e-05
4.598136	5.45756e-05
4.583464	5.58185e-05
4.568793	5.70905e-05
4.554121	5.83922e-05
4.539450	5.97245e-05
4.524778	6.1088e-05
4.510107	6.24835e-05
4.495435	6.39118e-05
4.480764	6.53738e-05
4.466092	6.68702e-05
4.451421	6.84019e-05
4.436749	6.99698e-05
4.422078	7.15748e-05
4.407406	7.32178e-05
4.392735	7.48998e-05
4.378063	7.66217e-05
4.363392	7.83846e-05
4.348720	8.01895e-05
4.334049	8.20375e-05
4.319377	8.39296e-05
4.304706	8.5867e-05
4.290034	8.78508e-05
4.275363	8.98822e-05
4.260691	9.19625e-05
4.246020	9.40929e-05
4.231348	9.62747e-05
4.216677	9.85093e-05
4.202005	0.000100798
4.187334	0.000103142
4.172662	0.000105543
4.157991	0.000108003
4.143319	0.000110523
4.128648	0.000113105
4.113976	0.000115749
4.099305	0.000118459
4.084633	0.000121236
4.069962	0.000124081
4.055290	0.000126997
4.040619	0.000129985
4.025947	0.000133048
4.011276	0.000136187
3.996604	0.000139404
3.981933	0.000142703
3.967261	0.000146085
3.952590	0.000149552
3.937918	0.000153107
3.923247	0.000156753
3.908575	0.000160492
3.893904	0.000164327
3.879232	0.000168261
3.864561	0.000172297
3.849889	0.000176437
3.835218	0.000180686
3.820546	0.000185046
3.805875	0.000189521
3.791204	0.000194115
3.776532	0.000198831
3.761861	0.000203674
3.747189	0.000208647
3.732518	0.000213756
3.717846	0.000219004
3.703175	0.000224396
3.688503	0.000229938
3.673832	0.000235636
3.659160	0.000241494
3.644489	0.000247519
3.629817	0.000253717
3.615146	0.000260096
3.600474	0.000266662
3.585803	0.000273423
3.571131	0.000280388
3.556460	0.000287567
3.541788	0.000294968
3.527117	0.000302602
3.512445	0.000310482
3.497774	0.000318621
3.483102	0.000327032
3.468431	0.000335732
3.453759	0.000344739
3.439088	0.000354074
3.424416	0.000363761
3.409745	0.000373827
3.395073	0.000384306
3.380402	0.000395239
3.365730	0.000406674
3.351059	0.000418678
3.336387	0.000431336
3.321716	0.000444771
3.307044	0.000459173
3.292373	0.000474873
3.277701	0.000492607
&
```
