## Supplementary material for "All-at-once RNA folding with 3D motif prediction framed by evolutionary information": RF01628_ceN38.cacofold.cov

```
#
# Method Target_E-val [cov_min,cov_max] [FP | TP True Found | Sen PPV F] 
# GTp    0.05           [-1.31,3.26]    [0 | 2 34 2 | 5.88 100.00 11.11] 
#
# in_CaCoFold in_given  left_pos      right_pos  score            E-value       pvalue       substitutions    power
#------------------------------------------------------------------------------------------------------------------------
*	 	        46	        65	3.25590	0.0298831	2.9967e-06	4		0.07
*	 	        65	       140	3.18142	0.0464849	4.66154e-06	4		0.07
```
