## Supplementary material for "All-at-once RNA folding with 3D motif prediction framed by evolutionary information": RF01628_ceN38.cacofold.helixcov

```
# RMs = 7 L = 142

# RM_HELIX NESTED 24-29 39-44, nbp = 6 nbp_cov = 0
# pvals: 0.949286,0.949286,0.949286,0.949286,0.949286,0.949286
# aggregated NONE
NESTED  :::::::::::::::::::::::<<<<<<_________>>>>>>::::::::::::::::::::::::::::::::::::::::::::::::::::::::::::::::::::::::::::::::::::::::::::::::::
        ::::::::::::::::::::::::::::::::::::::::::::::::::::::::::::::::::::::::::::::::::::::::::::::::::::::::::::::::::::::::::::::::::::::::::::::

# RM_HELIX NESTED 46-47 64-65, nbp = 2 nbp_cov = 1
# pvals: 2.9967e-06,0.949286
# aggregated NONE
NESTED  :::::::::::::::::::::::::::::::::::::::::::::<<________________>>:::::::::::::::::::::::::::::::::::::::::::::::::::::::::::::::::::::::::::::
        :::::::::::::::::::::::::::::::::::::::::::::<__________________>:::::::::::::::::::::::::::::::::::::::::::::::::::::::::::::::::::::::::::::

# RM_HELIX NESTED 3-7 66-70, nbp = 5 nbp_cov = 0
# pvals: 0.949286,0.949286,0.949286,0.949286,0.949286
# aggregated NONE
NESTED  ::<<<<<__________________________________________________________>>>>>::::::::::::::::::::::::::::::::::::::::::::::::::::::::::::::::::::::::
        ::::::::::::::::::::::::::::::::::::::::::::::::::::::::::::::::::::::::::::::::::::::::::::::::::::::::::::::::::::::::::::::::::::::::::::::

# RM_HELIX NESTED 96-104 111-119, nbp = 8 nbp_cov = 0
# pvals: 0.949286,0.949286,0.949286,0.949286,0.949286,0.0188772,0.949286,0.949286
# aggregated NONE
NESTED  :::::::::::::::::::::::::::::::::::::::::::::::::::::::::::::::::::::::::::::::::::::::::::::::<<-<<<<<<______>>>>>>->>:::::::::::::::::::::::
        ::::::::::::::::::::::::::::::::::::::::::::::::::::::::::::::::::::::::::::::::::::::::::::::::::::::::::::::::::::::::::::::::::::::::::::::

# RM_HELIX NESTED 89-92 123-126, nbp = 4 nbp_cov = 0
# pvals: 0.949286,0.949286,0.949286,0.949286
# aggregated NONE
NESTED  ::::::::::::::::::::::::::::::::::::::::::::::::::::::::::::::::::::::::::::::::::::::::<<<<______________________________>>>>::::::::::::::::
        ::::::::::::::::::::::::::::::::::::::::::::::::::::::::::::::::::::::::::::::::::::::::::::::::::::::::::::::::::::::::::::::::::::::::::::::

# RM_HELIX NESTED 79-86 129-136, nbp = 8 nbp_cov = 0
# pvals: 0.987552,0.949286,0.949286,0.949286,0.949286,0.949286,0.949286,0.949286
# aggregated NONE
NESTED  ::::::::::::::::::::::::::::::::::::::::::::::::::::::::::::::::::::::::::::::<<<<<<<<__________________________________________>>>>>>>>::::::
        ::::::::::::::::::::::::::::::::::::::::::::::::::::::::::::::::::::::::::::::::::::::::::::::::::::::::::::::::::::::::::::::::::::::::::::::

# RM_HELIX TRIPLET 65-65 140-140, nbp = 1 nbp_cov = 1
# pvals: 4.66154e-06
# aggregated NONE
TRIPLET ::::::::::::::::::::::::::::::::::::::::::::::::::::::::::::::::<__________________________________________________________________________>::
        ::::::::::::::::::::::::::::::::::::::::::::::::::::::::::::::::<__________________________________________________________________________>::
```
