## Supplementary material for "All-at-once RNA folding with 3D motif prediction framed by evolutionary information": RF01628_ceN38.cacofold.power

```
# Power analysis of CaCoFold structure 
#
# Powertype = SINGLE SUBSTITUTIONS
# covary  left_pos      right_pos    substitutions      power
#----------------------------------------------------------------
          3		70		0		0.00
          4		69		0		0.00
          5		68		0		0.00
          6		67		0		0.00
          7		66		0		0.00
          24		44		0		0.00
          25		43		0		0.00
          26		42		0		0.00
          27		41		1		0.00
          28		40		0		0.00
          29		39		0		0.00
     *    46		65		4		0.07
          47		64		0		0.00
     *    65		140		4		0.07
          79		136		2		0.00
          80		135		0		0.00
          81		134		0		0.00
          82		133		0		0.00
          83		132		0		0.00
          84		131		1		0.00
          85		130		0		0.00
          86		129		0		0.00
          89		126		0		0.00
          90		125		0		0.00
          91		124		0		0.00
          92		123		0		0.00
          96		119		0		0.00
          97		118		0		0.00
          99		116		0		0.00
          100		115		0		0.00
          101		114		1		0.00
          102		113		2		0.00
          103		112		0		0.00
          104		111		0		0.00
#
# BPAIRS 34
# avg substitutions per BP  0.4
# BPAIRS expected to covary 0.1 +/- 0.4
# BPAIRS observed to covary 2
#
```
