## Supplementary material for "All-at-once RNA folding with 3D motif prediction framed by evolutionary information": RF01628_ceN38.cov

```
#
# Method Target_E-val [cov_min,cov_max] [FP | TP True Found | Sen PPV F] 
# GTp    0.05           [-1.31,3.26]    [2 | 0 39 2 | 0.00 0.00 0.00] 
#
# #tests = 39 (base pairs) 9972 (others)
# in_given  left_pos       right_pos        score      E-value          pvalue      substitutions      power
#----------------------------------------------------------------------------------------------------------------
 	        46	        65	3.25590	0.0298831	2.9967e-06	4		0.07
 	        65	       140	3.18142	0.0464849	4.66154e-06	4		0.07
```
