## Supplementary material for "All-at-once RNA folding with 3D motif prediction framed by evolutionary information": RF01628_ceN38.helixcov

```
# RMs = 5 L = 142

# RM_HELIX NESTED 18-29 39-50, nbp = 12 nbp_cov = 0
# pvals: 0.949286,0.949286,0.949286,0.949286,0.995216,0.981513,0.949286,0.949286,0.949286,0.949286,0.949286,0.949286
# aggregated NONE
NESTED  :::::::::::::::::<<<<<<<<<<<<_________>>>>>>>>>>>>::::::::::::::::::::::::::::::::::::::::::::::::::::::::::::::::::::::::::::::::::::::::::::
        ::::::::::::::::::::::::::::::::::::::::::::::::::::::::::::::::::::::::::::::::::::::::::::::::::::::::::::::::::::::::::::::::::::::::::::::

# RM_HELIX NESTED 3-8 65-70, nbp = 6 nbp_cov = 0
# pvals: 0.949286,0.949286,0.949286,0.949286,0.949286,0.00730596
# aggregated NONE
NESTED  ::<<<<<<________________________________________________________>>>>>>::::::::::::::::::::::::::::::::::::::::::::::::::::::::::::::::::::::::
        ::::::::::::::::::::::::::::::::::::::::::::::::::::::::::::::::::::::::::::::::::::::::::::::::::::::::::::::::::::::::::::::::::::::::::::::

# RM_HELIX NESTED 95-104 111-121, nbp = 10 nbp_cov = 0
# pvals: 0.949286,0.949286,0.949286,0.949286,0.949286,0.949286,0.949286,0.0188772,0.949286,0.949286
# aggregated NONE
NESTED  ::::::::::::::::::::::::::::::::::::::::::::::::::::::::::::::::::::::::::::::::::::::::::::::<<<<<<<<<<______>>>>>->>>>>:::::::::::::::::::::
        ::::::::::::::::::::::::::::::::::::::::::::::::::::::::::::::::::::::::::::::::::::::::::::::::::::::::::::::::::::::::::::::::::::::::::::::

# RM_HELIX NESTED 89-92 123-126, nbp = 4 nbp_cov = 0
# pvals: 0.949286,0.949286,0.949286,0.949286
# aggregated NONE
NESTED  ::::::::::::::::::::::::::::::::::::::::::::::::::::::::::::::::::::::::::::::::::::::::<<<<______________________________>>>>::::::::::::::::
        ::::::::::::::::::::::::::::::::::::::::::::::::::::::::::::::::::::::::::::::::::::::::::::::::::::::::::::::::::::::::::::::::::::::::::::::

# RM_HELIX NESTED 80-86 129-135, nbp = 7 nbp_cov = 0
# pvals: 0.949286,0.949286,0.949286,0.949286,0.949286,0.949286,0.949286
# aggregated NONE
NESTED  :::::::::::::::::::::::::::::::::::::::::::::::::::::::::::::::::::::::::::::::<<<<<<<__________________________________________>>>>>>>:::::::
        ::::::::::::::::::::::::::::::::::::::::::::::::::::::::::::::::::::::::::::::::::::::::::::::::::::::::::::::::::::::::::::::::::::::::::::::
```
