## Supplementary material for "All-at-once RNA folding with 3D motif prediction framed by evolutionary information": RF01628_ceN38.power

```
# Power analysis of given structure 
#
# Powertype = SINGLE SUBSTITUTIONS
# covary  left_pos      right_pos    substitutions      power
#----------------------------------------------------------------
          3		70		0		0.00
          4		69		0		0.00
          5		68		0		0.00
          6		67		0		0.00
          7		66		0		0.00
          8		65		3		0.02
          18		50		0		0.00
          19		49		0		0.00
          20		48		0		0.00
          21		47		1		0.00
          22		46		3		0.02
          23		45		2		0.00
          24		44		0		0.00
          25		43		0		0.00
          26		42		0		0.00
          27		41		1		0.00
          28		40		0		0.00
          29		39		0		0.00
          80		135		0		0.00
          81		134		0		0.00
          82		133		0		0.00
          83		132		0		0.00
          84		131		1		0.00
          85		130		0		0.00
          86		129		0		0.00
          89		126		0		0.00
          90		125		0		0.00
          91		124		0		0.00
          92		123		0		0.00
          95		121		1		0.00
          96		120		0		0.00
          97		119		0		0.00
          98		118		0		0.00
          99		117		1		0.00
          100		115		0		0.00
          101		114		1		0.00
          102		113		2		0.00
          103		112		0		0.00
          104		111		0		0.00
#
# BPAIRS 39
# avg substitutions per BP  0.4
# BPAIRS expected to covary 0.0 +/- 0.2
# BPAIRS observed to covary 0
#
```
