## Supplementary material for "All-at-once RNA folding with 3D motif prediction framed by evolutionary information": RF01628_ceN38.surv

```
1.111970	0.025641
0.093015	0.0512821
-0.003518	0.948718
-0.357470	0.974359
-0.700697	1
&
3.246412	0.000100281
3.171331	0.000200562
2.785201	0.000300842
2.677942	0.000401123
2.613587	0.000501404
2.409796	0.000601685
2.399070	0.000701966
2.173828	0.000802246
2.141650	0.00100281
2.120198	0.00110309
2.098747	0.00120337
1.980763	0.00130365
1.873504	0.00140393
1.852052	0.00150421
1.830601	0.00190533
1.798423	0.0021059
1.776972	0.00220618
1.744794	0.00240674
1.723342	0.00250702
1.701891	0.00280786
1.680439	0.00290814
1.616084	0.00300842
1.583906	0.00320899
1.508826	0.00340955
1.498100	0.00350983
1.476648	0.00371039
1.455196	0.00381067
1.444471	0.00391095
1.433745	0.00411151
1.380116	0.00431207
1.369390	0.00441235
1.347938	0.00461292
1.294309	0.00491376
1.272857	0.00501404
1.219228	0.00511432
1.154873	0.0052146
1.133421	0.00561572
1.122695	0.005716
1.111970	0.00611713
1.090518	0.00671881
1.079792	0.00691937
1.069066	0.00701966
1.058340	0.00711994
1.036889	0.0073205
0.983259	0.00762134
0.929630	0.0078219
0.908179	0.00822302
0.897453	0.00842359
0.886727	0.00862415
0.876001	0.00872443
0.833098	0.00892499
0.822372	0.00902527
0.800920	0.00912555
0.790194	0.00922583
0.768743	0.00932611
0.758017	0.00952667
0.736565	0.00962696
0.693662	0.00982752
0.682936	0.0100281
0.672210	0.0101284
0.661484	0.0102286
0.650758	0.0103289
0.618581	0.0104292
0.607855	0.0106298
0.564952	0.0108303
0.554226	0.0109306
0.543500	0.0110309
0.532774	0.0111312
0.511323	0.0112314
0.489871	0.0113317
0.479145	0.011432
0.468419	0.0115323
0.457693	0.0116326
0.446968	0.0118331
0.436242	0.0119334
0.425516	0.0120337
0.414790	0.0123345
0.404064	0.0124348
0.393338	0.0127357
0.382612	0.0128359
0.361161	0.0129362
0.339709	0.0132371
0.296806	0.0133373
0.264628	0.0134376
0.253902	0.0136382
0.221725	0.013939
0.210999	0.0145407
0.178822	0.014641
0.168096	0.0147413
0.157370	0.0148416
0.146644	0.0150421
0.125192	0.0160449
0.103741	0.0170477
0.093015	0.0173486
0.082289	0.0177497
0.071563	0.01785
0.050111	0.0181508
0.017934	0.0182511
-0.003518	0.962395
-0.014244	0.962696
-0.024969	0.963097
-0.035695	0.963197
-0.046421	0.963698
-0.057147	0.963999
-0.067873	0.9644
-0.078599	0.965303
-0.089324	0.965604
-0.100050	0.965804
-0.110776	0.966205
-0.121502	0.966506
-0.132228	0.966606
-0.142954	0.966907
-0.153679	0.967308
-0.164405	0.96771
-0.175131	0.968612
-0.185857	0.969615
-0.196583	0.970618
-0.207309	0.97142
-0.218035	0.972824
-0.228760	0.973726
-0.239486	0.974328
-0.250212	0.974729
-0.260938	0.976233
-0.271664	0.976935
-0.282390	0.977136
-0.293115	0.977838
-0.303841	0.979041
-0.314567	0.979643
-0.325293	0.980245
-0.336019	0.980746
-0.346745	0.981749
-0.357470	0.983253
-0.368196	0.984055
-0.378922	0.984256
-0.400374	0.984657
-0.411100	0.984958
-0.421825	0.985359
-0.432551	0.98576
-0.443277	0.986863
-0.454003	0.987565
-0.464729	0.988267
-0.475455	0.988769
-0.486181	0.98927
-0.507632	0.989571
-0.518358	0.989771
-0.529084	0.989872
-0.539810	0.990172
-0.550536	0.990473
-0.561261	0.990975
-0.571987	0.991276
-0.582713	0.991576
-0.614891	0.991777
-0.625616	0.992479
-0.647068	0.99298
-0.657794	0.993582
-0.668520	0.994184
-0.679246	0.994384
-0.689971	0.995086
-0.700697	0.995287
-0.711423	0.995688
-0.732875	0.995788
-0.743601	0.995989
-0.754326	0.996089
-0.765052	0.99649
-0.775778	0.996691
-0.786504	0.996791
-0.797230	0.996992
-0.850859	0.997292
-0.883037	0.997393
-0.904488	0.997493
-0.915214	0.997794
-0.947392	0.997994
-0.990295	0.998195
-1.011747	0.998295
-1.033198	0.998496
-1.054650	0.998596
-1.065376	0.998797
-1.086828	0.998897
-1.097553	0.999097
-1.129731	0.999198
-1.161908	0.999298
-1.172634	0.999398
-1.226263	0.999499
-1.247715	0.999599
-1.269167	0.999799
-1.279893	0.9999
-1.322796	1
&
4.007946	3.32967e-07
3.975769	6.65934e-07
3.739800	9.98901e-07
3.546735	1.33187e-06
3.471654	1.66484e-06
3.450203	1.9978e-06
3.375122	2.33077e-06
3.289315	2.66374e-06
3.257137	2.9967e-06
3.224960	3.32967e-06
3.203508	3.66264e-06
3.192782	3.9956e-06
3.182057	4.32857e-06
3.171331	4.66154e-06
3.149879	4.99451e-06
3.139153	5.32747e-06
3.128427	5.66044e-06
3.117702	6.32637e-06
3.106976	6.99231e-06
3.096250	9.32308e-06
3.085524	1.19868e-05
3.074798	1.39846e-05
3.064072	1.46506e-05
3.053346	1.86462e-05
3.042621	2.26418e-05
3.031895	2.53055e-05
3.021169	2.83022e-05
3.010443	3.19648e-05
2.999717	3.56275e-05
2.988991	3.92901e-05
2.978266	4.29528e-05
2.967540	4.86132e-05
2.956814	5.46066e-05
2.946088	6.0267e-05
2.935362	6.85912e-05
2.924636	7.45846e-05
2.913911	8.39077e-05
2.903185	9.18989e-05
2.892459	0.000100889
2.881733	0.000111544
2.871007	0.000118869
2.860281	0.000127859
2.849556	0.000136849
2.838830	0.000150501
2.828104	0.000161489
2.817378	0.000175807
2.806652	0.000189125
2.795926	0.000201112
2.785201	0.000217095
2.774475	0.000226418
2.763749	0.000237406
2.753023	0.00024806
2.742297	0.000259714
2.731571	0.000276363
2.720845	0.000295675
2.710120	0.000307995
2.699394	0.00032997
2.688668	0.000350614
2.677942	0.000364599
2.667216	0.000378584
2.656490	0.000393567
2.645765	0.000409882
2.635039	0.000429528
2.624313	0.00045117
2.613587	0.000464156
2.602861	0.000478807
2.592135	0.000495788
2.581410	0.000513102
2.570684	0.000532081
2.559958	0.0005454
2.549232	0.000562048
2.538506	0.0005757
2.527780	0.000596011
2.517055	0.00060933
2.506329	0.000622315
2.495603	0.000641961
2.484877	0.000653947
2.474151	0.000667599
2.463425	0.000682915
2.452699	0.000697233
2.441974	0.000709553
2.431248	0.000715879
2.420522	0.000724536
2.409796	0.000731196
2.399070	0.000739187
2.388344	0.000748843
2.377619	0.000759831
2.366893	0.000768821
2.356167	0.000774814
2.345441	0.000783472
2.334715	0.00079679
2.323989	0.000806446
2.313264	0.000815103
2.302538	0.000828089
2.291812	0.00083375
2.281086	0.000840076
2.270360	0.000848733
2.259634	0.000865048
2.248909	0.000878034
2.238183	0.000888689
2.227457	0.000901675
2.216731	0.000908001
2.206005	0.000915326
2.195279	0.000921653
2.184553	0.000933307
2.173828	0.000942297
2.163102	0.000950621
2.152376	0.000955948
2.141650	0.00096394
2.130924	0.000972264
2.120198	0.000982586
2.109473	0.000991576
2.098747	0.00100057
2.088021	0.00100922
2.077295	0.00102254
2.066569	0.00104252
2.055843	0.00106216
2.045118	0.00108414
2.034392	0.00110612
2.023666	0.00113475
2.012940	0.00115739
2.002214	0.00118203
1.991488	0.00120467
1.980763	0.00122931
1.970037	0.00124863
1.959311	0.00126061
1.948585	0.00127893
1.937859	0.00128958
1.927133	0.00130823
1.916408	0.00132055
1.905682	0.00133753
1.894956	0.00135451
1.884230	0.00137016
1.873504	0.00139014
1.862778	0.00140712
1.852052	0.00142843
1.841327	0.0014554
1.830601	0.00148703
1.819875	0.00151933
1.809149	0.0015443
1.798423	0.0015726
1.787697	0.00160124
1.776972	0.0016322
1.766246	0.00165651
1.755520	0.00168947
1.744794	0.00172377
1.734068	0.00175207
1.723342	0.00178437
1.712617	0.00182599
1.701891	0.00186062
1.691165	0.00189525
1.680439	0.00194419
1.669713	0.00198315
1.658987	0.00201811
1.648262	0.00205407
1.637536	0.00208371
1.626810	0.00213765
1.616084	0.00218493
1.605358	0.00223354
1.594632	0.00228316
1.583906	0.00234076
1.573181	0.00239803
1.562455	0.00245763
1.551729	0.00251923
1.541003	0.00259714
1.530277	0.00265741
1.519551	0.00272434
1.508826	0.00278427
1.498100	0.00287184
1.487374	0.00294942
1.476648	0.00304398
1.465922	0.00312922
1.455196	0.00322978
1.444471	0.00332168
1.433745	0.00341857
1.423019	0.0035118
1.412293	0.00362568
1.401567	0.00372124
1.390841	0.00381414
1.380116	0.0039127
1.369390	0.00404056
1.358664	0.00416342
1.347938	0.0043046
1.337212	0.00444678
1.326486	0.00459994
1.315761	0.00473712
1.305035	0.00488563
1.294309	0.00506143
1.283583	0.00522126
1.272857	0.00534712
1.262131	0.00545234
1.251405	0.00557087
1.240680	0.00567642
1.229954	0.0057853
1.219228	0.00591083
1.208502	0.00603569
1.197776	0.00616788
1.187050	0.00631738
1.176325	0.00645823
1.165599	0.00660573
1.154873	0.0067599
1.144147	0.00692638
1.133421	0.00707089
1.122695	0.00720008
1.111970	0.00730596
1.101244	0.00743582
1.090518	0.00756335
1.079792	0.00768654
1.069066	0.00780275
1.058340	0.00788932
1.047615	0.00799387
1.036889	0.00811008
1.026163	0.00820964
1.015437	0.00832984
1.004711	0.00844271
0.993985	0.00856491
0.983259	0.00868977
0.972534	0.00880365
0.961808	0.00889255
0.951082	0.00899744
0.940356	0.00909833
0.929630	0.00920787
0.918904	0.00932674
0.908179	0.00944694
0.897453	0.00955582
0.886727	0.00968901
0.876001	0.00981354
0.865275	0.00995572
0.854549	0.0101029
0.843824	0.0102487
0.833098	0.0104249
0.822372	0.0105854
0.811646	0.0107412
0.800920	0.010937
0.790194	0.0110868
0.779469	0.0112523
0.768743	0.0114158
0.758017	0.0115576
0.747291	0.0116685
0.736565	0.0117807
0.725839	0.0119196
0.715114	0.0120268
0.704388	0.0121323
0.693662	0.0122775
0.682936	0.012387
0.672210	0.0125006
0.661484	0.0126091
0.650758	0.0127123
0.640033	0.0127896
0.629307	0.0128775
0.618581	0.0129444
0.607855	0.013009
0.597129	0.0131043
0.586403	0.0131778
0.575678	0.0132697
0.564952	0.0133643
0.554226	0.0134675
0.543500	0.0135797
0.532774	0.0136766
0.522048	0.0137865
0.511323	0.0138821
0.500597	0.013976
0.489871	0.0140579
0.479145	0.0141561
0.468419	0.0142443
0.457693	0.0143272
0.446968	0.0144105
0.436242	0.0145037
0.425516	0.0145943
0.414790	0.0146795
0.404064	0.0147761
0.393338	0.0148693
0.382612	0.0149775
0.371887	0.0150977
0.361161	0.0152236
0.350435	0.0153445
0.339709	0.015444
0.328983	0.0155579
0.318257	0.0157234
0.307532	0.0158566
0.296806	0.0159927
0.286080	0.0161193
0.275354	0.0162318
0.264628	0.0163683
0.253902	0.0164696
0.243177	0.0165804
0.232451	0.0166923
0.221725	0.0168322
0.210999	0.0169886
0.200273	0.0171365
0.189547	0.0172713
0.178822	0.0174401
0.168096	0.0175833
0.157370	0.0177451
0.146644	0.0178857
0.135918	0.0180398
0.125192	0.0182136
0.114467	0.0184221
0.103741	0.0186235
0.093015	0.0188772
0.082289	0.0192062
0.071563	0.0195299
0.060837	0.0198838
0.050111	0.0202134
0.039386	0.0205377
0.028660	0.0208198
0.017934	0.0211334
0.007208	0.0214554
-0.003518	0.949286
-0.014244	0.949643
-0.024969	0.950007
-0.035695	0.950381
-0.046421	0.950802
-0.057147	0.951273
-0.067873	0.951834
-0.078599	0.952513
-0.089324	0.953315
-0.100050	0.954233
-0.110776	0.955283
-0.121502	0.956395
-0.132228	0.957596
-0.142954	0.958912
-0.153679	0.960249
-0.164405	0.961686
-0.175131	0.963042
-0.185857	0.964348
-0.196583	0.965681
-0.207309	0.967033
-0.218035	0.968319
-0.228760	0.969583
-0.239486	0.970833
-0.250212	0.971953
-0.260938	0.973092
-0.271664	0.974161
-0.282390	0.975154
-0.293115	0.976154
-0.303841	0.977192
-0.314567	0.978158
-0.325293	0.979031
-0.336019	0.979867
-0.346745	0.980721
-0.357470	0.981513
-0.368196	0.982335
-0.378922	0.983072
-0.389648	0.983826
-0.400374	0.984526
-0.411100	0.985246
-0.421825	0.985871
-0.432551	0.98646
-0.443277	0.987007
-0.454003	0.987552
-0.464729	0.98803
-0.475455	0.988492
-0.486181	0.988922
-0.496906	0.989317
-0.507632	0.989706
-0.518358	0.990067
-0.529084	0.990429
-0.539810	0.99081
-0.550536	0.991154
-0.561261	0.991475
-0.571987	0.991814
-0.582713	0.99214
-0.593439	0.992443
-0.604165	0.992771
-0.614891	0.993058
-0.625616	0.993355
-0.636342	0.993653
-0.647068	0.993952
-0.657794	0.994238
-0.668520	0.994533
-0.679246	0.994769
-0.689971	0.994989
-0.700697	0.995216
-0.711423	0.995462
-0.722149	0.995662
-0.732875	0.995835
-0.743601	0.996044
-0.754326	0.99621
-0.765052	0.996397
-0.775778	0.996575
-0.786504	0.99675
-0.797230	0.996916
-0.807956	0.997062
-0.818682	0.9972
-0.829407	0.997349
-0.840133	0.997479
-0.850859	0.997642
-0.861585	0.997762
-0.872311	0.99789
-0.883037	0.99802
-0.893762	0.998134
-0.904488	0.998232
-0.915214	0.998344
-0.925940	0.998432
-0.936666	0.998509
-0.947392	0.998598
-0.958117	0.998683
-0.968843	0.998774
-0.979569	0.998852
-0.990295	0.998908
-1.001021	0.998981
-1.011747	0.999054
-1.022472	0.99912
-1.033198	0.999176
-1.043924	0.999224
-1.054650	0.999248
-1.065376	0.999283
-1.076102	0.999324
-1.086828	0.99936
-1.097553	0.999398
-1.108279	0.999422
-1.119005	0.999469
-1.129731	0.999491
-1.140457	0.999511
-1.151183	0.999539
-1.161908	0.999564
-1.172634	0.999579
-1.183360	0.999598
-1.194086	0.999613
-1.204812	0.999627
-1.215538	0.999638
-1.226263	0.999657
-1.236989	0.999682
-1.247715	0.999694
-1.258441	0.99971
-1.269167	0.99972
-1.279893	0.999734
-1.290618	0.999753
-1.301344	0.999773
-1.312070	0.999791
-1.322796	0.999804
-1.333522	0.999818
-1.344248	0.999835
-1.354973	0.999846
-1.365699	0.999855
-1.376425	0.999875
-1.387151	0.999886
-1.397877	0.999892
-1.408603	0.999907
-1.419329	0.999914
-1.430054	0.999926
-1.440780	0.999932
-1.451506	0.99994
-1.462232	0.999943
-1.472958	0.999947
-1.483684	0.999953
-1.494409	0.999959
-1.505135	0.999964
-1.515861	0.999966
-1.526587	0.999968
-1.537313	0.999973
-1.548039	0.999977
-1.558764	0.99998
-1.569490	0.999983
-1.580216	0.999985
-1.590942	0.999985
-1.601668	0.999987
-1.612394	0.99999
-1.623119	0.999991
-1.633845	0.999993
-1.644571	0.999994
-1.655297	0.999994
-1.666023	0.999995
-1.708926	0.999995
-1.719652	0.999996
-1.730378	0.999996
-1.762555	0.999996
-1.784007	0.999997
-1.794733	0.999998
-1.805459	0.999998
-1.880540	0.999999
-1.901991	0.999999
-1.912717	1
-2.052153	1
&
```
