## Supplementary material for "All-at-once RNA folding with 3D motif prediction framed by evolutionary information": RF01629_ceN39.surv

```
0.838383	0.025641
-0.000226	0.948718
-0.114582	1
&
3.049260	0.000116185
3.023848	0.000232369
2.769724	0.000348554
2.312301	0.000464738
2.236064	0.000580923
2.197945	0.000697107
2.109002	0.000813292
1.880290	0.000929476
1.588048	0.00104566
1.486398	0.00116185
1.384749	0.0015104
1.372043	0.00174277
1.308512	0.00185895
1.257687	0.00197514
1.219568	0.00243987
1.143331	0.00267224
1.054388	0.00290461
0.978151	0.0030208
0.838383	0.00325317
0.800264	0.00336935
0.749439	0.00360172
0.736733	0.00395027
0.724027	0.00418264
0.635083	0.00429883
0.571553	0.0045312
0.558846	0.00476356
0.520728	0.00487975
0.457197	0.00511212
0.380960	0.0052283
0.355547	0.00546067
0.317429	0.00569304
0.304722	0.00580923
0.292016	0.00627396
0.279310	0.00650633
0.241192	0.00685489
0.228485	0.00708725
0.215779	0.00720344
0.190367	0.00743581
0.164954	0.00778436
0.152248	0.0082491
0.139542	0.00871384
0.114130	0.00883002
0.063305	0.00894621
0.050599	0.00929476
0.037892	0.00941094
0.025186	0.00952713
0.012480	0.00964331
-0.000226	0.93424
-0.012932	0.975253
-0.025639	0.975601
-0.038345	0.97595
-0.051051	0.976298
-0.063757	0.977228
-0.076463	0.977576
-0.089170	0.97839
-0.101876	0.978622
-0.114582	0.9799
-0.127288	0.980481
-0.139994	0.981875
-0.152700	0.98234
-0.165407	0.983386
-0.178113	0.984199
-0.190819	0.984664
-0.203525	0.985128
-0.216231	0.985245
-0.228938	0.98629
-0.241644	0.986871
-0.254350	0.988033
-0.267056	0.989195
-0.279762	0.990821
-0.292469	0.99117
-0.305175	0.991519
-0.317881	0.991751
-0.330587	0.992099
-0.343293	0.992913
-0.356000	0.994191
-0.368706	0.994656
-0.381412	0.994888
-0.406824	0.995004
-0.419531	0.995469
-0.432237	0.99605
-0.457649	0.996398
-0.470355	0.996514
-0.495768	0.996863
-0.508474	0.997444
-0.521180	0.99756
-0.533886	0.997792
-0.546592	0.997909
-0.572005	0.998025
-0.597417	0.998257
-0.622830	0.998373
-0.635536	0.99849
-0.648242	0.998722
-0.673654	0.998954
-0.711773	0.999071
-0.737185	0.999303
-0.749892	0.999535
-0.800716	0.999651
-0.826129	0.999768
-0.838835	0.999884
-0.864247	1
&
4.612122	5.78302e-07
4.269055	1.1566e-06
4.129287	2.31321e-06
4.078462	3.46981e-06
3.468565	5.78302e-06
3.455858	6.36132e-06
3.443152	9.25283e-06
3.430446	1.67708e-05
3.417740	2.71802e-05
3.405034	4.33727e-05
3.392327	5.43604e-05
3.379621	6.18783e-05
3.366915	6.82396e-05
3.354209	7.69142e-05
3.341503	7.92274e-05
3.328796	8.55887e-05
3.316090	8.90585e-05
3.303384	9.31066e-05
3.290678	9.65765e-05
3.277972	9.9468e-05
3.265265	0.000101203
3.252559	0.000105251
3.239853	0.000107564
3.227147	0.000108721
3.214441	0.000109877
3.201734	0.000110456
3.189028	0.000112769
3.176322	0.000116239
3.163616	0.00011913
3.150910	0.000126648
3.138203	0.000145732
3.125497	0.000156142
3.112791	0.000168286
3.100085	0.00018737
3.087379	0.000204719
3.074673	0.000217442
3.061966	0.000224381
3.049260	0.000235369
3.036554	0.000251561
3.023848	0.000267754
3.011142	0.000279898
2.998435	0.000290886
2.985729	0.000302452
2.973023	0.000312283
2.960317	0.000318066
2.947611	0.000324427
2.934904	0.000329054
2.922198	0.000334259
2.909492	0.00034062
2.896786	0.000344668
2.884080	0.000349294
2.871373	0.000356812
2.858667	0.000362017
2.845961	0.000368957
2.833255	0.000377631
2.820549	0.000382836
2.807842	0.000386884
2.795136	0.000392667
2.782430	0.000397294
2.769724	0.000402498
2.757018	0.000405968
2.744312	0.000412908
2.731605	0.000415221
2.718899	0.000419847
2.706193	0.000423317
2.693487	0.000427944
2.680781	0.000430257
2.668074	0.000433727
2.655368	0.000436618
2.642662	0.000438931
2.629956	0.000442401
2.617250	0.000445293
2.604543	0.000449919
2.591837	0.000452232
2.579131	0.000456859
2.566425	0.00045975
2.553719	0.000462063
2.541012	0.000463798
2.528306	0.000467268
2.515600	0.000469581
2.502894	0.00047016
2.490188	0.000474786
2.477481	0.000478256
2.464775	0.000481147
2.452069	0.000484617
2.439363	0.000488665
2.426657	0.000495027
2.413951	0.000501388
2.401244	0.000514111
2.388538	0.000523363
2.375832	0.000530881
2.363126	0.000544761
2.350420	0.000550544
2.337713	0.000556905
2.325007	0.00056211
2.312301	0.000565579
2.299595	0.000570784
2.286889	0.000572519
2.274182	0.000576567
2.261476	0.000580615
2.248770	0.000581194
2.236064	0.00058235
2.223358	0.00058582
2.210651	0.000586977
2.197945	0.00058929
2.185239	0.000590446
2.159827	0.000592181
2.147120	0.000593338
2.134414	0.000595073
2.121708	0.000596229
2.109002	0.000597386
2.083589	0.000599121
2.070883	0.000599699
2.045471	0.000602591
2.032765	0.000604326
2.020059	0.000604904
1.994646	0.000606639
1.969234	0.000608952
1.943821	0.000610109
1.931115	0.000611844
1.918409	0.000614157
1.905703	0.00061647
1.892997	0.000618783
1.880290	0.000622253
1.867584	0.000631506
1.854878	0.000638446
1.842172	0.000646542
1.829466	0.000663891
1.816759	0.00068124
1.804053	0.000690493
1.791347	0.000695697
1.778641	0.000699167
1.765935	0.00070495
1.753228	0.000708998
1.740522	0.000713046
1.727816	0.000720564
1.715110	0.000723456
1.702404	0.000724034
1.689698	0.000729239
1.676991	0.000729817
1.664285	0.000736179
1.651579	0.00073907
1.638873	0.000744275
1.626167	0.000754106
1.613460	0.000763359
1.600754	0.000768563
1.588048	0.000777238
1.575342	0.000785913
1.562636	0.000818297
1.549929	0.000852996
1.537223	0.00092297
1.524517	0.000981379
1.511811	0.00101781
1.499105	0.00103979
1.486398	0.00107159
1.473692	0.00113174
1.460986	0.00118783
1.448280	0.00128267
1.435574	0.00137752
1.422867	0.00143708
1.410161	0.00150416
1.397455	0.00156199
1.384749	0.00161925
1.372043	0.001695
1.359336	0.00178117
1.346630	0.00185057
1.333924	0.0019003
1.321218	0.00193153
1.308512	0.00197085
1.295806	0.00201191
1.283099	0.00206454
1.270393	0.00209519
1.257687	0.00215533
1.244981	0.0022068
1.232275	0.0023028
1.219568	0.00237624
1.206862	0.00246993
1.194156	0.00254973
1.181450	0.00262376
1.168744	0.00270241
1.156037	0.00276371
1.143331	0.00283946
1.130625	0.00289382
1.117919	0.00294009
1.105213	0.00298635
1.092506	0.00303551
1.079800	0.00308004
1.067094	0.00310201
1.054388	0.00311994
1.041682	0.00313093
1.028975	0.00316042
1.016269	0.00318876
1.003563	0.003209
0.990857	0.00322635
0.978151	0.00324196
0.965445	0.00325526
0.952738	0.00327203
0.940032	0.00329112
0.927326	0.0033183
0.914620	0.00334721
0.901914	0.0033929
0.889207	0.00344379
0.876501	0.00349584
0.863795	0.00354441
0.851089	0.00360051
0.838383	0.00369882
0.825676	0.0037821
0.812970	0.00384918
0.800264	0.003918
0.787558	0.00398161
0.774852	0.00403944
0.762145	0.00410132
0.749439	0.00415915
0.736733	0.00421004
0.724027	0.00429678
0.711321	0.00435693
0.698614	0.00440724
0.685908	0.00446276
0.673202	0.00450902
0.660496	0.00453851
0.647790	0.00457148
0.635083	0.00460386
0.622377	0.00465013
0.609671	0.00469928
0.596965	0.00473629
0.584259	0.00477851
0.571553	0.00481205
0.558846	0.00484964
0.546140	0.00489706
0.533434	0.00493465
0.520728	0.00496935
0.508022	0.00499827
0.495315	0.00502776
0.482609	0.00506419
0.469903	0.00512318
0.457197	0.00519662
0.444491	0.00527932
0.431784	0.00534409
0.419078	0.0054291
0.406372	0.00551469
0.393666	0.00560086
0.380960	0.00569685
0.368253	0.00584721
0.355547	0.00601492
0.342841	0.00619535
0.330135	0.00635496
0.317429	0.00652903
0.304722	0.00671351
0.292016	0.00689683
0.279310	0.00707321
0.266604	0.00724208
0.253898	0.00738607
0.241192	0.00752198
0.228485	0.00766192
0.215779	0.00777527
0.203073	0.00787763
0.190367	0.0079638
0.177661	0.00806847
0.164954	0.00822172
0.152248	0.00844148
0.139542	0.00865545
0.126836	0.00885265
0.114130	0.00901226
0.101423	0.00914643
0.088717	0.00929736
0.076011	0.00947143
0.063305	0.00965938
0.050599	0.00984848
0.037892	0.0100312
0.025186	0.0101943
0.012480	0.0103811
-0.000226	0.966657
-0.012932	0.968907
-0.025639	0.969412
-0.038345	0.970015
-0.051051	0.97092
-0.063757	0.97183
-0.076463	0.972905
-0.089170	0.974024
-0.101876	0.975309
-0.114582	0.976549
-0.127288	0.977937
-0.139994	0.979056
-0.152700	0.9802
-0.165407	0.981404
-0.178113	0.982495
-0.190819	0.983543
-0.203525	0.98451
-0.216231	0.98541
-0.228938	0.986306
-0.241644	0.987233
-0.254350	0.988241
-0.267056	0.989211
-0.279762	0.99015
-0.292469	0.990981
-0.305175	0.991665
-0.317881	0.992322
-0.330587	0.993012
-0.343293	0.99361
-0.356000	0.994204
-0.368706	0.994668
-0.381412	0.995121
-0.394118	0.995498
-0.406824	0.995912
-0.419531	0.99626
-0.432237	0.99654
-0.444943	0.996842
-0.457649	0.997131
-0.470355	0.997399
-0.483061	0.997651
-0.495768	0.997848
-0.508474	0.998046
-0.521180	0.998191
-0.533886	0.998348
-0.546592	0.998471
-0.559299	0.9986
-0.572005	0.998732
-0.584711	0.998875
-0.597417	0.998975
-0.610123	0.999076
-0.622830	0.999166
-0.635536	0.999251
-0.648242	0.99935
-0.660948	0.999421
-0.673654	0.999486
-0.686361	0.99955
-0.699067	0.9996
-0.711773	0.999637
-0.724479	0.999685
-0.737185	0.999727
-0.749892	0.999752
-0.762598	0.999779
-0.775304	0.999805
-0.788010	0.999835
-0.800716	0.999852
-0.813423	0.999864
-0.826129	0.999881
-0.838835	0.999891
-0.851541	0.999911
-0.864247	0.999919
-0.876953	0.999927
-0.889660	0.999933
-0.902366	0.99994
-0.915072	0.999944
-0.927778	0.999949
-0.940484	0.999951
-0.953191	0.999953
-0.965897	0.999959
-0.978603	0.999961
-0.991309	0.999966
-1.004015	0.999968
-1.016722	0.999971
-1.029428	0.999973
-1.042134	0.999977
-1.067546	0.999977
-1.092959	0.99998
-1.105665	0.999982
-1.118371	0.999985
-1.131077	0.999986
-1.143784	0.999986
-1.156490	0.999989
-1.169196	0.99999
-1.181902	0.999991
-1.194608	0.999992
-1.220021	0.999994
-1.232727	0.999995
-1.245433	0.999996
-1.270845	0.999997
-1.308964	0.999998
-1.321670	0.999998
-1.347083	0.999999
-1.359789	1
&
19.338599	2.14446e-35
19.325893	2.2737e-35
19.313187	2.41073e-35
19.300481	2.55601e-35
19.287775	2.71005e-35
19.275069	2.87337e-35
19.262362	3.04652e-35
19.249656	3.23011e-35
19.236950	3.42476e-35
19.224244	3.63113e-35
19.211538	3.84993e-35
19.198831	4.08192e-35
19.186125	4.32788e-35
19.173419	4.58865e-35
19.160713	4.86513e-35
19.148007	5.15827e-35
19.135300	5.46906e-35
19.122594	5.79857e-35
19.109888	6.14793e-35
19.097182	6.51833e-35
19.084476	6.91104e-35
19.071769	7.3274e-35
19.059063	7.76883e-35
19.046357	8.23685e-35
19.033651	8.73306e-35
19.020945	9.25915e-35
19.008238	9.81692e-35
18.995532	1.04083e-34
18.982826	1.10353e-34
18.970120	1.17e-34
18.957414	1.24047e-34
18.944708	1.31519e-34
18.932001	1.39441e-34
18.919295	1.4784e-34
18.906589	1.56745e-34
18.893883	1.66185e-34
18.881177	1.76194e-34
18.868470	1.86806e-34
18.855764	1.98057e-34
18.843058	2.09985e-34
18.830352	2.22631e-34
18.817646	2.36038e-34
18.804939	2.50253e-34
18.792233	2.65323e-34
18.779527	2.81301e-34
18.766821	2.98241e-34
18.754115	3.162e-34
18.741408	3.3524e-34
18.728702	3.55427e-34
18.715996	3.76828e-34
18.703290	3.99518e-34
18.690584	4.23573e-34
18.677877	4.49077e-34
18.665171	4.76115e-34
18.652465	5.04781e-34
18.639759	5.35172e-34
18.627053	5.67392e-34
18.614346	6.01552e-34
18.601640	6.37767e-34
18.588934	6.76162e-34
18.576228	7.16867e-34
18.563522	7.60023e-34
18.550816	8.05775e-34
18.538109	8.5428e-34
18.525403	9.05704e-34
18.512697	9.60223e-34
18.499991	1.01802e-33
18.487285	1.0793e-33
18.474578	1.14426e-33
18.461872	1.21314e-33
18.449166	1.28615e-33
18.436460	1.36356e-33
18.423754	1.44563e-33
18.411047	1.53264e-33
18.398341	1.62488e-33
18.385635	1.72267e-33
18.372929	1.82634e-33
18.360223	1.93625e-33
18.347516	2.05277e-33
18.334810	2.1763e-33
18.322104	2.30726e-33
18.309398	2.44611e-33
18.296692	2.5933e-33
18.283985	2.74934e-33
18.271279	2.91478e-33
18.258573	3.09016e-33
18.245867	3.27609e-33
18.233161	3.47321e-33
18.220455	3.68218e-33
18.207748	3.90372e-33
18.195042	4.13858e-33
18.182336	4.38757e-33
18.169630	4.65154e-33
18.156924	4.93138e-33
18.144217	5.22804e-33
18.131511	5.54255e-33
18.118805	5.87597e-33
18.106099	6.22945e-33
18.093393	6.60417e-33
18.080686	7.00143e-33
18.067980	7.42258e-33
18.055274	7.86905e-33
18.042568	8.34237e-33
18.029862	8.84415e-33
18.017155	9.37609e-33
18.004449	9.94002e-33
17.991743	1.05379e-32
17.979037	1.11716e-32
17.966331	1.18435e-32
17.953624	1.25558e-32
17.940918	1.33109e-32
17.928212	1.41114e-32
17.915506	1.496e-32
17.902800	1.58596e-32
17.890094	1.68133e-32
17.877387	1.78243e-32
17.864681	1.88961e-32
17.851975	2.00323e-32
17.839269	2.12368e-32
17.826563	2.25137e-32
17.813856	2.38674e-32
17.801150	2.53024e-32
17.788444	2.68237e-32
17.775738	2.84364e-32
17.763032	3.0146e-32
17.750325	3.19584e-32
17.737619	3.38796e-32
17.724913	3.59164e-32
17.712207	3.80755e-32
17.699501	4.03644e-32
17.686794	4.27908e-32
17.674088	4.5363e-32
17.661382	4.80898e-32
17.648676	5.09804e-32
17.635970	5.40447e-32
17.623263	5.72931e-32
17.610557	6.07367e-32
17.597851	6.43872e-32
17.585145	6.8257e-32
17.572439	7.23593e-32
17.559732	7.67081e-32
17.547026	8.13181e-32
17.534320	8.6205e-32
17.521614	9.13855e-32
17.508908	9.68773e-32
17.496202	1.02699e-31
17.483495	1.0887e-31
17.470789	1.15412e-31
17.458083	1.22347e-31
17.445377	1.29699e-31
17.432671	1.37492e-31
17.419964	1.45753e-31
17.407258	1.5451e-31
17.394552	1.63793e-31
17.381846	1.73634e-31
17.369140	1.84066e-31
17.356433	1.95124e-31
17.343727	2.06846e-31
17.331021	2.19272e-31
17.318315	2.32445e-31
17.305609	2.46408e-31
17.292902	2.6121e-31
17.280196	2.76901e-31
17.267490	2.93534e-31
17.254784	3.11165e-31
17.242078	3.29855e-31
17.229371	3.49668e-31
17.216665	3.70669e-31
17.203959	3.92932e-31
17.191253	4.16531e-31
17.178547	4.41547e-31
17.165841	4.68065e-31
17.153134	4.96175e-31
17.140428	5.25972e-31
17.127722	5.57558e-31
17.115016	5.91039e-31
17.102310	6.26531e-31
17.089603	6.64153e-31
17.076897	7.04033e-31
17.064191	7.46307e-31
17.051485	7.91117e-31
17.038779	8.38618e-31
17.026072	8.88969e-31
17.013366	9.42342e-31
17.000660	9.98918e-31
16.987954	1.05889e-30
16.975248	1.12246e-30
16.962541	1.18984e-30
16.949835	1.26127e-30
16.937129	1.33699e-30
16.924423	1.41725e-30
16.911717	1.50232e-30
16.899010	1.5925e-30
16.886304	1.68809e-30
16.873598	1.78941e-30
16.860892	1.89682e-30
16.848186	2.01066e-30
16.835479	2.13134e-30
16.822773	2.25926e-30
16.810067	2.39485e-30
16.797361	2.53857e-30
16.784655	2.69092e-30
16.771949	2.85241e-30
16.759242	3.02358e-30
16.746536	3.20502e-30
16.733830	3.39734e-30
16.721124	3.6012e-30
16.708418	3.81728e-30
16.695711	4.04633e-30
16.683005	4.28911e-30
16.670299	4.54645e-30
16.657593	4.81923e-30
16.644887	5.10836e-30
16.632180	5.41484e-30
16.619474	5.73969e-30
16.606768	6.08402e-30
16.594062	6.449e-30
16.581356	6.83587e-30
16.568649	7.24593e-30
16.555943	7.68058e-30
16.543237	8.14129e-30
16.530531	8.62962e-30
16.517825	9.14724e-30
16.505118	9.69588e-30
16.492412	1.02774e-29
16.479706	1.08938e-29
16.467000	1.15472e-29
16.454294	1.22397e-29
16.441588	1.29737e-29
16.428881	1.37517e-29
16.416175	1.45764e-29
16.403469	1.54505e-29
16.390763	1.6377e-29
16.378057	1.7359e-29
16.365350	1.83999e-29
16.352644	1.95032e-29
16.339938	2.06725e-29
16.327232	2.1912e-29
16.314526	2.32258e-29
16.301819	2.46182e-29
16.289113	2.60941e-29
16.276407	2.76585e-29
16.263701	2.93166e-29
16.250995	3.10741e-29
16.238288	3.29368e-29
16.225582	3.49112e-29
16.212876	3.70039e-29
16.200170	3.92219e-29
16.187464	4.15729e-29
16.174757	4.40646e-29
16.162051	4.67057e-29
16.149345	4.9505e-29
16.136639	5.2472e-29
16.123933	5.56167e-29
16.111226	5.89497e-29
16.098520	6.24825e-29
16.085814	6.62268e-29
16.073108	7.01954e-29
16.060402	7.44018e-29
16.047696	7.886e-29
16.034989	8.35853e-29
16.022283	8.85935e-29
16.009577	9.39017e-29
15.996871	9.95278e-29
15.984165	1.05491e-28
15.971458	1.11811e-28
15.958752	1.18509e-28
15.946046	1.25609e-28
15.933340	1.33134e-28
15.920634	1.41109e-28
15.907927	1.49562e-28
15.895221	1.58521e-28
15.882515	1.68016e-28
15.869809	1.7808e-28
15.857103	1.88746e-28
15.844396	2.00051e-28
15.831690	2.12033e-28
15.818984	2.24732e-28
15.806278	2.38191e-28
15.793572	2.52455e-28
15.780865	2.67574e-28
15.768159	2.83597e-28
15.755453	3.0058e-28
15.742747	3.18579e-28
15.730041	3.37655e-28
15.717335	3.57872e-28
15.704628	3.793e-28
15.691922	4.0201e-28
15.679216	4.26079e-28
15.666510	4.51589e-28
15.653804	4.78625e-28
15.641097	5.07278e-28
15.628391	5.37646e-28
15.615685	5.69831e-28
15.602979	6.03942e-28
15.590273	6.40094e-28
15.577566	6.78409e-28
15.564860	7.19015e-28
15.552154	7.62051e-28
15.539448	8.07662e-28
15.526742	8.56001e-28
15.514035	9.07232e-28
15.501329	9.61527e-28
15.488623	1.01907e-27
15.475917	1.08005e-27
15.463211	1.14469e-27
15.450504	1.21318e-27
15.437798	1.28578e-27
15.425092	1.36271e-27
15.412386	1.44425e-27
15.399680	1.53066e-27
15.386973	1.62225e-27
15.374267	1.7193e-27
15.361561	1.82216e-27
15.348855	1.93117e-27
15.336149	2.0467e-27
15.323443	2.16914e-27
15.310736	2.2989e-27
15.298030	2.43641e-27
15.285324	2.58215e-27
15.272618	2.7366e-27
15.259912	2.90028e-27
15.247205	3.07375e-27
15.234499	3.25758e-27
15.221793	3.45241e-27
15.209087	3.65888e-27
15.196381	3.87769e-27
15.183674	4.10958e-27
15.170968	4.35533e-27
15.158262	4.61576e-27
15.145556	4.89176e-27
15.132850	5.18426e-27
15.120143	5.49423e-27
15.107437	5.82273e-27
15.094731	6.17086e-27
15.082025	6.53979e-27
15.069319	6.93076e-27
15.056612	7.3451e-27
15.043906	7.78419e-27
15.031200	8.24951e-27
15.018494	8.74263e-27
15.005788	9.26522e-27
14.993082	9.81902e-27
14.980375	1.04059e-26
14.967669	1.10278e-26
14.954963	1.16869e-26
14.942257	1.23854e-26
14.929551	1.31256e-26
14.916844	1.391e-26
14.904138	1.47412e-26
14.891432	1.56221e-26
14.878726	1.65556e-26
14.866020	1.75448e-26
14.853313	1.85931e-26
14.840607	1.97041e-26
14.827901	2.08813e-26
14.815195	2.21289e-26
14.802489	2.34509e-26
14.789782	2.48519e-26
14.777076	2.63365e-26
14.764370	2.79097e-26
14.751664	2.95769e-26
14.738958	3.13436e-26
14.726251	3.32158e-26
14.713545	3.51997e-26
14.700839	3.73021e-26
14.688133	3.95299e-26
14.675427	4.18907e-26
14.662720	4.43924e-26
14.650014	4.70435e-26
14.637308	4.98528e-26
14.624602	5.28297e-26
14.611896	5.59842e-26
14.599190	5.93271e-26
14.586483	6.28694e-26
14.573777	6.6623e-26
14.561071	7.06007e-26
14.548365	7.48157e-26
14.535659	7.92821e-26
14.522952	8.40151e-26
14.510246	8.90304e-26
14.497540	9.43449e-26
14.484834	9.99765e-26
14.472128	1.05944e-25
14.459421	1.12267e-25
14.446715	1.18968e-25
14.434009	1.26068e-25
14.421303	1.33592e-25
14.408597	1.41565e-25
14.395890	1.50013e-25
14.383184	1.58965e-25
14.370478	1.68451e-25
14.357772	1.78502e-25
14.345066	1.89153e-25
14.332359	2.00439e-25
14.319653	2.12398e-25
14.306947	2.2507e-25
14.294241	2.38497e-25
14.281535	2.52725e-25
14.268829	2.67801e-25
14.256122	2.83777e-25
14.243416	3.00704e-25
14.230710	3.1864e-25
14.218004	3.37646e-25
14.205298	3.57784e-25
14.192591	3.79123e-25
14.179885	4.01734e-25
14.167179	4.25692e-25
14.154473	4.51078e-25
14.141767	4.77977e-25
14.129060	5.06479e-25
14.116354	5.3668e-25
14.103648	5.6868e-25
14.090942	6.02587e-25
14.078236	6.38514e-25
14.065529	6.76582e-25
14.052823	7.16917e-25
14.040117	7.59656e-25
14.027411	8.04941e-25
14.014705	8.52924e-25
14.001998	9.03765e-25
13.989292	9.57634e-25
13.976586	1.01471e-24
13.963880	1.07519e-24
13.951174	1.13927e-24
13.938467	1.20717e-24
13.925761	1.27911e-24
13.913055	1.35533e-24
13.900349	1.43609e-24
13.887643	1.52167e-24
13.874937	1.61234e-24
13.862230	1.7084e-24
13.849524	1.81019e-24
13.836818	1.91804e-24
13.824112	2.0323e-24
13.811406	2.15338e-24
13.798699	2.28165e-24
13.785993	2.41757e-24
13.773287	2.56157e-24
13.760581	2.71415e-24
13.747875	2.87581e-24
13.735168	3.04709e-24
13.722462	3.22856e-24
13.709756	3.42083e-24
13.697050	3.62455e-24
13.684344	3.84039e-24
13.671637	4.06907e-24
13.658931	4.31136e-24
13.646225	4.56807e-24
13.633519	4.84005e-24
13.620813	5.12822e-24
13.608106	5.43352e-24
13.595400	5.75699e-24
13.582694	6.0997e-24
13.569988	6.4628e-24
13.557282	6.8475e-24
13.544576	7.25508e-24
13.531869	7.6869e-24
13.519163	8.14441e-24
13.506457	8.62912e-24
13.493751	9.14266e-24
13.481045	9.68674e-24
13.468338	1.02632e-23
13.455632	1.08739e-23
13.442926	1.15209e-23
13.430220	1.22064e-23
13.417514	1.29327e-23
13.404807	1.37021e-23
13.392101	1.45172e-23
13.379395	1.53809e-23
13.366689	1.62958e-23
13.353983	1.72652e-23
13.341276	1.82922e-23
13.328570	1.93802e-23
13.315864	2.05329e-23
13.303158	2.1754e-23
13.290452	2.30478e-23
13.277745	2.44184e-23
13.265039	2.58705e-23
13.252333	2.74089e-23
13.239627	2.90386e-23
13.226921	3.07652e-23
13.214214	3.25944e-23
13.201508	3.45323e-23
13.188802	3.65853e-23
13.176096	3.87602e-23
13.163390	4.10643e-23
13.150684	4.35053e-23
13.137977	4.60913e-23
13.125271	4.88309e-23
13.112565	5.17331e-23
13.099859	5.48078e-23
13.087153	5.8065e-23
13.074446	6.15156e-23
13.061740	6.51711e-23
13.049034	6.90437e-23
13.036328	7.31462e-23
13.023622	7.74923e-23
13.010915	8.20964e-23
12.998209	8.69738e-23
12.985503	9.21408e-23
12.972797	9.76144e-23
12.960091	1.03413e-22
12.947384	1.09556e-22
12.934678	1.16063e-22
12.921972	1.22956e-22
12.909266	1.30259e-22
12.896560	1.37995e-22
12.883853	1.4619e-22
12.871147	1.54871e-22
12.858441	1.64068e-22
12.845735	1.73809e-22
12.833029	1.84129e-22
12.820323	1.95062e-22
12.807616	2.06642e-22
12.794910	2.1891e-22
12.782204	2.31905e-22
12.769498	2.45671e-22
12.756792	2.60254e-22
12.744085	2.75701e-22
12.731379	2.92064e-22
12.718673	3.09398e-22
12.705967	3.2776e-22
12.693261	3.4721e-22
12.680554	3.67814e-22
12.667848	3.89639e-22
12.655142	4.12758e-22
12.642436	4.37248e-22
12.629730	4.6319e-22
12.617023	4.90669e-22
12.604317	5.19777e-22
12.591611	5.5061e-22
12.578905	5.83271e-22
12.566199	6.17867e-22
12.553492	6.54514e-22
12.540786	6.93332e-22
12.528080	7.3445e-22
12.515374	7.78005e-22
12.502668	8.2414e-22
12.489962	8.73009e-22
12.477255	9.24773e-22
12.464549	9.79603e-22
12.451843	1.03768e-21
12.439137	1.0992e-21
12.426431	1.16436e-21
12.413724	1.23338e-21
12.401018	1.30649e-21
12.388312	1.38393e-21
12.375606	1.46596e-21
12.362900	1.55284e-21
12.350193	1.64486e-21
12.337487	1.74234e-21
12.324781	1.84558e-21
12.312075	1.95494e-21
12.299369	2.07077e-21
12.286662	2.19346e-21
12.273956	2.32341e-21
12.261250	2.46105e-21
12.248544	2.60684e-21
12.235838	2.76125e-21
12.223131	2.92481e-21
12.210425	3.09804e-21
12.197719	3.28152e-21
12.185013	3.47586e-21
12.172307	3.6817e-21
12.159600	3.89972e-21
12.146894	4.13063e-21
12.134188	4.3752e-21
12.121482	4.63424e-21
12.108776	4.9086e-21
12.096070	5.19919e-21
12.083363	5.50696e-21
12.070657	5.83294e-21
12.057951	6.17819e-21
12.045245	6.54386e-21
12.032539	6.93114e-21
12.019832	7.34133e-21
12.007126	7.77577e-21
11.994420	8.23589e-21
11.981714	8.72321e-21
11.969008	9.23933e-21
11.956301	9.78596e-21
11.943595	1.03649e-20
11.930889	1.09781e-20
11.918183	1.16275e-20
11.905477	1.23152e-20
11.892770	1.30436e-20
11.880064	1.38151e-20
11.867358	1.46321e-20
11.854652	1.54974e-20
11.841946	1.64138e-20
11.829239	1.73843e-20
11.816533	1.84122e-20
11.803827	1.95008e-20
11.791121	2.06537e-20
11.778415	2.18746e-20
11.765709	2.31677e-20
11.753002	2.45371e-20
11.740296	2.59874e-20
11.727590	2.75233e-20
11.714884	2.91499e-20
11.702178	3.08725e-20
11.689471	3.26968e-20
11.676765	3.46288e-20
11.664059	3.66748e-20
11.651353	3.88416e-20
11.638647	4.11363e-20
11.625940	4.35664e-20
11.613234	4.61398e-20
11.600528	4.88652e-20
11.587822	5.17513e-20
11.575116	5.48077e-20
11.562409	5.80444e-20
11.549703	6.14721e-20
11.536997	6.51019e-20
11.524291	6.89458e-20
11.511585	7.30165e-20
11.498878	7.73272e-20
11.486172	8.18921e-20
11.473466	8.67263e-20
11.460760	9.18454e-20
11.448054	9.72664e-20
11.435347	1.03007e-19
11.422641	1.09086e-19
11.409935	1.15523e-19
11.397229	1.2234e-19
11.384523	1.29559e-19
11.371817	1.37203e-19
11.359110	1.45297e-19
11.346404	1.53869e-19
11.333698	1.62945e-19
11.320992	1.72557e-19
11.308286	1.82734e-19
11.295579	1.93511e-19
11.282873	2.04924e-19
11.270167	2.17008e-19
11.257461	2.29804e-19
11.244755	2.43354e-19
11.232048	2.57701e-19
11.219342	2.72894e-19
11.206636	2.88981e-19
11.193930	3.06016e-19
11.181224	3.24053e-19
11.168517	3.43152e-19
11.155811	3.63376e-19
11.143105	3.8479e-19
11.130399	4.07464e-19
11.117693	4.31473e-19
11.104986	4.56895e-19
11.092280	4.83813e-19
11.079574	5.12315e-19
11.066868	5.42494e-19
11.054162	5.74448e-19
11.041456	6.08282e-19
11.028749	6.44107e-19
11.016043	6.82039e-19
11.003337	7.22202e-19
10.990631	7.64726e-19
10.977925	8.09752e-19
10.965218	8.57426e-19
10.952512	9.07902e-19
10.939806	9.61347e-19
10.927100	1.01793e-18
10.914394	1.07785e-18
10.901687	1.14128e-18
10.888981	1.20844e-18
10.876275	1.27956e-18
10.863569	1.35485e-18
10.850863	1.43456e-18
10.838156	1.51896e-18
10.825450	1.60831e-18
10.812744	1.70292e-18
10.800038	1.80309e-18
10.787332	1.90914e-18
10.774625	2.02141e-18
10.761919	2.14029e-18
10.749213	2.26614e-18
10.736507	2.39938e-18
10.723801	2.54045e-18
10.711094	2.6898e-18
10.698388	2.84792e-18
10.685682	3.01532e-18
10.672976	3.19255e-18
10.660270	3.38018e-18
10.647564	3.57882e-18
10.634857	3.78913e-18
10.622151	4.01177e-18
10.609445	4.24747e-18
10.596739	4.49701e-18
10.584033	4.76118e-18
10.571326	5.04086e-18
10.558620	5.33693e-18
10.545914	5.65038e-18
10.533208	5.9822e-18
10.520502	6.33349e-18
10.507795	6.70538e-18
10.495089	7.09907e-18
10.482383	7.51584e-18
10.469677	7.95705e-18
10.456971	8.42411e-18
10.444264	8.91856e-18
10.431558	9.44199e-18
10.418852	9.99609e-18
10.406146	1.05827e-17
10.393440	1.12036e-17
10.380733	1.18609e-17
10.368027	1.25568e-17
10.355321	1.32934e-17
10.342615	1.40731e-17
10.329909	1.48985e-17
10.317203	1.57723e-17
10.304496	1.66972e-17
10.291790	1.76762e-17
10.279084	1.87126e-17
10.266378	1.98097e-17
10.253672	2.0971e-17
10.240965	2.22003e-17
10.228259	2.35015e-17
10.215553	2.48789e-17
10.202847	2.63368e-17
10.190141	2.78801e-17
10.177434	2.95137e-17
10.164728	3.12429e-17
10.152022	3.30732e-17
10.139316	3.50105e-17
10.126610	3.70612e-17
10.113903	3.92318e-17
10.101197	4.15293e-17
10.088491	4.39612e-17
10.075785	4.65352e-17
10.063079	4.92597e-17
10.050372	5.21435e-17
10.037666	5.51958e-17
10.024960	5.84266e-17
10.012254	6.18461e-17
9.999548	6.54654e-17
9.986841	6.92962e-17
9.974135	7.33508e-17
9.961429	7.76423e-17
9.948723	8.21844e-17
9.936017	8.69918e-17
9.923311	9.208e-17
9.910604	9.74653e-17
9.897898	1.03165e-16
9.885192	1.09197e-16
9.872486	1.15582e-16
9.859780	1.22339e-16
9.847073	1.29491e-16
9.834367	1.3706e-16
9.821661	1.45071e-16
9.808955	1.53549e-16
9.796249	1.62522e-16
9.783542	1.72018e-16
9.770836	1.82068e-16
9.758130	1.92705e-16
9.745424	2.03961e-16
9.732718	2.15875e-16
9.720011	2.28482e-16
9.707305	2.41825e-16
9.694599	2.55946e-16
9.681893	2.70889e-16
9.669187	2.86704e-16
9.656480	3.0344e-16
9.643774	3.21151e-16
9.631068	3.39895e-16
9.618362	3.5973e-16
9.605656	3.80721e-16
9.592950	4.02935e-16
9.580243	4.26442e-16
9.567537	4.51318e-16
9.554831	4.77643e-16
9.542125	5.055e-16
9.529419	5.34979e-16
9.516712	5.66174e-16
9.504006	5.99185e-16
9.491300	6.34117e-16
9.478594	6.71081e-16
9.465888	7.10196e-16
9.453181	7.51587e-16
9.440475	7.95386e-16
9.427769	8.41732e-16
9.415063	8.90774e-16
9.402357	9.42667e-16
9.389650	9.97578e-16
9.376944	1.05568e-15
9.364238	1.11716e-15
9.351532	1.18222e-15
9.338826	1.25105e-15
9.326119	1.32389e-15
9.313413	1.40096e-15
9.300707	1.4825e-15
9.288001	1.56879e-15
9.275295	1.66008e-15
9.262588	1.75668e-15
9.249882	1.85889e-15
9.237176	1.96703e-15
9.224470	2.08145e-15
9.211764	2.20251e-15
9.199058	2.3306e-15
9.186351	2.46612e-15
9.173645	2.60951e-15
9.160939	2.76122e-15
9.148233	2.92173e-15
9.135527	3.09155e-15
9.122820	3.27122e-15
9.110114	3.46132e-15
9.097408	3.66243e-15
9.084702	3.87521e-15
9.071996	4.10032e-15
9.059289	4.33848e-15
9.046583	4.59045e-15
9.033877	4.85702e-15
9.021171	5.13903e-15
9.008465	5.43739e-15
8.995758	5.75303e-15
8.983052	6.08695e-15
8.970346	6.44021e-15
8.957640	6.81393e-15
8.944934	7.20929e-15
8.932227	7.62754e-15
8.919521	8.07e-15
8.906815	8.53807e-15
8.894109	9.03323e-15
8.881403	9.55704e-15
8.868697	1.01112e-14
8.855990	1.06973e-14
8.843284	1.13174e-14
8.830578	1.19734e-14
8.817872	1.26672e-14
8.805166	1.34012e-14
8.792459	1.41776e-14
8.779753	1.4999e-14
8.767047	1.58677e-14
8.754341	1.67867e-14
8.741635	1.77588e-14
8.728928	1.8787e-14
8.716222	1.98746e-14
8.703516	2.10251e-14
8.690810	2.2242e-14
8.678104	2.35291e-14
8.665397	2.48906e-14
8.652691	2.63306e-14
8.639985	2.78538e-14
8.627279	2.94649e-14
8.614573	3.11689e-14
8.601866	3.29712e-14
8.589160	3.48775e-14
8.576454	3.68937e-14
8.563748	3.90262e-14
8.551042	4.12817e-14
8.538335	4.36672e-14
8.525629	4.61902e-14
8.512923	4.88586e-14
8.500217	5.16807e-14
8.487511	5.46655e-14
8.474805	5.78222e-14
8.462098	6.11607e-14
8.449392	6.46915e-14
8.436686	6.84256e-14
8.423980	7.23747e-14
8.411274	7.65511e-14
8.398567	8.09679e-14
8.385861	8.56389e-14
8.373155	9.05786e-14
8.360449	9.58024e-14
8.347743	1.01327e-13
8.335036	1.07169e-13
8.322330	1.13347e-13
8.309624	1.1988e-13
8.296918	1.26789e-13
8.284212	1.34095e-13
8.271505	1.4182e-13
8.258799	1.4999e-13
8.246093	1.58628e-13
8.233387	1.67763e-13
8.220681	1.77423e-13
8.207974	1.87637e-13
8.195268	1.98438e-13
8.182562	2.09858e-13
8.169856	2.21934e-13
8.157150	2.34703e-13
8.144444	2.48205e-13
8.131737	2.62481e-13
8.119031	2.77575e-13
8.106325	2.93536e-13
8.093619	3.10411e-13
8.080913	3.28254e-13
8.068206	3.47119e-13
8.055500	3.67065e-13
8.042794	3.88154e-13
8.030088	4.10451e-13
8.017382	4.34025e-13
8.004675	4.58949e-13
7.991969	4.853e-13
7.979263	5.13159e-13
7.966557	5.42613e-13
7.953851	5.73752e-13
7.941144	6.06673e-13
7.928438	6.41476e-13
7.915732	6.78271e-13
7.903026	7.17169e-13
7.890320	7.58291e-13
7.877613	8.01763e-13
7.864907	8.4772e-13
7.852201	8.96302e-13
7.839495	9.4766e-13
7.826789	1.00195e-12
7.814083	1.05934e-12
7.801376	1.12001e-12
7.788670	1.18414e-12
7.775964	1.25194e-12
7.763258	1.3236e-12
7.750552	1.39934e-12
7.737845	1.47941e-12
7.725139	1.56405e-12
7.712433	1.65351e-12
7.699727	1.74807e-12
7.687021	1.84802e-12
7.674314	1.95367e-12
7.661608	2.06533e-12
7.648902	2.18336e-12
7.636196	2.3081e-12
7.623490	2.43995e-12
7.610783	2.57931e-12
7.598077	2.72659e-12
7.585371	2.88226e-12
7.572665	3.04679e-12
7.559959	3.22067e-12
7.547252	3.40444e-12
7.534546	3.59865e-12
7.521840	3.80391e-12
7.509134	4.02083e-12
7.496428	4.25008e-12
7.483721	4.49235e-12
7.471015	4.74838e-12
7.458309	5.01895e-12
7.445603	5.30487e-12
7.432897	5.60703e-12
7.420191	5.92633e-12
7.407484	6.26375e-12
7.394778	6.6203e-12
7.382072	6.99707e-12
7.369366	7.3952e-12
7.356660	7.8159e-12
7.343953	8.26044e-12
7.331247	8.73017e-12
7.318541	9.2265e-12
7.305835	9.75093e-12
7.293129	1.03051e-11
7.280422	1.08906e-11
7.267716	1.15092e-11
7.255010	1.21628e-11
7.242304	1.28534e-11
7.229598	1.3583e-11
7.216891	1.43539e-11
7.204185	1.51684e-11
7.191479	1.60289e-11
7.178773	1.6938e-11
7.166067	1.78984e-11
7.153360	1.89131e-11
7.140654	1.99851e-11
7.127948	2.11175e-11
7.115242	2.23139e-11
7.102536	2.35777e-11
7.089830	2.49128e-11
7.077123	2.63232e-11
7.064417	2.78131e-11
7.051711	2.93869e-11
7.039005	3.10494e-11
7.026299	3.28056e-11
7.013592	3.46606e-11
7.000886	3.662e-11
6.988180	3.86897e-11
6.975474	4.08759e-11
6.962768	4.3185e-11
6.950061	4.5624e-11
6.937355	4.82e-11
6.924649	5.09209e-11
6.911943	5.37946e-11
6.899237	5.68297e-11
6.886530	6.00353e-11
6.873824	6.34208e-11
6.861118	6.69963e-11
6.848412	7.07725e-11
6.835706	7.47604e-11
6.822999	7.89719e-11
6.810293	8.34196e-11
6.797587	8.81165e-11
6.784881	9.30765e-11
6.772175	9.83143e-11
6.759468	1.03845e-10
6.746762	1.09686e-10
6.734056	1.15854e-10
6.721350	1.22366e-10
6.708644	1.29243e-10
6.695938	1.36504e-10
6.683231	1.44171e-10
6.670525	1.52267e-10
6.657819	1.60814e-10
6.645113	1.69839e-10
6.632407	1.79368e-10
6.619700	1.89428e-10
6.606994	2.0005e-10
6.594288	2.11264e-10
6.581582	2.23103e-10
6.568876	2.35602e-10
6.556169	2.48797e-10
6.543463	2.62728e-10
6.530757	2.77433e-10
6.518051	2.92958e-10
6.505345	3.09346e-10
6.492638	3.26645e-10
6.479932	3.44906e-10
6.467226	3.64183e-10
6.454520	3.8453e-10
6.441814	4.06007e-10
6.429107	4.28677e-10
6.416401	4.52606e-10
6.403695	4.77862e-10
6.390989	5.04518e-10
6.378283	5.32653e-10
6.365577	5.62347e-10
6.352870	5.93686e-10
6.340164	6.26761e-10
6.327458	6.61668e-10
6.314752	6.98505e-10
6.302046	7.37381e-10
6.289339	7.78407e-10
6.276633	8.21701e-10
6.263927	8.67387e-10
6.251221	9.15597e-10
6.238515	9.66468e-10
6.225808	1.02015e-09
6.213102	1.07679e-09
6.200396	1.13655e-09
6.187690	1.19961e-09
6.174984	1.26615e-09
6.162277	1.33635e-09
6.149571	1.41042e-09
6.136865	1.48856e-09
6.124159	1.571e-09
6.111453	1.65798e-09
6.098746	1.74973e-09
6.086040	1.84653e-09
6.073334	1.94865e-09
6.060628	2.05637e-09
6.047922	2.17e-09
6.035215	2.28987e-09
6.022509	2.41631e-09
6.009803	2.54968e-09
5.997097	2.69035e-09
5.984391	2.83873e-09
5.971685	2.99523e-09
5.958978	3.16029e-09
5.946272	3.33438e-09
5.933566	3.51798e-09
5.920860	3.71162e-09
5.908154	3.91583e-09
5.895447	4.13118e-09
5.882741	4.35828e-09
5.870035	4.59777e-09
5.857329	4.85031e-09
5.844623	5.1166e-09
5.831916	5.3974e-09
5.819210	5.69348e-09
5.806504	6.00566e-09
5.793798	6.33482e-09
5.781092	6.68186e-09
5.768385	7.04775e-09
5.755679	7.43351e-09
5.742973	7.84019e-09
5.730267	8.26893e-09
5.717561	8.72091e-09
5.704854	9.19737e-09
5.692148	9.69963e-09
5.679442	1.02291e-08
5.666736	1.07871e-08
5.654030	1.13754e-08
5.641324	1.19954e-08
5.628617	1.26489e-08
5.615911	1.33377e-08
5.603205	1.40636e-08
5.590499	1.48286e-08
5.577793	1.56349e-08
5.565086	1.64845e-08
5.552380	1.73799e-08
5.539674	1.83234e-08
5.526968	1.93177e-08
5.514262	2.03653e-08
5.501555	2.14692e-08
5.488849	2.26323e-08
5.476143	2.38578e-08
5.463437	2.51489e-08
5.450731	2.65091e-08
5.438024	2.79422e-08
5.425318	2.94519e-08
5.412612	3.10422e-08
5.399906	3.27175e-08
5.387200	3.44823e-08
5.374493	3.63411e-08
5.361787	3.8299e-08
5.349081	4.03613e-08
5.336375	4.25333e-08
5.323669	4.48208e-08
5.310962	4.72299e-08
5.298256	4.9767e-08
5.285550	5.24388e-08
5.272844	5.52523e-08
5.260138	5.8215e-08
5.247432	6.13345e-08
5.234725	6.46192e-08
5.222019	6.80776e-08
5.209313	7.17187e-08
5.196607	7.55522e-08
5.183901	7.95879e-08
5.171194	8.38364e-08
5.158488	8.83088e-08
5.145782	9.30166e-08
5.133076	9.7972e-08
5.120370	1.03188e-07
5.107663	1.08678e-07
5.094957	1.14456e-07
5.082251	1.20537e-07
5.069545	1.26936e-07
5.056839	1.3367e-07
5.044132	1.40757e-07
5.031426	1.48214e-07
5.018720	1.5606e-07
5.006014	1.64316e-07
4.993308	1.73001e-07
4.980601	1.82139e-07
4.967895	1.91753e-07
4.955189	2.01866e-07
4.942483	2.12504e-07
4.929777	2.23694e-07
4.917071	2.35464e-07
4.904364	2.47843e-07
4.891658	2.60863e-07
4.878952	2.74555e-07
4.866246	2.88954e-07
4.853540	3.04096e-07
4.840833	3.20018e-07
4.828127	3.3676e-07
4.815421	3.54362e-07
4.802715	3.72868e-07
4.790009	3.92324e-07
4.777302	4.12777e-07
4.764596	4.34277e-07
4.751890	4.56876e-07
4.739184	4.8063e-07
4.726478	5.05595e-07
4.713771	5.31833e-07
4.701065	5.59407e-07
4.688359	5.88383e-07
4.675653	6.1883e-07
4.662947	6.50822e-07
4.650240	6.84435e-07
4.637534	7.19748e-07
4.624828	7.56846e-07
4.612122	7.95817e-07
4.599416	8.36752e-07
4.586709	8.79749e-07
4.574003	9.24906e-07
4.561297	9.72332e-07
4.548591	1.02214e-06
4.535885	1.07443e-06
4.523179	1.12935e-06
4.510472	1.187e-06
4.497766	1.24753e-06
4.485060	1.31108e-06
4.472354	1.37778e-06
4.459648	1.4478e-06
4.446941	1.52129e-06
4.434235	1.59841e-06
4.421529	1.67935e-06
4.408823	1.76428e-06
4.396117	1.85339e-06
4.383410	1.94689e-06
4.370704	2.04499e-06
4.357998	2.14789e-06
4.345292	2.25583e-06
4.332586	2.36904e-06
4.319879	2.48777e-06
4.307173	2.61229e-06
4.294467	2.74286e-06
4.281761	2.87977e-06
4.269055	3.0233e-06
4.256348	3.17378e-06
4.243642	3.33151e-06
4.230936	3.49685e-06
4.218230	3.67013e-06
4.205524	3.85172e-06
4.192818	4.042e-06
4.180111	4.24138e-06
4.167405	4.45027e-06
4.154699	4.66909e-06
4.141993	4.8983e-06
4.129287	5.13837e-06
4.116580	5.38978e-06
4.103874	5.65306e-06
4.091168	5.92872e-06
4.078462	6.21732e-06
4.065756	6.51944e-06
4.053049	6.83568e-06
4.040343	7.16665e-06
4.027637	7.51301e-06
4.014931	7.87543e-06
4.002225	8.25461e-06
3.989518	8.65128e-06
3.976812	9.0662e-06
3.964106	9.50016e-06
3.951400	9.95397e-06
3.938694	1.04285e-05
3.925987	1.09246e-05
3.913281	1.14432e-05
3.900575	1.19852e-05
3.887869	1.25517e-05
3.875163	1.31436e-05
3.862456	1.37621e-05
3.849750	1.44082e-05
3.837044	1.5083e-05
3.824338	1.57877e-05
3.811632	1.65236e-05
3.798926	1.72919e-05
3.786219	1.80939e-05
3.773513	1.8931e-05
3.760807	1.98045e-05
3.748101	2.07159e-05
3.735395	2.16667e-05
3.722688	2.26584e-05
3.709982	2.36926e-05
3.697276	2.4771e-05
3.684570	2.58951e-05
3.671864	2.70669e-05
3.659157	2.82879e-05
3.646451	2.95601e-05
3.633745	3.08854e-05
3.621039	3.22658e-05
3.608333	3.37031e-05
3.595626	3.51994e-05
3.582920	3.6757e-05
3.570214	3.83778e-05
3.557508	4.00641e-05
3.544802	4.18182e-05
3.532095	4.36424e-05
3.519389	4.5539e-05
3.506683	4.75105e-05
3.493977	4.95592e-05
3.481271	5.16878e-05
3.468565	5.38987e-05
3.455858	5.61945e-05
3.443152	5.85778e-05
3.430446	6.10514e-05
3.417740	6.36178e-05
3.405034	6.62799e-05
3.392327	6.90404e-05
3.379621	7.19019e-05
3.366915	7.48674e-05
3.354209	7.79397e-05
3.341503	8.11214e-05
3.328796	8.44154e-05
3.316090	8.78246e-05
3.303384	9.13516e-05
3.290678	9.49992e-05
3.277972	9.87701e-05
3.265265	0.000102667
3.252559	0.000106693
3.239853	0.000110849
3.227147	0.000115139
3.214441	0.000119566
3.201734	0.00012413
3.189028	0.000128835
3.176322	0.000133682
3.163616	0.000138673
3.150910	0.00014381
3.138203	0.000149095
3.125497	0.000154528
3.112791	0.000160111
3.100085	0.000165844
3.087379	0.000171728
3.074673	0.000177763
3.061966	0.000183949
3.049260	0.000190285
3.036554	0.000196771
3.023848	0.000203405
3.011142	0.000210186
2.998435	0.00021711
2.985729	0.000224176
2.973023	0.00023138
2.960317	0.000238718
2.947611	0.000246185
2.934904	0.000253777
2.922198	0.000261487
2.909492	0.000269309
2.896786	0.000277235
2.884080	0.000285258
2.871373	0.000293367
2.858667	0.000301554
2.845961	0.000309807
2.833255	0.000318115
2.820549	0.000326464
2.807842	0.000334842
2.795136	0.000343232
2.782430	0.000351621
2.769724	0.00035999
2.757018	0.000368322
2.744312	0.000376598
2.731605	0.000384798
2.718899	0.000392901
2.706193	0.000400886
2.693487	0.00040873
2.680781	0.000416408
2.668074	0.000423898
2.655368	0.000431174
2.642662	0.000438211
2.629956	0.000444983
2.617250	0.000451465
2.604543	0.000457632
2.591837	0.000463458
2.579131	0.000468921
2.566425	0.000473997
2.553719	0.000478665
2.541012	0.000482908
2.528306	0.000486709
2.515600	0.000490058
2.502894	0.000492947
2.490188	0.000495376
2.477481	0.000497351
2.464775	0.000498887
2.452069	0.00050001
2.439363	0.000500756
2.426657	0.000501181
2.413951	0.000501358
&
```
