## Supplementary material for "All-at-once RNA folding with 3D motif prediction framed by evolutionary information": RF01630_ceN40.cacofold.helixcov

```
# RMs = 1 L = 126

# RM_HELIX NESTED 1-2 124-125, nbp = 2 nbp_cov = 1
# pvals: 0.00551937,0.00878413
# aggregated NONE
NESTED  <<_________________________________________________________________________________________________________________________>>:
        :<_________________________________________________________________________________________________________________________>::
```
