## Supplementary material for "All-at-once RNA folding with 3D motif prediction framed by evolutionary information": RF01630_ceN40.helixcov

```
# RMs = 1 L = 126

# RM_HELIX NESTED 2-4 122-124, nbp = 3 nbp_cov = 1
# pvals: 0.00878413,0.901352,0.901352
# aggregated NONE
NESTED  :<<<_____________________________________________________________________________________________________________________>>>::
        :<_________________________________________________________________________________________________________________________>::
```
