## Supplementary material for "All-at-once RNA folding with 3D motif prediction framed by evolutionary information": RF01630_ceN40.surv

```
1.178310	0.333333
-0.008290	1
&
4.035931	0.000127033
4.023452	0.000381098
3.376216	0.00050813
2.917757	0.000635163
2.755948	0.000762195
2.432330	0.000889228
2.378393	0.00101626
2.364909	0.00114329
2.310973	0.00127033
2.270521	0.00139736
2.095228	0.00177846
2.054775	0.00203252
1.892966	0.00215955
1.839030	0.00228659
1.798578	0.00241362
1.704189	0.00254065
1.690705	0.00279472
1.677221	0.00304878
1.636769	0.00342988
1.569348	0.00355691
1.555864	0.00368394
1.461475	0.00381098
1.421023	0.00393801
1.407539	0.00419207
1.367087	0.00431911
1.353603	0.00444614
1.326635	0.0047002
1.299666	0.00482724
1.286182	0.0050813
1.272698	0.00533537
1.259214	0.00558943
1.245730	0.0058435
1.218762	0.00609756
1.164825	0.00635163
1.124373	0.00647866
1.070437	0.00660569
1.016500	0.00685976
0.935596	0.00711382
0.922112	0.00762195
0.908628	0.00774898
0.868175	0.00787602
0.841207	0.00800305
0.814239	0.00825711
0.800755	0.00838415
0.787271	0.00851118
0.773787	0.00863821
0.760303	0.00876524
0.746819	0.00901931
0.706366	0.00940041
0.692882	0.0097815
0.665914	0.0110518
0.625462	0.0111789
0.571526	0.0113059
0.558041	0.0114329
0.544557	0.01156
0.531073	0.0119411
0.504105	0.0120681
0.490621	0.0121951
0.477137	0.0124492
0.423201	0.0133384
0.409716	0.0137195
0.396232	0.0143547
0.382748	0.0144817
0.369264	0.0147358
0.342296	0.0149898
0.328812	0.0152439
0.315328	0.0158791
0.301844	0.0171494
0.274876	0.0176575
0.261391	0.0180386
0.247907	0.0182927
0.220939	0.0188008
0.207455	0.0191819
0.193971	0.0199441
0.180487	0.0208333
0.167003	0.0209604
0.153519	0.0213415
0.140035	0.0221037
0.126551	0.0222307
0.113067	0.023247
0.099582	0.0238821
0.086098	0.0247713
0.072614	0.0248984
0.059130	0.0251524
0.045646	0.0254065
0.032162	0.0259146
0.018678	0.0265498
0.005194	0.0269309
-0.008290	0.938135
-0.021774	0.939024
-0.035258	0.940041
-0.048743	0.941438
-0.062227	0.943089
-0.075711	0.945503
-0.089195	0.9469
-0.102679	0.94906
-0.116163	0.951474
-0.129647	0.952744
-0.143131	0.956047
-0.156615	0.95719
-0.170099	0.95846
-0.183583	0.960493
-0.197068	0.963161
-0.210552	0.965193
-0.224036	0.967861
-0.237520	0.96875
-0.251004	0.969766
-0.264488	0.972561
-0.277972	0.973704
-0.291456	0.97561
-0.304940	0.977388
-0.318424	0.979421
-0.331908	0.980437
-0.345392	0.981072
-0.358877	0.981326
-0.372361	0.982724
-0.385845	0.983486
-0.399329	0.984121
-0.412813	0.984756
-0.426297	0.986408
-0.439781	0.986916
-0.453265	0.987678
-0.466749	0.98844
-0.480233	0.988821
-0.493717	0.989329
-0.507202	0.990854
-0.520686	0.990981
-0.534170	0.991616
-0.547654	0.992251
-0.561138	0.992505
-0.574622	0.992886
-0.588106	0.99314
-0.601590	0.993394
-0.615074	0.993648
-0.628558	0.994284
-0.642042	0.994411
-0.655527	0.994665
-0.682495	0.994919
-0.695979	0.9953
-0.709463	0.995808
-0.749915	0.995935
-0.763399	0.996189
-0.776883	0.996316
-0.803852	0.996697
-0.817336	0.997205
-0.830820	0.997586
-0.844304	0.997713
-0.857788	0.99784
-0.871272	0.997967
-0.884756	0.998095
-0.898240	0.998222
-0.925208	0.998349
-0.952176	0.998476
-0.965661	0.998857
-0.992629	0.999238
-1.073533	0.999365
-1.154438	0.999746
-1.221858	0.999873
-1.302763	1
&
4.819013	6.34921e-07
4.792045	1.26984e-06
4.697657	1.90476e-06
4.670688	2.53968e-06
4.657204	3.1746e-06
4.616752	3.80952e-06
4.562816	5.07937e-06
4.549332	7.61905e-06
4.508879	8.88889e-06
4.495395	9.52381e-06
4.468427	1.07937e-05
4.454943	1.14286e-05
4.441459	1.20635e-05
4.427975	1.52381e-05
4.401007	1.84127e-05
4.387523	2.22222e-05
4.374039	2.60317e-05
4.360554	2.66667e-05
4.347070	2.85714e-05
4.333586	2.92063e-05
4.320102	3.11111e-05
4.306618	3.74603e-05
4.293134	4.12698e-05
4.279650	4.57143e-05
4.266166	4.88889e-05
4.252682	5.39683e-05
4.239198	5.77778e-05
4.225714	5.90476e-05
4.212229	5.96825e-05
4.198745	6.60317e-05
4.185261	6.73016e-05
4.171777	7.36508e-05
4.158293	8.12698e-05
4.144809	8.25397e-05
4.131325	9.14286e-05
4.117841	9.46032e-05
4.104357	0.000100317
4.090873	0.000103492
4.077389	0.000107302
4.063905	0.000114921
4.050420	0.000120635
4.036936	0.000123175
4.023452	0.000125079
4.009968	0.000130794
3.983000	0.000132698
3.969516	0.000135873
3.956032	0.000147302
3.942548	0.000151111
3.929064	0.000154921
3.915580	0.00016254
3.902095	0.000172063
3.888611	0.000186667
3.875127	0.000192381
3.861643	0.000193651
3.848159	0.000194921
3.834675	0.00019746
3.821191	0.000204444
3.807707	0.000207619
3.794223	0.000210159
3.780739	0.000213968
3.767255	0.000217778
3.753770	0.000223492
3.740286	0.000231111
3.726802	0.000234286
3.713318	0.000238095
3.699834	0.00024254
3.686350	0.000248889
3.672866	0.000253333
3.659382	0.000262222
3.645898	0.000274921
3.632414	0.000284444
3.618930	0.000294603
3.605445	0.000306667
3.591961	0.000310476
3.578477	0.00032
3.564993	0.000325079
3.551509	0.000332063
3.538025	0.000339683
3.524541	0.000348571
3.511057	0.000358095
3.497573	0.000363175
3.484089	0.000367619
3.470605	0.000373333
3.457121	0.000379683
3.443636	0.000386032
3.430152	0.000388571
3.416668	0.000391746
3.403184	0.000398095
3.389700	0.00040127
3.376216	0.000405079
3.362732	0.000406984
3.349248	0.000408889
3.335764	0.000410159
3.322280	0.000418413
3.308796	0.000422222
3.295311	0.000427937
3.281827	0.000431111
3.268343	0.000434286
3.254859	0.000439365
3.241375	0.00044254
3.227891	0.000444444
3.214407	0.000446349
3.200923	0.000449524
3.187439	0.000454603
3.173955	0.000457778
3.160471	0.000463492
3.146986	0.000466032
3.133502	0.000469841
3.120018	0.000474286
3.106534	0.00048
3.093050	0.00048381
3.079566	0.000490159
3.066082	0.000493333
3.052598	0.000502857
3.039114	0.000511746
3.025630	0.00051619
3.012146	0.000525079
2.998662	0.000532698
2.985177	0.000539683
2.971693	0.000551746
2.958209	0.000566984
2.944725	0.000582222
2.931241	0.0006
2.917757	0.000612063
2.904273	0.000626032
2.890789	0.000639365
2.877305	0.000655873
2.863821	0.00068127
2.850337	0.000699683
2.836852	0.000711111
2.823368	0.000730159
2.809884	0.000751746
2.796400	0.000768254
2.782916	0.000780317
2.769432	0.000800635
2.755948	0.000819048
2.742464	0.00084127
2.728980	0.000866032
2.715496	0.000889524
2.702012	0.000916825
2.688527	0.000947302
2.675043	0.000969524
2.661559	0.000996825
2.648075	0.0010273
2.634591	0.00104762
2.621107	0.00107175
2.607623	0.00110159
2.594139	0.00111873
2.580655	0.00114095
2.567171	0.00116635
2.553687	0.00118984
2.540202	0.00120698
2.526718	0.00122857
2.513234	0.00125333
2.499750	0.00127873
2.486266	0.00129524
2.472782	0.00131556
2.459298	0.00133714
2.445814	0.00135492
2.432330	0.00137016
2.418846	0.00138349
2.405362	0.00139365
2.391878	0.00140698
2.378393	0.00142349
2.364909	0.00144063
2.351425	0.00145778
2.337941	0.00146476
2.324457	0.00148127
2.310973	0.00150159
2.297489	0.00151937
2.284005	0.00152952
2.270521	0.00154984
2.257037	0.00156698
2.243553	0.00157714
2.230068	0.00159365
2.216584	0.00160762
2.203100	0.00161651
2.189616	0.00163492
2.176132	0.00164571
2.162648	0.00165841
2.149164	0.00167365
2.135680	0.00170349
2.122196	0.00171683
2.108712	0.00173587
2.095228	0.00175048
2.081743	0.00176952
2.068259	0.00178413
2.054775	0.00180317
2.041291	0.00182032
2.027807	0.00183302
2.014323	0.00184317
2.000839	0.00186349
1.987355	0.00187683
1.973871	0.00189016
1.960387	0.00190095
1.946903	0.00191873
1.933418	0.00193524
1.919934	0.00195365
1.906450	0.00197206
1.892966	0.00198603
1.879482	0.00199873
1.865998	0.00202095
1.852514	0.00204381
1.839030	0.00206857
1.825546	0.00209524
1.812062	0.00211302
1.798578	0.00214286
1.785094	0.00217333
1.771609	0.00220063
1.758125	0.00223683
1.744641	0.00229206
1.731157	0.00236762
1.717673	0.00247429
1.704189	0.00262159
1.690705	0.00279365
1.677221	0.00294349
1.663737	0.00306159
1.650253	0.00318222
1.636769	0.00326667
1.623284	0.00335365
1.609800	0.0034146
1.596316	0.00349778
1.582832	0.00358413
1.569348	0.0036654
1.555864	0.00377206
1.542380	0.00393143
1.528896	0.00410032
1.515412	0.00429016
1.501928	0.00447937
1.488444	0.00464698
1.474959	0.00481714
1.461475	0.00496254
1.447991	0.00510159
1.434507	0.00529524
1.421023	0.00551937
1.407539	0.00576
1.394055	0.00601206
1.380571	0.00632063
1.367087	0.00663429
1.353603	0.00688508
1.340119	0.00705651
1.326635	0.00718794
1.313150	0.0073219
1.299666	0.00744762
1.286182	0.00754984
1.272698	0.00766603
1.259214	0.00778032
1.245730	0.00792825
1.232246	0.00810476
1.218762	0.00825905
1.205278	0.00843238
1.191794	0.0086146
1.178310	0.00878413
1.164825	0.00899492
1.151341	0.00916698
1.137857	0.00933206
1.124373	0.00952952
1.110889	0.00968254
1.097405	0.00985714
1.083921	0.0100368
1.070437	0.0102311
1.056953	0.0104051
1.043469	0.010553
1.029985	0.0107257
1.016500	0.0108514
1.003016	0.0109822
0.989532	0.0111098
0.976048	0.0111956
0.962564	0.0112698
0.949080	0.0113543
0.935596	0.0114286
0.922112	0.0115016
0.908628	0.0115784
0.895144	0.0116571
0.881660	0.0117568
0.868175	0.0118457
0.854691	0.0119308
0.841207	0.0120337
0.827723	0.0121492
0.814239	0.0122692
0.800755	0.0123771
0.787271	0.0125029
0.773787	0.0126235
0.760303	0.0127524
0.746819	0.0128914
0.733335	0.013019
0.719851	0.0131714
0.706366	0.0133029
0.692882	0.0134286
0.679398	0.0135613
0.665914	0.0136768
0.652430	0.0138076
0.638946	0.0139556
0.625462	0.0141841
0.611978	0.0144629
0.598494	0.0147359
0.585010	0.0149594
0.571526	0.0151143
0.558041	0.0152133
0.544557	0.0153168
0.531073	0.0154063
0.517589	0.0155321
0.504105	0.0156844
0.490621	0.0158025
0.477137	0.0159308
0.463653	0.0161003
0.450169	0.016287
0.436685	0.0164749
0.423201	0.016687
0.409716	0.0168813
0.396232	0.0171035
0.382748	0.0173822
0.369264	0.0176813
0.355780	0.0180375
0.342296	0.0183994
0.328812	0.0188641
0.315328	0.0192997
0.301844	0.0198629
0.288360	0.0203683
0.274876	0.0208565
0.261391	0.0212775
0.247907	0.0216883
0.234423	0.0221587
0.220939	0.0226406
0.207455	0.0231041
0.193971	0.023661
0.180487	0.0241492
0.167003	0.0246406
0.153519	0.0251321
0.140035	0.0256356
0.126551	0.0260971
0.113067	0.0265543
0.099582	0.027099
0.086098	0.027614
0.072614	0.0282952
0.059130	0.02908
0.045646	0.0300552
0.032162	0.0312794
0.018678	0.0325835
0.005194	0.0340781
-0.008290	0.901352
-0.021774	0.904368
-0.035258	0.908923
-0.048743	0.914476
-0.062227	0.920411
-0.075711	0.925182
-0.089195	0.929589
-0.102679	0.93346
-0.116163	0.937145
-0.129647	0.940647
-0.143131	0.943975
-0.156615	0.947359
-0.170099	0.950476
-0.183583	0.953282
-0.197068	0.955914
-0.210552	0.95839
-0.224036	0.960749
-0.237520	0.962943
-0.251004	0.965149
-0.264488	0.967183
-0.277972	0.969063
-0.291456	0.970798
-0.304940	0.972448
-0.318424	0.974077
-0.331908	0.975665
-0.345392	0.977129
-0.358877	0.978482
-0.372361	0.979792
-0.385845	0.980945
-0.399329	0.982172
-0.412813	0.983227
-0.426297	0.984212
-0.439781	0.985164
-0.453265	0.986023
-0.466749	0.986864
-0.480233	0.987597
-0.493717	0.988303
-0.507202	0.988975
-0.520686	0.989654
-0.534170	0.990257
-0.547654	0.990836
-0.561138	0.99139
-0.574622	0.991896
-0.588106	0.992371
-0.601590	0.99289
-0.615074	0.993322
-0.628558	0.99375
-0.642042	0.994144
-0.655527	0.994531
-0.669011	0.994874
-0.682495	0.995212
-0.695979	0.995493
-0.709463	0.995726
-0.722947	0.99602
-0.736431	0.996274
-0.749915	0.996483
-0.763399	0.9967
-0.776883	0.996903
-0.790367	0.997086
-0.803852	0.997248
-0.817336	0.997398
-0.830820	0.997547
-0.844304	0.997697
-0.857788	0.997834
-0.871272	0.997971
-0.884756	0.998093
-0.898240	0.998213
-0.911724	0.998305
-0.925208	0.998422
-0.938692	0.998516
-0.952176	0.998608
-0.965661	0.998693
-0.979145	0.99879
-0.992629	0.998853
-1.006113	0.998916
-1.019597	0.998989
-1.033081	0.999059
-1.046565	0.99915
-1.060049	0.999217
-1.073533	0.999272
-1.087017	0.999315
-1.100501	0.999347
-1.113986	0.999391
-1.127470	0.99943
-1.140954	0.999467
-1.154438	0.999514
-1.167922	0.999559
-1.181406	0.999594
-1.194890	0.999625
-1.208374	0.99966
-1.221858	0.999688
-1.235342	0.999721
-1.248826	0.999747
-1.262311	0.999768
-1.275795	0.999797
-1.289279	0.999814
-1.302763	0.999835
-1.316247	0.999847
-1.329731	0.999859
-1.343215	0.999869
-1.356699	0.999882
-1.370183	0.999895
-1.383667	0.999905
-1.397151	0.999916
-1.410636	0.999922
-1.424120	0.999931
-1.437604	0.999938
-1.451088	0.999942
-1.464572	0.999949
-1.478056	0.99995
-1.491540	0.999956
-1.505024	0.999959
-1.518508	0.999962
-1.531992	0.999967
-1.545476	0.999968
-1.558960	0.999973
-1.572445	0.999973
-1.585929	0.999975
-1.599413	0.999978
-1.612897	0.99998
-1.626381	0.999982
-1.639865	0.999983
-1.653349	0.999983
-1.666833	0.999984
-1.680317	0.999985
-1.693801	0.999987
-1.707285	0.999987
-1.720770	0.999991
-1.734254	0.999992
-1.747738	0.999993
-1.761222	0.999994
-1.842126	0.999994
-1.869095	0.999996
-1.909547	0.999996
-1.936515	0.999997
-1.949999	0.999997
-1.963483	0.999999
-2.003935	0.999999
-2.017419	1
&
19.759384	1.03943e-25
19.745900	1.08539e-25
19.732416	1.13339e-25
19.718931	1.1835e-25
19.705447	1.23583e-25
19.691963	1.29048e-25
19.678479	1.34754e-25
19.664995	1.40712e-25
19.651511	1.46933e-25
19.638027	1.53429e-25
19.624543	1.60213e-25
19.611059	1.67296e-25
19.597575	1.74692e-25
19.584091	1.82415e-25
19.570607	1.90479e-25
19.557122	1.989e-25
19.543638	2.07693e-25
19.530154	2.16874e-25
19.516670	2.26461e-25
19.503186	2.36471e-25
19.489702	2.46924e-25
19.476218	2.57838e-25
19.462734	2.69235e-25
19.449250	2.81136e-25
19.435766	2.93562e-25
19.422282	3.06537e-25
19.408797	3.20085e-25
19.395313	3.34232e-25
19.381829	3.49004e-25
19.368345	3.64428e-25
19.354861	3.80534e-25
19.341377	3.97351e-25
19.327893	4.14911e-25
19.314409	4.33247e-25
19.300925	4.52393e-25
19.287441	4.72384e-25
19.273957	4.93258e-25
19.260472	5.15055e-25
19.246988	5.37814e-25
19.233504	5.61578e-25
19.220020	5.86392e-25
19.206536	6.12301e-25
19.193052	6.39355e-25
19.179568	6.67604e-25
19.166084	6.971e-25
19.152600	7.27899e-25
19.139116	7.60058e-25
19.125632	7.93637e-25
19.112147	8.28699e-25
19.098663	8.65309e-25
19.085179	9.03536e-25
19.071695	9.4345e-25
19.058211	9.85127e-25
19.044727	1.02864e-24
19.031243	1.07408e-24
19.017759	1.12153e-24
19.004275	1.17107e-24
18.990791	1.22279e-24
18.977307	1.2768e-24
18.963823	1.3332e-24
18.950338	1.39208e-24
18.936854	1.45357e-24
18.923370	1.51777e-24
18.909886	1.5848e-24
18.896402	1.65479e-24
18.882918	1.72787e-24
18.869434	1.80418e-24
18.855950	1.88385e-24
18.842466	1.96704e-24
18.828982	2.05391e-24
18.815498	2.1446e-24
18.802013	2.2393e-24
18.788529	2.33818e-24
18.775045	2.44143e-24
18.761561	2.54923e-24
18.748077	2.66179e-24
18.734593	2.77931e-24
18.721109	2.90203e-24
18.707625	3.03015e-24
18.694141	3.16393e-24
18.680657	3.30362e-24
18.667173	3.44947e-24
18.653688	3.60175e-24
18.640204	3.76076e-24
18.626720	3.92678e-24
18.613236	4.10012e-24
18.599752	4.28112e-24
18.586268	4.4701e-24
18.572784	4.66741e-24
18.559300	4.87344e-24
18.545816	5.08855e-24
18.532332	5.31315e-24
18.518848	5.54766e-24
18.505364	5.79251e-24
18.491879	6.04817e-24
18.478395	6.31511e-24
18.464911	6.59382e-24
18.451427	6.88482e-24
18.437943	7.18866e-24
18.424459	7.5059e-24
18.410975	7.83714e-24
18.397491	8.18298e-24
18.384007	8.54408e-24
18.370523	8.9211e-24
18.357039	9.31476e-24
18.343554	9.72577e-24
18.330070	1.01549e-23
18.316586	1.0603e-23
18.303102	1.10708e-23
18.289618	1.15593e-23
18.276134	1.20692e-23
18.262650	1.26017e-23
18.249166	1.31577e-23
18.235682	1.37382e-23
18.222198	1.43442e-23
18.208714	1.4977e-23
18.195229	1.56377e-23
18.181745	1.63276e-23
18.168261	1.70478e-23
18.154777	1.77998e-23
18.141293	1.8585e-23
18.127809	1.94047e-23
18.114325	2.02606e-23
18.100841	2.11543e-23
18.087357	2.20873e-23
18.073873	2.30614e-23
18.060389	2.40785e-23
18.046904	2.51405e-23
18.033420	2.62492e-23
18.019936	2.74068e-23
18.006452	2.86155e-23
17.992968	2.98774e-23
17.979484	3.11949e-23
17.966000	3.25705e-23
17.952516	3.40067e-23
17.939032	3.55062e-23
17.925548	3.70718e-23
17.912064	3.87064e-23
17.898580	4.0413e-23
17.885095	4.21948e-23
17.871611	4.40552e-23
17.858127	4.59975e-23
17.844643	4.80254e-23
17.831159	5.01427e-23
17.817675	5.23532e-23
17.804191	5.46612e-23
17.790707	5.70708e-23
17.777223	5.95866e-23
17.763739	6.22132e-23
17.750255	6.49555e-23
17.736770	6.78187e-23
17.723286	7.0808e-23
17.709802	7.3929e-23
17.696318	7.71874e-23
17.682834	8.05894e-23
17.669350	8.41413e-23
17.655866	8.78496e-23
17.642382	9.17212e-23
17.628898	9.57634e-23
17.615414	9.99836e-23
17.601930	1.0439e-22
17.588445	1.0899e-22
17.574961	1.13793e-22
17.561477	1.18807e-22
17.547993	1.24042e-22
17.534509	1.29507e-22
17.521025	1.35214e-22
17.507541	1.41171e-22
17.494057	1.47391e-22
17.480573	1.53885e-22
17.467089	1.60665e-22
17.453605	1.67743e-22
17.440120	1.75133e-22
17.426636	1.82848e-22
17.413152	1.90903e-22
17.399668	1.99312e-22
17.386184	2.08092e-22
17.372700	2.17258e-22
17.359216	2.26828e-22
17.345732	2.36819e-22
17.332248	2.4725e-22
17.318764	2.5814e-22
17.305280	2.6951e-22
17.291796	2.8138e-22
17.278311	2.93772e-22
17.264827	3.0671e-22
17.251343	3.20217e-22
17.237859	3.34318e-22
17.224375	3.49041e-22
17.210891	3.64411e-22
17.197407	3.80458e-22
17.183923	3.9721e-22
17.170439	4.147e-22
17.156955	4.3296e-22
17.143471	4.52023e-22
17.129986	4.71925e-22
17.116502	4.92703e-22
17.103018	5.14395e-22
17.089534	5.37041e-22
17.076050	5.60684e-22
17.062566	5.85366e-22
17.049082	6.11135e-22
17.035598	6.38038e-22
17.022114	6.66124e-22
17.008630	6.95445e-22
16.995146	7.26056e-22
16.981661	7.58014e-22
16.968177	7.91378e-22
16.954693	8.26209e-22
16.941209	8.62572e-22
16.927725	9.00535e-22
16.914241	9.40167e-22
16.900757	9.81543e-22
16.887273	1.02474e-21
16.873789	1.06983e-21
16.860305	1.11691e-21
16.846821	1.16606e-21
16.833337	1.21737e-21
16.819852	1.27093e-21
16.806368	1.32686e-21
16.792884	1.38524e-21
16.779400	1.44618e-21
16.765916	1.50981e-21
16.752432	1.57623e-21
16.738948	1.64558e-21
16.725464	1.71797e-21
16.711980	1.79355e-21
16.698496	1.87245e-21
16.685012	1.95482e-21
16.671527	2.0408e-21
16.658043	2.13057e-21
16.644559	2.22429e-21
16.631075	2.32212e-21
16.617591	2.42425e-21
16.604107	2.53088e-21
16.590623	2.64218e-21
16.577139	2.75839e-21
16.563655	2.87969e-21
16.550171	3.00633e-21
16.536687	3.13854e-21
16.523202	3.27655e-21
16.509718	3.42063e-21
16.496234	3.57104e-21
16.482750	3.72806e-21
16.469266	3.89198e-21
16.455782	4.0631e-21
16.442298	4.24174e-21
16.428814	4.42823e-21
16.415330	4.62291e-21
16.401846	4.82615e-21
16.388362	5.03831e-21
16.374877	5.2598e-21
16.361393	5.49101e-21
16.347909	5.73238e-21
16.334425	5.98435e-21
16.320941	6.24739e-21
16.307457	6.52199e-21
16.293973	6.80865e-21
16.280489	7.10789e-21
16.267005	7.42028e-21
16.253521	7.74639e-21
16.240037	8.08682e-21
16.226553	8.4422e-21
16.213068	8.81319e-21
16.199584	9.20046e-21
16.186100	9.60475e-21
16.172616	1.00268e-20
16.159132	1.04674e-20
16.145648	1.09273e-20
16.132164	1.14074e-20
16.118680	1.19085e-20
16.105196	1.24317e-20
16.091712	1.29779e-20
16.078228	1.3548e-20
16.064743	1.41432e-20
16.051259	1.47645e-20
16.037775	1.5413e-20
16.024291	1.609e-20
16.010807	1.67968e-20
15.997323	1.75345e-20
15.983839	1.83047e-20
15.970355	1.91086e-20
15.956871	1.99479e-20
15.943387	2.08239e-20
15.929903	2.17384e-20
15.916418	2.26931e-20
15.902934	2.36896e-20
15.889450	2.47298e-20
15.875966	2.58157e-20
15.862482	2.69493e-20
15.848998	2.81325e-20
15.835514	2.93677e-20
15.822030	3.06571e-20
15.808546	3.20031e-20
15.795062	3.34081e-20
15.781578	3.48747e-20
15.768093	3.64057e-20
15.754609	3.80038e-20
15.741125	3.9672e-20
15.727641	4.14134e-20
15.714157	4.32312e-20
15.700673	4.51287e-20
15.687189	4.71094e-20
15.673705	4.9177e-20
15.660221	5.13353e-20
15.646737	5.35882e-20
15.633253	5.59399e-20
15.619769	5.83947e-20
15.606284	6.09572e-20
15.592800	6.36321e-20
15.579316	6.64242e-20
15.565832	6.93387e-20
15.552348	7.2381e-20
15.538864	7.55567e-20
15.525380	7.88716e-20
15.511896	8.23318e-20
15.498412	8.59438e-20
15.484928	8.9714e-20
15.471444	9.36495e-20
15.457959	9.77575e-20
15.444475	1.02046e-19
15.430991	1.06522e-19
15.417507	1.11194e-19
15.404023	1.16071e-19
15.390539	1.21161e-19
15.377055	1.26475e-19
15.363571	1.32022e-19
15.350087	1.37811e-19
15.336603	1.43855e-19
15.323119	1.50163e-19
15.309634	1.56747e-19
15.296150	1.6362e-19
15.282666	1.70795e-19
15.269182	1.78283e-19
15.255698	1.86099e-19
15.242214	1.94258e-19
15.228730	2.02775e-19
15.215246	2.11664e-19
15.201762	2.20943e-19
15.188278	2.30628e-19
15.174794	2.40737e-19
15.161310	2.51289e-19
15.147825	2.62303e-19
15.134341	2.738e-19
15.120857	2.858e-19
15.107373	2.98325e-19
15.093889	3.11399e-19
15.080405	3.25046e-19
15.066921	3.3929e-19
15.053437	3.54157e-19
15.039953	3.69676e-19
15.026469	3.85874e-19
15.012985	4.02781e-19
14.999500	4.20428e-19
14.986016	4.38848e-19
14.972532	4.58074e-19
14.959048	4.78141e-19
14.945564	4.99087e-19
14.932080	5.2095e-19
14.918596	5.4377e-19
14.905112	5.67588e-19
14.891628	5.92449e-19
14.878144	6.18397e-19
14.864660	6.45481e-19
14.851175	6.7375e-19
14.837691	7.03257e-19
14.824207	7.34054e-19
14.810723	7.66199e-19
14.797239	7.9975e-19
14.783755	8.34769e-19
14.770271	8.71319e-19
14.756787	9.09469e-19
14.743303	9.49288e-19
14.729819	9.90849e-19
14.716335	1.03423e-18
14.702850	1.0795e-18
14.689366	1.12676e-18
14.675882	1.17608e-18
14.662398	1.22756e-18
14.648914	1.28129e-18
14.635430	1.33737e-18
14.621946	1.39591e-18
14.608462	1.457e-18
14.594978	1.52076e-18
14.581494	1.58731e-18
14.568010	1.65678e-18
14.554526	1.72927e-18
14.541041	1.80494e-18
14.527557	1.88392e-18
14.514073	1.96635e-18
14.500589	2.05238e-18
14.487105	2.14217e-18
14.473621	2.23588e-18
14.460137	2.3337e-18
14.446653	2.43578e-18
14.433169	2.54233e-18
14.419685	2.65354e-18
14.406201	2.7696e-18
14.392716	2.89074e-18
14.379232	3.01717e-18
14.365748	3.14912e-18
14.352264	3.28684e-18
14.338780	3.43057e-18
14.325296	3.58059e-18
14.311812	3.73716e-18
14.298328	3.90056e-18
14.284844	4.07111e-18
14.271360	4.24911e-18
14.257876	4.43488e-18
14.244391	4.62876e-18
14.230907	4.83111e-18
14.217423	5.0423e-18
14.203939	5.26271e-18
14.190455	5.49275e-18
14.176971	5.73283e-18
14.163487	5.9834e-18
14.150003	6.2449e-18
14.136519	6.51783e-18
14.123035	6.80267e-18
14.109551	7.09994e-18
14.096066	7.41019e-18
14.082582	7.73399e-18
14.069098	8.07192e-18
14.055614	8.4246e-18
14.042130	8.79267e-18
14.028646	9.17681e-18
14.015162	9.57771e-18
14.001678	9.99611e-18
13.988194	1.04328e-17
13.974710	1.08885e-17
13.961226	1.13641e-17
13.947742	1.18604e-17
13.934257	1.23784e-17
13.920773	1.2919e-17
13.907289	1.34832e-17
13.893805	1.4072e-17
13.880321	1.46865e-17
13.866837	1.53278e-17
13.853353	1.59971e-17
13.839869	1.66955e-17
13.826385	1.74245e-17
13.812901	1.81852e-17
13.799417	1.89791e-17
13.785932	1.98076e-17
13.772448	2.06722e-17
13.758964	2.15745e-17
13.745480	2.25162e-17
13.731996	2.3499e-17
13.718512	2.45245e-17
13.705028	2.55948e-17
13.691544	2.67118e-17
13.678060	2.78774e-17
13.664576	2.90939e-17
13.651092	3.03634e-17
13.637607	3.16882e-17
13.624123	3.30707e-17
13.610639	3.45135e-17
13.597155	3.60192e-17
13.583671	3.75905e-17
13.570187	3.92303e-17
13.556703	4.09415e-17
13.543219	4.27272e-17
13.529735	4.45908e-17
13.516251	4.65356e-17
13.502767	4.85651e-17
13.489283	5.06829e-17
13.475798	5.28931e-17
13.462314	5.51995e-17
13.448830	5.76064e-17
13.435346	6.0118e-17
13.421862	6.27391e-17
13.408378	6.54743e-17
13.394894	6.83287e-17
13.381410	7.13073e-17
13.367926	7.44156e-17
13.354442	7.76592e-17
13.340958	8.10441e-17
13.327473	8.45763e-17
13.313989	8.82623e-17
13.300505	9.21088e-17
13.287021	9.61226e-17
13.273537	1.00311e-16
13.260053	1.04682e-16
13.246569	1.09243e-16
13.233085	1.14003e-16
13.219601	1.1897e-16
13.206117	1.24152e-16
13.192633	1.29561e-16
13.179148	1.35204e-16
13.165664	1.41094e-16
13.152180	1.47239e-16
13.138696	1.53652e-16
13.125212	1.60344e-16
13.111728	1.67326e-16
13.098244	1.74613e-16
13.084760	1.82216e-16
13.071276	1.9015e-16
13.057792	1.98429e-16
13.044308	2.07069e-16
13.030823	2.16084e-16
13.017339	2.2549e-16
13.003855	2.35306e-16
12.990371	2.45549e-16
12.976887	2.56237e-16
12.963403	2.67389e-16
12.949919	2.79026e-16
12.936435	2.91169e-16
12.922951	3.0384e-16
12.909467	3.17062e-16
12.895983	3.30858e-16
12.882499	3.45254e-16
12.869014	3.60275e-16
12.855530	3.75949e-16
12.842046	3.92304e-16
12.828562	4.09369e-16
12.815078	4.27176e-16
12.801594	4.45757e-16
12.788110	4.65144e-16
12.774626	4.85374e-16
12.761142	5.06482e-16
12.747658	5.28508e-16
12.734174	5.51489e-16
12.720689	5.75469e-16
12.707205	6.0049e-16
12.693721	6.26597e-16
12.680237	6.53838e-16
12.666753	6.82262e-16
12.653269	7.1192e-16
12.639785	7.42865e-16
12.626301	7.75153e-16
12.612817	8.08843e-16
12.599333	8.43995e-16
12.585849	8.80673e-16
12.572364	9.18943e-16
12.558880	9.58873e-16
12.545396	1.00054e-15
12.531912	1.04401e-15
12.518428	1.08936e-15
12.504944	1.13669e-15
12.491460	1.18607e-15
12.477976	1.23758e-15
12.464492	1.29134e-15
12.451008	1.34742e-15
12.437524	1.40594e-15
12.424039	1.467e-15
12.410555	1.5307e-15
12.397071	1.59717e-15
12.383587	1.66652e-15
12.370103	1.73887e-15
12.356619	1.81436e-15
12.343135	1.89313e-15
12.329651	1.97531e-15
12.316167	2.06105e-15
12.302683	2.15051e-15
12.289199	2.24384e-15
12.275715	2.34122e-15
12.262230	2.44282e-15
12.248746	2.54882e-15
12.235262	2.65941e-15
12.221778	2.7748e-15
12.208294	2.89519e-15
12.194810	3.02079e-15
12.181326	3.15183e-15
12.167842	3.28855e-15
12.154358	3.43119e-15
12.140874	3.58e-15
12.127390	3.73526e-15
12.113905	3.89725e-15
12.100421	4.06625e-15
12.086937	4.24256e-15
12.073453	4.42651e-15
12.059969	4.61842e-15
12.046485	4.81865e-15
12.033001	5.02753e-15
12.019517	5.24546e-15
12.006033	5.47282e-15
11.992549	5.71002e-15
11.979065	5.95749e-15
11.965580	6.21566e-15
11.952096	6.485e-15
11.938612	6.766e-15
11.925128	7.05915e-15
11.911644	7.36498e-15
11.898160	7.68405e-15
11.884676	8.01691e-15
11.871192	8.36417e-15
11.857708	8.72645e-15
11.844224	9.10439e-15
11.830740	9.49868e-15
11.817256	9.91001e-15
11.803771	1.03391e-14
11.790287	1.07868e-14
11.776803	1.12538e-14
11.763319	1.1741e-14
11.749835	1.22493e-14
11.736351	1.27795e-14
11.722867	1.33327e-14
11.709383	1.39097e-14
11.695899	1.45117e-14
11.682415	1.51397e-14
11.668931	1.57948e-14
11.655446	1.64782e-14
11.641962	1.71912e-14
11.628478	1.79349e-14
11.614994	1.87108e-14
11.601510	1.95201e-14
11.588026	2.03644e-14
11.574542	2.12452e-14
11.561058	2.2164e-14
11.547574	2.31225e-14
11.534090	2.41223e-14
11.520606	2.51653e-14
11.507121	2.62533e-14
11.493637	2.73883e-14
11.480153	2.85723e-14
11.466669	2.98073e-14
11.453185	3.10957e-14
11.439701	3.24396e-14
11.426217	3.38415e-14
11.412733	3.53039e-14
11.399249	3.68294e-14
11.385765	3.84207e-14
11.372281	4.00806e-14
11.358796	4.1812e-14
11.345312	4.36182e-14
11.331828	4.55022e-14
11.318344	4.74675e-14
11.304860	4.95175e-14
11.291376	5.16558e-14
11.277892	5.38863e-14
11.264408	5.6213e-14
11.250924	5.86399e-14
11.237440	6.11715e-14
11.223956	6.38121e-14
11.210472	6.65664e-14
11.196987	6.94395e-14
11.183503	7.24363e-14
11.170019	7.55622e-14
11.156535	7.88228e-14
11.143051	8.22237e-14
11.129567	8.57712e-14
11.116083	8.94714e-14
11.102599	9.33309e-14
11.089115	9.73566e-14
11.075631	1.01556e-13
11.062147	1.05935e-13
11.048662	1.10504e-13
11.035178	1.15268e-13
11.021694	1.20238e-13
11.008210	1.25422e-13
10.994726	1.30829e-13
10.981242	1.36468e-13
10.967758	1.4235e-13
10.954274	1.48486e-13
10.940790	1.54885e-13
10.927306	1.61559e-13
10.913822	1.6852e-13
10.900337	1.75781e-13
10.886853	1.83353e-13
10.873369	1.91252e-13
10.859885	1.99489e-13
10.846401	2.08081e-13
10.832917	2.17043e-13
10.819433	2.26389e-13
10.805949	2.36137e-13
10.792465	2.46304e-13
10.778981	2.56908e-13
10.765497	2.67967e-13
10.752013	2.79501e-13
10.738528	2.91531e-13
10.725044	3.04077e-13
10.711560	3.17162e-13
10.698076	3.3081e-13
10.684592	3.45043e-13
10.671108	3.59887e-13
10.657624	3.75368e-13
10.644140	3.91514e-13
10.630656	4.08353e-13
10.617172	4.25915e-13
10.603688	4.4423e-13
10.590203	4.63331e-13
10.576719	4.83252e-13
10.563235	5.04027e-13
10.549751	5.25693e-13
10.536267	5.48289e-13
10.522783	5.71853e-13
10.509299	5.96428e-13
10.495815	6.22057e-13
10.482331	6.48785e-13
10.468847	6.76658e-13
10.455363	7.05727e-13
10.441878	7.36041e-13
10.428394	7.67654e-13
10.414910	8.00622e-13
10.401426	8.35003e-13
10.387942	8.70856e-13
10.374458	9.08246e-13
10.360974	9.47237e-13
10.347490	9.87898e-13
10.334006	1.0303e-12
10.320522	1.07452e-12
10.307038	1.12063e-12
10.293553	1.16871e-12
10.280069	1.21886e-12
10.266585	1.27115e-12
10.253101	1.32568e-12
10.239617	1.38254e-12
10.226133	1.44183e-12
10.212649	1.50366e-12
10.199165	1.56814e-12
10.185681	1.63537e-12
10.172197	1.70548e-12
10.158713	1.77859e-12
10.145229	1.85483e-12
10.131744	1.93432e-12
10.118260	2.01721e-12
10.104776	2.10365e-12
10.091292	2.19378e-12
10.077808	2.28776e-12
10.064324	2.38576e-12
10.050840	2.48794e-12
10.037356	2.59449e-12
10.023872	2.70559e-12
10.010388	2.82144e-12
9.996904	2.94224e-12
9.983419	3.06819e-12
9.969935	3.19952e-12
9.956451	3.33646e-12
9.942967	3.47924e-12
9.929483	3.62812e-12
9.915999	3.78335e-12
9.902515	3.9452e-12
9.889031	4.11396e-12
9.875547	4.28992e-12
9.862063	4.47339e-12
9.848579	4.66468e-12
9.835094	4.86413e-12
9.821610	5.07209e-12
9.808126	5.28891e-12
9.794642	5.51497e-12
9.781158	5.75067e-12
9.767674	5.99641e-12
9.754190	6.25263e-12
9.740706	6.51977e-12
9.727222	6.79828e-12
9.713738	7.08866e-12
9.700254	7.39141e-12
9.686769	7.70705e-12
9.673285	8.03614e-12
9.659801	8.37923e-12
9.646317	8.73693e-12
9.632833	9.10986e-12
9.619349	9.49865e-12
9.605865	9.904e-12
9.592381	1.03266e-11
9.578897	1.07672e-11
9.565413	1.12265e-11
9.551929	1.17053e-11
9.538445	1.22045e-11
9.524960	1.2725e-11
9.511476	1.32675e-11
9.497992	1.38332e-11
9.484508	1.44228e-11
9.471024	1.50375e-11
9.457540	1.56784e-11
9.444056	1.63465e-11
9.430572	1.70429e-11
9.417088	1.7769e-11
9.403604	1.85259e-11
9.390120	1.93149e-11
9.376635	2.01374e-11
9.363151	2.09948e-11
9.349667	2.18886e-11
9.336183	2.28204e-11
9.322699	2.37917e-11
9.309215	2.48042e-11
9.295731	2.58596e-11
9.282247	2.69599e-11
9.268763	2.81067e-11
9.255279	2.93023e-11
9.241795	3.05485e-11
9.228310	3.18475e-11
9.214826	3.32016e-11
9.201342	3.4613e-11
9.187858	3.60843e-11
9.174374	3.76179e-11
9.160890	3.92164e-11
9.147406	4.08827e-11
9.133922	4.26195e-11
9.120438	4.44299e-11
9.106954	4.63169e-11
9.093470	4.82837e-11
9.079986	5.03338e-11
9.066501	5.24707e-11
9.053017	5.46979e-11
9.039533	5.70194e-11
9.026049	5.9439e-11
9.012565	6.1961e-11
8.999081	6.45896e-11
8.985597	6.73293e-11
8.972113	7.01848e-11
8.958629	7.31609e-11
8.945145	7.62629e-11
8.931661	7.94958e-11
8.918176	8.28654e-11
8.904692	8.63772e-11
8.891208	9.00373e-11
8.877724	9.38519e-11
8.864240	9.78276e-11
8.850756	1.01971e-10
8.837272	1.06289e-10
8.823788	1.1079e-10
8.810304	1.1548e-10
8.796820	1.20368e-10
8.783336	1.25462e-10
8.769851	1.30771e-10
8.756367	1.36304e-10
8.742883	1.4207e-10
8.729399	1.48079e-10
8.715915	1.54341e-10
8.702431	1.60867e-10
8.688947	1.67668e-10
8.675463	1.74755e-10
8.661979	1.82141e-10
8.648495	1.89837e-10
8.635011	1.97857e-10
8.621526	2.06215e-10
8.608042	2.14924e-10
8.594558	2.24e-10
8.581074	2.33457e-10
8.567590	2.43312e-10
8.554106	2.53582e-10
8.540622	2.64283e-10
8.527138	2.75434e-10
8.513654	2.87053e-10
8.500170	2.9916e-10
8.486686	3.11776e-10
8.473202	3.24921e-10
8.459717	3.38619e-10
8.446233	3.52891e-10
8.432749	3.67763e-10
8.419265	3.83258e-10
8.405781	3.99403e-10
8.392297	4.16226e-10
8.378813	4.33754e-10
8.365329	4.52017e-10
8.351845	4.71045e-10
8.338361	4.90871e-10
8.324877	5.11527e-10
8.311392	5.33049e-10
8.297908	5.55472e-10
8.284424	5.78835e-10
8.270940	6.03175e-10
8.257456	6.28534e-10
8.243972	6.54954e-10
8.230488	6.8248e-10
8.217004	7.11157e-10
8.203520	7.41033e-10
8.190036	7.72159e-10
8.176552	8.04586e-10
8.163067	8.38368e-10
8.149583	8.73561e-10
8.136099	9.10225e-10
8.122615	9.4842e-10
8.109131	9.8821e-10
8.095647	1.02966e-09
8.082163	1.07284e-09
8.068679	1.11783e-09
8.055195	1.16469e-09
8.041711	1.2135e-09
8.028227	1.26435e-09
8.014742	1.31732e-09
8.001258	1.3725e-09
7.987774	1.42997e-09
7.974290	1.48985e-09
7.960806	1.55221e-09
7.947322	1.61717e-09
7.933838	1.68484e-09
7.920354	1.75532e-09
7.906870	1.82874e-09
7.893386	1.90521e-09
7.879902	1.98486e-09
7.866418	2.06782e-09
7.852933	2.15424e-09
7.839449	2.24424e-09
7.825965	2.33798e-09
7.812481	2.43562e-09
7.798997	2.53731e-09
7.785513	2.64323e-09
7.772029	2.75354e-09
7.758545	2.86842e-09
7.745061	2.98808e-09
7.731577	3.11269e-09
7.718093	3.24248e-09
7.704608	3.37764e-09
7.691124	3.51841e-09
7.677640	3.66501e-09
7.664156	3.81768e-09
7.650672	3.97667e-09
7.637188	4.14224e-09
7.623704	4.31467e-09
7.610220	4.49423e-09
7.596736	4.68122e-09
7.583252	4.87594e-09
7.569768	5.07871e-09
7.556283	5.28986e-09
7.542799	5.50974e-09
7.529315	5.73869e-09
7.515831	5.97711e-09
7.502347	6.22536e-09
7.488863	6.48386e-09
7.475379	6.75302e-09
7.461895	7.03329e-09
7.448411	7.32511e-09
7.434927	7.62897e-09
7.421443	7.94534e-09
7.407959	8.27475e-09
7.394474	8.61772e-09
7.380990	8.97481e-09
7.367506	9.3466e-09
7.354022	9.73369e-09
7.340538	1.01367e-08
7.327054	1.05563e-08
7.313570	1.09931e-08
7.300086	1.14479e-08
7.286602	1.19214e-08
7.273118	1.24143e-08
7.259634	1.29274e-08
7.246149	1.34616e-08
7.232665	1.40177e-08
7.219181	1.45967e-08
7.205697	1.51993e-08
7.192213	1.58267e-08
7.178729	1.64797e-08
7.165245	1.71596e-08
7.151761	1.78672e-08
7.138277	1.86038e-08
7.124793	1.93706e-08
7.111309	2.01687e-08
7.097824	2.09994e-08
7.084340	2.18641e-08
7.070856	2.27642e-08
7.057372	2.3701e-08
7.043888	2.4676e-08
7.030404	2.56908e-08
7.016920	2.67471e-08
7.003436	2.78464e-08
6.989952	2.89905e-08
6.976468	3.01813e-08
6.962984	3.14205e-08
6.949499	3.27102e-08
6.936015	3.40525e-08
6.922531	3.54493e-08
6.909047	3.69029e-08
6.895563	3.84157e-08
6.882079	3.99899e-08
6.868595	4.16281e-08
6.855111	4.33328e-08
6.841627	4.51068e-08
6.828143	4.69527e-08
6.814659	4.88734e-08
6.801175	5.08721e-08
6.787690	5.29517e-08
6.774206	5.51156e-08
6.760722	5.73671e-08
6.747238	5.97097e-08
6.733754	6.21471e-08
6.720270	6.46831e-08
6.706786	6.73216e-08
6.693302	7.00667e-08
6.679818	7.29226e-08
6.666334	7.58938e-08
6.652850	7.8985e-08
6.639365	8.22008e-08
6.625881	8.55462e-08
6.612397	8.90265e-08
6.598913	9.26469e-08
6.585429	9.64131e-08
6.571945	1.00331e-07
6.558461	1.04406e-07
6.544977	1.08645e-07
6.531493	1.13055e-07
6.518009	1.17641e-07
6.504525	1.22412e-07
6.491040	1.27374e-07
6.477556	1.32535e-07
6.464072	1.37903e-07
6.450588	1.43486e-07
6.437104	1.49292e-07
6.423620	1.55331e-07
6.410136	1.61611e-07
6.396652	1.68143e-07
6.383168	1.74935e-07
6.369684	1.81999e-07
6.356200	1.89344e-07
6.342715	1.96983e-07
6.329231	2.04926e-07
6.315747	2.13186e-07
6.302263	2.21774e-07
6.288779	2.30705e-07
6.275295	2.3999e-07
6.261811	2.49645e-07
6.248327	2.59684e-07
6.234843	2.70121e-07
6.221359	2.80972e-07
6.207875	2.92254e-07
6.194391	3.03983e-07
6.180906	3.16177e-07
6.167422	3.28853e-07
6.153938	3.42031e-07
6.140454	3.5573e-07
6.126970	3.69971e-07
6.113486	3.84774e-07
6.100002	4.00161e-07
6.086518	4.16155e-07
6.073034	4.32779e-07
6.059550	4.50059e-07
6.046066	4.68018e-07
6.032581	4.86684e-07
6.019097	5.06084e-07
6.005613	5.26246e-07
5.992129	5.472e-07
5.978645	5.68975e-07
5.965161	5.91604e-07
5.951677	6.1512e-07
5.938193	6.39556e-07
5.924709	6.64948e-07
5.911225	6.91333e-07
5.897741	7.18748e-07
5.884256	7.47233e-07
5.870772	7.76829e-07
5.857288	8.07579e-07
5.843804	8.39526e-07
5.830320	8.72716e-07
5.816836	9.07197e-07
5.803352	9.43017e-07
5.789868	9.80228e-07
5.776384	1.01888e-06
5.762900	1.05903e-06
5.749416	1.10074e-06
5.735932	1.14406e-06
5.722447	1.18906e-06
5.708963	1.23579e-06
5.695479	1.28433e-06
5.681995	1.33474e-06
5.668511	1.38709e-06
5.655027	1.44145e-06
5.641543	1.49791e-06
5.628059	1.55653e-06
5.614575	1.61741e-06
5.601091	1.68062e-06
5.587607	1.74625e-06
5.574122	1.81439e-06
5.560638	1.88514e-06
5.547154	1.95859e-06
5.533670	2.03485e-06
5.520186	2.11401e-06
5.506702	2.19619e-06
5.493218	2.28149e-06
5.479734	2.37003e-06
5.466250	2.46194e-06
5.452766	2.55733e-06
5.439282	2.65634e-06
5.425797	2.75909e-06
5.412313	2.86573e-06
5.398829	2.9764e-06
5.385345	3.09123e-06
5.371861	3.2104e-06
5.358377	3.33405e-06
5.344893	3.46234e-06
5.331409	3.59546e-06
5.317925	3.73356e-06
5.304441	3.87684e-06
5.290957	4.02547e-06
5.277472	4.17966e-06
5.263988	4.3396e-06
5.250504	4.5055e-06
5.237020	4.67757e-06
5.223536	4.85604e-06
5.210052	5.04113e-06
5.196568	5.23309e-06
5.183084	5.43214e-06
5.169600	5.63856e-06
5.156116	5.85259e-06
5.142632	6.07451e-06
5.129148	6.3046e-06
5.115663	6.54314e-06
5.102179	6.79043e-06
5.088695	7.04679e-06
5.075211	7.31252e-06
5.061727	7.58795e-06
5.048243	7.87343e-06
5.034759	8.16931e-06
5.021275	8.47593e-06
5.007791	8.79369e-06
4.994307	9.12295e-06
4.980823	9.46412e-06
4.967338	9.8176e-06
4.953854	1.01838e-05
4.940370	1.05632e-05
4.926886	1.09562e-05
4.913402	1.13633e-05
4.899918	1.1785e-05
4.886434	1.22217e-05
4.872950	1.2674e-05
4.859466	1.31424e-05
4.845982	1.36273e-05
4.832498	1.41295e-05
4.819013	1.46494e-05
4.805529	1.51877e-05
4.792045	1.57449e-05
4.778561	1.63216e-05
4.765077	1.69186e-05
4.751593	1.75364e-05
4.738109	1.81758e-05
4.724625	1.88374e-05
4.711141	1.9522e-05
4.697657	2.02303e-05
4.684173	2.09631e-05
4.670688	2.17211e-05
4.657204	2.25051e-05
4.643720	2.33161e-05
4.630236	2.41547e-05
4.616752	2.5022e-05
4.603268	2.59187e-05
4.589784	2.68458e-05
4.576300	2.78042e-05
4.562816	2.8795e-05
4.549332	2.9819e-05
4.535848	3.08774e-05
4.522364	3.1971e-05
4.508879	3.31011e-05
4.495395	3.42686e-05
4.481911	3.54748e-05
4.468427	3.67207e-05
4.454943	3.80074e-05
4.441459	3.93363e-05
4.427975	4.07085e-05
4.414491	4.21253e-05
4.401007	4.35878e-05
4.387523	4.50975e-05
4.374039	4.66557e-05
4.360554	4.82636e-05
4.347070	4.99227e-05
4.333586	5.16344e-05
4.320102	5.34e-05
4.306618	5.52211e-05
4.293134	5.70991e-05
4.279650	5.90355e-05
4.266166	6.10319e-05
4.252682	6.30897e-05
4.239198	6.52106e-05
4.225714	6.73961e-05
4.212229	6.96478e-05
4.198745	7.19673e-05
4.185261	7.43564e-05
4.171777	7.68166e-05
4.158293	7.93496e-05
4.144809	8.19572e-05
4.131325	8.46409e-05
4.117841	8.74024e-05
4.104357	9.02436e-05
4.090873	9.31661e-05
4.077389	9.61715e-05
4.063905	9.92617e-05
4.050420	0.000102438
4.036936	0.000105703
4.023452	0.000109057
4.009968	0.000112503
3.996484	0.000116042
3.983000	0.000119676
3.969516	0.000123406
3.956032	0.000127233
3.942548	0.00013116
3.929064	0.000135188
3.915580	0.000139318
3.902095	0.000143551
3.888611	0.000147889
3.875127	0.000152333
3.861643	0.000156884
3.848159	0.000161544
3.834675	0.000166312
3.821191	0.00017119
3.807707	0.000176178
3.794223	0.000181278
3.780739	0.000186488
3.767255	0.000191811
3.753770	0.000197245
3.740286	0.000202791
3.726802	0.000208448
3.713318	0.000214216
3.699834	0.000220094
3.686350	0.000226081
3.672866	0.000232176
3.659382	0.000238377
3.645898	0.000244682
3.632414	0.000251089
3.618930	0.000257596
3.605445	0.0002642
3.591961	0.000270897
3.578477	0.000277684
3.564993	0.000284557
3.551509	0.00029151
3.538025	0.00029854
3.524541	0.000305641
3.511057	0.000312805
3.497573	0.000320027
3.484089	0.0003273
3.470605	0.000334615
3.457121	0.000341964
3.443636	0.000349337
3.430152	0.000356725
3.416668	0.000364117
3.403184	0.000371501
3.389700	0.000378864
3.376216	0.000386195
3.362732	0.000393477
3.349248	0.000400698
3.335764	0.00040784
3.322280	0.000414887
3.308796	0.00042182
3.295311	0.000428622
3.281827	0.000435272
3.268343	0.00044175
3.254859	0.000448034
3.241375	0.000454102
3.227891	0.000459929
3.214407	0.000465492
3.200923	0.000470766
3.187439	0.000475725
3.173955	0.000480343
3.160471	0.000484595
3.146986	0.000488453
3.133502	0.000491895
3.120018	0.000494894
3.106534	0.000497431
3.093050	0.000499486
3.079566	0.000501048
3.066082	0.000502114
3.052598	0.000502698
&
```
