## Supplementary material for "All-at-once RNA folding with 3D motif prediction framed by evolutionary information": RF01631_ceN41.cacofold.helixcov

```
# RMs = 5 L = 138

# RM_HELIX NESTED 19-26 34-42, nbp = 8 nbp_cov = 0
# pvals: 0.935666,0.0275094,0.92846,0.92846,0.961558,0.92846,0.92846,0.92846
# aggregated NONE
NESTED  ::::::::::::::::::<<<<<<<<_______>>>>>->>>::::::::::::::::::::::::::::::::::::::::::::::::::::::::::::::::::::::::::::::::::::::::::::::::
        ::::::::::::::::::::::::::::::::::::::::::::::::::::::::::::::::::::::::::::::::::::::::::::::::::::::::::::::::::::::::::::::::::::::::::

# RM_HELIX NESTED 7-18 52-63, nbp = 11 nbp_cov = 0
# pvals: 0.92846,0.92846,0.92846,0.92846,0.92846,0.92846,0.92846,0.92846,0.92846,0.92846,0.93388
# aggregated NONE
NESTED  ::::::<<<<<<-<<<<<_________________________________>>>>>->>>>>>:::::::::::::::::::::::::::::::::::::::::::::::::::::::::::::::::::::::::::
        ::::::::::::::::::::::::::::::::::::::::::::::::::::::::::::::::::::::::::::::::::::::::::::::::::::::::::::::::::::::::::::::::::::::::::

# RM_HELIX NESTED 98-101 107-110, nbp = 4 nbp_cov = 0
# pvals: 0.92846,0.92846,0.0284474,0.92846
# aggregated NONE
NESTED  :::::::::::::::::::::::::::::::::::::::::::::::::::::::::::::::::::::::::::::::::::::::::::::::::<<<<_____>>>>::::::::::::::::::::::::::::
        ::::::::::::::::::::::::::::::::::::::::::::::::::::::::::::::::::::::::::::::::::::::::::::::::::::::::::::::::::::::::::::::::::::::::::

# RM_HELIX NESTED 86-94 111-119, nbp = 9 nbp_cov = 0
# pvals: 0.92846,0.92846,0.92846,0.92846,0.92846,0.92846,0.00707923,0.92846,0.92846
# aggregated NONE
NESTED  :::::::::::::::::::::::::::::::::::::::::::::::::::::::::::::::::::::::::::::::::::::<<<<<<<<<________________>>>>>>>>>:::::::::::::::::::
        ::::::::::::::::::::::::::::::::::::::::::::::::::::::::::::::::::::::::::::::::::::::::::::::::::::::::::::::::::::::::::::::::::::::::::

# RM_HELIX NESTED 74-81 123-132, nbp = 8 nbp_cov = 0
# pvals: 0.92846,0.92846,0.92846,0.92846,0.92846,0.92846,0.92846,0.92846
# aggregated NONE
NESTED  :::::::::::::::::::::::::::::::::::::::::::::::::::::::::::::::::::::::::<<<<<<<<_________________________________________>>>>->>->>::::::
        ::::::::::::::::::::::::::::::::::::::::::::::::::::::::::::::::::::::::::::::::::::::::::::::::::::::::::::::::::::::::::::::::::::::::::
```
