## Supplementary material for "All-at-once RNA folding with 3D motif prediction framed by evolutionary information": RF01631_ceN41.cacofold.power

```
# Power analysis of CaCoFold structure 
#
# Powertype = SINGLE SUBSTITUTIONS
# covary  left_pos      right_pos    substitutions      power
#----------------------------------------------------------------
          7		63		0		0.00
          8		62		0		0.00
          9		61		1		0.00
          10		60		0		0.00
          11		59		0		0.00
          12		58		0		0.00
          14		56		0		0.00
          15		55		0		0.00
          16		54		0		0.00
          17		53		1		0.00
          18		52		1		0.00
          19		42		1		0.00
          20		41		1		0.00
          21		40		0		0.00
          22		38		2		0.00
          23		37		1		0.00
          24		36		0		0.00
          25		35		1		0.00
          26		34		1		0.00
          74		132		0		0.00
          75		131		0		0.00
          76		129		0		0.00
          77		128		0		0.00
          78		126		0		0.00
          79		125		0		0.00
          80		124		0		0.00
          81		123		0		0.00
          86		119		0		0.00
          87		118		0		0.00
          88		117		0		0.00
          89		116		0		0.00
          90		115		1		0.00
          91		114		0		0.00
          92		113		2		0.00
          93		112		0		0.00
          94		111		0		0.00
          98		110		1		0.00
          99		109		1		0.00
          100		108		2		0.00
          101		107		0		0.00
#
# BPAIRS 40
# avg substitutions per BP  0.4
# BPAIRS expected to covary 0.0 +/- 0.0
# BPAIRS observed to covary 0
#
```
