## Supplementary material for "All-at-once RNA folding with 3D motif prediction framed by evolutionary information": RF01631_ceN41.surv

```
1.333077	0.0294118
0.068874	0.0588235
0.046499	0.0882353
-0.009440	0.941176
-0.300318	0.970588
-0.412195	1
&
2.888158	0.000106168
2.552529	0.000212337
2.451841	0.000530842
2.395902	0.000849347
2.284026	0.00116785
2.272838	0.00180486
2.138587	0.00222954
2.127399	0.0023357
1.937209	0.00339739
1.814145	0.00350356
1.791770	0.00360973
1.758207	0.00520225
1.668706	0.00573309
1.635143	0.00594543
1.568017	0.00626393
1.523267	0.00647627
1.512079	0.00711328
1.467328	0.00743179
1.389015	0.00785646
1.366640	0.00859964
1.344264	0.00902431
1.333077	0.00923665
1.310702	0.00934282
1.288326	0.00976749
1.265951	0.00987366
1.254763	0.0101922
1.176450	0.0105107
1.165262	0.010723
1.142887	0.01136
1.120512	0.0114662
1.098136	0.0117847
1.086949	0.0124217
1.042198	0.0128464
1.031011	0.0131649
1.008635	0.013271
0.975072	0.0135896
0.919134	0.0140142
0.829633	0.0145451
0.784883	0.0149697
0.762507	0.0155006
0.751320	0.0158191
0.728944	0.0161376
0.650631	0.0167746
0.628256	0.0170931
0.594693	0.0171993
0.583505	0.0177301
0.572317	0.0183671
0.549942	0.0193226
0.527567	0.0194288
0.516379	0.0198535
0.494004	0.0203843
0.460441	0.0207028
0.438066	0.0210213
0.426878	0.0212337
0.404503	0.0213398
0.370940	0.0215522
0.359752	0.0216584
0.337377	0.0219769
0.303814	0.0225077
0.281439	0.0226139
0.270251	0.02272
0.259064	0.0230385
0.247876	0.0236755
0.180750	0.0239941
0.158375	0.0257989
0.147187	0.0260113
0.136000	0.0269668
0.124812	0.0270729
0.102437	0.0273914
0.091249	0.0278161
0.068874	0.0279223
0.046499	0.0284531
0.035311	0.0300457
0.012936	0.0310012
0.001748	0.0311073
-0.009440	0.917932
-0.020627	0.91825
-0.031815	0.9191
-0.043003	0.919949
-0.054190	0.921966
-0.065378	0.922603
-0.076565	0.923134
-0.087753	0.926744
-0.098941	0.92961
-0.110128	0.932371
-0.121316	0.934919
-0.132504	0.936936
-0.143691	0.938529
-0.154879	0.941289
-0.166067	0.944155
-0.177254	0.944899
-0.188442	0.948296
-0.199630	0.950632
-0.210817	0.952118
-0.222005	0.954029
-0.233192	0.955622
-0.244380	0.957214
-0.255568	0.9587
-0.266755	0.960718
-0.277943	0.961992
-0.289131	0.96454
-0.300318	0.965708
-0.311506	0.967725
-0.333881	0.969211
-0.345069	0.971972
-0.356256	0.97229
-0.367444	0.973352
-0.378632	0.974626
-0.389819	0.975263
-0.401007	0.978342
-0.412195	0.979085
-0.423382	0.97951
-0.434570	0.981633
-0.445758	0.981845
-0.456945	0.983119
-0.468133	0.983438
-0.479320	0.984606
-0.490508	0.98503
-0.501696	0.985349
-0.512883	0.98588
-0.524071	0.986304
-0.535259	0.986623
-0.546446	0.986835
-0.557634	0.986941
-0.568822	0.988003
-0.591197	0.989595
-0.624760	0.989702
-0.635947	0.99002
-0.647135	0.990976
-0.669510	0.991188
-0.680698	0.991931
-0.725448	0.993524
-0.747824	0.99363
-0.770199	0.993736
-0.848512	0.993948
-0.859700	0.994904
-0.870888	0.995435
-0.893263	0.996496
-0.926826	0.997027
-0.949201	0.99724
-0.960389	0.997346
-0.982764	0.997452
-1.016327	0.997877
-1.038702	0.998514
-1.094641	0.99862
-1.105828	0.999151
-1.117016	0.999363
-1.217705	0.999469
-1.251267	0.999788
-1.396707	0.999894
-1.407894	1
&
4.118799	3.52622e-07
3.917421	7.05243e-07
3.906233	1.05787e-06
3.839108	1.41049e-06
3.816732	2.46835e-06
3.805545	2.82097e-06
3.716044	3.1736e-06
3.704856	3.52622e-06
3.648918	3.87884e-06
3.626543	4.58408e-06
3.581792	4.9367e-06
3.570604	5.28933e-06
3.324476	5.64195e-06
3.223788	5.99457e-06
3.212600	6.34719e-06
3.190225	6.69981e-06
3.179037	7.05243e-06
3.167849	7.40506e-06
3.156662	8.1103e-06
3.145474	9.16817e-06
3.123099	9.52079e-06
3.111911	1.0226e-05
3.089536	1.12839e-05
3.078348	1.19891e-05
3.067161	1.26944e-05
3.055973	1.44575e-05
3.044785	1.55154e-05
3.033598	1.65732e-05
3.022410	1.79837e-05
3.011222	1.93942e-05
3.000035	2.39783e-05
2.988847	2.6094e-05
2.977660	2.67993e-05
2.966472	2.8915e-05
2.955284	3.42043e-05
2.944097	3.73779e-05
2.932909	4.1962e-05
2.921721	4.61934e-05
2.910534	4.83092e-05
2.899346	5.39511e-05
2.888158	5.88878e-05
2.876971	6.27667e-05
2.865783	6.8056e-05
2.854596	7.51084e-05
2.843408	7.72242e-05
2.832220	8.35714e-05
2.821033	8.67449e-05
2.809845	9.52079e-05
2.798657	0.000103318
2.787470	0.000114602
2.776282	0.000123065
2.765094	0.00012906
2.753907	0.000140696
2.742719	0.000152333
2.731532	0.00015868
2.720344	0.000168906
2.709156	0.000177721
2.697969	0.000194647
2.686781	0.000214394
2.675593	0.000227794
2.664406	0.000244014
2.653218	0.00025953
2.642030	0.000272224
2.630843	0.000293381
2.619655	0.000309955
2.608468	0.000325822
2.597280	0.000343806
2.586092	0.000372721
2.574905	0.000400578
2.563717	0.000421383
2.552529	0.000444656
2.541342	0.000474276
2.530154	0.000502839
2.518966	0.000533869
2.507779	0.000565605
2.496591	0.00058641
2.485404	0.000608273
2.474216	0.000634719
2.463028	0.000654113
2.451841	0.000679149
2.440653	0.000709475
2.429465	0.000748969
2.418278	0.000780705
2.407090	0.000807856
2.395902	0.000848055
2.384715	0.000894954
2.373527	0.0009348
2.362339	0.000959131
2.351152	0.0010018
2.339964	0.00102296
2.328777	0.00105469
2.317589	0.00109172
2.306401	0.00112627
2.295214	0.00114884
2.284026	0.00118798
2.272838	0.00122642
2.261651	0.00125569
2.250463	0.00130153
2.239275	0.00133326
2.228088	0.00135795
2.216900	0.00139779
2.205713	0.00143975
2.194525	0.00146973
2.183337	0.00150534
2.172150	0.00153743
2.160962	0.00157022
2.149774	0.00161183
2.138587	0.00164498
2.127399	0.00169364
2.116211	0.00173384
2.105024	0.00180648
2.093836	0.00186502
2.082649	0.00190804
2.071461	0.00196128
2.060273	0.00200924
2.049086	0.00204803
2.037898	0.00208611
2.026710	0.00213724
2.015523	0.00219648
2.004335	0.00225396
1.993147	0.00229804
1.981960	0.00234776
1.970772	0.00239289
1.959585	0.00243274
1.948397	0.0024814
1.937209	0.00252266
1.926022	0.00258436
1.914834	0.00264678
1.903646	0.0027106
1.892459	0.00275398
1.881271	0.00281815
1.870083	0.00287916
1.858896	0.00293346
1.847708	0.0029987
1.836521	0.00306287
1.825333	0.00311153
1.814145	0.00317113
1.802958	0.00324835
1.791770	0.00329102
1.780582	0.00335273
1.769395	0.00340774
1.758207	0.00344794
1.747019	0.00352445
1.735832	0.00359216
1.724644	0.00366762
1.713457	0.00372686
1.702269	0.00377376
1.691081	0.00383723
1.679894	0.00389471
1.668706	0.00396488
1.657518	0.004028
1.646331	0.00409817
1.635143	0.00414789
1.623955	0.00417716
1.612768	0.00423393
1.601580	0.00429317
1.590393	0.00436264
1.579205	0.00442082
1.568017	0.00446913
1.556830	0.00453965
1.545642	0.00461018
1.534454	0.00466448
1.523267	0.00474029
1.512079	0.00483762
1.500891	0.00501428
1.489704	0.00520152
1.478516	0.0053059
1.467328	0.00539617
1.456141	0.00546246
1.444953	0.00551324
1.433766	0.00558729
1.422578	0.00566698
1.411390	0.00574773
1.400203	0.00587574
1.389015	0.00600867
1.377827	0.0061938
1.366640	0.00641278
1.355452	0.00662294
1.344264	0.00685109
1.333077	0.00707923
1.321889	0.00728305
1.310702	0.00752636
1.299514	0.00775803
1.288326	0.00799217
1.277139	0.00814944
1.265951	0.00834761
1.254763	0.00851405
1.243576	0.00867203
1.232388	0.00885468
1.221200	0.00901372
1.210013	0.00921542
1.198825	0.00939067
1.187638	0.00953701
1.176450	0.0097239
1.165262	0.00989633
1.154075	0.0100582
1.142887	0.0102331
1.131699	0.0103727
1.120512	0.0105035
1.109324	0.0106488
1.098136	0.0107952
1.086949	0.010957
1.075761	0.0111069
1.064574	0.0112433
1.053386	0.0113474
1.042198	0.0114535
1.031011	0.011585
1.019823	0.0117144
1.008635	0.011864
0.997448	0.0119994
0.986260	0.0121411
0.975072	0.0123037
0.963885	0.0124923
0.952697	0.0126775
0.941510	0.0128806
0.930322	0.0130724
0.919134	0.0132254
0.907947	0.0133707
0.896759	0.0134927
0.885571	0.0136193
0.874384	0.0137706
0.863196	0.013876
0.852008	0.0139952
0.840821	0.0141126
0.829633	0.01421
0.818446	0.0143263
0.807258	0.0144596
0.796070	0.0145862
0.784883	0.0147188
0.773695	0.0148609
0.762507	0.0149769
0.751320	0.0151123
0.740132	0.0152135
0.728944	0.0153383
0.717757	0.0154723
0.706569	0.0155883
0.695382	0.0157192
0.684194	0.015825
0.673006	0.0159554
0.661819	0.0160827
0.650631	0.0162051
0.639443	0.0163021
0.628256	0.0163983
0.617068	0.0164822
0.605880	0.0165933
0.594693	0.0167312
0.583505	0.0168895
0.572317	0.0170722
0.561130	0.0173296
0.549942	0.0176276
0.538755	0.0179255
0.527567	0.0182133
0.516379	0.0184767
0.505192	0.0187344
0.494004	0.0189404
0.482816	0.019147
0.471629	0.019317
0.460441	0.0194559
0.449253	0.0195885
0.438066	0.0197105
0.426878	0.0198286
0.415691	0.0199453
0.404503	0.0200695
0.393315	0.0201809
0.382128	0.0202895
0.370940	0.0204066
0.359752	0.0205571
0.348565	0.0207084
0.337377	0.0208741
0.326189	0.0210621
0.315002	0.0212398
0.303814	0.0214274
0.292627	0.0216203
0.281439	0.0218283
0.270251	0.0220124
0.259064	0.0222078
0.247876	0.0223975
0.236688	0.0225837
0.225501	0.0227744
0.214313	0.0229588
0.203125	0.0231165
0.191938	0.0233086
0.180750	0.0235107
0.169563	0.0238133
0.158375	0.0242389
0.147187	0.024674
0.136000	0.0252036
0.124812	0.0256381
0.113624	0.0260231
0.102437	0.0264597
0.091249	0.0268208
0.080061	0.0271057
0.068874	0.0275094
0.057686	0.0279079
0.046499	0.0284474
0.035311	0.0290797
0.024123	0.0296978
0.012936	0.0303205
0.001748	0.0308988
-0.009440	0.92846
-0.020627	0.929061
-0.031815	0.929645
-0.043003	0.930324
-0.054190	0.931212
-0.065378	0.932416
-0.076565	0.93388
-0.087753	0.935666
-0.098941	0.937629
-0.110128	0.939682
-0.121316	0.941705
-0.132504	0.943647
-0.143691	0.945624
-0.154879	0.947425
-0.166067	0.948991
-0.177254	0.95053
-0.188442	0.95216
-0.199630	0.953787
-0.210817	0.955328
-0.222005	0.956935
-0.233192	0.958453
-0.244380	0.960023
-0.255568	0.961558
-0.266755	0.963023
-0.277943	0.964536
-0.289131	0.965923
-0.300318	0.967214
-0.311506	0.968429
-0.322694	0.969592
-0.333881	0.970763
-0.345069	0.971979
-0.356256	0.973089
-0.367444	0.974197
-0.378632	0.975247
-0.389819	0.97625
-0.401007	0.977268
-0.412195	0.978228
-0.423382	0.979153
-0.434570	0.980061
-0.445758	0.980925
-0.456945	0.98176
-0.468133	0.982559
-0.479320	0.983347
-0.490508	0.984122
-0.501696	0.984777
-0.512883	0.985407
-0.524071	0.986027
-0.535259	0.986584
-0.546446	0.987129
-0.557634	0.98763
-0.568822	0.988088
-0.580009	0.988576
-0.591197	0.989008
-0.602384	0.989457
-0.613572	0.989847
-0.624760	0.99023
-0.635947	0.990586
-0.647135	0.990998
-0.658323	0.991322
-0.669510	0.991668
-0.680698	0.991972
-0.691886	0.99232
-0.703073	0.992633
-0.714261	0.992892
-0.725448	0.993205
-0.736636	0.993482
-0.747824	0.993746
-0.759011	0.994011
-0.770199	0.994237
-0.781387	0.994461
-0.792574	0.994662
-0.803762	0.994902
-0.814950	0.995114
-0.826137	0.995336
-0.837325	0.995534
-0.848512	0.995706
-0.859700	0.995921
-0.870888	0.996138
-0.882075	0.996333
-0.893263	0.996498
-0.904451	0.99666
-0.915638	0.996861
-0.926826	0.997006
-0.938014	0.9972
-0.949201	0.997369
-0.960389	0.997552
-0.971576	0.997694
-0.982764	0.99785
-0.993952	0.997977
-1.005139	0.998136
-1.016327	0.998259
-1.027515	0.998378
-1.038702	0.998493
-1.049890	0.998592
-1.061078	0.998688
-1.072265	0.998795
-1.083453	0.998895
-1.094641	0.998981
-1.105828	0.999049
-1.117016	0.999122
-1.128203	0.999186
-1.139391	0.999257
-1.150579	0.999323
-1.161766	0.999367
-1.172954	0.999415
-1.184142	0.999458
-1.195329	0.999486
-1.206517	0.999519
-1.217705	0.999542
-1.228892	0.999575
-1.240080	0.999592
-1.251267	0.999617
-1.262455	0.999642
-1.273643	0.999656
-1.284830	0.999676
-1.296018	0.999697
-1.307206	0.999715
-1.318393	0.999733
-1.329581	0.999752
-1.340769	0.999772
-1.351956	0.999791
-1.363144	0.999806
-1.374331	0.999821
-1.385519	0.999832
-1.396707	0.999843
-1.407894	0.999853
-1.419082	0.99986
-1.430270	0.999868
-1.441457	0.999878
-1.452645	0.999892
-1.463833	0.999902
-1.475020	0.999908
-1.486208	0.999915
-1.497395	0.999919
-1.508583	0.999923
-1.519771	0.999927
-1.530958	0.999932
-1.542146	0.999938
-1.553334	0.999942
-1.564521	0.999948
-1.575709	0.999952
-1.586897	0.999957
-1.598084	0.999964
-1.609272	0.999968
-1.620459	0.99997
-1.631647	0.999974
-1.654022	0.999975
-1.665210	0.999979
-1.676398	0.999981
-1.687585	0.999985
-1.698773	0.999986
-1.709961	0.999986
-1.721148	0.999988
-1.732336	0.99999
-1.754711	0.999993
-1.765899	0.999994
-1.777086	0.999996
-1.788274	0.999997
-1.799462	0.999998
-1.810649	0.999998
-1.833025	0.999998
-1.877775	0.999999
-1.900150	0.999999
-1.922526	1
&
```
