## Supplementary material for "All-at-once RNA folding with 3D motif prediction framed by evolutionary information": RF01632_ceN42.cacofold.power

```
# Power analysis of CaCoFold structure 
#
# Powertype = SINGLE SUBSTITUTIONS
# covary  left_pos      right_pos    substitutions      power
#----------------------------------------------------------------
          3		58		0		0.00
          4		57		0		0.00
          5		56		0		0.00
          6		55		0		0.00
          7		54		0		0.00
          8		53		0		0.00
          12		49		0		0.00
          13		48		0		0.00
          14		47		0		0.00
          16		44		0		0.00
          17		43		0		0.00
          19		40		0		0.00
          20		39		1		0.00
          21		38		0		0.00
          22		37		0		0.00
          23		36		0		0.00
          24		35		1		0.00
          25		34		0		0.00
          66		127		2		0.00
          67		126		1		0.00
          68		125		0		0.00
          69		124		1		0.00
          70		123		3		0.02
          71		122		1		0.00
          72		121		0		0.00
          73		120		2		0.00
          76		117		3		0.02
          77		116		0		0.00
          78		115		1		0.00
          79		114		0		0.00
          80		113		1		0.00
          81		112		0		0.00
          85		110		0		0.00
          86		109		0		0.00
          87		108		0		0.00
          88		107		1		0.00
          89		106		1		0.00
          90		105		3		0.02
          92		104		1		0.00
          93		103		0		0.00
          94		102		0		0.00
          95		101		1		0.00
#
# BPAIRS 42
# avg substitutions per BP  0.6
# BPAIRS expected to covary 0.0 +/- 0.2
# BPAIRS observed to covary 0
#
```
