## Supplementary material for "All-at-once RNA folding with 3D motif prediction framed by evolutionary information": RF01632_ceN42.helixcov

```
# RMs = 7 L = 131

# RM_HELIX NESTED 19-25 34-40, nbp = 6 nbp_cov = 0
# pvals: 0.933334,0.933334,0.933334,0.933334,0.933334,0.933334
# aggregated NONE
NESTED  ::::::::::::::::::<-<<<<<________>>>>>->:::::::::::::::::::::::::::::::::::::::::::::::::::::::::::::::::::::::::::::::::::::::::::
        :::::::::::::::::::::::::::::::::::::::::::::::::::::::::::::::::::::::::::::::::::::::::::::::::::::::::::::::::::::::::::::::::::

# RM_HELIX NESTED 16-17 43-44, nbp = 2 nbp_cov = 0
# pvals: 0.933334,0.933334
# aggregated NONE
NESTED  :::::::::::::::<<_________________________>>:::::::::::::::::::::::::::::::::::::::::::::::::::::::::::::::::::::::::::::::::::::::
        :::::::::::::::::::::::::::::::::::::::::::::::::::::::::::::::::::::::::::::::::::::::::::::::::::::::::::::::::::::::::::::::::::

# RM_HELIX NESTED 12-14 47-49, nbp = 3 nbp_cov = 0
# pvals: 0.933334,0.933334,0.933334
# aggregated NONE
NESTED  :::::::::::<<<________________________________>>>::::::::::::::::::::::::::::::::::::::::::::::::::::::::::::::::::::::::::::::::::
        :::::::::::::::::::::::::::::::::::::::::::::::::::::::::::::::::::::::::::::::::::::::::::::::::::::::::::::::::::::::::::::::::::

# RM_HELIX NESTED 3-8 53-58, nbp = 6 nbp_cov = 0
# pvals: 0.933334,0.933334,0.933334,0.933334,0.933334,0.933334
# aggregated NONE
NESTED  ::<<<<<<____________________________________________>>>>>>:::::::::::::::::::::::::::::::::::::::::::::::::::::::::::::::::::::::::
        :::::::::::::::::::::::::::::::::::::::::::::::::::::::::::::::::::::::::::::::::::::::::::::::::::::::::::::::::::::::::::::::::::

# RM_HELIX NESTED 85-95 101-110, nbp = 9 nbp_cov = 0
# pvals: 0.933334,0.933334,0.933334,0.933334,0.0110444,0.933334,0.933334,0.933334,0.933334
# aggregated NONE
NESTED  ::::::::::::::::::::::::::::::::::::::::::::::::::::::::::::::::::::::::::::::::::::<<<-<-<<<<<_____>>>>>>->>>:::::::::::::::::::::
        :::::::::::::::::::::::::::::::::::::::::::::::::::::::::::::::::::::::::::::::::::::::::::::::::::::::::::::::::::::::::::::::::::

# RM_HELIX NESTED 76-79 114-117, nbp = 4 nbp_cov = 0
# pvals: 0.00287375,0.933334,0.933334,0.933334
# aggregated NONE
NESTED  :::::::::::::::::::::::::::::::::::::::::::::::::::::::::::::::::::::::::::<<<<__________________________________>>>>::::::::::::::
        :::::::::::::::::::::::::::::::::::::::::::::::::::::::::::::::::::::::::::::::::::::::::::::::::::::::::::::::::::::::::::::::::::

# RM_HELIX NESTED 68-72 121-125, nbp = 5 nbp_cov = 0
# pvals: 0.933334,0.933334,0.977926,0.933334,0.933334
# aggregated NONE
NESTED  :::::::::::::::::::::::::::::::::::::::::::::::::::::::::::::::::::<<<<<________________________________________________>>>>>::::::
        :::::::::::::::::::::::::::::::::::::::::::::::::::::::::::::::::::::::::::::::::::::::::::::::::::::::::::::::::::::::::::::::::::
```
