## Supplementary material for "All-at-once RNA folding with 3D motif prediction framed by evolutionary information": RF01632_ceN42.surv

```
2.296596	0.0285714
0.975734	0.0571429
-0.009671	0.971429
-0.418509	1
&
2.611087	0.000117925
2.527223	0.000471698
2.495774	0.000825472
2.464325	0.00117925
2.443359	0.00141509
2.401427	0.00153302
2.390944	0.00200472
2.380461	0.00212264
2.369978	0.00271226
2.349011	0.00318396
2.338528	0.00400943
2.328045	0.00436321
2.307079	0.00459906
2.296596	0.00507075
2.202249	0.0057783
2.003071	0.00601415
1.908724	0.00613208
1.877275	0.00625
1.489403	0.00636792
1.405539	0.00695755
1.384573	0.00801887
1.363606	0.00837264
1.353123	0.00849057
1.300708	0.00860849
1.248293	0.00896226
1.216844	0.00908019
1.195878	0.00919811
1.174912	0.00931604
1.164429	0.00966981
1.132980	0.00978774
1.101531	0.0100236
1.091048	0.0101415
1.017666	0.0102594
0.975734	0.0103774
0.933802	0.0106132
0.912836	0.0113208
0.891870	0.0117925
0.787040	0.0122642
0.598345	0.0132075
0.587862	0.0137972
0.577379	0.0143868
0.566896	0.0150943
0.556413	0.0154481
0.535447	0.015684
0.514481	0.0159198
0.503998	0.0163915
0.493515	0.0167453
0.472549	0.0182783
0.462066	0.0183962
0.378201	0.0185142
0.357235	0.0186321
0.336269	0.01875
0.294337	0.0188679
0.262888	0.0195755
0.252405	0.0198113
0.210473	0.0200472
0.168541	0.0204009
0.158058	0.0205189
0.147575	0.0208726
0.137092	0.0212264
0.116126	0.0216981
0.095160	0.0225236
0.084677	0.0227594
0.074194	0.0228774
0.053227	0.023467
0.032261	0.0239387
0.011295	0.0244104
0.000812	0.0248821
-0.009671	0.933491
-0.030637	0.934434
-0.041120	0.934788
-0.062086	0.937736
-0.072569	0.937854
-0.083052	0.939151
-0.093535	0.941156
-0.104018	0.941274
-0.114501	0.941509
-0.124984	0.941627
-0.135467	0.942099
-0.145950	0.942571
-0.166916	0.942807
-0.187882	0.942925
-0.198365	0.946226
-0.208848	0.948231
-0.219331	0.949646
-0.229814	0.950472
-0.240297	0.951887
-0.250780	0.953066
-0.261263	0.953184
-0.271746	0.953538
-0.282230	0.957311
-0.292713	0.960259
-0.303196	0.963208
-0.313679	0.966156
-0.324162	0.967335
-0.334645	0.96934
-0.345128	0.970047
-0.355611	0.97158
-0.366094	0.971934
-0.376577	0.972759
-0.387060	0.972995
-0.397543	0.974057
-0.408026	0.975472
-0.418509	0.976651
-0.428992	0.977594
-0.439475	0.979127
-0.449958	0.980896
-0.460441	0.981014
-0.470924	0.982429
-0.481407	0.982901
-0.491890	0.983373
-0.512856	0.985024
-0.523339	0.985259
-0.533822	0.986321
-0.554788	0.987028
-0.586237	0.987972
-0.596720	0.989741
-0.617687	0.990094
-0.628170	0.99092
-0.649136	0.991156
-0.670102	0.991274
-0.680585	0.991863
-0.691068	0.992335
-0.722517	0.993632
-0.753966	0.994104
-0.764449	0.99434
-0.774932	0.995165
-0.785415	0.995637
-0.795898	0.995991
-0.816864	0.996108
-0.827347	0.99658
-0.837830	0.997759
-0.848313	0.998113
-0.858796	0.998349
-0.869279	0.998585
-0.879762	0.998703
-0.890245	0.999175
-0.900728	0.999292
-0.911211	0.999764
-0.942661	1
&
3.942432	3.91466e-07
3.921466	7.82932e-07
3.816636	1.1744e-06
3.743255	1.95733e-06
3.690840	2.3488e-06
3.669873	2.74026e-06
3.648907	3.13173e-06
3.617458	4.69759e-06
3.606975	5.87199e-06
3.586009	6.26346e-06
3.565043	6.65492e-06
3.554560	7.43785e-06
3.544077	8.22079e-06
3.481179	8.61225e-06
3.470696	9.39518e-06
3.460213	1.01781e-05
3.449730	1.05696e-05
3.407798	1.13525e-05
3.397315	1.1744e-05
3.376349	1.21354e-05
3.365866	1.29184e-05
3.334416	1.33098e-05
3.323933	1.40928e-05
3.302967	1.44842e-05
3.292484	1.48757e-05
3.271518	1.52672e-05
3.250552	1.60501e-05
3.240069	1.83989e-05
3.229586	1.87904e-05
3.187654	2.03562e-05
3.177171	2.07477e-05
3.156205	2.11392e-05
3.145722	2.19221e-05
3.135239	2.23136e-05
3.114273	2.30965e-05
3.093307	2.3488e-05
3.082824	2.38794e-05
3.072341	2.42709e-05
3.061858	2.46624e-05
3.051375	2.50538e-05
3.040892	2.54453e-05
3.019925	2.70112e-05
3.009442	2.8577e-05
2.998959	3.17087e-05
2.988476	3.4449e-05
2.977993	3.52319e-05
2.967510	3.75807e-05
2.957027	4.07125e-05
2.946544	4.50186e-05
2.936061	4.77589e-05
2.925578	5.16735e-05
2.915095	5.48052e-05
2.904612	6.34175e-05
2.894129	7.51615e-05
2.883646	8.45567e-05
2.873163	9.78665e-05
2.862680	0.000113134
2.852197	0.000126444
2.841714	0.000135839
2.831231	0.000153063
2.820748	0.000164024
2.810265	0.000177726
2.799782	0.000191035
2.789299	0.000208651
2.778816	0.000229008
2.768333	0.000244275
2.757850	0.000271286
2.747367	0.00029908
2.736884	0.000335095
2.726401	0.000367978
2.715918	0.000394989
2.705435	0.000420435
2.694952	0.000447054
2.684468	0.000480329
2.673985	0.000525739
2.663502	0.000572323
2.653019	0.000628694
2.642536	0.000678802
2.632053	0.00071834
2.621570	0.000775494
2.611087	0.000818947
2.600604	0.000855353
2.590121	0.000896066
2.579638	0.00093991
2.569155	0.000996673
2.558672	0.00105657
2.548189	0.0011145
2.537706	0.00119201
2.527223	0.00125504
2.516740	0.0013302
2.506257	0.00140106
2.495774	0.00145939
2.485291	0.00152202
2.474808	0.00160031
2.464325	0.00166099
2.453842	0.00174202
2.443359	0.00182658
2.432876	0.00190057
2.422393	0.00200313
2.411910	0.00205206
2.401427	0.00213975
2.390944	0.00221609
2.380461	0.00229203
2.369978	0.00235193
2.359494	0.00242239
2.349011	0.00247485
2.338528	0.00255353
2.328045	0.00263065
2.317562	0.0027062
2.307079	0.00279898
2.296596	0.00287375
2.286113	0.00295439
2.275630	0.00304561
2.265147	0.00314073
2.254664	0.00323782
2.244181	0.00330241
2.233698	0.00338188
2.223215	0.00346213
2.212732	0.00355373
2.202249	0.00363711
2.191766	0.0037111
2.181283	0.00377726
2.170800	0.00383363
2.160317	0.00390644
2.149834	0.00399374
2.139351	0.00408338
2.128868	0.00414641
2.118385	0.00421609
2.107902	0.00428655
2.097419	0.00434449
2.086936	0.00443022
2.076453	0.0044956
2.065970	0.0045461
2.055487	0.00460873
2.045004	0.00466393
2.034520	0.00472108
2.024037	0.00477628
2.013554	0.00483343
2.003071	0.00488002
1.992588	0.00494148
1.982105	0.00500254
1.971622	0.00505422
1.961139	0.00510237
1.950656	0.00516461
1.940173	0.00520337
1.929690	0.00525817
1.919207	0.00530945
1.908724	0.00535369
1.898241	0.0053897
1.887758	0.00543981
1.877275	0.00547348
1.866792	0.00552085
1.856309	0.00554003
1.845826	0.00557722
1.835343	0.00560344
1.824860	0.00562928
1.814377	0.00565473
1.803894	0.00567469
1.793411	0.00569661
1.782928	0.0057248
1.772445	0.00576825
1.761962	0.00578783
1.751479	0.00581562
1.740996	0.00583206
1.730513	0.00585711
1.720030	0.00587747
1.709547	0.00590722
1.699063	0.00593619
1.688580	0.00595068
1.678097	0.00597573
1.667614	0.00599295
1.657131	0.00601918
1.646648	0.00603719
1.636165	0.00604972
1.625682	0.00607477
1.615199	0.00609591
1.604716	0.00611274
1.594233	0.00613584
1.583750	0.00614719
1.573267	0.00615541
1.562784	0.00617185
1.552301	0.00618751
1.541818	0.00620865
1.531335	0.0062341
1.520852	0.00625954
1.510369	0.00630808
1.499886	0.00640478
1.489403	0.00655236
1.478920	0.00668624
1.468437	0.006835
1.457954	0.00695087
1.447471	0.00705344
1.436988	0.00714269
1.426505	0.00722372
1.416022	0.00734312
1.405539	0.00748013
1.395056	0.00764024
1.384573	0.00781679
1.374089	0.00806616
1.363606	0.0082842
1.353123	0.0084635
1.342640	0.00860482
1.332157	0.008725
1.321674	0.00883108
1.311191	0.0089172
1.300708	0.00900881
1.290225	0.00905657
1.279742	0.00910746
1.269259	0.00915248
1.258776	0.00920454
1.248293	0.00924643
1.237810	0.00930358
1.227327	0.00937444
1.216844	0.00943472
1.206361	0.00950519
1.195878	0.00957448
1.185395	0.00965512
1.174912	0.00971814
1.164429	0.00979174
1.153946	0.00985868
1.143463	0.00992875
1.132980	0.009991
1.122497	0.0100799
1.112014	0.0101464
1.101531	0.010202
1.091048	0.0102588
1.080565	0.0103187
1.070082	0.0103868
1.059599	0.0104549
1.049116	0.0105273
1.038632	0.0106064
1.028149	0.0106678
1.017666	0.0107293
1.007183	0.0108021
0.996700	0.0108726
0.986217	0.0109446
0.975734	0.0110444
0.965251	0.011156
0.954768	0.0112723
0.944285	0.0113772
0.933802	0.0114817
0.923319	0.0115713
0.912836	0.0116755
0.902353	0.011762
0.891870	0.0118779
0.881387	0.0119933
0.870904	0.0121092
0.860421	0.0122227
0.849938	0.0123104
0.839455	0.0124294
0.828972	0.0125124
0.818489	0.0125993
0.808006	0.0126776
0.797523	0.0127438
0.787040	0.0128264
0.776557	0.0129188
0.766074	0.013008
0.755591	0.0131114
0.745108	0.0132085
0.734625	0.013295
0.724142	0.013376
0.713658	0.0134277
0.703175	0.0134942
0.692692	0.0135627
0.682209	0.0136144
0.671726	0.0136532
0.661243	0.0137021
0.650760	0.0137522
0.640277	0.0138258
0.629794	0.0139241
0.619311	0.0140466
0.608828	0.0141903
0.598345	0.0143676
0.587862	0.0145508
0.577379	0.0147379
0.566896	0.0148957
0.556413	0.0150343
0.545930	0.015174
0.535447	0.0153372
0.524964	0.0155032
0.514481	0.0156418
0.503998	0.0158074
0.493515	0.0160423
0.483032	0.0162795
0.472549	0.0166177
0.462066	0.0168863
0.451583	0.0171908
0.441100	0.0174155
0.430617	0.0175737
0.420134	0.0177131
0.409651	0.0178137
0.399168	0.0179037
0.388685	0.0180106
0.378201	0.0180947
0.367718	0.018204
0.357235	0.0183218
0.346752	0.0184153
0.336269	0.0185132
0.325786	0.0186142
0.315303	0.0187246
0.304820	0.0188299
0.294337	0.0189333
0.283854	0.0190335
0.273371	0.019118
0.262888	0.0192288
0.252405	0.0193326
0.241922	0.019439
0.231439	0.0195208
0.220956	0.0196336
0.210473	0.0197495
0.199990	0.0198497
0.189507	0.0199679
0.179024	0.0200861
0.168541	0.0202329
0.158058	0.020411
0.147575	0.0206029
0.137092	0.0208878
0.126609	0.0212672
0.116126	0.0216849
0.105643	0.022146
0.095160	0.0225661
0.084677	0.0229791
0.074194	0.0233431
0.063711	0.0236492
0.053227	0.0239397
0.042744	0.0241871
0.032261	0.0244764
0.021778	0.0247387
0.011295	0.025044
0.000812	0.0253631
-0.009671	0.933334
-0.020154	0.933708
-0.030637	0.934224
-0.041120	0.9351
-0.051603	0.936386
-0.062086	0.937793
-0.072569	0.939048
-0.083052	0.940216
-0.093535	0.94112
-0.104018	0.941897
-0.114501	0.942502
-0.124984	0.943134
-0.135467	0.943712
-0.145950	0.944347
-0.156433	0.945075
-0.166916	0.945875
-0.177399	0.946864
-0.187882	0.947984
-0.198365	0.949111
-0.208848	0.950484
-0.219331	0.951861
-0.229814	0.953412
-0.240297	0.955108
-0.250780	0.956672
-0.261263	0.958277
-0.271746	0.959815
-0.282230	0.961393
-0.292713	0.962991
-0.303196	0.964473
-0.313679	0.966082
-0.324162	0.967691
-0.334645	0.969128
-0.345128	0.970431
-0.355611	0.971645
-0.366094	0.972938
-0.376577	0.974081
-0.387060	0.975145
-0.397543	0.97629
-0.408026	0.977176
-0.418509	0.977926
-0.428992	0.978759
-0.439475	0.979443
-0.449958	0.980171
-0.460441	0.98081
-0.470924	0.981457
-0.481407	0.982093
-0.491890	0.982766
-0.502373	0.983371
-0.512856	0.984
-0.523339	0.984629
-0.533822	0.985231
-0.544305	0.985831
-0.554788	0.986462
-0.565271	0.987112
-0.575754	0.987621
-0.586237	0.988178
-0.596720	0.988698
-0.607204	0.989268
-0.617687	0.989784
-0.628170	0.990242
-0.638653	0.990728
-0.649136	0.99124
-0.659619	0.991687
-0.670102	0.992157
-0.680585	0.992572
-0.691068	0.993007
-0.701551	0.993444
-0.712034	0.993811
-0.722517	0.994179
-0.733000	0.994563
-0.743483	0.994897
-0.753966	0.995199
-0.764449	0.995461
-0.774932	0.995734
-0.785415	0.996005
-0.795898	0.996258
-0.806381	0.996487
-0.816864	0.996718
-0.827347	0.996921
-0.837830	0.997129
-0.848313	0.997298
-0.858796	0.997466
-0.869279	0.997609
-0.879762	0.997749
-0.890245	0.997884
-0.900728	0.998008
-0.911211	0.998128
-0.921694	0.99826
-0.932177	0.998357
-0.942661	0.998444
-0.953144	0.998532
-0.963627	0.998619
-0.974110	0.998694
-0.984593	0.998761
-0.995076	0.998837
-1.005559	0.998902
-1.016042	0.998968
-1.026525	0.999023
-1.037008	0.999086
-1.047491	0.999116
-1.057974	0.999149
-1.068457	0.999201
-1.078940	0.999237
-1.089423	0.999272
-1.099906	0.999316
-1.110389	0.999353
-1.120872	0.999385
-1.131355	0.999412
-1.141838	0.999437
-1.152321	0.999464
-1.162804	0.999486
-1.173287	0.99952
-1.183770	0.999542
-1.194253	0.999562
-1.204736	0.999581
-1.215219	0.999607
-1.225702	0.999632
-1.236185	0.999652
-1.246668	0.999665
-1.257151	0.999688
-1.267635	0.999703
-1.278118	0.999723
-1.288601	0.999744
-1.299084	0.99976
-1.309567	0.999775
-1.320050	0.999795
-1.330533	0.999813
-1.341016	0.999827
-1.351499	0.999836
-1.361982	0.999851
-1.372465	0.999869
-1.382948	0.999877
-1.393431	0.999886
-1.403914	0.999897
-1.414397	0.999908
-1.424880	0.999915
-1.435363	0.999928
-1.445846	0.999937
-1.456329	0.999943
-1.466812	0.999947
-1.477295	0.999951
-1.487778	0.999954
-1.498261	0.999958
-1.508744	0.999964
-1.519227	0.999969
-1.529710	0.999972
-1.540193	0.999974
-1.550676	0.999978
-1.561159	0.99998
-1.571642	0.999981
-1.582125	0.999982
-1.592609	0.999984
-1.603092	0.999985
-1.613575	0.999988
-1.624058	0.99999
-1.634541	0.999992
-1.665990	0.999992
-1.676473	0.999993
-1.686956	0.999994
-1.697439	0.999996
-1.707922	0.999996
-1.728888	0.999997
-1.739371	0.999999
-1.749854	0.999999
-1.812752	1
-1.854684	1
&
```
