## Supplementary material for "All-at-once RNA folding with 3D motif prediction framed by evolutionary information": RF01633_ceN43.cacofold.helixcov

```
# RMs = 4 L = 129

# RM_HELIX NESTED 23-26 32-35, nbp = 4 nbp_cov = 0
# pvals: 0.957505,0.957505,0.957505,0.957505
# aggregated NONE
NESTED  ::::::::::::::::::::::<<<<_____>>>>::::::::::::::::::::::::::::::::::::::::::::::::::::::::::::::::::::::::::::::::::::::::::::::
        :::::::::::::::::::::::::::::::::::::::::::::::::::::::::::::::::::::::::::::::::::::::::::::::::::::::::::::::::::::::::::::::::

# RM_HELIX NESTED 16-18 40-42, nbp = 3 nbp_cov = 0
# pvals: 0.957505,0.957505,0.957505
# aggregated NONE
NESTED  :::::::::::::::<<<_____________________>>>:::::::::::::::::::::::::::::::::::::::::::::::::::::::::::::::::::::::::::::::::::::::
        :::::::::::::::::::::::::::::::::::::::::::::::::::::::::::::::::::::::::::::::::::::::::::::::::::::::::::::::::::::::::::::::::

# RM_HELIX NESTED 3-9 48-55, nbp = 7 nbp_cov = 0
# pvals: 0.957505,0.957505,0.957505,0.957505,0.957505,0.957505,0.957505
# aggregated NONE
NESTED  ::<<<<<<<______________________________________>>>>->>>::::::::::::::::::::::::::::::::::::::::::::::::::::::::::::::::::::::::::
        :::::::::::::::::::::::::::::::::::::::::::::::::::::::::::::::::::::::::::::::::::::::::::::::::::::::::::::::::::::::::::::::::

# RM_HELIX NESTED 65-89 98-124, nbp = 25 nbp_cov = 0
# pvals: 0.957505,0.995228,0.957505,0.957505,0.957505,0.959139,0.957505,0.957505,0.00656553,0.957505,0.981527,0.957505,0.957505,0.957505,0.00662912,0.957505,0.957505,0.957505,0.957505,0.957505,0.957505,0.957505,0.957505,0.957505,0.957505
# aggregated NONE
NESTED  ::::::::::::::::::::::::::::::::::::::::::::::::::::::::::::::::<<<<<<<<<<<<<<<<<<<<<<<<<________>>>>>->>>>>>->>>>>>>>>>>>>>:::::
        :::::::::::::::::::::::::::::::::::::::::::::::::::::::::::::::::::::::::::::::::::::::::::::::::::::::::::::::::::::::::::::::::
```
