## Supplementary material for "All-at-once RNA folding with 3D motif prediction framed by evolutionary information": RF01633_ceN43.power

```
# Power analysis of given structure 
#
# Powertype = SINGLE SUBSTITUTIONS
# covary  left_pos      right_pos    substitutions      power
#----------------------------------------------------------------
          3		55		0		0.00
          4		54		0		0.00
          5		53		0		0.00
          6		52		1		0.00
          7		50		0		0.00
          8		49		0		0.00
          9		48		0		0.00
          16		42		0		0.00
          17		41		0		0.00
          18		40		0		0.00
          23		35		0		0.00
          24		34		0		0.00
          25		33		0		0.00
          26		32		0		0.00
          67		122		0		0.00
          68		121		0		0.00
          69		120		0		0.00
          70		119		2		0.00
          71		118		0		0.00
          72		117		1		0.00
          73		116		2		0.00
          75		114		2		0.00
          76		113		0		0.00
          77		112		0		0.00
          78		111		0		0.00
          79		109		3		0.02
          80		108		0		0.00
          81		107		1		0.00
          85		102		0		0.00
          86		101		0		0.00
          87		100		0		0.00
          89		98		0		0.00
          90		97		0		0.00
#
# BPAIRS 33
# avg substitutions per BP  0.4
# BPAIRS expected to covary 0.0 +/- 0.1
# BPAIRS observed to covary 0
#
```
