## Supplementary material for "All-at-once RNA folding with 3D motif prediction framed by evolutionary information": RF01633_ceN43.surv

```
0.892009	0.030303
0.879225	0.0606061
-0.002875	0.939394
-0.041227	0.969697
-0.296908	1
&
3.351375	0.00012161
3.346546	0.00024322
3.231489	0.00036483
3.078081	0.000608051
3.052513	0.000729661
2.835184	0.000851271
2.784048	0.00109449
2.732911	0.0012161
2.668991	0.00145932
2.605071	0.00158093
2.157629	0.00170254
2.029789	0.00182415
1.965869	0.00218898
1.953085	0.0024322
1.876380	0.00255381
1.850812	0.00279703
1.838028	0.00304025
1.633483	0.00316186
1.607915	0.00340508
1.582347	0.00352669
1.454507	0.0036483
1.339450	0.00413474
1.211610	0.0048644
1.186042	0.00498601
1.173258	0.00522924
1.160474	0.00547246
1.147690	0.00559407
1.109337	0.00583729
0.994281	0.0059589
0.917577	0.00608051
0.904793	0.00620212
0.879225	0.00632373
0.725816	0.00668856
0.700248	0.00681017
0.649112	0.00693178
0.636328	0.007175
0.508487	0.00814788
0.482919	0.00826949
0.393431	0.00851271
0.380647	0.00887754
0.367863	0.00924237
0.355079	0.00936398
0.329510	0.00948559
0.316726	0.00972881
0.291158	0.00997203
0.252806	0.0109449
0.227238	0.0113097
0.214454	0.0114314
0.201670	0.0116746
0.176102	0.0117962
0.163318	0.0119178
0.150534	0.0125258
0.137750	0.0137419
0.124966	0.0141068
0.086614	0.01435
0.035477	0.0148364
0.022693	0.0150797
0.009909	0.0158093
-0.002875	0.960355
-0.015659	0.96072
-0.028443	0.961085
-0.041227	0.961328
-0.066795	0.962301
-0.079579	0.962909
-0.092363	0.963274
-0.105147	0.96449
-0.117931	0.964976
-0.130715	0.965463
-0.143499	0.966314
-0.156283	0.966922
-0.169067	0.967773
-0.181851	0.969719
-0.194635	0.971543
-0.207420	0.972638
-0.220204	0.973854
-0.232988	0.974583
-0.245772	0.976043
-0.258556	0.976651
-0.271340	0.978232
-0.284124	0.979691
-0.296908	0.981029
-0.309692	0.982367
-0.322476	0.983461
-0.335260	0.985285
-0.348044	0.98638
-0.360828	0.986866
-0.373612	0.987717
-0.386396	0.987961
-0.399180	0.988447
-0.411964	0.989055
-0.424748	0.989298
-0.437532	0.989542
-0.450316	0.989906
-0.463100	0.991609
-0.488669	0.992339
-0.501453	0.992582
-0.514237	0.99319
-0.527021	0.993433
-0.539805	0.993919
-0.552589	0.994284
-0.565373	0.994649
-0.578157	0.995136
-0.603725	0.995379
-0.616509	0.9955
-0.629293	0.995987
-0.654861	0.99623
-0.667645	0.996473
-0.680429	0.99696
-0.693213	0.997203
-0.705997	0.998054
-0.757134	0.998906
-0.795486	0.999392
-0.936110	0.999514
-1.409120	0.999635
-1.498608	0.999878
-1.524176	1
&
4.829495	6.0562e-07
4.752791	1.21124e-06
4.599382	1.81686e-06
4.535462	2.42248e-06
4.497110	3.0281e-06
4.433190	3.63372e-06
4.292565	4.23934e-06
4.266997	4.84496e-06
4.228645	5.45058e-06
4.215861	6.66182e-06
4.164725	7.26744e-06
4.139157	7.87306e-06
4.036884	9.68992e-06
4.011316	1.15068e-05
3.972964	1.21124e-05
3.960180	1.39293e-05
3.947396	1.45349e-05
3.934612	1.57461e-05
3.896260	1.69574e-05
3.883476	1.87742e-05
3.870692	2.05911e-05
3.857908	2.24079e-05
3.845124	2.42248e-05
3.832340	2.78585e-05
3.819555	2.84641e-05
3.806771	2.90698e-05
3.793987	3.20979e-05
3.781203	3.33091e-05
3.768419	3.5126e-05
3.755635	3.69428e-05
3.742851	3.93653e-05
3.730067	4.2999e-05
3.717283	4.72384e-05
3.704499	4.96609e-05
3.691715	5.08721e-05
3.678931	5.2689e-05
3.666147	5.32946e-05
3.653363	5.63227e-05
3.640579	5.81395e-05
3.627795	6.23789e-05
3.615011	6.60126e-05
3.589443	7.26744e-05
3.576659	7.44913e-05
3.563875	7.63081e-05
3.551090	7.99419e-05
3.538306	8.47868e-05
3.525522	8.66037e-05
3.512738	8.90262e-05
3.499954	9.26599e-05
3.487170	0.000100533
3.474386	0.000105378
3.461602	0.000114462
3.448818	0.000121124
3.436034	0.000135053
3.423250	0.000149588
3.410466	0.000156856
3.397682	0.000162306
3.384898	0.000170179
3.372114	0.000172602
3.359330	0.00018108
3.346546	0.000188953
3.333762	0.00019501
3.320978	0.000204094
3.308194	0.000212573
3.295410	0.000225896
3.282625	0.000233769
3.269841	0.000242854
3.257057	0.00025436
3.244273	0.00027798
3.231489	0.000295543
3.218705	0.0003125
3.205921	0.000333091
3.193137	0.000348837
3.180353	0.000358527
3.167569	0.000375484
3.154785	0.000390625
3.142001	0.000411216
3.129217	0.00042999
3.116433	0.000446948
3.103649	0.000465722
3.090865	0.000482074
3.078081	0.000499637
3.065297	0.000517805
3.052513	0.000541424
3.039729	0.000557776
3.026945	0.00058079
3.014160	0.000593508
3.001376	0.000608043
2.988592	0.000621366
2.975808	0.000637718
2.963024	0.000655281
2.950240	0.00066376
2.937456	0.000677083
2.924672	0.000691013
2.911888	0.00071766
2.899104	0.000729772
2.886320	0.000744913
2.873536	0.000753391
2.860752	0.000767926
2.847968	0.000793968
2.835184	0.000813348
2.822400	0.000826672
2.809616	0.00084484
2.796832	0.000864826
2.784048	0.000879966
2.771264	0.000894501
2.758480	0.000910853
2.745695	0.000925993
2.732911	0.00094719
2.720127	0.000975048
2.707343	0.000984133
2.694559	0.00100351
2.681775	0.00103682
2.668991	0.00106892
2.656207	0.0010883
2.643423	0.00110647
2.630639	0.00113614
2.617855	0.00115673
2.605071	0.00118641
2.592287	0.00121245
2.579503	0.00123365
2.566719	0.00126332
2.553935	0.00128573
2.541151	0.00130208
2.528367	0.00132752
2.515583	0.00134872
2.502799	0.00136446
2.490015	0.00138687
2.477230	0.00140443
2.464446	0.00141897
2.451662	0.00143714
2.438878	0.00145833
2.426094	0.00146984
2.413310	0.00148256
2.400526	0.00149104
2.387742	0.00150618
2.374958	0.0015189
2.362174	0.00152435
2.349390	0.00153646
2.336606	0.00155826
2.323822	0.00156734
2.311038	0.0015837
2.298254	0.00159944
2.285470	0.00160489
2.272686	0.00161579
2.259902	0.00162548
2.247118	0.0016382
2.234334	0.00164668
2.221550	0.00165213
2.208765	0.00166303
2.195981	0.00167272
2.183197	0.00168241
2.170413	0.00168907
2.157629	0.00169453
2.144845	0.00170422
2.132061	0.00170906
2.119277	0.00171209
2.106493	0.00171693
2.093709	0.0017242
2.080925	0.00172965
2.068141	0.0017351
2.055357	0.00174903
2.042573	0.0017563
2.029789	0.00177023
2.017005	0.00178052
2.004221	0.00178476
1.991437	0.00180414
1.978653	0.00182171
1.965869	0.00184472
1.953085	0.00187258
1.940300	0.0018962
1.927516	0.0019186
1.914732	0.0019501
1.901948	0.00198401
1.889164	0.00201248
1.876380	0.00203609
1.863596	0.00205911
1.850812	0.00208333
1.838028	0.00209969
1.825244	0.00210816
1.812460	0.00212028
1.799676	0.00213481
1.786892	0.00214268
1.774108	0.00215116
1.761324	0.00216206
1.748540	0.00216873
1.735756	0.00218205
1.722972	0.00218811
1.710188	0.00219174
1.697404	0.0021984
1.684620	0.00220082
1.671835	0.00221415
1.659051	0.0022196
1.646267	0.00224443
1.633483	0.00228016
1.620699	0.00234557
1.607915	0.00239523
1.595131	0.00245397
1.582347	0.0025109
1.569563	0.00255632
1.556779	0.00260417
1.543995	0.0026508
1.531211	0.00269925
1.518427	0.00276405
1.505643	0.00282037
1.492859	0.0028767
1.480075	0.00295482
1.467291	0.00303476
1.454507	0.00312076
1.441723	0.0031892
1.428939	0.00328125
1.416155	0.00334545
1.403370	0.00341812
1.390586	0.00349806
1.377802	0.00358224
1.365018	0.00367248
1.352234	0.00376817
1.339450	0.00387657
1.326666	0.00398983
1.313882	0.00409278
1.301098	0.00420482
1.288314	0.00431202
1.275530	0.00442406
1.262746	0.0045155
1.249962	0.00461059
1.237178	0.00468992
1.224394	0.00477774
1.211610	0.00486374
1.198826	0.0049891
1.186042	0.00509145
1.173258	0.00522953
1.160474	0.00532401
1.147690	0.00541061
1.134905	0.00550812
1.122121	0.00560259
1.109337	0.0056892
1.096553	0.005754
1.083769	0.0058194
1.070985	0.00589813
1.058201	0.00596778
1.045417	0.00602229
1.032633	0.0060556
1.019849	0.00609859
1.007065	0.00613009
0.994281	0.00616158
0.981497	0.00620276
0.968713	0.00626151
0.955929	0.00631359
0.943145	0.00636567
0.930361	0.00641473
0.917577	0.00645046
0.904793	0.0065189
0.892009	0.00656553
0.879225	0.00662912
0.866440	0.00668423
0.853656	0.00674721
0.840872	0.0067884
0.828088	0.00683987
0.815304	0.00688227
0.802520	0.00691497
0.789736	0.00695858
0.776952	0.00701853
0.764168	0.00707425
0.751384	0.00712875
0.738600	0.00718629
0.725816	0.00723292
0.713032	0.00727955
0.700248	0.00732195
0.687464	0.00736737
0.674680	0.00741219
0.661896	0.00743762
0.649112	0.00746003
0.636328	0.00750121
0.623544	0.00752241
0.610760	0.00756056
0.597975	0.00758842
0.585191	0.00763929
0.572407	0.00768108
0.559623	0.00772832
0.546839	0.00779433
0.534055	0.00786398
0.521271	0.00794634
0.508487	0.00800024
0.495703	0.00806444
0.482919	0.00814256
0.470135	0.00821827
0.457351	0.00828852
0.444567	0.00838966
0.431783	0.00852834
0.418999	0.00874637
0.406215	0.00900739
0.393431	0.00930778
0.380647	0.00963542
0.367863	0.00985223
0.355079	0.0100321
0.342295	0.0101762
0.329510	0.0103307
0.316726	0.0105196
0.303942	0.010688
0.291158	0.0108945
0.278374	0.0110956
0.265590	0.0112966
0.252806	0.0115304
0.240022	0.0117181
0.227238	0.0119277
0.214454	0.0121082
0.201670	0.0122868
0.188886	0.0124425
0.176102	0.0126278
0.163318	0.0128046
0.150534	0.0129845
0.137750	0.0131747
0.124966	0.01336
0.112182	0.0135822
0.099398	0.0137936
0.086614	0.0140019
0.073830	0.0142357
0.061045	0.0144362
0.048261	0.0146984
0.035477	0.0149685
0.022693	0.0153404
0.009909	0.0157558
-0.002875	0.957505
-0.015659	0.958032
-0.028443	0.958544
-0.041227	0.959139
-0.054011	0.959877
-0.066795	0.960692
-0.079579	0.961664
-0.092363	0.962783
-0.105147	0.963952
-0.117931	0.965139
-0.130715	0.966288
-0.143499	0.96742
-0.156283	0.968652
-0.169067	0.969858
-0.181851	0.971016
-0.194635	0.9722
-0.207420	0.973312
-0.220204	0.97449
-0.232988	0.975673
-0.245772	0.976944
-0.258556	0.978106
-0.271340	0.979332
-0.284124	0.980441
-0.296908	0.981527
-0.309692	0.982464
-0.322476	0.983451
-0.335260	0.984375
-0.348044	0.985251
-0.360828	0.986018
-0.373612	0.986894
-0.386396	0.987611
-0.399180	0.988296
-0.411964	0.98892
-0.424748	0.989524
-0.437532	0.990221
-0.450316	0.990883
-0.463100	0.991418
-0.475885	0.99194
-0.488669	0.992449
-0.501453	0.992948
-0.514237	0.993354
-0.527021	0.993799
-0.539805	0.99421
-0.552589	0.994592
-0.565373	0.994899
-0.578157	0.995228
-0.590941	0.995521
-0.603725	0.99579
-0.616509	0.996082
-0.629293	0.996392
-0.642077	0.996639
-0.654861	0.996839
-0.667645	0.997059
-0.680429	0.997264
-0.693213	0.997449
-0.705997	0.997641
-0.718781	0.997808
-0.731565	0.997977
-0.744350	0.998153
-0.757134	0.998296
-0.769918	0.998447
-0.782702	0.99859
-0.795486	0.998732
-0.808270	0.998842
-0.821054	0.998934
-0.833838	0.999026
-0.846622	0.999092
-0.859406	0.999166
-0.872190	0.999232
-0.884974	0.999302
-0.897758	0.999367
-0.910542	0.999419
-0.923326	0.999465
-0.936110	0.999513
-0.948894	0.999539
-0.961678	0.999576
-0.974462	0.999606
-0.987246	0.999621
-1.000030	0.999645
-1.012815	0.999662
-1.025599	0.999683
-1.038383	0.999703
-1.051167	0.999714
-1.063951	0.99973
-1.076735	0.999752
-1.089519	0.999761
-1.102303	0.999774
-1.115087	0.999783
-1.127871	0.999786
-1.140655	0.99979
-1.153439	0.999792
-1.166223	0.999803
-1.179007	0.999807
-1.191791	0.999816
-1.204575	0.999826
-1.217359	0.999833
-1.230143	0.999839
-1.242927	0.999844
-1.255711	0.999855
-1.268495	0.999869
-1.281280	0.999874
-1.294064	0.999879
-1.306848	0.999887
-1.319632	0.999898
-1.332416	0.999905
-1.345200	0.999906
-1.357984	0.99991
-1.370768	0.999917
-1.383552	0.99992
-1.396336	0.999924
-1.409120	0.999926
-1.421904	0.999927
-1.434688	0.999931
-1.447472	0.999935
-1.460256	0.99994
-1.473040	0.99995
-1.485824	0.999955
-1.498608	0.999956
-1.511392	0.999957
-1.524176	0.999962
-1.549745	0.999963
-1.562529	0.999966
-1.575313	0.99997
-1.588097	0.999973
-1.600881	0.999977
-1.613665	0.999981
-1.626449	0.999984
-1.639233	0.99999
-1.677585	0.999993
-1.690369	0.999996
-1.715937	0.999998
-1.754289	0.999999
-1.779857	1
&
19.774047	1.85531e-39
19.761263	1.97706e-39
19.748479	2.10679e-39
19.735695	2.24505e-39
19.722911	2.39237e-39
19.710127	2.54936e-39
19.697343	2.71665e-39
19.684559	2.89492e-39
19.671774	3.08489e-39
19.658990	3.28732e-39
19.646206	3.50304e-39
19.633422	3.73291e-39
19.620638	3.97786e-39
19.607854	4.23888e-39
19.595070	4.51703e-39
19.582286	4.81344e-39
19.569502	5.12929e-39
19.556718	5.46587e-39
19.543934	5.82453e-39
19.531150	6.20672e-39
19.518366	6.61399e-39
19.505582	7.04798e-39
19.492798	7.51045e-39
19.480014	8.00327e-39
19.467230	8.52841e-39
19.454446	9.08802e-39
19.441662	9.68434e-39
19.428878	1.03198e-38
19.416094	1.09969e-38
19.403309	1.17185e-38
19.390525	1.24874e-38
19.377741	1.33068e-38
19.364957	1.41799e-38
19.352173	1.51103e-38
19.339389	1.61017e-38
19.326605	1.71582e-38
19.313821	1.8284e-38
19.301037	1.94837e-38
19.288253	2.07621e-38
19.275469	2.21244e-38
19.262685	2.3576e-38
19.249901	2.51229e-38
19.237117	2.67713e-38
19.224333	2.85278e-38
19.211549	3.03995e-38
19.198765	3.23941e-38
19.185981	3.45195e-38
19.173197	3.67843e-38
19.160413	3.91978e-38
19.147629	4.17695e-38
19.134844	4.451e-38
19.122060	4.74303e-38
19.109276	5.05422e-38
19.096492	5.38582e-38
19.083708	5.73918e-38
19.070924	6.11572e-38
19.058140	6.51696e-38
19.045356	6.94452e-38
19.032572	7.40014e-38
19.019788	7.88564e-38
19.007004	8.403e-38
18.994220	8.95429e-38
18.981436	9.54176e-38
18.968652	1.01678e-37
18.955868	1.08348e-37
18.943084	1.15457e-37
18.930300	1.23031e-37
18.917516	1.31103e-37
18.904732	1.39704e-37
18.891948	1.48869e-37
18.879164	1.58635e-37
18.866379	1.69042e-37
18.853595	1.80132e-37
18.840811	1.9195e-37
18.828027	2.04542e-37
18.815243	2.17961e-37
18.802459	2.3226e-37
18.789675	2.47496e-37
18.776891	2.63733e-37
18.764107	2.81034e-37
18.751323	2.99471e-37
18.738539	3.19116e-37
18.725755	3.40051e-37
18.712971	3.62358e-37
18.700187	3.86129e-37
18.687403	4.11459e-37
18.674619	4.38451e-37
18.661835	4.67214e-37
18.649051	4.97863e-37
18.636267	5.30522e-37
18.623483	5.65324e-37
18.610699	6.02408e-37
18.597914	6.41925e-37
18.585130	6.84034e-37
18.572346	7.28905e-37
18.559562	7.7672e-37
18.546778	8.2767e-37
18.533994	8.81963e-37
18.521210	9.39817e-37
18.508426	1.00147e-36
18.495642	1.06716e-36
18.482858	1.13716e-36
18.470074	1.21175e-36
18.457290	1.29124e-36
18.444506	1.37593e-36
18.431722	1.46619e-36
18.418938	1.56236e-36
18.406154	1.66484e-36
18.393370	1.77405e-36
18.380586	1.89041e-36
18.367802	2.01441e-36
18.355018	2.14654e-36
18.342234	2.28734e-36
18.329449	2.43737e-36
18.316665	2.59724e-36
18.303881	2.7676e-36
18.291097	2.94913e-36
18.278313	3.14257e-36
18.265529	3.34869e-36
18.252745	3.56833e-36
18.239961	3.80238e-36
18.227177	4.05178e-36
18.214393	4.31753e-36
18.201609	4.60072e-36
18.188825	4.90247e-36
18.176041	5.22402e-36
18.163257	5.56666e-36
18.150473	5.93176e-36
18.137689	6.32081e-36
18.124905	6.73538e-36
18.112121	7.17713e-36
18.099337	7.64786e-36
18.086553	8.14946e-36
18.073769	8.68395e-36
18.060984	9.2535e-36
18.048200	9.86039e-36
18.035416	1.05071e-35
18.022632	1.11962e-35
18.009848	1.19305e-35
17.997064	1.2713e-35
17.984280	1.35467e-35
17.971496	1.44352e-35
17.958712	1.53819e-35
17.945928	1.63907e-35
17.933144	1.74656e-35
17.920360	1.86111e-35
17.907576	1.98316e-35
17.894792	2.11322e-35
17.882008	2.25181e-35
17.869224	2.39949e-35
17.856440	2.55685e-35
17.843656	2.72453e-35
17.830872	2.9032e-35
17.818088	3.09359e-35
17.805304	3.29647e-35
17.792519	3.51265e-35
17.779735	3.74301e-35
17.766951	3.98847e-35
17.754167	4.25003e-35
17.741383	4.52874e-35
17.728599	4.82572e-35
17.715815	5.14218e-35
17.703031	5.47939e-35
17.690247	5.83871e-35
17.677463	6.2216e-35
17.664679	6.62959e-35
17.651895	7.06433e-35
17.639111	7.52758e-35
17.626327	8.0212e-35
17.613543	8.54719e-35
17.600759	9.10767e-35
17.587975	9.7049e-35
17.575191	1.03413e-34
17.562407	1.10194e-34
17.549623	1.1742e-34
17.536839	1.25119e-34
17.524054	1.33324e-34
17.511270	1.42066e-34
17.498486	1.51382e-34
17.485702	1.61308e-34
17.472918	1.71885e-34
17.460134	1.83156e-34
17.447350	1.95166e-34
17.434566	2.07963e-34
17.421782	2.21599e-34
17.408998	2.36129e-34
17.396214	2.51612e-34
17.383430	2.6811e-34
17.370646	2.85689e-34
17.357862	3.04422e-34
17.345078	3.24382e-34
17.332294	3.45651e-34
17.319510	3.68314e-34
17.306726	3.92464e-34
17.293942	4.18196e-34
17.281158	4.45616e-34
17.268374	4.74833e-34
17.255589	5.05966e-34
17.242805	5.3914e-34
17.230021	5.74488e-34
17.217237	6.12154e-34
17.204453	6.5229e-34
17.191669	6.95056e-34
17.178885	7.40627e-34
17.166101	7.89185e-34
17.153317	8.40926e-34
17.140533	8.96059e-34
17.127749	9.54807e-34
17.114965	1.01741e-33
17.102181	1.08411e-33
17.089397	1.15518e-33
17.076613	1.23092e-33
17.063829	1.31162e-33
17.051045	1.39761e-33
17.038261	1.48924e-33
17.025477	1.58687e-33
17.012693	1.6909e-33
16.999909	1.80176e-33
16.987124	1.91988e-33
16.974340	2.04574e-33
16.961556	2.17985e-33
16.948772	2.32276e-33
16.935988	2.47503e-33
16.923204	2.63729e-33
16.910420	2.81018e-33
16.897636	2.9944e-33
16.884852	3.1907e-33
16.872068	3.39987e-33
16.859284	3.62275e-33
16.846500	3.86023e-33
16.833716	4.11329e-33
16.820932	4.38293e-33
16.808148	4.67024e-33
16.795364	4.97639e-33
16.782580	5.30261e-33
16.769796	5.65021e-33
16.757012	6.02059e-33
16.744228	6.41525e-33
16.731444	6.83578e-33
16.718659	7.28387e-33
16.705875	7.76133e-33
16.693091	8.27008e-33
16.680307	8.81218e-33
16.667523	9.38982e-33
16.654739	1.00053e-32
16.641955	1.06611e-32
16.629171	1.136e-32
16.616387	1.21046e-32
16.603603	1.2898e-32
16.590819	1.37434e-32
16.578035	1.46443e-32
16.565251	1.56042e-32
16.552467	1.66269e-32
16.539683	1.77168e-32
16.526899	1.8878e-32
16.514115	2.01154e-32
16.501331	2.14338e-32
16.488547	2.28387e-32
16.475763	2.43356e-32
16.462979	2.59307e-32
16.450194	2.76302e-32
16.437410	2.94412e-32
16.424626	3.13708e-32
16.411842	3.34269e-32
16.399058	3.56178e-32
16.386274	3.79522e-32
16.373490	4.04396e-32
16.360706	4.309e-32
16.347922	4.59142e-32
16.335138	4.89234e-32
16.322354	5.21298e-32
16.309570	5.55463e-32
16.296786	5.91867e-32
16.284002	6.30657e-32
16.271218	6.71988e-32
16.258434	7.16028e-32
16.245650	7.62955e-32
16.232866	8.12956e-32
16.220082	8.66234e-32
16.207298	9.23003e-32
16.194514	9.83492e-32
16.181729	1.04794e-31
16.168945	1.11662e-31
16.156161	1.1898e-31
16.143377	1.26777e-31
16.130593	1.35085e-31
16.117809	1.43938e-31
16.105025	1.5337e-31
16.092241	1.63421e-31
16.079457	1.7413e-31
16.066673	1.85541e-31
16.053889	1.977e-31
16.041105	2.10655e-31
16.028321	2.24459e-31
16.015537	2.39168e-31
16.002753	2.5484e-31
15.989969	2.7154e-31
15.977185	2.89333e-31
15.964401	3.08293e-31
15.951617	3.28494e-31
15.938833	3.5002e-31
15.926049	3.72955e-31
15.913264	3.97394e-31
15.900480	4.23433e-31
15.887696	4.51179e-31
15.874912	4.80742e-31
15.862128	5.12243e-31
15.849344	5.45807e-31
15.836560	5.8157e-31
15.823776	6.19677e-31
15.810992	6.6028e-31
15.798208	7.03543e-31
15.785424	7.49641e-31
15.772640	7.98759e-31
15.759856	8.51094e-31
15.747072	9.06859e-31
15.734288	9.66276e-31
15.721504	1.02959e-30
15.708720	1.09704e-30
15.695936	1.16892e-30
15.683152	1.24551e-30
15.670368	1.32711e-30
15.657584	1.41406e-30
15.644799	1.50671e-30
15.632015	1.60542e-30
15.619231	1.7106e-30
15.606447	1.82268e-30
15.593663	1.94209e-30
15.580879	2.06933e-30
15.568095	2.2049e-30
15.555311	2.34935e-30
15.542527	2.50327e-30
15.529743	2.66726e-30
15.516959	2.842e-30
15.504175	3.02819e-30
15.491391	3.22657e-30
15.478607	3.43795e-30
15.465823	3.66318e-30
15.453039	3.90316e-30
15.440255	4.15885e-30
15.427471	4.4313e-30
15.414687	4.72159e-30
15.401903	5.0309e-30
15.389119	5.36046e-30
15.376334	5.71162e-30
15.363550	6.08577e-30
15.350766	6.48444e-30
15.337982	6.90921e-30
15.325198	7.36181e-30
15.312414	7.84405e-30
15.299630	8.35788e-30
15.286846	8.90536e-30
15.274062	9.4887e-30
15.261278	1.01103e-29
15.248494	1.07725e-29
15.235710	1.14781e-29
15.222926	1.223e-29
15.210142	1.30311e-29
15.197358	1.38846e-29
15.184574	1.47941e-29
15.171790	1.57631e-29
15.159006	1.67956e-29
15.146222	1.78957e-29
15.133438	1.90679e-29
15.120654	2.03168e-29
15.107869	2.16475e-29
15.095085	2.30654e-29
15.082301	2.45761e-29
15.069517	2.61858e-29
15.056733	2.79009e-29
15.043949	2.97283e-29
15.031165	3.16754e-29
15.018381	3.37499e-29
15.005597	3.59604e-29
14.992813	3.83156e-29
14.980029	4.0825e-29
14.967245	4.34988e-29
14.954461	4.63476e-29
14.941677	4.93831e-29
14.928893	5.26172e-29
14.916109	5.60632e-29
14.903325	5.97348e-29
14.890541	6.36469e-29
14.877757	6.78151e-29
14.864973	7.22563e-29
14.852189	7.69883e-29
14.839404	8.20301e-29
14.826620	8.74021e-29
14.813836	9.31258e-29
14.801052	9.92244e-29
14.788268	1.05722e-28
14.775484	1.12646e-28
14.762700	1.20022e-28
14.749916	1.27882e-28
14.737132	1.36256e-28
14.724348	1.45179e-28
14.711564	1.54685e-28
14.698780	1.64815e-28
14.685996	1.75607e-28
14.673212	1.87106e-28
14.660428	1.99358e-28
14.647644	2.12412e-28
14.634860	2.26321e-28
14.622076	2.41141e-28
14.609292	2.56931e-28
14.596508	2.73754e-28
14.583724	2.91679e-28
14.570939	3.10778e-28
14.558155	3.31127e-28
14.545371	3.52808e-28
14.532587	3.75908e-28
14.519803	4.00521e-28
14.507019	4.26745e-28
14.494235	4.54686e-28
14.481451	4.84457e-28
14.468667	5.16176e-28
14.455883	5.49971e-28
14.443099	5.8598e-28
14.430315	6.24345e-28
14.417531	6.65222e-28
14.404747	7.08774e-28
14.391963	7.55178e-28
14.379179	8.0462e-28
14.366395	8.57298e-28
14.353611	9.13424e-28
14.340827	9.73225e-28
14.328043	1.03694e-27
14.315259	1.10483e-27
14.302474	1.17715e-27
14.289690	1.25422e-27
14.276906	1.33633e-27
14.264122	1.42381e-27
14.251338	1.51702e-27
14.238554	1.61633e-27
14.225770	1.72214e-27
14.212986	1.83488e-27
14.200202	1.95499e-27
14.187418	2.08297e-27
14.174634	2.21932e-27
14.161850	2.3646e-27
14.149066	2.51939e-27
14.136282	2.68431e-27
14.123498	2.86002e-27
14.110714	3.04723e-27
14.097930	3.2467e-27
14.085146	3.45922e-27
14.072362	3.68565e-27
14.059578	3.9269e-27
14.046794	4.18394e-27
14.034009	4.4578e-27
14.021225	4.74958e-27
14.008441	5.06046e-27
13.995657	5.39169e-27
13.982873	5.74459e-27
13.970089	6.12059e-27
13.957305	6.52119e-27
13.944521	6.94801e-27
13.931737	7.40276e-27
13.918953	7.88728e-27
13.906169	8.40349e-27
13.893385	8.95349e-27
13.880601	9.53949e-27
13.867817	1.01638e-26
13.855033	1.0829e-26
13.842249	1.15377e-26
13.829465	1.22928e-26
13.816681	1.30974e-26
13.803897	1.39545e-26
13.791113	1.48677e-26
13.778329	1.58407e-26
13.765544	1.68774e-26
13.752760	1.79819e-26
13.739976	1.91587e-26
13.727192	2.04125e-26
13.714408	2.17483e-26
13.701624	2.31715e-26
13.688840	2.46878e-26
13.676056	2.63033e-26
13.663272	2.80246e-26
13.650488	2.98585e-26
13.637704	3.18123e-26
13.624920	3.3894e-26
13.612136	3.61119e-26
13.599352	3.84749e-26
13.586568	4.09925e-26
13.573784	4.36748e-26
13.561000	4.65325e-26
13.548216	4.95773e-26
13.535432	5.28212e-26
13.522648	5.62774e-26
13.509864	5.99597e-26
13.497079	6.38829e-26
13.484295	6.80627e-26
13.471511	7.2516e-26
13.458727	7.72606e-26
13.445943	8.23156e-26
13.433159	8.77013e-26
13.420375	9.34393e-26
13.407591	9.95527e-26
13.394807	1.06066e-25
13.382023	1.13005e-25
13.369239	1.20399e-25
13.356455	1.28275e-25
13.343671	1.36668e-25
13.330887	1.45609e-25
13.318103	1.55135e-25
13.305319	1.65284e-25
13.292535	1.76096e-25
13.279751	1.87617e-25
13.266967	1.9989e-25
13.254183	2.12967e-25
13.241399	2.26898e-25
13.228614	2.41741e-25
13.215830	2.57555e-25
13.203046	2.74403e-25
13.190262	2.92353e-25
13.177478	3.11478e-25
13.164694	3.31852e-25
13.151910	3.5356e-25
13.139126	3.76687e-25
13.126342	4.01327e-25
13.113558	4.27578e-25
13.100774	4.55546e-25
13.087990	4.85343e-25
13.075206	5.17089e-25
13.062422	5.50911e-25
13.049638	5.86944e-25
13.036854	6.25335e-25
13.024070	6.66235e-25
13.011286	7.09811e-25
12.998502	7.56236e-25
12.985718	8.05697e-25
12.972934	8.58392e-25
12.960149	9.14534e-25
12.947365	9.74346e-25
12.934581	1.03807e-24
12.921797	1.10596e-24
12.909013	1.17829e-24
12.896229	1.25535e-24
12.883445	1.33745e-24
12.870661	1.42491e-24
12.857877	1.5181e-24
12.845093	1.61738e-24
12.832309	1.72315e-24
12.819525	1.83583e-24
12.806741	1.95589e-24
12.793957	2.08379e-24
12.781173	2.22005e-24
12.768389	2.36523e-24
12.755605	2.51989e-24
12.742821	2.68467e-24
12.730037	2.86022e-24
12.717253	3.04725e-24
12.704469	3.2465e-24
12.691684	3.45879e-24
12.678900	3.68495e-24
12.666116	3.92589e-24
12.653332	4.18259e-24
12.640548	4.45607e-24
12.627764	4.74742e-24
12.614980	5.05783e-24
12.602196	5.38852e-24
12.589412	5.74083e-24
12.576628	6.11618e-24
12.563844	6.51606e-24
12.551060	6.94207e-24
12.538276	7.39594e-24
12.525492	7.87947e-24
12.512708	8.39461e-24
12.499924	8.94343e-24
12.487140	9.52811e-24
12.474356	1.0151e-23
12.461572	1.08146e-23
12.448788	1.15216e-23
12.436004	1.22748e-23
12.423219	1.30773e-23
12.410435	1.39321e-23
12.397651	1.48429e-23
12.384867	1.58132e-23
12.372083	1.68469e-23
12.359299	1.79481e-23
12.346515	1.91213e-23
12.333731	2.03712e-23
12.320947	2.17028e-23
12.308163	2.31214e-23
12.295379	2.46327e-23
12.282595	2.62428e-23
12.269811	2.79581e-23
12.257027	2.97855e-23
12.244243	3.17323e-23
12.231459	3.38064e-23
12.218675	3.60159e-23
12.205891	3.83699e-23
12.193107	4.08777e-23
12.180323	4.35493e-23
12.167539	4.63955e-23
12.154754	4.94278e-23
12.141970	5.26581e-23
12.129186	5.60995e-23
12.116402	5.97658e-23
12.103618	6.36716e-23
12.090834	6.78326e-23
12.078050	7.22655e-23
12.065266	7.69881e-23
12.052482	8.20191e-23
12.039698	8.73789e-23
12.026914	9.30889e-23
12.014130	9.91719e-23
12.001346	1.05652e-22
11.988562	1.12556e-22
11.975778	1.19911e-22
11.962994	1.27746e-22
11.950210	1.36094e-22
11.937426	1.44986e-22
11.924642	1.5446e-22
11.911858	1.64552e-22
11.899074	1.75304e-22
11.886289	1.86758e-22
11.873505	1.9896e-22
11.860721	2.11959e-22
11.847937	2.25807e-22
11.835153	2.4056e-22
11.822369	2.56277e-22
11.809585	2.7302e-22
11.796801	2.90857e-22
11.784017	3.09859e-22
11.771233	3.30102e-22
11.758449	3.51667e-22
11.745665	3.74641e-22
11.732881	3.99116e-22
11.720097	4.25188e-22
11.707313	4.52964e-22
11.694529	4.82554e-22
11.681745	5.14076e-22
11.668961	5.47657e-22
11.656177	5.83431e-22
11.643393	6.21541e-22
11.630609	6.6214e-22
11.617824	7.05391e-22
11.605040	7.51465e-22
11.592256	8.00549e-22
11.579472	8.52838e-22
11.566688	9.08542e-22
11.553904	9.67883e-22
11.541120	1.0311e-21
11.528336	1.09844e-21
11.515552	1.17018e-21
11.502768	1.24661e-21
11.489984	1.32802e-21
11.477200	1.41476e-21
11.464416	1.50715e-21
11.451632	1.60558e-21
11.438848	1.71043e-21
11.426064	1.82213e-21
11.413280	1.94113e-21
11.400496	2.06789e-21
11.387712	2.20292e-21
11.374928	2.34678e-21
11.362144	2.50002e-21
11.349359	2.66327e-21
11.336575	2.83718e-21
11.323791	3.02244e-21
11.311007	3.2198e-21
11.298223	3.43003e-21
11.285439	3.65399e-21
11.272655	3.89258e-21
11.259871	4.14673e-21
11.247087	4.41748e-21
11.234303	4.7059e-21
11.221519	5.01314e-21
11.208735	5.34044e-21
11.195951	5.6891e-21
11.183167	6.06052e-21
11.170383	6.45619e-21
11.157599	6.87767e-21
11.144815	7.32667e-21
11.132031	7.80497e-21
11.119247	8.31449e-21
11.106463	8.85726e-21
11.093679	9.43545e-21
11.080894	1.00514e-20
11.068110	1.07075e-20
11.055326	1.14064e-20
11.042542	1.2151e-20
11.029758	1.29441e-20
11.016974	1.3789e-20
11.004190	1.46891e-20
10.991406	1.56478e-20
10.978622	1.66692e-20
10.965838	1.77572e-20
10.953054	1.89161e-20
10.940270	2.01507e-20
10.927486	2.14658e-20
10.914702	2.28668e-20
10.901918	2.43592e-20
10.889134	2.59489e-20
10.876350	2.76423e-20
10.863566	2.94463e-20
10.850782	3.13679e-20
10.837998	3.34149e-20
10.825214	3.55954e-20
10.812429	3.79182e-20
10.799645	4.03926e-20
10.786861	4.30283e-20
10.774077	4.5836e-20
10.761293	4.88268e-20
10.748509	5.20128e-20
10.735725	5.54065e-20
10.722941	5.90217e-20
10.710157	6.28726e-20
10.697373	6.69748e-20
10.684589	7.13445e-20
10.671805	7.59992e-20
10.659021	8.09575e-20
10.646237	8.62393e-20
10.633453	9.18655e-20
10.620669	9.78586e-20
10.607885	1.04243e-19
10.595101	1.11043e-19
10.582317	1.18287e-19
10.569533	1.26003e-19
10.556749	1.34223e-19
10.543965	1.42978e-19
10.531180	1.52305e-19
10.518396	1.62239e-19
10.505612	1.72822e-19
10.492828	1.84094e-19
10.480044	1.96102e-19
10.467260	2.08892e-19
10.454476	2.22517e-19
10.441692	2.3703e-19
10.428908	2.52489e-19
10.416124	2.68956e-19
10.403340	2.86497e-19
10.390556	3.05181e-19
10.377772	3.25084e-19
10.364988	3.46284e-19
10.352204	3.68866e-19
10.339420	3.9292e-19
10.326636	4.18543e-19
10.313852	4.45836e-19
10.301068	4.74908e-19
10.288284	5.05875e-19
10.275500	5.3886e-19
10.262715	5.73996e-19
10.249931	6.11422e-19
10.237147	6.51288e-19
10.224363	6.93752e-19
10.211579	7.38984e-19
10.198795	7.87164e-19
10.186011	8.38484e-19
10.173227	8.93149e-19
10.160443	9.51376e-19
10.147659	1.0134e-18
10.134875	1.07946e-18
10.122091	1.14983e-18
10.109307	1.22479e-18
10.096523	1.30463e-18
10.083739	1.38967e-18
10.070955	1.48026e-18
10.058171	1.57674e-18
10.045387	1.67952e-18
10.032603	1.78899e-18
10.019819	1.90559e-18
10.007035	2.02979e-18
9.994250	2.16209e-18
9.981466	2.303e-18
9.968682	2.4531e-18
9.955898	2.61297e-18
9.943114	2.78326e-18
9.930330	2.96464e-18
9.917546	3.15784e-18
9.904762	3.36362e-18
9.891978	3.58281e-18
9.879194	3.81628e-18
9.866410	4.06496e-18
9.853626	4.32983e-18
9.840842	4.61196e-18
9.828058	4.91246e-18
9.815274	5.23254e-18
9.802490	5.57346e-18
9.789706	5.93659e-18
9.776922	6.32337e-18
9.764138	6.73534e-18
9.751354	7.17414e-18
9.738570	7.64151e-18
9.725785	8.13933e-18
9.713001	8.66956e-18
9.700217	9.23432e-18
9.687433	9.83585e-18
9.674649	1.04766e-17
9.661865	1.1159e-17
9.649081	1.18858e-17
9.636297	1.266e-17
9.623513	1.34846e-17
9.610729	1.43629e-17
9.597945	1.52984e-17
9.585161	1.62947e-17
9.572377	1.7356e-17
9.559593	1.84863e-17
9.546809	1.96902e-17
9.534025	2.09725e-17
9.521241	2.23382e-17
9.508457	2.37929e-17
9.495673	2.53422e-17
9.482889	2.69924e-17
9.470105	2.875e-17
9.457320	3.06221e-17
9.444536	3.26159e-17
9.431752	3.47395e-17
9.418968	3.70013e-17
9.406184	3.94104e-17
9.393400	4.19762e-17
9.380616	4.4709e-17
9.367832	4.76196e-17
9.355048	5.07197e-17
9.342264	5.40214e-17
9.329480	5.7538e-17
9.316696	6.12835e-17
9.303912	6.52726e-17
9.291128	6.95213e-17
9.278344	7.40465e-17
9.265560	7.8866e-17
9.252776	8.39991e-17
9.239992	8.94662e-17
9.227208	9.52889e-17
9.214424	1.0149e-16
9.201640	1.08095e-16
9.188855	1.1513e-16
9.176071	1.22622e-16
9.163287	1.30602e-16
9.150503	1.391e-16
9.137719	1.48152e-16
9.124935	1.57792e-16
9.112151	1.68059e-16
9.099367	1.78994e-16
9.086583	1.90639e-16
9.073799	2.03043e-16
9.061015	2.16253e-16
9.048231	2.30322e-16
9.035447	2.45306e-16
9.022663	2.61264e-16
9.009879	2.7826e-16
8.997095	2.9636e-16
8.984311	3.15638e-16
8.971527	3.3617e-16
8.958743	3.58036e-16
8.945959	3.81323e-16
8.933175	4.06125e-16
8.920390	4.32539e-16
8.907606	4.6067e-16
8.894822	4.9063e-16
8.882038	5.22538e-16
8.869254	5.56519e-16
8.856470	5.92709e-16
8.843686	6.31252e-16
8.830902	6.72299e-16
8.818118	7.16014e-16
8.805334	7.62571e-16
8.792550	8.12153e-16
8.779766	8.64957e-16
8.766982	9.21193e-16
8.754198	9.81083e-16
8.741414	1.04486e-15
8.728630	1.11279e-15
8.715846	1.18513e-15
8.703062	1.26217e-15
8.690278	1.34422e-15
8.677494	1.43159e-15
8.664710	1.52464e-15
8.651925	1.62374e-15
8.639141	1.72928e-15
8.626357	1.84167e-15
8.613573	1.96136e-15
8.600789	2.08882e-15
8.588005	2.22457e-15
8.575221	2.36913e-15
8.562437	2.52308e-15
8.549653	2.68703e-15
8.536869	2.86163e-15
8.524085	3.04757e-15
8.511301	3.24558e-15
8.498517	3.45645e-15
8.485733	3.68101e-15
8.472949	3.92015e-15
8.460165	4.17482e-15
8.447381	4.44603e-15
8.434597	4.73485e-15
8.421813	5.04241e-15
8.409029	5.36994e-15
8.396245	5.71874e-15
8.383460	6.09017e-15
8.370676	6.48572e-15
8.357892	6.90695e-15
8.345108	7.35551e-15
8.332324	7.83319e-15
8.319540	8.34187e-15
8.306756	8.88357e-15
8.293972	9.46042e-15
8.281188	1.00747e-14
8.268404	1.07288e-14
8.255620	1.14254e-14
8.242836	1.21672e-14
8.230052	1.29572e-14
8.217268	1.37983e-14
8.204484	1.46941e-14
8.191700	1.5648e-14
8.178916	1.66637e-14
8.166132	1.77454e-14
8.153348	1.88972e-14
8.140564	2.01237e-14
8.127780	2.14298e-14
8.114995	2.28206e-14
8.102211	2.43016e-14
8.089427	2.58786e-14
8.076643	2.75579e-14
8.063859	2.93461e-14
8.051075	3.12503e-14
8.038291	3.3278e-14
8.025507	3.54371e-14
8.012723	3.77363e-14
7.999939	4.01845e-14
7.987155	4.27914e-14
7.974371	4.55673e-14
7.961587	4.85232e-14
7.948803	5.16707e-14
7.936019	5.50222e-14
7.923235	5.8591e-14
7.910451	6.2391e-14
7.897667	6.64374e-14
7.884883	7.0746e-14
7.872099	7.53338e-14
7.859315	8.02189e-14
7.846530	8.54206e-14
7.833746	9.09594e-14
7.820962	9.6857e-14
7.808178	1.03137e-13
7.795394	1.09823e-13
7.782610	1.16943e-13
7.769826	1.24524e-13
7.757042	1.32596e-13
7.744258	1.41191e-13
7.731474	1.50343e-13
7.718690	1.60087e-13
7.705906	1.70463e-13
7.693122	1.8151e-13
7.680338	1.93273e-13
7.667554	2.05797e-13
7.654770	2.19133e-13
7.641986	2.33332e-13
7.629202	2.4845e-13
7.616418	2.64548e-13
7.603634	2.81687e-13
7.590850	2.99936e-13
7.578065	3.19366e-13
7.565281	3.40053e-13
7.552497	3.6208e-13
7.539713	3.85532e-13
7.526929	4.10503e-13
7.514145	4.37089e-13
7.501361	4.65395e-13
7.488577	4.95533e-13
7.475793	5.27622e-13
7.463009	5.61786e-13
7.450225	5.98161e-13
7.437441	6.36889e-13
7.424657	6.78122e-13
7.411873	7.22022e-13
7.399089	7.68762e-13
7.386305	8.18525e-13
7.373521	8.71507e-13
7.360737	9.27914e-13
7.347953	9.8797e-13
7.335169	1.05191e-12
7.322385	1.11998e-12
7.309600	1.19246e-12
7.296816	1.26962e-12
7.284032	1.35176e-12
7.271248	1.43922e-12
7.258464	1.53234e-12
7.245680	1.63147e-12
7.232896	1.737e-12
7.220112	1.84936e-12
7.207328	1.96898e-12
7.194544	2.09633e-12
7.181760	2.23191e-12
7.168976	2.37624e-12
7.156192	2.52991e-12
7.143408	2.6935e-12
7.130624	2.86766e-12
7.117840	3.05306e-12
7.105056	3.25045e-12
7.092272	3.46058e-12
7.079488	3.68428e-12
7.066704	3.92243e-12
7.053920	4.17595e-12
7.041135	4.44585e-12
7.028351	4.73317e-12
7.015567	5.03904e-12
7.002783	5.36466e-12
6.989999	5.71129e-12
6.977215	6.0803e-12
6.964431	6.47313e-12
6.951647	6.89131e-12
6.938863	7.33647e-12
6.926079	7.81036e-12
6.913295	8.31483e-12
6.900511	8.85185e-12
6.887727	9.42351e-12
6.874943	1.0032e-11
6.862159	1.06798e-11
6.849375	1.13694e-11
6.836591	1.21035e-11
6.823807	1.28848e-11
6.811023	1.37166e-11
6.798239	1.4602e-11
6.785455	1.55445e-11
6.772670	1.65478e-11
6.759886	1.76157e-11
6.747102	1.87525e-11
6.734318	1.99625e-11
6.721534	2.12505e-11
6.708750	2.26215e-11
6.695966	2.40809e-11
6.683182	2.56343e-11
6.670398	2.72878e-11
6.657614	2.90478e-11
6.644830	3.09212e-11
6.632046	3.29152e-11
6.619262	3.50377e-11
6.606478	3.72969e-11
6.593694	3.97016e-11
6.580910	4.2261e-11
6.568126	4.49853e-11
6.555342	4.7885e-11
6.542558	5.09713e-11
6.529774	5.42563e-11
6.516990	5.77527e-11
6.504205	6.14741e-11
6.491421	6.5435e-11
6.478637	6.96507e-11
6.465853	7.41377e-11
6.453069	7.89133e-11
6.440285	8.39961e-11
6.427501	8.94059e-11
6.414717	9.51635e-11
6.401933	1.01291e-10
6.389149	1.07813e-10
6.376365	1.14755e-10
6.363581	1.22142e-10
6.350797	1.30005e-10
6.338013	1.38372e-10
6.325229	1.47278e-10
6.312445	1.56756e-10
6.299661	1.66842e-10
6.286877	1.77577e-10
6.274093	1.89002e-10
6.261309	2.0116e-10
6.248525	2.14099e-10
6.235740	2.27869e-10
6.222956	2.42524e-10
6.210172	2.58119e-10
6.197388	2.74716e-10
6.184604	2.92378e-10
6.171820	3.11174e-10
6.159036	3.31176e-10
6.146252	3.52461e-10
6.133468	3.75112e-10
6.120684	3.99217e-10
6.107900	4.24868e-10
6.095116	4.52164e-10
6.082332	4.8121e-10
6.069548	5.1212e-10
6.056764	5.45011e-10
6.043980	5.80011e-10
6.031196	6.17255e-10
6.018412	6.56885e-10
6.005628	6.99056e-10
5.992844	7.43929e-10
5.980060	7.91677e-10
5.967275	8.42483e-10
5.954491	8.96544e-10
5.941707	9.54068e-10
5.928923	1.01528e-09
5.916139	1.0804e-09
5.903355	1.1497e-09
5.890571	1.22343e-09
5.877787	1.30188e-09
5.865003	1.38535e-09
5.852219	1.47416e-09
5.839435	1.56866e-09
5.826651	1.6692e-09
5.813867	1.77616e-09
5.801083	1.88997e-09
5.788299	2.01106e-09
5.775515	2.13989e-09
5.762731	2.27695e-09
5.749947	2.42277e-09
5.737163	2.57791e-09
5.724379	2.74297e-09
5.711595	2.91857e-09
5.698810	3.10538e-09
5.686026	3.30412e-09
5.673242	3.51556e-09
5.660458	3.74049e-09
5.647674	3.97978e-09
5.634890	4.23434e-09
5.622106	4.50515e-09
5.609322	4.79323e-09
5.596538	5.09969e-09
5.583754	5.4257e-09
5.570970	5.77249e-09
5.558186	6.1414e-09
5.545402	6.53382e-09
5.532618	6.95126e-09
5.519834	7.39529e-09
5.507050	7.86761e-09
5.494266	8.37002e-09
5.481482	8.90443e-09
5.468698	9.47287e-09
5.455914	1.00775e-08
5.443130	1.07206e-08
5.430345	1.14046e-08
5.417561	1.21322e-08
5.404777	1.29061e-08
5.391993	1.37291e-08
5.379209	1.46045e-08
5.366425	1.55356e-08
5.353641	1.65258e-08
5.340857	1.7579e-08
5.328073	1.86991e-08
5.315289	1.98903e-08
5.302505	2.11572e-08
5.289721	2.25045e-08
5.276937	2.39374e-08
5.264153	2.54612e-08
5.251369	2.70817e-08
5.238585	2.8805e-08
5.225801	3.06376e-08
5.213017	3.25864e-08
5.200233	3.46587e-08
5.187449	3.68624e-08
5.174665	3.92057e-08
5.161880	4.16975e-08
5.149096	4.43471e-08
5.136312	4.71644e-08
5.123528	5.01601e-08
5.110744	5.33453e-08
5.097960	5.67321e-08
5.085176	6.03331e-08
5.072392	6.41618e-08
5.059608	6.82325e-08
5.046824	7.25605e-08
5.034040	7.71619e-08
5.021256	8.2054e-08
5.008472	8.7255e-08
4.995688	9.27843e-08
4.982904	9.86626e-08
4.970120	1.04912e-07
4.957336	1.11555e-07
4.944552	1.18617e-07
4.931768	1.26124e-07
4.918984	1.34105e-07
4.906200	1.42588e-07
4.893415	1.51605e-07
4.880631	1.6119e-07
4.867847	1.71378e-07
4.855063	1.82207e-07
4.842279	1.93717e-07
4.829495	2.05951e-07
4.816711	2.18953e-07
4.803927	2.32772e-07
4.791143	2.47459e-07
4.778359	2.63068e-07
4.765575	2.79657e-07
4.752791	2.97286e-07
4.740007	3.1602e-07
4.727223	3.35929e-07
4.714439	3.57085e-07
4.701655	3.79566e-07
4.688871	4.03454e-07
4.676087	4.28838e-07
4.663303	4.55809e-07
4.650519	4.84466e-07
4.637735	5.14914e-07
4.624950	5.47265e-07
4.612166	5.81635e-07
4.599382	6.18151e-07
4.586598	6.56944e-07
4.573814	6.98156e-07
4.561030	7.41937e-07
4.548246	7.88445e-07
4.535462	8.37849e-07
4.522678	8.90326e-07
4.509894	9.46068e-07
4.497110	1.00528e-06
4.484326	1.06816e-06
4.471542	1.13495e-06
4.458758	1.20589e-06
4.445974	1.28122e-06
4.433190	1.36123e-06
4.420406	1.44619e-06
4.407622	1.53641e-06
4.394838	1.63222e-06
4.382054	1.73395e-06
4.369270	1.84196e-06
4.356485	1.95665e-06
4.343701	2.07842e-06
4.330917	2.2077e-06
4.318133	2.34494e-06
4.305349	2.49064e-06
4.292565	2.6453e-06
4.279781	2.80948e-06
4.266997	2.98375e-06
4.254213	3.16872e-06
4.241429	3.36503e-06
4.228645	3.57339e-06
4.215861	3.7945e-06
4.203077	4.02916e-06
4.190293	4.27816e-06
4.177509	4.54238e-06
4.164725	4.82272e-06
4.151941	5.12017e-06
4.139157	5.43574e-06
4.126373	5.77052e-06
4.113589	6.12566e-06
4.100805	6.50238e-06
4.088020	6.90196e-06
4.075236	7.32576e-06
4.062452	7.77523e-06
4.049668	8.25189e-06
4.036884	8.75735e-06
4.024100	9.29331e-06
4.011316	9.86158e-06
3.998532	1.04641e-05
3.985748	1.11028e-05
3.972964	1.17798e-05
3.960180	1.24975e-05
3.947396	1.32581e-05
3.934612	1.40642e-05
3.921828	1.49184e-05
3.909044	1.58235e-05
3.896260	1.67825e-05
3.883476	1.77985e-05
3.870692	1.88748e-05
3.857908	2.00148e-05
3.845124	2.12222e-05
3.832340	2.25008e-05
3.819555	2.38547e-05
3.806771	2.52881e-05
3.793987	2.68057e-05
3.781203	2.8412e-05
3.768419	3.01121e-05
3.755635	3.19113e-05
3.742851	3.38151e-05
3.730067	3.58292e-05
3.717283	3.79597e-05
3.704499	4.02132e-05
3.691715	4.25962e-05
3.678931	4.51158e-05
3.666147	4.77795e-05
3.653363	5.0595e-05
3.640579	5.35703e-05
3.627795	5.6714e-05
3.615011	6.0035e-05
3.602227	6.35425e-05
3.589443	6.72462e-05
3.576659	7.11563e-05
3.563875	7.52831e-05
3.551090	7.96378e-05
3.538306	8.42316e-05
3.525522	8.90764e-05
3.512738	9.41843e-05
3.499954	9.95681e-05
3.487170	0.000105241
3.474386	0.000111216
3.461602	0.000117507
3.448818	0.000124129
3.436034	0.000131096
3.423250	0.000138422
3.410466	0.000146124
3.397682	0.000154215
3.384898	0.00016271
3.372114	0.000171626
3.359330	0.000180977
3.346546	0.000190778
3.333762	0.000201042
3.320978	0.000211784
3.308194	0.000223014
3.295410	0.000234745
3.282625	0.000246985
3.269841	0.000259741
3.257057	0.000273018
3.244273	0.000286816
3.231489	0.000301132
3.218705	0.000315955
3.205921	0.00033127
3.193137	0.000347051
3.180353	0.000363264
3.167569	0.000379858
3.154785	0.000396765
3.142001	0.000413894
3.129217	0.000431121
3.116433	0.000448279
3.103649	0.000465134
3.090865	0.000481353
3.078081	0.00049642
3.065297	0.00050943
&
```
