## Supplementary material for "All-at-once RNA folding with 3D motif prediction framed by evolutionary information": RF01634_ceN44.surv

```
0.000000	0.333333
-0.000624	1
&
1.132058	0.000370645
1.050054	0.00074129
0.865545	0.00111193
0.660535	0.00148258
0.568280	0.00185322
0.209512	0.00222387
0.122383	0.00259451
0.117257	0.00296516
0.014752	0.0033358
-0.000624	0.981468
-0.005749	0.995552
-0.041626	0.995923
-0.046751	0.996294
-0.077502	0.997035
-0.087753	0.997405
-0.159507	0.997776
-0.174882	0.998147
-0.297889	0.998517
-0.308139	0.998888
-0.318390	0.999259
-0.549026	0.999629
-0.887293	1
&
1.285816	1.23411e-06
1.260190	9.87289e-06
1.208937	1.35752e-05
1.193561	9.25583e-05
1.183311	0.000146859
1.178185	0.000160434
1.162810	0.000239417
1.157684	0.000241886
1.152559	0.000245588
1.147434	0.000248056
1.137183	0.000250524
1.132058	0.000308528
1.126933	0.000345551
1.121808	0.000359126
1.116682	0.00036036
1.111557	0.000361594
1.106432	0.000372701
1.101307	0.000410959
1.096181	0.000412193
1.091056	0.000417129
1.085931	0.000539306
1.080806	0.000547945
1.075680	0.000586203
1.070555	0.000593607
1.065430	0.000612119
1.060305	0.000617055
1.055179	0.000650376
1.050054	0.000656547
1.044929	0.000667654
1.039804	0.000682463
1.034678	0.000691102
1.029553	0.000694804
1.024428	0.000698507
1.019303	0.000713316
1.014177	0.000718252
1.009052	0.000724423
1.003927	0.000733062
0.998801	0.000758978
0.993676	0.000766383
0.988551	0.000767617
0.983426	0.000771319
0.978300	0.000789831
0.962925	0.000791065
0.957799	0.000792299
0.947549	0.000793533
0.942424	0.000809577
0.937298	0.000813279
0.932173	0.000826854
0.921923	0.000828088
0.916797	0.000881155
0.911672	0.000882389
0.906547	0.000887326
0.901422	0.00088856
0.886046	0.000895964
0.875795	0.000899667
0.870670	0.000900901
0.865545	0.000912008
0.855294	0.000921881
0.850169	0.000977416
0.845044	0.000979884
0.834793	0.00101691
0.829668	0.00107244
0.824543	0.00129828
0.819417	0.00129952
0.809167	0.00130322
0.798916	0.00135876
0.793791	0.0014217
0.788666	0.00146242
0.783541	0.00147353
0.778415	0.00148464
0.773290	0.0016895
0.768165	0.00169814
0.763040	0.00170307
0.757914	0.00171171
0.752789	0.00172158
0.747664	0.00176354
0.742539	0.00176725
0.737413	0.00176848
0.732288	0.00177465
0.727163	0.00178452
0.711787	0.00179563
0.701537	0.0017981
0.696411	0.00187215
0.691286	0.00187585
0.681036	0.00193015
0.675910	0.00193632
0.670785	0.00193755
0.665660	0.00194249
0.660535	0.00194619
0.655409	0.00194866
0.650284	0.00195113
0.640033	0.00195483
0.634908	0.00196594
0.629783	0.00197087
0.619532	0.00197705
0.609282	0.00197951
0.604157	0.00199185
0.593906	0.00199556
0.588781	0.00199926
0.583656	0.00200173
0.573405	0.00200296
0.568280	0.00200913
0.552904	0.0020153
0.547779	0.00201654
0.542654	0.00202641
0.537528	0.00202888
0.522153	0.00203752
0.501652	0.00203875
0.486276	0.00209305
0.481151	0.00209552
0.470900	0.00210046
0.465775	0.00215476
0.460650	0.0021634
0.450399	0.00216586
0.435023	0.00224855
0.429898	0.00225102
0.409397	0.00225225
0.394021	0.00225595
0.373520	0.00226706
0.368395	0.00227693
0.358144	0.00231519
0.347894	0.00235222
0.342769	0.00235468
0.337643	0.00236579
0.332518	0.0023732
0.327393	0.00237566
0.322268	0.00243367
0.317142	0.00244231
0.312017	0.00245341
0.306892	0.00245588
0.301767	0.00246452
0.296641	0.00246575
0.276140	0.00252129
0.265890	0.00252499
0.260764	0.00256448
0.255639	0.00256942
0.245389	0.00258176
0.240263	0.00259287
0.235138	0.00259534
0.230013	0.00260397
0.224888	0.00270764
0.219762	0.00271628
0.214637	0.00278539
0.209512	0.0028002
0.204387	0.00284092
0.199261	0.00285697
0.194136	0.00286807
0.189011	0.00292237
0.183886	0.00293101
0.178760	0.00295446
0.173635	0.00297791
0.168510	0.00298902
0.163385	0.00299642
0.158259	0.00304208
0.153134	0.00305566
0.148009	0.00306183
0.142884	0.00307047
0.137758	0.00307417
0.132633	0.00319018
0.127508	0.0032235
0.122383	0.00325682
0.117257	0.00334567
0.112132	0.00359867
0.107007	0.00362458
0.101882	0.00363075
0.096756	0.00372825
0.091631	0.00389856
0.086506	0.00391583
0.081380	0.00394545
0.076255	0.00408861
0.071130	0.00411082
0.066005	0.00414414
0.060879	0.00414908
0.055754	0.00415155
0.050629	0.00416636
0.045504	0.00417253
0.040378	0.00420585
0.035253	0.00421079
0.030128	0.00421819
0.025003	0.00433049
0.019877	0.00433543
0.014752	0.00435518
0.009627	0.00447489
0.004502	0.00453783
-0.000624	0.946135
-0.005749	0.992789
-0.010874	0.992873
-0.015999	0.993045
-0.021125	0.993168
-0.026250	0.993332
-0.031375	0.993467
-0.036500	0.993732
-0.041626	0.993911
-0.046751	0.994074
-0.051876	0.994129
-0.057001	0.994359
-0.062127	0.99439
-0.067252	0.994437
-0.072377	0.994519
-0.077502	0.994712
-0.082628	0.994737
-0.087753	0.994802
-0.092878	0.994806
-0.098004	0.994872
-0.103129	0.994927
-0.108254	0.994943
-0.113379	0.995057
-0.118505	0.995234
-0.123630	0.995304
-0.128755	0.995356
-0.133880	0.995555
-0.139006	0.995597
-0.144131	0.995603
-0.149256	0.995867
-0.154381	0.995935
-0.159507	0.996167
-0.164632	0.996287
-0.169757	0.996442
-0.174882	0.996557
-0.180008	0.996656
-0.185133	0.996699
-0.190258	0.996715
-0.195383	0.99678
-0.200509	0.996802
-0.205634	0.996817
-0.210759	0.996849
-0.215884	0.99688
-0.221010	0.996889
-0.226135	0.996954
-0.231260	0.996967
-0.236385	0.996975
-0.241511	0.997048
-0.246636	0.997069
-0.251761	0.997146
-0.256886	0.99727
-0.262012	0.997387
-0.267137	0.997479
-0.272262	0.997675
-0.277388	0.997709
-0.282513	0.997734
-0.287638	0.997786
-0.292763	0.997871
-0.297889	0.997914
-0.303014	0.99796
-0.308139	0.998018
-0.313264	0.998074
-0.318390	0.998087
-0.323515	0.998183
-0.328640	0.998262
-0.333765	0.998303
-0.338891	0.998328
-0.344016	0.998355
-0.349141	0.998525
-0.354266	0.998528
-0.359392	0.99854
-0.364517	0.998543
-0.369642	0.998563
-0.374767	0.998568
-0.379893	0.998628
-0.385018	0.99863
-0.390143	0.998749
-0.395268	0.998903
-0.400394	0.998909
-0.405519	0.99891
-0.410644	0.998931
-0.415769	0.998941
-0.420895	0.999019
-0.426020	0.999028
-0.431145	0.999052
-0.436270	0.999116
-0.441396	0.999118
-0.446521	0.999273
-0.451646	0.999326
-0.456771	0.999331
-0.461897	0.999346
-0.467022	0.999355
-0.472147	0.999359
-0.482398	0.999378
-0.487523	0.999397
-0.492648	0.999406
-0.497774	0.999411
-0.502899	0.999417
-0.513149	0.999478
-0.518275	0.999515
-0.523400	0.999525
-0.533650	0.999563
-0.538776	0.999584
-0.543901	0.999589
-0.549026	0.999593
-0.554151	0.9996
-0.559277	0.999609
-0.569527	0.999626
-0.574652	0.999629
-0.579778	0.999635
-0.590028	0.999636
-0.595153	0.999637
-0.610529	0.999641
-0.631030	0.999643
-0.641281	0.999646
-0.646406	0.999699
-0.666907	0.999709
-0.692533	0.999715
-0.707909	0.999728
-0.713034	0.999733
-0.733535	0.999807
-0.743786	0.99981
-0.748911	0.999815
-0.754036	0.999869
-0.795038	0.999906
-0.800164	0.99991
-0.815539	0.999911
-0.820665	0.999912
-0.830915	0.999923
-0.846291	0.999925
-0.866792	0.999979
-0.871917	0.999985
-0.887293	0.999989
-0.912919	1
&
```
