## Supplementary material for "All-at-once RNA folding with 3D motif prediction framed by evolutionary information": RF01635_ceN45.cacofold.helixcov

```
# RMs = 4 L = 129

# RM_HELIX NESTED 12-25 33-45, nbp = 12 nbp_cov = 0
# pvals: 0.873149,0.873149,0.873149,0.873149,0.873149,0.873149,0.873149,0.873149,0.873149,0.873149,0.873149,0.873149
# aggregated NONE
NESTED  :::::::::::<<<-<<<-<<<<<<_______>>>>>>->>>>>>::::::::::::::::::::::::::::::::::::::::::::::::::::::::::::::::::::::::::::::::::::
        :::::::::::::::::::::::::::::::::::::::::::::::::::::::::::::::::::::::::::::::::::::::::::::::::::::::::::::::::::::::::::::::::

# RM_HELIX NESTED 3-8 50-55, nbp = 6 nbp_cov = 0
# pvals: 0.873149,0.873149,0.873149,0.873149,0.873149,0.873149
# aggregated NONE
NESTED  ::<<<<<<_________________________________________>>>>>>::::::::::::::::::::::::::::::::::::::::::::::::::::::::::::::::::::::::::
        :::::::::::::::::::::::::::::::::::::::::::::::::::::::::::::::::::::::::::::::::::::::::::::::::::::::::::::::::::::::::::::::::

# RM_HELIX NESTED 82-91 100-109, nbp = 10 nbp_cov = 0
# pvals: 0.873149,0.923518,0.873149,0.873149,0.0472002,0.873149,0.873149,0.873149,0.873149,0.919744
# aggregated NONE
NESTED  :::::::::::::::::::::::::::::::::::::::::::::::::::::::::::::::::::::::::::::::::<<<<<<<<<<________>>>>>>>>>>::::::::::::::::::::
        :::::::::::::::::::::::::::::::::::::::::::::::::::::::::::::::::::::::::::::::::::::::::::::::::::::::::::::::::::::::::::::::::

# RM_HELIX NESTED 67-79 112-124, nbp = 13 nbp_cov = 1
# pvals: 0.873149,0.873149,0.873149,0.873149,0.873149,0.873149,0.873149,0.873149,0.994662,0.916119,0.000252382,0.873149,0.99129
# aggregated NONE
NESTED  ::::::::::::::::::::::::::::::::::::::::::::::::::::::::::::::::::<<<<<<<<<<<<<________________________________>>>>>>>>>>>>>:::::
        ::::::::::::::::::::::::::::::::::::::::::::::::::::::::::::::::::::::::::::<____________________________________>:::::::::::::::
```
