## Supplementary material for "All-at-once RNA folding with 3D motif prediction framed by evolutionary information": RF01635_ceN45.cov

```
#
# Method Target_E-val [cov_min,cov_max] [FP | TP True Found | Sen PPV F] 
# GTp    0.05           [-1.39,4.60]    [0 | 1 37 1 | 2.70 100.00 5.26] 
#
# #tests = 37 (base pairs) 8219 (others)
# in_given  left_pos       right_pos        score      E-value          pvalue      substitutions      power
#----------------------------------------------------------------------------------------------------------------
*	        77	       114	3.99630	0.00933815	0.000252382	2		0.00
```
