## Supplementary material for "All-at-once RNA folding with 3D motif prediction framed by evolutionary information": RF01635_ceN45.helixcov

```
# RMs = 5 L = 129

# RM_HELIX NESTED 21-25 33-37, nbp = 5 nbp_cov = 0
# pvals: 0.873149,0.873149,0.873149,0.873149,0.873149
# aggregated NONE
NESTED  ::::::::::::::::::::<<<<<_______>>>>>::::::::::::::::::::::::::::::::::::::::::::::::::::::::::::::::::::::::::::::::::::::::::::
        :::::::::::::::::::::::::::::::::::::::::::::::::::::::::::::::::::::::::::::::::::::::::::::::::::::::::::::::::::::::::::::::::

# RM_HELIX NESTED 12-18 40-45, nbp = 6 nbp_cov = 0
# pvals: 0.873149,0.873149,0.873149,0.873149,0.873149,0.873149
# aggregated NONE
NESTED  :::::::::::<<<-<<<_____________________>>>>>>::::::::::::::::::::::::::::::::::::::::::::::::::::::::::::::::::::::::::::::::::::
        :::::::::::::::::::::::::::::::::::::::::::::::::::::::::::::::::::::::::::::::::::::::::::::::::::::::::::::::::::::::::::::::::

# RM_HELIX NESTED 3-9 48-55, nbp = 7 nbp_cov = 0
# pvals: 0.873149,0.873149,0.873149,0.873149,0.873149,0.873149,0.873149
# aggregated NONE
NESTED  ::<<<<<<<______________________________________>->>>>>>::::::::::::::::::::::::::::::::::::::::::::::::::::::::::::::::::::::::::
        :::::::::::::::::::::::::::::::::::::::::::::::::::::::::::::::::::::::::::::::::::::::::::::::::::::::::::::::::::::::::::::::::

# RM_HELIX NESTED 84-91 100-107, nbp = 8 nbp_cov = 0
# pvals: 0.873149,0.873149,0.0472002,0.873149,0.873149,0.873149,0.873149,0.919744
# aggregated NONE
NESTED  :::::::::::::::::::::::::::::::::::::::::::::::::::::::::::::::::::::::::::::::::::<<<<<<<<________>>>>>>>>::::::::::::::::::::::
        :::::::::::::::::::::::::::::::::::::::::::::::::::::::::::::::::::::::::::::::::::::::::::::::::::::::::::::::::::::::::::::::::

# RM_HELIX NESTED 69-79 112-122, nbp = 11 nbp_cov = 1
# pvals: 0.873149,0.873149,0.873149,0.873149,0.873149,0.873149,0.994662,0.916119,0.000252382,0.873149,0.99129
# aggregated NONE
NESTED  ::::::::::::::::::::::::::::::::::::::::::::::::::::::::::::::::::::<<<<<<<<<<<________________________________>>>>>>>>>>>:::::::
        ::::::::::::::::::::::::::::::::::::::::::::::::::::::::::::::::::::::::::::<____________________________________>:::::::::::::::
```
