## Supplementary material for "All-at-once RNA folding with 3D motif prediction framed by evolutionary information": RF01635_ceN45.surv

```
3.991376	0.027027
0.019720	0.0540541
-0.008151	0.891892
-0.161443	0.918919
-0.175379	0.945946
-0.788546	0.972973
-0.913967	1
&
4.600064	0.000121669
4.590608	0.000243339
4.493059	0.000365008
4.465187	0.000608347
4.451252	0.000730016
4.284024	0.000973354
4.200410	0.00121669
3.433950	0.00133836
3.392144	0.00146003
3.378208	0.0015817
3.252787	0.00182504
2.960139	0.00194671
2.890461	0.00206838
2.792911	0.00219005
2.542070	0.00231172
2.402714	0.00243339
2.374842	0.00255506
2.346971	0.00267672
2.333035	0.00279839
2.249422	0.00292006
2.082194	0.0031634
2.040387	0.00328507
2.012516	0.00340674
1.984645	0.00352841
1.942838	0.00365008
1.928902	0.00389342
1.817417	0.00425843
1.733803	0.00438009
1.636254	0.00450176
1.622318	0.00523178
1.552640	0.00559679
1.510833	0.0059618
1.482962	0.00620513
1.427219	0.0063268
1.385412	0.00644847
1.371477	0.00669181
1.357541	0.0075435
1.343605	0.00778684
1.329670	0.00827351
1.315734	0.00900353
1.301799	0.0091252
1.287863	0.00924687
1.232120	0.00936854
1.218185	0.00961187
1.204249	0.00985521
1.190313	0.0102202
0.995215	0.0109502
0.981279	0.0116803
0.911601	0.0118019
0.869794	0.0119236
0.855858	0.0121669
0.841923	0.0124103
0.827987	0.0128969
0.786180	0.013262
0.772244	0.0133836
0.758309	0.013627
0.730438	0.0137486
0.716502	0.0144786
0.702566	0.0153303
0.688631	0.015817
0.646824	0.0164254
0.632888	0.016547
0.618953	0.0167904
0.605017	0.0171554
0.577146	0.017277
0.563210	0.0173987
0.521403	0.0175204
0.507467	0.0177637
0.479596	0.0191021
0.465661	0.0193454
0.437789	0.0198321
0.423854	0.0208055
0.409918	0.0209271
0.395982	0.0229955
0.382047	0.0238472
0.368111	0.0240905
0.354175	0.0249422
0.340240	0.0259156
0.326304	0.0261589
0.312369	0.0268889
0.284497	0.0274973
0.270562	0.0283489
0.256626	0.0284706
0.242690	0.029444
0.228755	0.0295656
0.214819	0.030904
0.200884	0.0311473
0.186948	0.0315123
0.173012	0.0329724
0.159077	0.0343107
0.145141	0.0357708
0.131205	0.0369875
0.117270	0.0385692
0.103334	0.0392992
0.089398	0.0405159
0.075463	0.0410026
0.061527	0.0417326
0.047592	0.0424626
0.033656	0.0428276
0.019720	0.0451393
0.005785	0.0465993
-0.008151	0.894999
-0.022087	0.895486
-0.036022	0.897676
-0.049958	0.901083
-0.063894	0.903273
-0.077829	0.90741
-0.091765	0.9096
-0.105700	0.91325
-0.119636	0.917143
-0.133572	0.919577
-0.147507	0.922253
-0.161443	0.925782
-0.175379	0.9315
-0.189314	0.934542
-0.203250	0.937827
-0.217185	0.939165
-0.231121	0.942329
-0.245057	0.945127
-0.258992	0.947561
-0.272928	0.949872
-0.286864	0.954009
-0.300799	0.955956
-0.314735	0.958146
-0.328671	0.959971
-0.342606	0.963378
-0.356542	0.965324
-0.370477	0.968001
-0.384413	0.971164
-0.398349	0.974693
-0.412284	0.975909
-0.426220	0.977491
-0.440156	0.978465
-0.454091	0.98175
-0.468027	0.983453
-0.481963	0.984426
-0.495898	0.984913
-0.509834	0.985278
-0.523769	0.986008
-0.537705	0.986373
-0.551641	0.987103
-0.565576	0.987833
-0.579512	0.988198
-0.593448	0.98905
-0.607383	0.989536
-0.621319	0.989901
-0.635254	0.990145
-0.649190	0.990388
-0.663126	0.990753
-0.677061	0.99124
-0.690997	0.991848
-0.704933	0.992213
-0.718868	0.992578
-0.732804	0.993065
-0.746740	0.993308
-0.760675	0.993552
-0.788546	0.993917
-0.802482	0.994038
-0.816418	0.99416
-0.830353	0.994403
-0.844289	0.99489
-0.858225	0.995012
-0.872160	0.995377
-0.913967	0.995742
-0.927903	0.995863
-0.955774	0.996228
-0.969710	0.996472
-0.983645	0.997445
-0.997581	0.99781
-1.011517	0.998053
-1.025452	0.998297
-1.053323	0.998418
-1.081195	0.99854
-1.109066	0.998662
-1.123002	0.998905
-1.136937	0.999148
-1.192680	0.99927
-1.220551	0.999635
-1.304165	0.999757
-1.318101	0.999878
-1.387779	1
&
5.928429	6.0562e-07
5.914493	1.21124e-06
5.775137	1.81686e-06
5.538231	2.42248e-06
5.315261	3.0281e-06
5.301325	3.63372e-06
5.273454	4.23934e-06
5.064419	4.84496e-06
5.008677	5.45058e-06
4.980806	6.0562e-06
4.966870	6.66182e-06
4.938999	7.26744e-06
4.925063	7.87306e-06
4.897192	8.47868e-06
4.883256	9.0843e-06
4.869321	1.02955e-05
4.827514	1.09012e-05
4.813578	1.15068e-05
4.771771	1.21124e-05
4.757836	1.2718e-05
4.729964	1.39293e-05
4.688157	1.45349e-05
4.646350	1.57461e-05
4.632415	1.63517e-05
4.618479	1.7563e-05
4.604544	1.81686e-05
4.562737	1.99855e-05
4.534865	2.11967e-05
4.520930	2.18023e-05
4.506994	2.30136e-05
4.493059	2.5436e-05
4.479123	2.78585e-05
4.465187	2.96754e-05
4.451252	3.08866e-05
4.437316	3.27035e-05
4.423380	3.45203e-05
4.409445	3.81541e-05
4.395509	4.2999e-05
4.381573	4.36047e-05
4.367638	4.96609e-05
4.353702	5.39002e-05
4.339767	6.11676e-05
4.325831	6.35901e-05
4.311895	6.5407e-05
4.297960	6.90407e-05
4.284024	7.44913e-05
4.270088	7.99419e-05
4.256153	8.84205e-05
4.242217	9.32655e-05
4.228282	0.000100533
4.214346	0.000104772
4.200410	0.000114462
4.186475	0.000122941
4.172539	0.000135659
4.158603	0.000144743
4.144668	0.000158067
4.130732	0.000167757
4.116796	0.000182292
4.102861	0.000192587
4.088925	0.000208939
4.074990	0.000221051
4.061054	0.000231953
4.047118	0.000242854
4.033183	0.000251332
4.019247	0.000261628
4.005311	0.000272529
3.991376	0.000285247
3.977440	0.000297359
3.963504	0.000308866
3.949569	0.000320373
3.935633	0.000333697
3.921698	0.000352471
3.907762	0.000370034
3.893826	0.000386991
3.879891	0.000406371
3.865955	0.000413639
3.852019	0.000420906
3.838084	0.000436652
3.824148	0.00044392
3.810213	0.000453004
3.796277	0.000463299
3.782341	0.000470567
3.768406	0.000476017
3.754470	0.000488735
3.740534	0.000502665
3.726599	0.000508721
3.712663	0.0005172
3.698727	0.000523256
3.684792	0.000534157
3.670856	0.000539608
3.656921	0.000551114
3.642985	0.000555354
3.629049	0.000562016
3.615114	0.000569889
3.601178	0.000581395
3.587242	0.000588057
3.573307	0.000592297
3.559371	0.00060017
3.545435	0.000604409
3.531500	0.000609254
3.517564	0.000620155
3.503629	0.000625606
3.489693	0.000632267
3.475757	0.000640746
3.461822	0.000650436
3.447886	0.00065407
3.433950	0.000661337
3.420015	0.000668605
3.406079	0.000671633
3.392144	0.000674661
3.378208	0.000681323
3.364272	0.000689196
3.350337	0.000698886
3.336401	0.000709787
3.322465	0.000720688
3.308530	0.000735223
3.294594	0.000744913
3.280658	0.000759448
3.266723	0.000776405
3.252787	0.000796391
3.238852	0.000811531
3.224916	0.000823643
3.210980	0.000841206
3.197045	0.000866037
3.183109	0.000887234
3.169173	0.000902374
3.155238	0.000924176
3.141302	0.00094719
3.127366	0.000978682
3.113431	0.00101139
3.099495	0.00103682
3.085560	0.00107013
3.071624	0.00110344
3.057688	0.00114402
3.043753	0.00118096
3.029817	0.00122517
3.015881	0.0012609
3.001946	0.00128876
2.988010	0.00133297
2.974075	0.00138808
2.960139	0.00143532
2.946203	0.00149406
2.932268	0.00155463
2.918332	0.00161519
2.904396	0.0016921
2.890461	0.00177265
2.876525	0.00186047
2.862589	0.00193435
2.848654	0.00199794
2.834718	0.00210453
2.820783	0.0022202
2.806847	0.00231529
2.792911	0.00240431
2.778976	0.00250908
2.765040	0.00259569
2.751104	0.00267745
2.737169	0.00276768
2.723233	0.00287003
2.709297	0.00297662
2.695362	0.00307534
2.681426	0.00318011
2.667491	0.0032655
2.653555	0.00335877
2.639619	0.00345022
2.625684	0.00353924
2.611748	0.0036095
2.597812	0.00367914
2.583877	0.00375363
2.569941	0.00382267
2.556006	0.00388021
2.542070	0.00394864
2.528134	0.00401102
2.514199	0.00406129
2.500263	0.00412427
2.486327	0.00415819
2.472392	0.00421754
2.458456	0.00426054
2.444520	0.00432049
2.430585	0.00436713
2.416649	0.00440589
2.402714	0.00445494
2.388778	0.00449431
2.374842	0.00452095
2.360907	0.00455911
2.346971	0.00459908
2.333035	0.00464147
2.319100	0.00468629
2.305164	0.00471294
2.291228	0.00474625
2.277293	0.00477289
2.263357	0.00480257
2.249422	0.0048383
2.235486	0.00487585
2.221550	0.00490976
2.207615	0.00493278
2.193679	0.00495579
2.179743	0.00499334
2.165808	0.00502604
2.151872	0.00505087
2.137937	0.00508418
2.124001	0.00511628
2.110065	0.00514595
2.096130	0.00517502
2.082194	0.00521136
2.068258	0.00523861
2.054323	0.00527011
2.040387	0.00529373
2.026451	0.00531553
2.012516	0.00534399
1.998580	0.00537064
1.984645	0.00539002
1.970709	0.00541788
1.956773	0.00543968
1.942838	0.00546875
1.928902	0.00549116
1.914966	0.00551296
1.901031	0.00554203
1.887095	0.00556625
1.873159	0.00560138
1.859224	0.00563893
1.845288	0.00567224
1.831353	0.005711
1.817417	0.00574491
1.803481	0.00578186
1.789546	0.00582667
1.775610	0.00585453
1.761674	0.00588784
1.747739	0.00592054
1.733803	0.00594901
1.719868	0.0059805
1.705932	0.0060126
1.691996	0.00604106
1.678061	0.00606953
1.664125	0.00611858
1.650189	0.00619186
1.636254	0.00627665
1.622318	0.0064335
1.608382	0.00661216
1.594447	0.0067775
1.580511	0.0069501
1.566576	0.00708454
1.552640	0.00720688
1.538704	0.00740552
1.524769	0.00754239
1.510833	0.00773256
1.496897	0.00793423
1.482962	0.00811228
1.469026	0.00823825
1.455090	0.00841267
1.441155	0.00859072
1.427219	0.00883115
1.413284	0.00912306
1.399348	0.00943556
1.385412	0.00978803
1.371477	0.0100975
1.357541	0.0104367
1.343605	0.0107582
1.329670	0.0112009
1.315734	0.0116745
1.301799	0.0121724
1.287863	0.0126314
1.273927	0.0130693
1.259992	0.0134654
1.246056	0.0138227
1.232120	0.014163
1.218185	0.0144985
1.204249	0.0147517
1.190313	0.0150339
1.176378	0.0152386
1.162442	0.0154694
1.148507	0.0156195
1.134571	0.0157813
1.120635	0.0159102
1.106700	0.0160501
1.092764	0.016147
1.078828	0.0162458
1.064893	0.0163402
1.050957	0.0164293
1.037021	0.0165468
1.023086	0.0166751
1.009150	0.0168411
0.995215	0.0170306
0.981279	0.0172111
0.967343	0.0174037
0.953408	0.017586
0.939472	0.0177616
0.925536	0.0179488
0.911601	0.018151
0.897665	0.0183515
0.883730	0.0185683
0.869794	0.0187694
0.855858	0.0189571
0.841923	0.0191546
0.827987	0.0193514
0.814051	0.0194967
0.800116	0.0196851
0.786180	0.0199261
0.772244	0.0201538
0.758309	0.0203537
0.744373	0.020585
0.730438	0.0208242
0.716502	0.0210501
0.702566	0.0212773
0.688631	0.0215128
0.674695	0.0216794
0.660759	0.0218356
0.646824	0.0220216
0.632888	0.0221778
0.618953	0.0223316
0.605017	0.0224673
0.591081	0.0225987
0.577146	0.0227211
0.563210	0.022864
0.549274	0.0230021
0.535339	0.0231086
0.521403	0.0232546
0.507467	0.023429
0.493532	0.0236434
0.479596	0.0239438
0.465661	0.0243714
0.451725	0.0248201
0.437789	0.025387
0.423854	0.0260187
0.409918	0.0267351
0.395982	0.0274037
0.382047	0.0280063
0.368111	0.0285374
0.354175	0.0290425
0.340240	0.0296185
0.326304	0.0302035
0.312369	0.0307891
0.298433	0.0313505
0.284497	0.0319132
0.270562	0.0324552
0.256626	0.0330239
0.242690	0.0335913
0.228755	0.0342163
0.214819	0.0347868
0.200884	0.0354427
0.186948	0.0360411
0.173012	0.0366328
0.159077	0.0372783
0.145141	0.0380584
0.131205	0.0389468
0.117270	0.0399855
0.103334	0.040909
0.089398	0.0418447
0.075463	0.042735
0.061527	0.0435816
0.047592	0.0443108
0.033656	0.045307
0.019720	0.0472002
0.005785	0.0494428
-0.008151	0.873149
-0.022087	0.876694
-0.036022	0.881137
-0.049958	0.886185
-0.063894	0.89071
-0.077829	0.894831
-0.091765	0.898467
-0.105700	0.902201
-0.119636	0.905631
-0.133572	0.909178
-0.147507	0.912585
-0.161443	0.916119
-0.175379	0.919744
-0.189314	0.923518
-0.203250	0.927166
-0.217185	0.930739
-0.231121	0.934162
-0.245057	0.937217
-0.258992	0.940012
-0.272928	0.942523
-0.286864	0.944926
-0.300799	0.947255
-0.314735	0.949414
-0.328671	0.951461
-0.342606	0.953496
-0.356542	0.955503
-0.370477	0.95755
-0.384413	0.959738
-0.398349	0.961923
-0.412284	0.96392
-0.426220	0.965934
-0.440156	0.967965
-0.454091	0.969867
-0.468027	0.97165
-0.481963	0.973317
-0.495898	0.974849
-0.509834	0.976304
-0.523769	0.977685
-0.537705	0.978954
-0.551641	0.98016
-0.565576	0.981281
-0.579512	0.982246
-0.593448	0.983209
-0.607383	0.984064
-0.621319	0.984835
-0.635254	0.985548
-0.649190	0.986232
-0.663126	0.986864
-0.677061	0.987443
-0.690997	0.988045
-0.704933	0.98858
-0.718868	0.989069
-0.732804	0.989537
-0.746740	0.990015
-0.760675	0.990463
-0.774611	0.990865
-0.788546	0.99129
-0.802482	0.991696
-0.816418	0.992082
-0.830353	0.992472
-0.844289	0.992821
-0.858225	0.993178
-0.872160	0.993553
-0.886096	0.993909
-0.900032	0.994329
-0.913967	0.994662
-0.927903	0.995034
-0.941838	0.995369
-0.955774	0.995671
-0.969710	0.995976
-0.983645	0.996294
-0.997581	0.996621
-1.011517	0.996893
-1.025452	0.997156
-1.039388	0.997398
-1.053323	0.997623
-1.067259	0.997863
-1.081195	0.998076
-1.095130	0.998281
-1.109066	0.998453
-1.123002	0.998636
-1.136937	0.998804
-1.150873	0.998953
-1.164809	0.999068
-1.178744	0.99917
-1.192680	0.999271
-1.206615	0.999366
-1.220551	0.999436
-1.234487	0.99949
-1.248422	0.999549
-1.262358	0.999616
-1.276294	0.999654
-1.290229	0.999705
-1.304165	0.999739
-1.318101	0.999781
-1.332036	0.99981
-1.345972	0.999838
-1.359907	0.999858
-1.373843	0.999873
-1.387779	0.99989
-1.401714	0.999902
-1.415650	0.999913
-1.429586	0.999922
-1.443521	0.999932
-1.457457	0.999945
-1.471392	0.999955
-1.485328	0.999961
-1.499264	0.99997
-1.513199	0.999971
-1.527135	0.999974
-1.541071	0.999976
-1.555006	0.999981
-1.568942	0.999982
-1.582878	0.999985
-1.596813	0.999987
-1.610749	0.999989
-1.624684	0.999991
-1.638620	0.999992
-1.652556	0.999994
-1.666491	0.999995
-1.694363	0.999996
-1.708298	0.999997
-1.722234	0.999998
-1.777976	0.999998
-1.805848	0.999999
-1.819783	1
&
21.982278	2.41612e-44
21.968343	2.59966e-44
21.954407	2.79715e-44
21.940471	3.00963e-44
21.926536	3.23826e-44
21.912600	3.48425e-44
21.898664	3.74893e-44
21.884729	4.03371e-44
21.870793	4.34013e-44
21.856858	4.66981e-44
21.842922	5.02454e-44
21.828986	5.40621e-44
21.815051	5.81687e-44
21.801115	6.25872e-44
21.787179	6.73413e-44
21.773244	7.24565e-44
21.759308	7.79602e-44
21.745372	8.38819e-44
21.731437	9.02534e-44
21.717501	9.71088e-44
21.703566	1.04485e-43
21.689630	1.12421e-43
21.675694	1.2096e-43
21.661759	1.30148e-43
21.647823	1.40033e-43
21.633887	1.50669e-43
21.619952	1.62113e-43
21.606016	1.74426e-43
21.592080	1.87674e-43
21.578145	2.01928e-43
21.564209	2.17264e-43
21.550274	2.33766e-43
21.536338	2.5152e-43
21.522402	2.70623e-43
21.508467	2.91176e-43
21.494531	3.13291e-43
21.480595	3.37084e-43
21.466660	3.62685e-43
21.452724	3.9023e-43
21.438789	4.19866e-43
21.424853	4.51753e-43
21.410917	4.86061e-43
21.396982	5.22975e-43
21.383046	5.62691e-43
21.369110	6.05424e-43
21.355175	6.51402e-43
21.341239	7.0087e-43
21.327303	7.54095e-43
21.313368	8.11362e-43
21.299432	8.72977e-43
21.285497	9.39271e-43
21.271561	1.0106e-42
21.257625	1.08734e-42
21.243690	1.16991e-42
21.229754	1.25875e-42
21.215818	1.35434e-42
21.201883	1.45718e-42
21.187947	1.56783e-42
21.174011	1.68689e-42
21.160076	1.81498e-42
21.146140	1.9528e-42
21.132205	2.10108e-42
21.118269	2.26063e-42
21.104333	2.43228e-42
21.090398	2.61697e-42
21.076462	2.81568e-42
21.062526	3.02947e-42
21.048591	3.2595e-42
21.034655	3.50699e-42
21.020720	3.77327e-42
21.006784	4.05977e-42
20.992848	4.36802e-42
20.978913	4.69967e-42
20.964977	5.0565e-42
20.951041	5.44042e-42
20.937106	5.85349e-42
20.923170	6.29791e-42
20.909234	6.77607e-42
20.895299	7.29054e-42
20.881363	7.84406e-42
20.867428	8.4396e-42
20.853492	9.08034e-42
20.839556	9.76973e-42
20.825621	1.05115e-41
20.811685	1.13095e-41
20.797749	1.21681e-41
20.783814	1.30919e-41
20.769878	1.40858e-41
20.755942	1.51552e-41
20.742007	1.63057e-41
20.728071	1.75436e-41
20.714136	1.88754e-41
20.700200	2.03083e-41
20.686264	2.185e-41
20.672329	2.35087e-41
20.658393	2.52933e-41
20.644457	2.72134e-41
20.630522	2.92793e-41
20.616586	3.15019e-41
20.602651	3.38932e-41
20.588715	3.64661e-41
20.574779	3.92342e-41
20.560844	4.22124e-41
20.546908	4.54167e-41
20.532972	4.88642e-41
20.519037	5.25733e-41
20.505101	5.65639e-41
20.491165	6.08575e-41
20.477230	6.54769e-41
20.463294	7.04469e-41
20.449359	7.57941e-41
20.435423	8.15471e-41
20.421487	8.77367e-41
20.407552	9.43961e-41
20.393616	1.01561e-40
20.379680	1.0927e-40
20.365745	1.17563e-40
20.351809	1.26486e-40
20.337873	1.36086e-40
20.323938	1.46415e-40
20.310002	1.57527e-40
20.296067	1.69483e-40
20.282131	1.82347e-40
20.268195	1.96186e-40
20.254260	2.11075e-40
20.240324	2.27095e-40
20.226388	2.4433e-40
20.212453	2.62873e-40
20.198517	2.82823e-40
20.184582	3.04287e-40
20.170646	3.2738e-40
20.156710	3.52225e-40
20.142775	3.78955e-40
20.128839	4.07714e-40
20.114903	4.38654e-40
20.100968	4.71943e-40
20.087032	5.07758e-40
20.073096	5.4629e-40
20.059161	5.87745e-40
20.045225	6.32347e-40
20.031290	6.80332e-40
20.017354	7.31958e-40
20.003418	7.87502e-40
19.989483	8.4726e-40
19.975547	9.11551e-40
19.961611	9.80721e-40
19.947676	1.05514e-39
19.933740	1.1352e-39
19.919804	1.22134e-39
19.905869	1.31402e-39
19.891933	1.41372e-39
19.877998	1.52099e-39
19.864062	1.6364e-39
19.850126	1.76056e-39
19.836191	1.89414e-39
19.822255	2.03786e-39
19.808319	2.19248e-39
19.794384	2.35883e-39
19.780448	2.5378e-39
19.766513	2.73035e-39
19.752577	2.93751e-39
19.738641	3.16038e-39
19.724706	3.40016e-39
19.710770	3.65812e-39
19.696834	3.93566e-39
19.682899	4.23425e-39
19.668963	4.55549e-39
19.655027	4.9011e-39
19.641092	5.27292e-39
19.627156	5.67295e-39
19.613221	6.10333e-39
19.599285	6.56635e-39
19.585349	7.06449e-39
19.571414	7.60042e-39
19.557478	8.177e-39
19.543542	8.79732e-39
19.529607	9.46469e-39
19.515671	1.01827e-38
19.501735	1.09551e-38
19.487800	1.17862e-38
19.473864	1.26802e-38
19.459929	1.36421e-38
19.445993	1.46769e-38
19.432057	1.57903e-38
19.418122	1.6988e-38
19.404186	1.82766e-38
19.390250	1.9663e-38
19.376315	2.11545e-38
19.362379	2.27591e-38
19.348444	2.44854e-38
19.334508	2.63426e-38
19.320572	2.83406e-38
19.306637	3.04903e-38
19.292701	3.28029e-38
19.278765	3.52909e-38
19.264830	3.79676e-38
19.250894	4.08473e-38
19.236958	4.39454e-38
19.223023	4.72784e-38
19.209087	5.08641e-38
19.195152	5.47218e-38
19.181216	5.88721e-38
19.167280	6.3337e-38
19.153345	6.81405e-38
19.139409	7.33083e-38
19.125473	7.8868e-38
19.111538	8.48492e-38
19.097602	9.1284e-38
19.083666	9.82067e-38
19.069731	1.05654e-37
19.055795	1.13667e-37
19.041860	1.22287e-37
19.027924	1.3156e-37
19.013988	1.41537e-37
19.000053	1.5227e-37
18.986117	1.63817e-37
18.972181	1.76239e-37
18.958246	1.89604e-37
18.944310	2.03981e-37
18.930375	2.19449e-37
18.916439	2.36089e-37
18.902503	2.53991e-37
18.888568	2.73251e-37
18.874632	2.9397e-37
18.860696	3.1626e-37
18.846761	3.40241e-37
18.832825	3.66039e-37
18.818889	3.93793e-37
18.804954	4.23651e-37
18.791018	4.55773e-37
18.777083	4.9033e-37
18.763147	5.27507e-37
18.749211	5.67502e-37
18.735276	6.10529e-37
18.721340	6.56817e-37
18.707404	7.06615e-37
18.693469	7.60188e-37
18.679533	8.17821e-37
18.665598	8.79824e-37
18.651662	9.46526e-37
18.637726	1.01829e-36
18.623791	1.09548e-36
18.609855	1.17853e-36
18.595919	1.26788e-36
18.581984	1.364e-36
18.568048	1.4674e-36
18.554112	1.57864e-36
18.540177	1.69831e-36
18.526241	1.82705e-36
18.512306	1.96555e-36
18.498370	2.11455e-36
18.484434	2.27484e-36
18.470499	2.44729e-36
18.456563	2.6328e-36
18.442627	2.83237e-36
18.428692	3.04706e-36
18.414756	3.27803e-36
18.400820	3.5265e-36
18.386885	3.7938e-36
18.372949	4.08136e-36
18.359014	4.39072e-36
18.345078	4.72352e-36
18.331142	5.08153e-36
18.317207	5.46669e-36
18.303271	5.88103e-36
18.289335	6.32676e-36
18.275400	6.80628e-36
18.261464	7.32213e-36
18.247529	7.87708e-36
18.233593	8.47408e-36
18.219657	9.11632e-36
18.205722	9.80722e-36
18.191786	1.05505e-35
18.177850	1.13501e-35
18.163915	1.22102e-35
18.149979	1.31356e-35
18.136043	1.4131e-35
18.122108	1.52019e-35
18.108172	1.63539e-35
18.094237	1.75933e-35
18.080301	1.89265e-35
18.066365	2.03607e-35
18.052430	2.19036e-35
18.038494	2.35634e-35
18.024558	2.5349e-35
18.010623	2.72698e-35
17.996687	2.93362e-35
17.982751	3.15591e-35
17.968816	3.39504e-35
17.954880	3.65229e-35
17.940945	3.92903e-35
17.927009	4.22674e-35
17.913073	4.547e-35
17.899138	4.89152e-35
17.885202	5.26214e-35
17.871266	5.66084e-35
17.857331	6.08974e-35
17.843395	6.55113e-35
17.829460	7.04748e-35
17.815524	7.58142e-35
17.801588	8.15581e-35
17.787653	8.77371e-35
17.773717	9.43841e-35
17.759781	1.01535e-34
17.745846	1.09227e-34
17.731910	1.17502e-34
17.717974	1.26403e-34
17.704039	1.35979e-34
17.690103	1.4628e-34
17.676168	1.57362e-34
17.662232	1.69283e-34
17.648296	1.82106e-34
17.634361	1.95901e-34
17.620425	2.10741e-34
17.606489	2.26705e-34
17.592554	2.43878e-34
17.578618	2.62351e-34
17.564682	2.82223e-34
17.550747	3.03601e-34
17.536811	3.26597e-34
17.522876	3.51335e-34
17.508940	3.77947e-34
17.495004	4.06574e-34
17.481069	4.37369e-34
17.467133	4.70495e-34
17.453197	5.06131e-34
17.439262	5.44465e-34
17.425326	5.85702e-34
17.411391	6.30061e-34
17.397455	6.7778e-34
17.383519	7.29112e-34
17.369584	7.84331e-34
17.355648	8.43731e-34
17.341712	9.07629e-34
17.327777	9.76366e-34
17.313841	1.05031e-33
17.299905	1.12985e-33
17.285970	1.21541e-33
17.272034	1.30745e-33
17.258099	1.40646e-33
17.244163	1.51296e-33
17.230227	1.62753e-33
17.216292	1.75078e-33
17.202356	1.88335e-33
17.188420	2.02596e-33
17.174485	2.17937e-33
17.160549	2.3444e-33
17.146613	2.52191e-33
17.132678	2.71287e-33
17.118742	2.91828e-33
17.104807	3.13924e-33
17.090871	3.37693e-33
17.076935	3.63261e-33
17.063000	3.90765e-33
17.049064	4.20351e-33
17.035128	4.52177e-33
17.021193	4.86411e-33
17.007257	5.23237e-33
16.993322	5.62851e-33
16.979386	6.05463e-33
16.965450	6.51301e-33
16.951515	7.00608e-33
16.937579	7.53647e-33
16.923643	8.10701e-33
16.909708	8.72073e-33
16.895772	9.38091e-33
16.881836	1.0091e-32
16.867901	1.08549e-32
16.853965	1.16766e-32
16.840030	1.25605e-32
16.826094	1.35113e-32
16.812158	1.45341e-32
16.798223	1.56342e-32
16.784287	1.68176e-32
16.770351	1.80906e-32
16.756416	1.94599e-32
16.742480	2.09328e-32
16.728544	2.25172e-32
16.714609	2.42215e-32
16.700673	2.60548e-32
16.686738	2.80268e-32
16.672802	3.0148e-32
16.658866	3.24297e-32
16.644931	3.48841e-32
16.630995	3.75242e-32
16.617059	4.03641e-32
16.603124	4.34189e-32
16.589188	4.67048e-32
16.575253	5.02393e-32
16.561317	5.40413e-32
16.547381	5.81309e-32
16.533446	6.253e-32
16.519510	6.72618e-32
16.505574	7.23517e-32
16.491639	7.78267e-32
16.477703	8.37159e-32
16.463767	9.00506e-32
16.449832	9.68646e-32
16.435896	1.04194e-31
16.421961	1.12078e-31
16.408025	1.20559e-31
16.394089	1.2968e-31
16.380154	1.39493e-31
16.366218	1.50047e-31
16.352282	1.61399e-31
16.338347	1.73611e-31
16.324411	1.86746e-31
16.310475	2.00875e-31
16.296540	2.16072e-31
16.282604	2.32419e-31
16.268669	2.50003e-31
16.254733	2.68916e-31
16.240797	2.89261e-31
16.226862	3.11143e-31
16.212926	3.34681e-31
16.198990	3.6e-31
16.185055	3.87233e-31
16.171119	4.16526e-31
16.157184	4.48034e-31
16.143248	4.81925e-31
16.129312	5.18379e-31
16.115377	5.57591e-31
16.101441	5.99767e-31
16.087505	6.45133e-31
16.073570	6.9393e-31
16.059634	7.46418e-31
16.045698	8.02874e-31
16.031763	8.63599e-31
16.017827	9.28917e-31
16.003892	9.99174e-31
15.989956	1.07474e-30
15.976020	1.15603e-30
15.962085	1.24346e-30
15.948149	1.3375e-30
15.934213	1.43865e-30
15.920278	1.54745e-30
15.906342	1.66447e-30
15.892406	1.79034e-30
15.878471	1.92573e-30
15.864535	2.07136e-30
15.850600	2.228e-30
15.836664	2.39648e-30
15.822728	2.57769e-30
15.808793	2.77261e-30
15.794857	2.98226e-30
15.780921	3.20776e-30
15.766986	3.45031e-30
15.753050	3.71119e-30
15.739115	3.9918e-30
15.725179	4.29361e-30
15.711243	4.61825e-30
15.697308	4.96742e-30
15.683372	5.34298e-30
15.669436	5.74694e-30
15.655501	6.18142e-30
15.641565	6.64875e-30
15.627629	7.1514e-30
15.613694	7.69205e-30
15.599758	8.27355e-30
15.585823	8.89901e-30
15.571887	9.57174e-30
15.557951	1.02953e-29
15.544016	1.10736e-29
15.530080	1.19106e-29
15.516144	1.2811e-29
15.502209	1.37794e-29
15.488273	1.48209e-29
15.474337	1.59412e-29
15.460402	1.71461e-29
15.446466	1.84421e-29
15.432531	1.9836e-29
15.418595	2.13353e-29
15.404659	2.29478e-29
15.390724	2.46822e-29
15.376788	2.65476e-29
15.362852	2.8554e-29
15.348917	3.0712e-29
15.334981	3.3033e-29
15.321046	3.55294e-29
15.307110	3.82145e-29
15.293174	4.11024e-29
15.279239	4.42084e-29
15.265303	4.75492e-29
15.251367	5.11423e-29
15.237432	5.50069e-29
15.223496	5.91634e-29
15.209560	6.3634e-29
15.195625	6.84423e-29
15.181689	7.36138e-29
15.167754	7.9176e-29
15.153818	8.51583e-29
15.139882	9.15925e-29
15.125947	9.85128e-29
15.112011	1.05956e-28
15.098075	1.13961e-28
15.084140	1.22571e-28
15.070204	1.31831e-28
15.056269	1.4179e-28
15.042333	1.52502e-28
15.028397	1.64023e-28
15.014462	1.76414e-28
15.000526	1.89741e-28
14.986590	2.04074e-28
14.972655	2.1949e-28
14.958719	2.3607e-28
14.944783	2.53902e-28
14.930848	2.73081e-28
14.916912	2.93708e-28
14.902977	3.15892e-28
14.889041	3.39752e-28
14.875105	3.65414e-28
14.861170	3.93013e-28
14.847234	4.22696e-28
14.833298	4.54621e-28
14.819363	4.88956e-28
14.805427	5.25884e-28
14.791491	5.65599e-28
14.777556	6.08314e-28
14.763620	6.54253e-28
14.749685	7.0366e-28
14.735749	7.56798e-28
14.721813	8.13948e-28
14.707878	8.75411e-28
14.693942	9.41515e-28
14.680006	1.01261e-27
14.666071	1.08907e-27
14.652135	1.1713e-27
14.638200	1.25974e-27
14.624264	1.35486e-27
14.610328	1.45716e-27
14.596393	1.56718e-27
14.582457	1.6855e-27
14.568521	1.81275e-27
14.554586	1.94961e-27
14.540650	2.0968e-27
14.526714	2.25509e-27
14.512779	2.42533e-27
14.498843	2.60843e-27
14.484908	2.80534e-27
14.470972	3.01711e-27
14.457036	3.24486e-27
14.443101	3.4898e-27
14.429165	3.75322e-27
14.415229	4.03652e-27
14.401294	4.3412e-27
14.387358	4.66888e-27
14.373422	5.02127e-27
14.359487	5.40026e-27
14.345551	5.80784e-27
14.331616	6.24618e-27
14.317680	6.71759e-27
14.303744	7.22457e-27
14.289809	7.7698e-27
14.275873	8.35616e-27
14.261937	8.98676e-27
14.248002	9.66494e-27
14.234066	1.03943e-26
14.220131	1.11786e-26
14.206195	1.20222e-26
14.192259	1.29293e-26
14.178324	1.39049e-26
14.164388	1.49541e-26
14.150452	1.60825e-26
14.136517	1.72959e-26
14.122581	1.86009e-26
14.108645	2.00043e-26
14.094710	2.15135e-26
14.080774	2.31366e-26
14.066839	2.48821e-26
14.052903	2.67593e-26
14.038967	2.8778e-26
14.025032	3.09489e-26
14.011096	3.32836e-26
13.997160	3.57944e-26
13.983225	3.84945e-26
13.969289	4.13982e-26
13.955353	4.45209e-26
13.941418	4.7879e-26
13.927482	5.14904e-26
13.913547	5.53741e-26
13.899611	5.95506e-26
13.885675	6.4042e-26
13.871740	6.88721e-26
13.857804	7.40663e-26
13.843868	7.96522e-26
13.829933	8.56592e-26
13.815997	9.2119e-26
13.802062	9.90659e-26
13.788126	1.06536e-25
13.774190	1.1457e-25
13.760255	1.2321e-25
13.746319	1.325e-25
13.732383	1.42491e-25
13.718448	1.53235e-25
13.704512	1.64789e-25
13.690576	1.77214e-25
13.676641	1.90575e-25
13.662705	2.04944e-25
13.648770	2.20395e-25
13.634834	2.37011e-25
13.620898	2.54879e-25
13.606963	2.74094e-25
13.593027	2.94756e-25
13.579091	3.16976e-25
13.565156	3.40871e-25
13.551220	3.66566e-25
13.537284	3.94197e-25
13.523349	4.2391e-25
13.509413	4.55863e-25
13.495478	4.90222e-25
13.481542	5.27171e-25
13.467606	5.66904e-25
13.453671	6.0963e-25
13.439735	6.55576e-25
13.425799	7.04983e-25
13.411864	7.58112e-25
13.397928	8.15244e-25
13.383993	8.7668e-25
13.370057	9.42744e-25
13.356121	1.01378e-24
13.342186	1.09018e-24
13.328250	1.17232e-24
13.314314	1.26066e-24
13.300379	1.35564e-24
13.286443	1.45779e-24
13.272507	1.56762e-24
13.258572	1.68573e-24
13.244636	1.81273e-24
13.230701	1.9493e-24
13.216765	2.09615e-24
13.202829	2.25406e-24
13.188894	2.42387e-24
13.174958	2.60646e-24
13.161022	2.8028e-24
13.147087	3.01393e-24
13.133151	3.24095e-24
13.119215	3.48507e-24
13.105280	3.74756e-24
13.091344	4.02983e-24
13.077409	4.33334e-24
13.063473	4.6597e-24
13.049537	5.01064e-24
13.035602	5.388e-24
13.021666	5.79376e-24
13.007730	6.23007e-24
12.993795	6.69923e-24
12.979859	7.2037e-24
12.965924	7.74614e-24
12.951988	8.32942e-24
12.938052	8.9566e-24
12.924117	9.63099e-24
12.910181	1.03561e-23
12.896245	1.11359e-23
12.882310	1.19743e-23
12.868374	1.28758e-23
12.854438	1.38451e-23
12.840503	1.48874e-23
12.826567	1.60081e-23
12.812632	1.72132e-23
12.798696	1.8509e-23
12.784760	1.99022e-23
12.770825	2.14003e-23
12.756889	2.30111e-23
12.742953	2.47431e-23
12.729018	2.66054e-23
12.715082	2.86078e-23
12.701146	3.07609e-23
12.687211	3.30759e-23
12.673275	3.55651e-23
12.659340	3.82416e-23
12.645404	4.11194e-23
12.631468	4.42137e-23
12.617533	4.75407e-23
12.603597	5.1118e-23
12.589661	5.49643e-23
12.575726	5.91e-23
12.561790	6.35466e-23
12.547855	6.83278e-23
12.533919	7.34684e-23
12.519983	7.89957e-23
12.506048	8.49387e-23
12.492112	9.13285e-23
12.478176	9.81988e-23
12.464241	1.05586e-22
12.450305	1.13528e-22
12.436369	1.22068e-22
12.422434	1.31249e-22
12.408498	1.41121e-22
12.394563	1.51736e-22
12.380627	1.63148e-22
12.366691	1.75418e-22
12.352756	1.8861e-22
12.338820	2.02795e-22
12.324884	2.18045e-22
12.310949	2.34442e-22
12.297013	2.52071e-22
12.283077	2.71026e-22
12.269142	2.91405e-22
12.255206	3.13316e-22
12.241271	3.36873e-22
12.227335	3.62201e-22
12.213399	3.89432e-22
12.199464	4.1871e-22
12.185528	4.50188e-22
12.171592	4.84031e-22
12.157657	5.20418e-22
12.143721	5.59538e-22
12.129786	6.01597e-22
12.115850	6.46817e-22
12.101914	6.95434e-22
12.087979	7.47704e-22
12.074043	8.03901e-22
12.060107	8.64319e-22
12.046172	9.29276e-22
12.032236	9.99112e-22
12.018300	1.07419e-21
12.004365	1.15492e-21
11.990429	1.2417e-21
11.976494	1.335e-21
11.962558	1.43532e-21
11.948622	1.54316e-21
11.934687	1.6591e-21
11.920751	1.78375e-21
11.906815	1.91777e-21
11.892880	2.06184e-21
11.878944	2.21673e-21
11.865008	2.38326e-21
11.851073	2.56228e-21
11.837137	2.75475e-21
11.823202	2.96167e-21
11.809266	3.18412e-21
11.795330	3.42328e-21
11.781395	3.68038e-21
11.767459	3.95679e-21
11.753523	4.25394e-21
11.739588	4.57341e-21
11.725652	4.91685e-21
11.711717	5.28606e-21
11.697781	5.68299e-21
11.683845	6.10971e-21
11.669910	6.56845e-21
11.655974	7.06162e-21
11.642038	7.5918e-21
11.628103	8.16176e-21
11.614167	8.77449e-21
11.600231	9.43319e-21
11.586296	1.01413e-20
11.572360	1.09026e-20
11.558425	1.1721e-20
11.544489	1.26007e-20
11.530553	1.35465e-20
11.516618	1.45632e-20
11.502682	1.56562e-20
11.488746	1.68312e-20
11.474811	1.80943e-20
11.460875	1.94521e-20
11.446940	2.09118e-20
11.433004	2.24809e-20
11.419068	2.41678e-20
11.405133	2.59811e-20
11.391197	2.79304e-20
11.377261	3.00259e-20
11.363326	3.22785e-20
11.349390	3.47e-20
11.335454	3.73031e-20
11.321519	4.01013e-20
11.307583	4.31094e-20
11.293648	4.63429e-20
11.279712	4.98188e-20
11.265776	5.35553e-20
11.251841	5.75719e-20
11.237905	6.18896e-20
11.223969	6.65308e-20
11.210034	7.152e-20
11.196098	7.6883e-20
11.182162	8.2648e-20
11.168227	8.88449e-20
11.154291	9.55063e-20
11.140356	1.02667e-19
11.126420	1.10364e-19
11.112484	1.18638e-19
11.098549	1.27531e-19
11.084613	1.37091e-19
11.070677	1.47368e-19
11.056742	1.58414e-19
11.042806	1.70287e-19
11.028871	1.8305e-19
11.014935	1.96769e-19
11.000999	2.11515e-19
10.987064	2.27366e-19
10.973128	2.44404e-19
10.959192	2.62718e-19
10.945257	2.82404e-19
10.931321	3.03563e-19
10.917385	3.26307e-19
10.903450	3.50754e-19
10.889514	3.77031e-19
10.875579	4.05276e-19
10.861643	4.35635e-19
10.847707	4.68268e-19
10.833772	5.03342e-19
10.819836	5.41043e-19
10.805900	5.81565e-19
10.791965	6.25121e-19
10.778029	6.71936e-19
10.764093	7.22255e-19
10.750158	7.7634e-19
10.736222	8.34472e-19
10.722287	8.96954e-19
10.708351	9.64111e-19
10.694415	1.03629e-18
10.680480	1.11388e-18
10.666544	1.19726e-18
10.652608	1.28689e-18
10.638673	1.38322e-18
10.624737	1.48676e-18
10.610802	1.59804e-18
10.596866	1.71764e-18
10.582930	1.84619e-18
10.568995	1.98436e-18
10.555059	2.13285e-18
10.541123	2.29246e-18
10.527188	2.46399e-18
10.513252	2.64835e-18
10.499316	2.8465e-18
10.485381	3.05946e-18
10.471445	3.28835e-18
10.457510	3.53434e-18
10.443574	3.79873e-18
10.429638	4.08287e-18
10.415703	4.38826e-18
10.401767	4.71647e-18
10.387831	5.06921e-18
10.373896	5.44832e-18
10.359960	5.85575e-18
10.346024	6.29363e-18
10.332089	6.76423e-18
10.318153	7.26999e-18
10.304218	7.81354e-18
10.290282	8.3977e-18
10.276346	9.02549e-18
10.262411	9.70019e-18
10.248475	1.04253e-17
10.234539	1.12045e-17
10.220604	1.2042e-17
10.206668	1.2942e-17
10.192733	1.39092e-17
10.178797	1.49486e-17
10.164861	1.60657e-17
10.150926	1.72662e-17
10.136990	1.85563e-17
10.123054	1.99427e-17
10.109119	2.14326e-17
10.095183	2.30337e-17
10.081247	2.47544e-17
10.067312	2.66035e-17
10.053376	2.85906e-17
10.039441	3.0726e-17
10.025505	3.30207e-17
10.011569	3.54867e-17
9.997634	3.81368e-17
9.983698	4.09845e-17
9.969762	4.40447e-17
9.955827	4.73333e-17
9.941891	5.08671e-17
9.927955	5.46646e-17
9.914020	5.87453e-17
9.900084	6.31304e-17
9.886149	6.78426e-17
9.872213	7.29061e-17
9.858277	7.83473e-17
9.844342	8.41942e-17
9.830406	9.04771e-17
9.816470	9.72284e-17
9.802535	1.04483e-16
9.788599	1.12279e-16
9.774664	1.20655e-16
9.760728	1.29656e-16
9.746792	1.39328e-16
9.732857	1.49721e-16
9.718921	1.60888e-16
9.704985	1.72887e-16
9.691050	1.85781e-16
9.677114	1.99635e-16
9.663178	2.14521e-16
9.649243	2.30517e-16
9.635307	2.47704e-16
9.621372	2.66171e-16
9.607436	2.86014e-16
9.593500	3.07335e-16
9.579565	3.30243e-16
9.565629	3.54858e-16
9.551693	3.81305e-16
9.537758	4.09721e-16
9.523822	4.40254e-16
9.509886	4.73059e-16
9.495951	5.08306e-16
9.482015	5.46177e-16
9.468080	5.86867e-16
9.454144	6.30586e-16
9.440208	6.77558e-16
9.426273	7.28025e-16
9.412337	7.82247e-16
9.398401	8.40504e-16
9.384466	9.03095e-16
9.370530	9.70343e-16
9.356595	1.04259e-15
9.342659	1.12022e-15
9.328723	1.20361e-15
9.314788	1.29321e-15
9.300852	1.38948e-15
9.286916	1.4929e-15
9.272981	1.60401e-15
9.259045	1.72338e-15
9.245109	1.85162e-15
9.231174	1.9894e-15
9.217238	2.13742e-15
9.203303	2.29644e-15
9.189367	2.46728e-15
9.175431	2.65082e-15
9.161496	2.84799e-15
9.147560	3.05981e-15
9.133624	3.28737e-15
9.119689	3.53184e-15
9.105753	3.79446e-15
9.091817	4.07659e-15
9.077882	4.37968e-15
9.063946	4.70527e-15
9.050011	5.05504e-15
9.036075	5.43078e-15
9.022139	5.83442e-15
9.008204	6.26802e-15
8.994268	6.73381e-15
8.980332	7.23418e-15
8.966397	7.77168e-15
8.952461	8.34907e-15
8.938526	8.9693e-15
8.924590	9.63556e-15
8.910654	1.03512e-14
8.896719	1.112e-14
8.882783	1.19458e-14
8.868847	1.28329e-14
8.854912	1.37858e-14
8.840976	1.48093e-14
8.827040	1.59087e-14
8.813105	1.70896e-14
8.799169	1.83581e-14
8.785234	1.97206e-14
8.771298	2.11841e-14
8.757362	2.27561e-14
8.743427	2.44446e-14
8.729491	2.62582e-14
8.715555	2.82062e-14
8.701620	3.02985e-14
8.687684	3.25458e-14
8.673748	3.49596e-14
8.659813	3.75522e-14
8.645877	4.03368e-14
8.631942	4.33276e-14
8.618006	4.65399e-14
8.604070	4.99899e-14
8.590135	5.36954e-14
8.576199	5.76752e-14
8.562263	6.19496e-14
8.548328	6.65403e-14
8.534392	7.14707e-14
8.520457	7.67659e-14
8.506521	8.24529e-14
8.492585	8.85606e-14
8.478650	9.51201e-14
8.464714	1.02165e-13
8.450778	1.0973e-13
8.436843	1.17855e-13
8.422907	1.26581e-13
8.408971	1.35952e-13
8.395036	1.46016e-13
8.381100	1.56823e-13
8.367165	1.68429e-13
8.353229	1.80893e-13
8.339293	1.94278e-13
8.325358	2.08652e-13
8.311422	2.24087e-13
8.297486	2.40663e-13
8.283551	2.58463e-13
8.269615	2.77577e-13
8.255679	2.98102e-13
8.241744	3.20143e-13
8.227808	3.43811e-13
8.213873	3.69226e-13
8.199937	3.96517e-13
8.186001	4.25822e-13
8.172066	4.57289e-13
8.158130	4.91077e-13
8.144194	5.27358e-13
8.130259	5.66315e-13
8.116323	6.08145e-13
8.102388	6.53059e-13
8.088452	7.01285e-13
8.074516	7.53066e-13
8.060581	8.08664e-13
8.046645	8.6836e-13
8.032709	9.32455e-13
8.018774	1.00127e-12
8.004838	1.07516e-12
7.990902	1.15449e-12
7.976967	1.23966e-12
7.963031	1.33111e-12
7.949096	1.42929e-12
7.935160	1.5347e-12
7.921224	1.64787e-12
7.907289	1.76936e-12
7.893353	1.8998e-12
7.879417	2.03984e-12
7.865482	2.19018e-12
7.851546	2.35158e-12
7.837611	2.52485e-12
7.823675	2.71086e-12
7.809739	2.91055e-12
7.795804	3.12492e-12
7.781868	3.35505e-12
7.767932	3.6021e-12
7.753997	3.8673e-12
7.740061	4.15199e-12
7.726125	4.45759e-12
7.712190	4.78564e-12
7.698254	5.13778e-12
7.684319	5.51578e-12
7.670383	5.92154e-12
7.656447	6.35708e-12
7.642512	6.82459e-12
7.628576	7.32641e-12
7.614640	7.86505e-12
7.600705	8.44321e-12
7.586769	9.06378e-12
7.572833	9.72986e-12
7.558898	1.04448e-11
7.544962	1.12121e-11
7.531027	1.20357e-11
7.517091	1.29197e-11
7.503155	1.38684e-11
7.489220	1.48866e-11
7.475284	1.59794e-11
7.461348	1.71523e-11
7.447413	1.84111e-11
7.433477	1.9762e-11
7.419542	2.12118e-11
7.405606	2.27677e-11
7.391670	2.44375e-11
7.377735	2.62294e-11
7.363799	2.81524e-11
7.349863	3.02161e-11
7.335928	3.24307e-11
7.321992	3.48071e-11
7.308056	3.73573e-11
7.294121	4.00939e-11
7.280185	4.30304e-11
7.266250	4.61815e-11
7.252314	4.95627e-11
7.238378	5.31908e-11
7.224443	5.70839e-11
7.210507	6.12611e-11
7.196571	6.57431e-11
7.182636	7.05523e-11
7.168700	7.57122e-11
7.154764	8.12485e-11
7.140829	8.71886e-11
7.126893	9.35617e-11
7.112958	1.00399e-10
7.099022	1.07735e-10
7.085086	1.15606e-10
7.071151	1.2405e-10
7.057215	1.33109e-10
7.043279	1.42827e-10
7.029344	1.53253e-10
7.015408	1.64438e-10
7.001473	1.76436e-10
6.987537	1.89308e-10
6.973601	2.03116e-10
6.959666	2.17927e-10
6.945730	2.33816e-10
6.931794	2.50859e-10
6.917859	2.69141e-10
6.903923	2.88751e-10
6.889987	3.09785e-10
6.876052	3.32347e-10
6.862116	3.56546e-10
6.848181	3.82502e-10
6.834245	4.10341e-10
6.820309	4.40199e-10
6.806374	4.72223e-10
6.792438	5.06569e-10
6.778502	5.43404e-10
6.764567	5.82908e-10
6.750631	6.25274e-10
6.736695	6.70709e-10
6.722760	7.19434e-10
6.708824	7.71685e-10
6.694889	8.27718e-10
6.680953	8.87805e-10
6.667017	9.52238e-10
6.653082	1.02133e-09
6.639146	1.09542e-09
6.625210	1.17486e-09
6.611275	1.26003e-09
6.597339	1.35137e-09
6.583404	1.44929e-09
6.569468	1.55428e-09
6.555532	1.66685e-09
6.541597	1.78754e-09
6.527661	1.91694e-09
6.513725	2.05566e-09
6.499790	2.20438e-09
6.485854	2.36381e-09
6.471918	2.53473e-09
6.457983	2.71795e-09
6.444047	2.91436e-09
6.430112	3.1249e-09
6.416176	3.35059e-09
6.402240	3.5925e-09
6.388305	3.8518e-09
6.374369	4.12974e-09
6.360433	4.42764e-09
6.346498	4.74692e-09
6.332562	5.08913e-09
6.318626	5.45589e-09
6.304691	5.84895e-09
6.290755	6.2702e-09
6.276820	6.72164e-09
6.262884	7.20542e-09
6.248948	7.72385e-09
6.235013	8.2794e-09
6.221077	8.8747e-09
6.207141	9.51258e-09
6.193206	1.01961e-08
6.179270	1.09284e-08
6.165335	1.17131e-08
6.151399	1.25538e-08
6.137463	1.34545e-08
6.123528	1.44196e-08
6.109592	1.54534e-08
6.095656	1.65609e-08
6.081721	1.77474e-08
6.067785	1.90184e-08
6.053849	2.03799e-08
6.039914	2.18382e-08
6.025978	2.34004e-08
6.012043	2.50736e-08
5.998107	2.68657e-08
5.984171	2.87851e-08
5.970236	3.08407e-08
5.956300	3.30423e-08
5.942364	3.54e-08
5.928429	3.79249e-08
5.914493	4.06286e-08
5.900557	4.35239e-08
5.886622	4.66241e-08
5.872686	4.99436e-08
5.858751	5.34978e-08
5.844815	5.73033e-08
5.830879	6.13775e-08
5.816944	6.57393e-08
5.803008	7.04088e-08
5.789072	7.54076e-08
5.775137	8.07586e-08
5.761201	8.64865e-08
5.747266	9.26175e-08
5.733330	9.91799e-08
5.719394	1.06204e-07
5.705459	1.13721e-07
5.691523	1.21765e-07
5.677587	1.30375e-07
5.663652	1.39588e-07
5.649716	1.49446e-07
5.635780	1.59995e-07
5.621845	1.71282e-07
5.607909	1.83359e-07
5.593974	1.96279e-07
5.580038	2.10102e-07
5.566102	2.24889e-07
5.552167	2.40707e-07
5.538231	2.57627e-07
5.524295	2.75725e-07
5.510360	2.95082e-07
5.496424	3.15785e-07
5.482488	3.37925e-07
5.468553	3.61602e-07
5.454617	3.86921e-07
5.440682	4.13994e-07
5.426746	4.42942e-07
5.412810	4.73891e-07
5.398875	5.06979e-07
5.384939	5.42351e-07
5.371003	5.80164e-07
5.357068	6.20582e-07
5.343132	6.63782e-07
5.329197	7.09954e-07
5.315261	7.59299e-07
5.301325	8.12031e-07
5.287390	8.68379e-07
5.273454	9.28587e-07
5.259518	9.92915e-07
5.245583	1.06164e-06
5.231647	1.13506e-06
5.217711	1.21348e-06
5.203776	1.29725e-06
5.189840	1.38672e-06
5.175905	1.48227e-06
5.161969	1.5843e-06
5.148033	1.69325e-06
5.134098	1.80958e-06
5.120162	1.93378e-06
5.106226	2.06637e-06
5.092291	2.20789e-06
5.078355	2.35895e-06
5.064419	2.52017e-06
5.050484	2.69222e-06
5.036548	2.8758e-06
5.022613	3.07168e-06
5.008677	3.28066e-06
4.994741	3.50358e-06
4.980806	3.74137e-06
4.966870	3.99497e-06
4.952934	4.26542e-06
4.938999	4.5538e-06
4.925063	4.86128e-06
4.911128	5.18907e-06
4.897192	5.53847e-06
4.883256	5.91088e-06
4.869321	6.30776e-06
4.855385	6.73065e-06
4.841449	7.18122e-06
4.827514	7.66121e-06
4.813578	8.17247e-06
4.799642	8.71696e-06
4.785707	9.29677e-06
4.771771	9.9141e-06
4.757836	1.05713e-05
4.743900	1.12708e-05
4.729964	1.20152e-05
4.716029	1.28073e-05
4.702093	1.365e-05
4.688157	1.45464e-05
4.674222	1.54997e-05
4.660286	1.65134e-05
4.646350	1.75911e-05
4.632415	1.87366e-05
4.618479	1.99539e-05
4.604544	2.12474e-05
4.590608	2.26214e-05
4.576672	2.40808e-05
4.562737	2.56303e-05
4.548801	2.72753e-05
4.534865	2.90212e-05
4.520930	3.08738e-05
4.506994	3.2839e-05
4.493059	3.49232e-05
4.479123	3.71329e-05
4.465187	3.94752e-05
4.451252	4.19572e-05
4.437316	4.45865e-05
4.423380	4.73709e-05
4.409445	5.03186e-05
4.395509	5.34382e-05
4.381573	5.67385e-05
4.367638	6.02287e-05
4.353702	6.39184e-05
4.339767	6.78174e-05
4.325831	7.19357e-05
4.311895	7.6284e-05
4.297960	8.08729e-05
4.284024	8.57135e-05
4.270088	9.0817e-05
4.256153	9.61949e-05
4.242217	0.000101859
4.228282	0.00010782
4.214346	0.000114091
4.200410	0.000120684
4.186475	0.000127609
4.172539	0.00013488
4.158603	0.000142506
4.144668	0.000150499
4.130732	0.000158869
4.116796	0.000167627
4.102861	0.00017678
4.088925	0.000186337
4.074990	0.000196303
4.061054	0.000206685
4.047118	0.000217484
4.033183	0.000228702
4.019247	0.000240336
4.005311	0.000252382
3.991376	0.000264831
3.977440	0.00027767
3.963504	0.000290881
3.949569	0.000304441
3.935633	0.000318319
3.921698	0.00033248
3.907762	0.000346875
3.893826	0.00036145
3.879891	0.000376137
3.865955	0.000390855
3.852019	0.000405509
3.838084	0.000419983
3.824148	0.000434145
3.810213	0.000447835
3.796277	0.000460866
3.782341	0.000473016
3.768406	0.000484021
3.754470	0.000493561
3.740534	0.000501245
3.726599	0.000506561
&
```
