## Supplementary material for "All-at-once RNA folding with 3D motif prediction framed by evolutionary information": RF01636_ceN46.surv

```
1.211285	0.0333333
-0.004313	0.966667
-0.039044	1
&
2.565808	0.000129534
1.732255	0.000259067
1.377995	0.000647668
1.350210	0.0011658
1.329372	0.00129534
1.211285	0.00194301
1.162661	0.00220207
1.155715	0.00233161
1.030682	0.00246114
1.016789	0.00272021
0.898703	0.00284974
0.870918	0.00297927
0.850079	0.00310881
0.468034	0.00349741
0.454141	0.00388601
0.440249	0.00401554
0.419410	0.00414508
0.329108	0.00427461
0.294377	0.00453368
0.231860	0.00466321
0.141559	0.00479275
0.134613	0.00492228
0.085989	0.00505181
0.072096	0.00582902
0.058204	0.00621762
0.051257	0.00660622
0.002633	0.00725389
-0.004313	0.980311
-0.018205	0.98057
-0.032098	0.980959
-0.039044	0.981347
-0.045991	0.981995
-0.059883	0.982383
-0.066829	0.983161
-0.073776	0.98329
-0.080722	0.98342
-0.101561	0.984715
-0.115453	0.986658
-0.129346	0.987047
-0.136292	0.987435
-0.157131	0.988212
-0.164077	0.988472
-0.171023	0.988731
-0.177970	0.98899
-0.191862	0.989508
-0.198809	0.989637
-0.205755	0.990026
-0.212701	0.990285
-0.219647	0.990803
-0.226594	0.991969
-0.233540	0.992228
-0.247432	0.992358
-0.254379	0.993135
-0.282164	0.993523
-0.296056	0.993912
-0.309949	0.99443
-0.316895	0.994948
-0.323841	0.995078
-0.330788	0.995466
-0.344680	0.996114
-0.351627	0.996503
-0.358573	0.996762
-0.379412	0.997021
-0.386358	0.99728
-0.407197	0.997539
-0.414143	0.997668
-0.428036	0.998057
-0.434982	0.998446
-0.469713	0.998705
-0.497498	0.999352
-0.525283	0.999482
-0.546122	0.999611
-0.573907	0.99987
-0.726725	1
&
3.145040	4.30108e-07
3.142349	8.60215e-07
3.135403	2.15054e-06
3.093725	4.30108e-06
3.086779	5.5914e-06
3.038155	6.02151e-06
3.003423	1.97849e-05
2.996477	2.45161e-05
2.982585	2.58065e-05
2.975638	2.83871e-05
2.961746	2.96774e-05
2.954799	3.01075e-05
2.947853	3.05376e-05
2.940907	3.31183e-05
2.906176	3.48387e-05
2.899229	3.69892e-05
2.892283	3.78495e-05
2.885337	3.95699e-05
2.857552	4.04301e-05
2.850605	4.08602e-05
2.836713	4.12903e-05
2.822820	4.34409e-05
2.815874	5.97849e-05
2.808928	6.36559e-05
2.801981	6.66667e-05
2.795035	7.13978e-05
2.788089	7.1828e-05
2.781143	7.48387e-05
2.774196	7.56989e-05
2.767250	7.78495e-05
2.760304	7.95699e-05
2.753358	8e-05
2.739465	8.3871e-05
2.732519	8.64516e-05
2.725572	8.68817e-05
2.711680	8.73118e-05
2.704734	8.90323e-05
2.697787	9.03226e-05
2.690841	9.07527e-05
2.676949	9.29032e-05
2.670002	9.33333e-05
2.663056	9.37634e-05
2.656110	0.000115699
2.649163	0.000116129
2.642217	0.000116559
2.635271	0.00011914
2.628325	0.00011957
2.621378	0.00012
2.614432	0.00012172
2.607486	0.000122151
2.593593	0.000122581
2.586647	0.000123011
2.579701	0.000127742
2.565808	0.000132903
2.558862	0.000135054
2.538023	0.000135484
2.524131	0.000137634
2.510238	0.000138495
2.503292	0.000139785
2.496345	0.000140215
2.489399	0.000141075
2.482453	0.000142796
2.475507	0.000143226
2.468560	0.000143656
2.440775	0.000144086
2.433829	0.000144516
2.426883	0.000144946
2.419936	0.000145376
2.399098	0.000145806
2.392151	0.000146667
2.378259	0.000148387
2.371313	0.000149247
2.357420	0.000149677
2.336581	0.000150108
2.322689	0.000151398
2.294904	0.000155269
2.281011	0.000155699
2.274065	0.000156129
2.267118	0.000156559
2.253226	0.000157419
2.239333	0.00015957
2.232387	0.00016
2.225441	0.00016086
2.218495	0.00016172
2.204602	0.000162151
2.176817	0.000162581
2.149032	0.000163011
2.128193	0.000163441
2.121247	0.000164301
2.114300	0.000165591
2.107354	0.000166452
2.093462	0.000166882
2.079569	0.000167312
2.072623	0.000168172
2.058730	0.000168602
2.044838	0.000169032
2.023999	0.000169892
2.017053	0.000170323
1.975375	0.000172043
1.961482	0.000172903
1.947590	0.000173333
1.933697	0.000173763
1.926751	0.000174194
1.919805	0.000174624
1.912859	0.000175484
1.905912	0.000175914
1.898966	0.000176344
1.892020	0.000177204
1.885073	0.000178065
1.878127	0.000178495
1.871181	0.000180215
1.857288	0.000181075
1.850342	0.000181505
1.843396	0.000181935
1.836450	0.000182366
1.787826	0.000183656
1.780879	0.000184086
1.753094	0.000185376
1.746148	0.000185806
1.732255	0.000190968
1.711417	0.000191398
1.704470	0.000191828
1.697524	0.000193548
1.683631	0.000193978
1.676685	0.000195269
1.669739	0.000195699
1.655846	0.000196129
1.648900	0.000196989
1.641954	0.000197849
1.635008	0.00019871
1.614169	0.00019957
1.607222	0.0002
1.593330	0.00020129
1.586384	0.00020172
1.579437	0.000203441
1.572491	0.000203871
1.565545	0.000204301
1.558599	0.000206882
1.551652	0.000208172
1.537760	0.000208602
1.530813	0.000209032
1.523867	0.000209892
1.509975	0.000210753
1.503028	0.000211613
1.482190	0.000212473
1.461351	0.000212903
1.447458	0.000214194
1.433566	0.000214624
1.426619	0.000215054
1.419673	0.000217634
1.412727	0.000218495
1.405781	0.000224086
1.398834	0.000233978
1.391888	0.000252903
1.384942	0.000270968
1.377995	0.000315269
1.371049	0.000409892
1.364103	0.000524731
1.357157	0.000581505
1.350210	0.000683441
1.343264	0.000736344
1.336318	0.000763871
1.329372	0.000784946
1.322425	0.000789247
1.315479	0.000822796
1.308533	0.000830108
1.301586	0.000837849
1.294640	0.000853763
1.287694	0.000870538
1.280748	0.00088
1.273801	0.000888602
1.266855	0.000895484
1.259909	0.000963871
1.252963	0.000997849
1.246016	0.00103914
1.239070	0.00107484
1.232124	0.0011471
1.225177	0.00119957
1.218231	0.00122882
1.211285	0.00137376
1.204339	0.00141548
1.197392	0.00146581
1.190446	0.00153677
1.183500	0.00162882
1.176554	0.00167398
1.169607	0.00171054
1.162661	0.00174323
1.155715	0.00178323
1.148768	0.00203828
1.141822	0.00208774
1.134876	0.00213032
1.127930	0.00214882
1.120983	0.00220989
1.114037	0.00222194
1.107091	0.00226538
1.100145	0.00230065
1.093198	0.00231484
1.086252	0.00234151
1.079306	0.00235398
1.072359	0.00238925
1.065413	0.00249634
1.058467	0.00253849
1.051521	0.00254624
1.044574	0.00256473
1.037628	0.00257548
1.030682	0.0026043
1.023736	0.00263785
1.016789	0.00266667
1.009843	0.00267398
1.002897	0.00268301
0.995950	0.0026972
0.989004	0.00272946
0.982058	0.00273806
0.975112	0.00274366
0.968165	0.00276043
0.961219	0.00276817
0.954273	0.0027772
0.947327	0.0028086
0.940380	0.0028172
0.933434	0.00289161
0.926488	0.00292989
0.919541	0.00293419
0.912595	0.00294409
0.905649	0.00294925
0.898703	0.00296043
0.891756	0.00297591
0.884810	0.00299699
0.877864	0.00300645
0.870918	0.0030172
0.863971	0.00302409
0.857025	0.00302839
0.850079	0.00303957
0.843132	0.00304301
0.836186	0.00305591
0.829240	0.00306108
0.822294	0.0030671
0.815347	0.00306925
0.808401	0.00307613
0.801455	0.00308086
0.794509	0.00308688
0.787562	0.00310065
0.780616	0.00310581
0.773670	0.00311269
0.766723	0.00312301
0.759777	0.00314022
0.752831	0.00315011
0.745885	0.00315484
0.738938	0.00315914
0.731992	0.0031686
0.725046	0.00318151
0.718100	0.00318753
0.711153	0.00319226
0.704207	0.00319957
0.697261	0.00320731
0.690314	0.00321118
0.683368	0.00324473
0.676422	0.00324946
0.669476	0.00327613
0.662529	0.00328645
0.655583	0.00329677
0.648637	0.00330237
0.641691	0.00331054
0.634744	0.0033243
0.627798	0.00333978
0.620852	0.00334667
0.613905	0.00335398
0.606959	0.00337247
0.600013	0.00338452
0.593067	0.00339441
0.586120	0.00340215
0.579174	0.00341161
0.572228	0.00343828
0.565282	0.00344258
0.558335	0.00345892
0.551389	0.00347828
0.544443	0.00350925
0.537496	0.00357247
0.530550	0.00358968
0.523604	0.00360516
0.516658	0.0036172
0.509711	0.00363441
0.502765	0.00366323
0.495819	0.00368344
0.488873	0.0036972
0.481926	0.00373505
0.474980	0.0037729
0.468034	0.00381892
0.461087	0.00384946
0.454141	0.00393591
0.447195	0.00397075
0.440249	0.00402366
0.433302	0.00404387
0.426356	0.00408903
0.419410	0.0041286
0.412464	0.00420774
0.405517	0.00429204
0.398571	0.00431742
0.391625	0.00434323
0.384678	0.00436172
0.377732	0.00438839
0.370786	0.0044129
0.363840	0.00442409
0.356893	0.00444946
0.349947	0.00446667
0.343001	0.00448258
0.336054	0.00451871
0.329108	0.00458108
0.322162	0.00459828
0.315216	0.00460989
0.308269	0.00464086
0.301323	0.00467957
0.294377	0.00470065
0.287431	0.00471183
0.280484	0.00473161
0.273538	0.00474624
0.266592	0.00479226
0.259645	0.0048172
0.252699	0.00484258
0.245753	0.0048714
0.238807	0.00488
0.231860	0.00490452
0.224914	0.0049243
0.217968	0.00493806
0.211022	0.00495269
0.204075	0.00497419
0.197129	0.00500387
0.190183	0.00501333
0.183236	0.00502753
0.176290	0.00503785
0.169344	0.00505161
0.162398	0.00515527
0.155451	0.00518839
0.148505	0.00521892
0.141559	0.00526538
0.134613	0.00537591
0.127666	0.00542323
0.120720	0.00546409
0.113774	0.00550839
0.106827	0.00554409
0.099881	0.00557935
0.092935	0.00561892
0.085989	0.0058172
0.079042	0.00593634
0.072096	0.00611785
0.065150	0.00629591
0.058204	0.00643226
0.051257	0.00659441
0.044311	0.00678194
0.037365	0.00688688
0.030418	0.00696989
0.023472	0.00711183
0.016526	0.00728946
0.009580	0.00738538
0.002633	0.00749505
-0.004313	0.981032
-0.011259	0.981303
-0.018205	0.981424
-0.025152	0.981514
-0.032098	0.981649
-0.039044	0.981802
-0.045991	0.982169
-0.052937	0.982351
-0.059883	0.982581
-0.066829	0.982951
-0.073776	0.983149
-0.080722	0.983315
-0.087668	0.983605
-0.094614	0.983853
-0.101561	0.984296
-0.108507	0.98499
-0.115453	0.985417
-0.122400	0.985997
-0.129346	0.986284
-0.136292	0.986566
-0.143238	0.986906
-0.150185	0.987527
-0.157131	0.988038
-0.164077	0.988328
-0.171023	0.988529
-0.177970	0.988887
-0.184916	0.989293
-0.191862	0.98961
-0.198809	0.989888
-0.205755	0.990204
-0.212701	0.990645
-0.219647	0.990901
-0.226594	0.991219
-0.233540	0.991443
-0.240486	0.991746
-0.247432	0.99207
-0.254379	0.992518
-0.261325	0.992911
-0.268271	0.993271
-0.275218	0.993488
-0.282164	0.993698
-0.289110	0.993865
-0.296056	0.994263
-0.303003	0.994489
-0.309949	0.994683
-0.316895	0.994858
-0.323841	0.995007
-0.330788	0.995237
-0.337734	0.995418
-0.344680	0.995626
-0.351627	0.995776
-0.358573	0.99614
-0.365519	0.996396
-0.372465	0.996591
-0.379412	0.99672
-0.386358	0.996828
-0.393304	0.996996
-0.400250	0.997115
-0.407197	0.99744
-0.414143	0.997545
-0.421089	0.997741
-0.428036	0.997838
-0.434982	0.997958
-0.441928	0.998116
-0.448874	0.998212
-0.455821	0.998337
-0.462767	0.998443
-0.469713	0.998519
-0.476659	0.998569
-0.483606	0.998637
-0.490552	0.998807
-0.497498	0.998882
-0.504445	0.998995
-0.511391	0.999106
-0.518337	0.999139
-0.525283	0.999178
-0.532230	0.999218
-0.539176	0.999289
-0.546122	0.999358
-0.553068	0.999405
-0.560015	0.99945
-0.566961	0.999486
-0.573907	0.999514
-0.580854	0.999611
-0.587800	0.999644
-0.594746	0.999682
-0.601692	0.999703
-0.608639	0.999732
-0.615585	0.999748
-0.622531	0.99976
-0.629477	0.999775
-0.636424	0.999791
-0.643370	0.999814
-0.650316	0.999831
-0.657263	0.999844
-0.664209	0.999858
-0.671155	0.999868
-0.678101	0.99988
-0.685048	0.999893
-0.691994	0.999898
-0.698940	0.9999
-0.705886	0.999917
-0.712833	0.999923
-0.719779	0.999931
-0.726725	0.999938
-0.733672	0.999942
-0.740618	0.999948
-0.747564	0.99995
-0.754510	0.999954
-0.761457	0.999957
-0.768403	0.99996
-0.775349	0.999961
-0.782295	0.999963
-0.789242	0.999965
-0.796188	0.999968
-0.803134	0.999972
-0.810081	0.999974
-0.817027	0.999978
-0.823973	0.999978
-0.830919	0.999979
-0.844812	0.99998
-0.851758	0.999981
-0.858704	0.999984
-0.865651	0.999985
-0.879543	0.999985
-0.886490	0.999987
-0.893436	0.999987
-0.900382	0.999988
-0.907328	0.999988
-0.914275	0.999991
-0.921221	0.999991
-0.935113	0.999994
-0.942060	0.999995
-0.962899	0.999996
-0.969845	0.999997
-0.983737	0.999997
-0.997630	0.999997
-1.004576	0.999998
-1.018469	0.999999
-1.060146	0.999999
-1.129609	1
-1.212964	1
&
```
