## Supplementary material for "All-at-once RNA folding with 3D motif prediction framed by evolutionary information": RF01637_ceN47.cacofold.helixcov

```
# RMs = 1 L = 162

# RM_HELIX NESTED 2-3 160-161, nbp = 2 nbp_cov = 1
# pvals: 0.987925,0.00732351
# aggregated NONE
NESTED  :<<__________________________________________________________________________________________________________________________________________________________>>:
        ::<__________________________________________________________________________________________________________________________________________________________>::
```
