## Supplementary material for "All-at-once RNA folding with 3D motif prediction framed by evolutionary information": RF01637_ceN47.cov

```
#
# Method Target_E-val [cov_min,cov_max] [FP | TP True Found | Sen PPV F] 
# GTp    0.05           [-1.31,6.15]    [0 | 1 3 1 | 33.33 100.00 50.00] 
#
# #tests = 3 (base pairs) 12717 (others)
# in_given  left_pos       right_pos        score      E-value          pvalue      substitutions      power
#----------------------------------------------------------------------------------------------------------------
*	         3	       160	2.75229	0.0219705	0.00732351	2		0.00
```
