## Supplementary material for "All-at-once RNA folding with 3D motif prediction framed by evolutionary information": RF01637_ceN47.surv

```
2.737727	0.333333
-0.163534	0.666667
-0.799426	1
&
6.135779	7.86349e-05
5.897319	0.00015727
4.724892	0.000235905
3.850539	0.00031454
3.790924	0.000393174
3.731310	0.000471809
3.671695	0.000629079
3.572336	0.000707714
3.472978	0.00110089
3.453106	0.00125816
3.433235	0.00141543
3.413363	0.0018086
3.393491	0.00235905
3.373620	0.00298813
3.353748	0.00345994
3.333877	0.00408901
3.314005	0.00479673
3.294133	0.004954
3.274262	0.00526854
3.234518	0.00534717
3.214647	0.00550444
3.194775	0.00558308
3.155032	0.00574035
3.135160	0.00581898
3.115288	0.00589762
3.095417	0.00597625
2.996058	0.00605489
2.876829	0.00621216
2.817214	0.00629079
2.797342	0.0065267
2.737727	0.00660533
2.638369	0.00668397
2.598626	0.0067626
2.558882	0.00684124
2.539011	0.00699851
2.519139	0.00707714
2.499267	0.00723441
2.479396	0.00739168
2.459524	0.00747032
2.399909	0.00770622
2.360166	0.00794212
2.320422	0.00809939
2.300551	0.0083353
2.280679	0.0085712
2.260807	0.00872847
2.221064	0.00880711
2.181321	0.00896438
2.141578	0.00912165
2.121706	0.00920028
2.101834	0.00935755
2.062091	0.00943619
2.042219	0.00951482
2.022348	0.00967209
2.002476	0.009908
1.962733	0.0100653
1.942861	0.0103798
1.863374	0.0104584
1.843503	0.0105371
1.783888	0.0106943
1.764016	0.0110089
1.744145	0.0114021
1.704401	0.0115593
1.684530	0.0121884
1.664658	0.0125029
1.624915	0.0128175
1.605043	0.0129748
1.565300	0.0139184
1.545428	0.0144688
1.525556	0.0151765
1.505685	0.0154911
1.485813	0.0158056
1.465942	0.0159629
1.406327	0.0160415
1.386455	0.0165133
1.366583	0.0166706
1.346712	0.0167492
1.326840	0.0169065
1.306968	0.0171424
1.287097	0.0175356
1.267225	0.0176142
1.247353	0.0180074
1.227482	0.0187937
1.207610	0.0192656
1.187738	0.0195801
1.167867	0.0200519
1.147995	0.0211528
1.128123	0.0217032
1.108252	0.0219391
1.088380	0.0220964
1.028765	0.0225682
1.008894	0.0226469
0.989022	0.02304
0.969150	0.0231973
0.949279	0.0239836
0.929407	0.0243768
0.909535	0.0245341
0.889664	0.0252418
0.869792	0.0254777
0.849920	0.0258709
0.830049	0.0267359
0.810177	0.027129
0.770434	0.0274436
0.750562	0.027994
0.730690	0.0287804
0.710819	0.0298026
0.690947	0.0305103
0.671076	0.031454
0.651204	0.0326335
0.631332	0.0342062
0.611461	0.0352284
0.591589	0.0359361
0.571717	0.0365652
0.551846	0.0384525
0.531974	0.0395534
0.512102	0.0403397
0.492231	0.041362
0.472359	0.0417551
0.452487	0.0438783
0.432616	0.0444287
0.412744	0.0463946
0.392872	0.0480459
0.373001	0.0491468
0.353129	0.0498545
0.333258	0.0511127
0.313386	0.0522922
0.293514	0.0537076
0.273643	0.0552017
0.253771	0.056224
0.233899	0.0582685
0.214028	0.0588189
0.194156	0.0614925
0.174284	0.0622788
0.154413	0.0644806
0.134541	0.0669969
0.114669	0.0689628
0.094798	0.0719509
0.074926	0.07431
0.055054	0.077534
0.035183	0.0818589
0.015311	0.0873634
-0.004561	0.768735
-0.024432	0.77361
-0.044304	0.783518
-0.064175	0.790123
-0.084047	0.79838
-0.103919	0.807423
-0.123790	0.820634
-0.143662	0.837147
-0.163534	0.854132
-0.183405	0.866163
-0.203277	0.877801
-0.223149	0.88653
-0.243020	0.893843
-0.262892	0.899583
-0.282764	0.903987
-0.302635	0.909413
-0.322507	0.915939
-0.342379	0.921129
-0.362250	0.926398
-0.382122	0.931509
-0.401994	0.936148
-0.421865	0.94008
-0.441737	0.94354
-0.461608	0.946764
-0.481480	0.949831
-0.501352	0.954077
-0.521223	0.956987
-0.541095	0.961076
-0.560967	0.964378
-0.580838	0.967288
-0.600710	0.969332
-0.620582	0.97295
-0.640453	0.974994
-0.660325	0.978139
-0.680197	0.980341
-0.700068	0.983801
-0.719940	0.987261
-0.739812	0.988834
-0.759683	0.990485
-0.779555	0.992058
-0.799426	0.993001
-0.819298	0.99426
-0.839170	0.994731
-0.859041	0.995046
-0.878913	0.996147
-0.898785	0.996855
-0.918656	0.997484
-0.938528	0.997798
-0.958400	0.998034
-0.978271	0.998585
-0.998143	0.998663
-1.018015	0.99882
-1.037886	0.999135
-1.057758	0.999292
-1.077630	0.999371
-1.097501	0.99945
-1.117373	0.999528
-1.157116	0.999764
-1.196859	0.999843
-1.296218	0.999921
-1.316089	1
&
8.023586	3.93082e-07
7.844741	7.86164e-07
7.685768	1.17925e-06
7.626153	1.96541e-06
7.506923	2.35849e-06
7.467180	2.75157e-06
7.427436	3.14465e-06
7.367821	3.53774e-06
7.308206	3.93082e-06
7.208848	4.3239e-06
7.188976	4.71698e-06
7.169105	5.11006e-06
7.149233	5.50314e-06
7.129361	5.89623e-06
7.089618	6.28931e-06
7.069747	6.68239e-06
7.049875	7.07547e-06
7.030003	7.86164e-06
7.010132	8.25472e-06
6.990260	8.6478e-06
6.950517	9.43396e-06
6.871030	1.06132e-05
6.851158	1.10063e-05
6.831287	1.17925e-05
6.811415	1.29717e-05
6.791543	1.53302e-05
6.771672	1.65094e-05
6.751800	1.76887e-05
6.731929	1.96541e-05
6.712057	2.04403e-05
6.692185	2.16195e-05
6.672314	2.31918e-05
6.652442	2.59434e-05
6.632570	2.67296e-05
6.612699	2.83019e-05
6.592827	2.90881e-05
6.572955	2.98742e-05
6.553084	3.06604e-05
6.533212	3.26258e-05
6.513340	3.3805e-05
6.493469	3.41981e-05
6.473597	3.61635e-05
6.453725	3.81289e-05
6.433854	4.28459e-05
6.413982	4.44182e-05
6.394110	4.7956e-05
6.374239	4.91352e-05
6.354367	5.18868e-05
6.334496	5.3066e-05
6.314624	5.69969e-05
6.294752	6.13208e-05
6.274881	6.40723e-05
6.255009	6.68239e-05
6.235137	6.83962e-05
6.215266	6.95755e-05
6.195394	7.1934e-05
6.175522	7.62579e-05
6.155651	8.21541e-05
6.135779	8.52987e-05
6.115907	8.88365e-05
6.096036	9.39465e-05
6.076164	9.70912e-05
6.056292	0.000100236
6.036421	0.000105739
6.016549	0.000109277
5.996677	0.000113601
5.976806	0.000115173
5.956934	0.00011989
5.937063	0.000123821
5.917191	0.000128145
5.897319	0.000133255
5.877448	0.000138758
5.857576	0.000143082
5.837704	0.000148978
5.817833	0.000156053
5.797961	0.000162343
5.778089	0.000173742
5.758218	0.000180818
5.738346	0.000191038
5.718474	0.000196934
5.698603	0.000203616
5.678731	0.000211478
5.658859	0.000223664
5.638988	0.000233884
5.619116	0.000241352
5.599245	0.00025
5.579373	0.000262186
5.559501	0.00027044
5.539630	0.000277909
5.519758	0.000289701
5.499886	0.000299921
5.480015	0.000310142
5.460143	0.000318789
5.440271	0.000330975
5.420400	0.000339623
5.400528	0.000351415
5.380656	0.000360849
5.360785	0.00036989
5.340913	0.000383255
5.321041	0.000395833
5.301170	0.000410377
5.281298	0.000421777
5.261426	0.000429245
5.241555	0.000434748
5.221683	0.000450865
5.201812	0.000466195
5.181940	0.000472877
5.162068	0.00048467
5.142197	0.000495676
5.122325	0.000508255
5.102453	0.000518082
5.082582	0.000527516
5.062710	0.000539701
5.042838	0.000551887
5.022967	0.000564858
5.003095	0.000573506
4.983223	0.00058923
4.963352	0.000604167
4.943480	0.000613208
4.923608	0.000622642
4.903737	0.000634041
4.883865	0.000644261
4.863993	0.000658019
4.844122	0.000667453
4.824250	0.000677673
4.804379	0.000691038
4.784507	0.000705582
4.764635	0.000715802
4.744764	0.000731525
4.724892	0.000744104
4.705020	0.000756289
4.685149	0.000772799
4.665277	0.00078577
4.645405	0.000797563
4.625534	0.000808569
4.605662	0.000820362
4.585790	0.000832547
4.565919	0.000843947
4.546047	0.000857311
4.526175	0.000873035
4.506304	0.000888365
4.486432	0.000904481
4.466561	0.000915094
4.446689	0.000923349
4.426817	0.000933962
4.406946	0.00094261
4.387074	0.000953616
4.367202	0.000964623
4.347331	0.000975236
4.327459	0.000989387
4.307587	0.00100432
4.287716	0.00102044
4.267844	0.00103459
4.247972	0.00104992
4.228101	0.00106211
4.208229	0.0010739
4.188357	0.00108294
4.168486	0.00109198
4.148614	0.00110142
4.128742	0.00111281
4.108871	0.00112618
4.088999	0.00114151
4.069128	0.00115409
4.049256	0.00116667
4.029384	0.00118003
4.009513	0.001193
3.989641	0.00120558
3.969769	0.00121855
3.949898	0.00123231
3.930026	0.0012441
3.910154	0.00125904
3.890283	0.00127791
3.870411	0.00129403
3.850539	0.00131053
3.830668	0.00133019
3.810796	0.00135142
3.790924	0.00137343
3.771053	0.00139033
3.751181	0.00142492
3.731310	0.00145676
3.711438	0.00149135
3.691566	0.00153656
3.671695	0.00158491
3.651823	0.0016419
3.631951	0.00170204
3.612080	0.00176965
3.592208	0.00184709
3.572336	0.001943
3.552465	0.00204088
3.532593	0.00214308
3.512721	0.00225825
3.492850	0.00238836
3.472978	0.00254009
3.453106	0.00269379
3.433235	0.00284041
3.413363	0.00297956
3.393491	0.00314898
3.373620	0.00332351
3.353748	0.00348231
3.333877	0.00365841
3.314005	0.00380582
3.294133	0.00398624
3.274262	0.00413168
3.254390	0.00429127
3.234518	0.00445086
3.214647	0.00459788
3.194775	0.00473703
3.174903	0.00486675
3.155032	0.00499175
3.135160	0.00511989
3.115288	0.00523585
3.095417	0.00535574
3.075545	0.00546226
3.055673	0.0055853
3.035802	0.00570204
3.015930	0.00581171
2.996058	0.00593278
2.976187	0.00604206
2.956315	0.00615566
2.936444	0.00626258
2.916572	0.00638404
2.896700	0.00649843
2.876829	0.00661164
2.856957	0.00672366
2.837085	0.00682901
2.817214	0.00695126
2.797342	0.00704599
2.777470	0.00715134
2.757599	0.00724057
2.737727	0.00732351
2.717855	0.0074033
2.697984	0.00749253
2.678112	0.00758451
2.658240	0.00766038
2.638369	0.00774017
2.618497	0.00782193
2.598626	0.00790212
2.578754	0.00800511
2.558882	0.00810417
2.539011	0.00819654
2.519139	0.00829953
2.499267	0.00840369
2.479396	0.00851219
2.459524	0.0086077
2.439652	0.00872288
2.419781	0.00883097
2.399909	0.00894222
2.380037	0.00904796
2.360166	0.00915959
2.340294	0.00924764
2.320422	0.00933726
2.300551	0.00943868
2.280679	0.00954167
2.260807	0.00962893
2.240936	0.00972995
2.221064	0.00982351
2.201193	0.00992689
2.181321	0.0100161
2.161449	0.0101175
2.141578	0.0102119
2.121706	0.010318
2.101834	0.0104182
2.081963	0.0105236
2.062091	0.0106376
2.042219	0.0107948
2.022348	0.0109583
2.002476	0.0110975
1.982604	0.0112087
1.962733	0.0113388
1.942861	0.011476
1.922989	0.0116293
1.903118	0.0118109
1.883246	0.0120071
1.863374	0.0121903
1.843503	0.012362
1.823631	0.0125625
1.803760	0.0127905
1.783888	0.0130755
1.764016	0.0133817
1.744145	0.0137425
1.724273	0.0141989
1.704401	0.0146796
1.684530	0.0151026
1.664658	0.0155782
1.644786	0.0161293
1.624915	0.016864
1.605043	0.0176356
1.585171	0.0184988
1.565300	0.0194178
1.545428	0.020259
1.525556	0.0209579
1.505685	0.0214965
1.485813	0.0219827
1.465942	0.0224092
1.446070	0.0227881
1.426198	0.023169
1.406327	0.02352
1.386455	0.0238553
1.366583	0.0242091
1.346712	0.0245743
1.326840	0.0249568
1.306968	0.0253557
1.287097	0.0257311
1.267225	0.0260991
1.247353	0.02648
1.227482	0.0268868
1.207610	0.0273188
1.187738	0.0277453
1.167867	0.0281675
1.147995	0.0286411
1.128123	0.0291085
1.108252	0.0295684
1.088380	0.0300369
1.068509	0.0304713
1.048637	0.0309446
1.028765	0.0313817
1.008894	0.0318314
0.989022	0.0323274
0.969150	0.0328593
0.949279	0.0333691
0.929407	0.033886
0.909535	0.0344269
0.889664	0.0349945
0.869792	0.0355759
0.849920	0.0362347
0.830049	0.036851
0.810177	0.0375157
0.790305	0.0381816
0.770434	0.0388298
0.750562	0.0395059
0.730690	0.0401262
0.710819	0.0407571
0.690947	0.0414434
0.671076	0.0421278
0.651204	0.0428778
0.631332	0.0436753
0.611461	0.0444489
0.591589	0.0452756
0.571717	0.0461498
0.551846	0.0470358
0.531974	0.0480597
0.512102	0.0491156
0.492231	0.0501769
0.472359	0.0512217
0.452487	0.0522516
0.432616	0.0532174
0.412744	0.0542606
0.392872	0.0553868
0.373001	0.0564265
0.353129	0.0576097
0.333258	0.0589257
0.313386	0.0604583
0.293514	0.0621392
0.273643	0.0639678
0.253771	0.0659328
0.233899	0.0680354
0.214028	0.070252
0.194156	0.0723467
0.174284	0.0742995
0.154413	0.0763408
0.134541	0.0785279
0.114669	0.0808833
0.094798	0.0834218
0.074926	0.0860428
0.055054	0.0887186
0.035183	0.0914858
0.015311	0.0946289
-0.004561	0.689575
-0.024432	0.696
-0.044304	0.711706
-0.064175	0.729147
-0.084047	0.746322
-0.103919	0.764175
-0.123790	0.782159
-0.143662	0.800061
-0.163534	0.816529
-0.183405	0.831196
-0.203277	0.844019
-0.223149	0.855434
-0.243020	0.865891
-0.262892	0.875218
-0.282764	0.883996
-0.302635	0.892065
-0.322507	0.899765
-0.342379	0.907003
-0.362250	0.913718
-0.382122	0.920146
-0.401994	0.926074
-0.421865	0.931631
-0.441737	0.936892
-0.461608	0.941771
-0.481480	0.946355
-0.501352	0.950475
-0.521223	0.95436
-0.541095	0.958042
-0.560967	0.96148
-0.580838	0.964749
-0.600710	0.967805
-0.620582	0.970675
-0.640453	0.973327
-0.660325	0.975648
-0.680197	0.977847
-0.700068	0.979936
-0.719940	0.98179
-0.739812	0.983564
-0.759683	0.985082
-0.779555	0.986564
-0.799426	0.987925
-0.819298	0.989119
-0.839170	0.990215
-0.859041	0.991217
-0.878913	0.992165
-0.898785	0.992985
-0.918656	0.993728
-0.938528	0.994411
-0.958400	0.995032
-0.978271	0.995611
-0.998143	0.996114
-1.018015	0.996561
-1.037886	0.996961
-1.057758	0.9973
-1.077630	0.997619
-1.097501	0.997893
-1.117373	0.998156
-1.137245	0.998366
-1.157116	0.998564
-1.176988	0.998764
-1.196859	0.998923
-1.216731	0.999063
-1.236603	0.999182
-1.256474	0.99928
-1.276346	0.999367
-1.296218	0.999441
-1.316089	0.999511
-1.335961	0.999587
-1.355833	0.99964
-1.375704	0.999689
-1.395576	0.999738
-1.415448	0.999771
-1.435319	0.999804
-1.455191	0.999836
-1.475063	0.999859
-1.494934	0.999884
-1.514806	0.999898
-1.534677	0.999908
-1.554549	0.999922
-1.574421	0.999932
-1.594292	0.999944
-1.614164	0.999952
-1.634036	0.99996
-1.653907	0.999965
-1.673779	0.999969
-1.693651	0.999977
-1.713522	0.999978
-1.733394	0.999983
-1.753266	0.999985
-1.773137	0.999989
-1.793009	0.999991
-1.812881	0.999994
-1.832752	0.999995
-1.852624	0.999997
-1.892367	0.999998
-1.912239	0.999998
-1.951982	0.999999
-1.971854	0.999999
-1.991725	1
-2.031469	1
&
26.226016	6.07203e-27
26.206145	6.39181e-27
26.186273	6.72844e-27
26.166401	7.08279e-27
26.146530	7.45579e-27
26.126658	7.84844e-27
26.106786	8.26176e-27
26.086915	8.69685e-27
26.067043	9.15484e-27
26.047171	9.63695e-27
26.027300	1.01444e-26
26.007428	1.06787e-26
25.987556	1.1241e-26
25.967685	1.18329e-26
25.947813	1.2456e-26
25.927942	1.3112e-26
25.908070	1.38024e-26
25.888198	1.45292e-26
25.868327	1.52943e-26
25.848455	1.60996e-26
25.828583	1.69474e-26
25.808712	1.78397e-26
25.788840	1.87791e-26
25.768968	1.97679e-26
25.749097	2.08087e-26
25.729225	2.19044e-26
25.709353	2.30577e-26
25.689482	2.42718e-26
25.669610	2.55497e-26
25.649738	2.6895e-26
25.629867	2.8311e-26
25.609995	2.98016e-26
25.590123	3.13706e-26
25.570252	3.30223e-26
25.550380	3.47608e-26
25.530509	3.65909e-26
25.510637	3.85174e-26
25.490765	4.05452e-26
25.470894	4.26798e-26
25.451022	4.49267e-26
25.431150	4.72919e-26
25.411279	4.97816e-26
25.391407	5.24023e-26
25.371535	5.5161e-26
25.351664	5.80648e-26
25.331792	6.11216e-26
25.311920	6.43391e-26
25.292049	6.77261e-26
25.272177	7.12913e-26
25.252305	7.50441e-26
25.232434	7.89944e-26
25.212562	8.31527e-26
25.192690	8.75298e-26
25.172819	9.21372e-26
25.152947	9.69872e-26
25.133076	1.02092e-25
25.113204	1.07466e-25
25.093332	1.13123e-25
25.073461	1.19077e-25
25.053589	1.25345e-25
25.033717	1.31942e-25
25.013846	1.38887e-25
24.993974	1.46197e-25
24.974102	1.53892e-25
24.954231	1.61992e-25
24.934359	1.70518e-25
24.914487	1.79492e-25
24.894616	1.88939e-25
24.874744	1.98883e-25
24.854872	2.0935e-25
24.835001	2.20368e-25
24.815129	2.31966e-25
24.795258	2.44174e-25
24.775386	2.57024e-25
24.755514	2.70551e-25
24.735643	2.84789e-25
24.715771	2.99776e-25
24.695899	3.15552e-25
24.676028	3.32158e-25
24.656156	3.49637e-25
24.636284	3.68036e-25
24.616413	3.87404e-25
24.596541	4.0779e-25
24.576669	4.29248e-25
24.556798	4.51836e-25
24.536926	4.75612e-25
24.517054	5.00639e-25
24.497183	5.26982e-25
24.477311	5.54712e-25
24.457439	5.839e-25
24.437568	6.14623e-25
24.417696	6.46963e-25
24.397825	6.81004e-25
24.377953	7.16836e-25
24.358081	7.54553e-25
24.338210	7.94254e-25
24.318338	8.36043e-25
24.298466	8.8003e-25
24.278595	9.26331e-25
24.258723	9.75068e-25
24.238851	1.02637e-24
24.218980	1.08037e-24
24.199108	1.13721e-24
24.179236	1.19703e-24
24.159365	1.26001e-24
24.139493	1.3263e-24
24.119621	1.39607e-24
24.099750	1.46952e-24
24.079878	1.54682e-24
24.060006	1.6282e-24
24.040135	1.71385e-24
24.020263	1.80401e-24
24.000392	1.89891e-24
23.980520	1.9988e-24
23.960648	2.10394e-24
23.940777	2.21462e-24
23.920905	2.33111e-24
23.901033	2.45373e-24
23.881162	2.5828e-24
23.861290	2.71866e-24
23.841418	2.86166e-24
23.821547	3.01218e-24
23.801675	3.17061e-24
23.781803	3.33738e-24
23.761932	3.51292e-24
23.742060	3.69769e-24
23.722188	3.89217e-24
23.702317	4.09688e-24
23.682445	4.31236e-24
23.662574	4.53916e-24
23.642702	4.77789e-24
23.622830	5.02918e-24
23.602959	5.29367e-24
23.583087	5.57208e-24
23.563215	5.86512e-24
23.543344	6.17357e-24
23.523472	6.49823e-24
23.503600	6.83997e-24
23.483729	7.19967e-24
23.463857	7.57829e-24
23.443985	7.97681e-24
23.424114	8.39628e-24
23.404242	8.83781e-24
23.384370	9.30255e-24
23.364499	9.79172e-24
23.344627	1.03066e-23
23.324755	1.08486e-23
23.304884	1.1419e-23
23.285012	1.20194e-23
23.265141	1.26514e-23
23.245269	1.33167e-23
23.225397	1.40169e-23
23.205526	1.47539e-23
23.185654	1.55296e-23
23.165782	1.63461e-23
23.145911	1.72055e-23
23.126039	1.81102e-23
23.106167	1.90623e-23
23.086296	2.00645e-23
23.066424	2.11194e-23
23.046552	2.22297e-23
23.026681	2.33984e-23
23.006809	2.46286e-23
22.986937	2.59233e-23
22.967066	2.72862e-23
22.947194	2.87206e-23
22.927322	3.02304e-23
22.907451	3.18196e-23
22.887579	3.34923e-23
22.867708	3.5253e-23
22.847836	3.71061e-23
22.827964	3.90567e-23
22.808093	4.11097e-23
22.788221	4.32706e-23
22.768349	4.55451e-23
22.748478	4.79392e-23
22.728606	5.0459e-23
22.708734	5.31112e-23
22.688863	5.59029e-23
22.668991	5.88412e-23
22.649119	6.19339e-23
22.629248	6.51891e-23
22.609376	6.86154e-23
22.589504	7.22216e-23
22.569633	7.60174e-23
22.549761	8.00127e-23
22.529890	8.42178e-23
22.510018	8.86439e-23
22.490146	9.33025e-23
22.470275	9.82059e-23
22.450403	1.03367e-22
22.430531	1.08799e-22
22.410660	1.14517e-22
22.390788	1.20535e-22
22.370916	1.26869e-22
22.351045	1.33536e-22
22.331173	1.40553e-22
22.311301	1.47939e-22
22.291430	1.55712e-22
22.271558	1.63895e-22
22.251686	1.72507e-22
22.231815	1.81571e-22
22.211943	1.91111e-22
22.192071	2.01153e-22
22.172200	2.11722e-22
22.152328	2.22847e-22
22.132457	2.34555e-22
22.112585	2.46879e-22
22.092713	2.5985e-22
22.072842	2.73502e-22
22.052970	2.87872e-22
22.033098	3.02996e-22
22.013227	3.18914e-22
21.993355	3.35669e-22
21.973483	3.53303e-22
21.953612	3.71864e-22
21.933740	3.91399e-22
21.913868	4.11961e-22
21.893997	4.33602e-22
21.874125	4.5638e-22
21.854253	4.80354e-22
21.834382	5.05587e-22
21.814510	5.32145e-22
21.794639	5.60098e-22
21.774767	5.89518e-22
21.754895	6.20484e-22
21.735024	6.53075e-22
21.715152	6.87378e-22
21.695280	7.23483e-22
21.675409	7.61483e-22
21.655537	8.01478e-22
21.635665	8.43573e-22
21.615794	8.87879e-22
21.595922	9.34511e-22
21.576050	9.83591e-22
21.556179	1.03525e-21
21.536307	1.08962e-21
21.516435	1.14684e-21
21.496564	1.20707e-21
21.476692	1.27046e-21
21.456820	1.33718e-21
21.436949	1.4074e-21
21.417077	1.48131e-21
21.397206	1.55909e-21
21.377334	1.64096e-21
21.357462	1.72713e-21
21.337591	1.81783e-21
21.317719	1.91328e-21
21.297847	2.01374e-21
21.277976	2.11948e-21
21.258104	2.23076e-21
21.238232	2.34789e-21
21.218361	2.47117e-21
21.198489	2.60092e-21
21.178617	2.73747e-21
21.158746	2.8812e-21
21.138874	3.03247e-21
21.119002	3.19167e-21
21.099131	3.35924e-21
21.079259	3.5356e-21
21.059387	3.72121e-21
21.039516	3.91656e-21
21.019644	4.12217e-21
20.999773	4.33857e-21
20.979901	4.56632e-21
20.960029	4.80602e-21
20.940158	5.05831e-21
20.920286	5.32383e-21
20.900414	5.60329e-21
20.880543	5.89741e-21
20.860671	6.20696e-21
20.840799	6.53276e-21
20.820928	6.87565e-21
20.801056	7.23654e-21
20.781184	7.61636e-21
20.761313	8.0161e-21
20.741441	8.43683e-21
20.721569	8.87962e-21
20.701698	9.34565e-21
20.681826	9.83613e-21
20.661955	1.03523e-20
20.642083	1.08956e-20
20.622211	1.14674e-20
20.602340	1.20692e-20
20.582468	1.27026e-20
20.562596	1.33692e-20
20.542725	1.40707e-20
20.522853	1.48091e-20
20.502981	1.55862e-20
20.483110	1.6404e-20
20.463238	1.72648e-20
20.443366	1.81707e-20
20.423495	1.91241e-20
20.403623	2.01275e-20
20.383751	2.11836e-20
20.363880	2.2295e-20
20.344008	2.34648e-20
20.324136	2.46959e-20
20.304265	2.59915e-20
20.284393	2.73551e-20
20.264522	2.87903e-20
20.244650	3.03006e-20
20.224778	3.18902e-20
20.204907	3.35632e-20
20.185035	3.53239e-20
20.165163	3.71769e-20
20.145292	3.91271e-20
20.125420	4.11796e-20
20.105548	4.33397e-20
20.085677	4.5613e-20
20.065805	4.80056e-20
20.045933	5.05236e-20
20.026062	5.31736e-20
20.006190	5.59626e-20
19.986318	5.88978e-20
19.966447	6.19869e-20
19.946575	6.52379e-20
19.926703	6.86594e-20
19.906832	7.22603e-20
19.886960	7.605e-20
19.867089	8.00383e-20
19.847217	8.42357e-20
19.827345	8.86532e-20
19.807474	9.33022e-20
19.787602	9.81949e-20
19.767730	1.03344e-19
19.747859	1.08763e-19
19.727987	1.14466e-19
19.708115	1.20469e-19
19.688244	1.26785e-19
19.668372	1.33433e-19
19.648500	1.40429e-19
19.628629	1.47792e-19
19.608757	1.55541e-19
19.588885	1.63696e-19
19.569014	1.72278e-19
19.549142	1.8131e-19
19.529271	1.90816e-19
19.509399	2.00819e-19
19.489527	2.11347e-19
19.469656	2.22427e-19
19.449784	2.34087e-19
19.429912	2.46358e-19
19.410041	2.59272e-19
19.390169	2.72863e-19
19.370297	2.87166e-19
19.350426	3.02218e-19
19.330554	3.18059e-19
19.310682	3.3473e-19
19.290811	3.52275e-19
19.270939	3.70738e-19
19.251067	3.90169e-19
19.231196	4.10618e-19
19.211324	4.32139e-19
19.191452	4.54787e-19
19.171581	4.78621e-19
19.151709	5.03703e-19
19.131838	5.301e-19
19.111966	5.57879e-19
19.092094	5.87114e-19
19.072223	6.1788e-19
19.052351	6.50257e-19
19.032479	6.84331e-19
19.012608	7.20189e-19
18.992736	7.57925e-19
18.972864	7.97637e-19
18.952993	8.39429e-19
18.933121	8.83411e-19
18.913249	9.29695e-19
18.893378	9.78404e-19
18.873506	1.02966e-18
18.853634	1.08361e-18
18.833763	1.14038e-18
18.813891	1.20012e-18
18.794019	1.26299e-18
18.774148	1.32915e-18
18.754276	1.39877e-18
18.734405	1.47205e-18
18.714533	1.54915e-18
18.694661	1.6303e-18
18.674790	1.71569e-18
18.654918	1.80556e-18
18.635046	1.90013e-18
18.615175	1.99965e-18
18.595303	2.10438e-18
18.575431	2.21459e-18
18.555560	2.33057e-18
18.535688	2.45263e-18
18.515816	2.58107e-18
18.495945	2.71624e-18
18.476073	2.85848e-18
18.456201	3.00817e-18
18.436330	3.1657e-18
18.416458	3.33146e-18
18.396587	3.50591e-18
18.376715	3.68948e-18
18.356843	3.88266e-18
18.336972	4.08596e-18
18.317100	4.29989e-18
18.297228	4.52502e-18
18.277357	4.76193e-18
18.257485	5.01123e-18
18.237613	5.27358e-18
18.217742	5.54966e-18
18.197870	5.84019e-18
18.177998	6.14592e-18
18.158127	6.46765e-18
18.138255	6.80621e-18
18.118383	7.16248e-18
18.098512	7.53739e-18
18.078640	7.93192e-18
18.058768	8.34709e-18
18.038897	8.78398e-18
18.019025	9.24373e-18
17.999154	9.72752e-18
17.979282	1.02366e-17
17.959410	1.07724e-17
17.939539	1.13361e-17
17.919667	1.19294e-17
17.899795	1.25537e-17
17.879924	1.32106e-17
17.860052	1.39019e-17
17.840180	1.46293e-17
17.820309	1.53948e-17
17.800437	1.62003e-17
17.780565	1.7048e-17
17.760694	1.794e-17
17.740822	1.88786e-17
17.720950	1.98663e-17
17.701079	2.09057e-17
17.681207	2.19994e-17
17.661335	2.31503e-17
17.641464	2.43614e-17
17.621592	2.56358e-17
17.601721	2.69769e-17
17.581849	2.8388e-17
17.561977	2.9873e-17
17.542106	3.14356e-17
17.522234	3.30798e-17
17.502362	3.481e-17
17.482491	3.66307e-17
17.462619	3.85465e-17
17.442747	4.05625e-17
17.422876	4.26839e-17
17.403004	4.49162e-17
17.383132	4.72651e-17
17.363261	4.97368e-17
17.343389	5.23377e-17
17.323517	5.50746e-17
17.303646	5.79544e-17
17.283774	6.09848e-17
17.263903	6.41735e-17
17.244031	6.75289e-17
17.224159	7.10596e-17
17.204288	7.47749e-17
17.184416	7.86842e-17
17.164544	8.27978e-17
17.144673	8.71264e-17
17.124801	9.16811e-17
17.104929	9.64739e-17
17.085058	1.01517e-16
17.065186	1.06824e-16
17.045314	1.12407e-16
17.025443	1.18283e-16
17.005571	1.24465e-16
16.985699	1.30971e-16
16.965828	1.37816e-16
16.945956	1.45019e-16
16.926084	1.52598e-16
16.906213	1.60573e-16
16.886341	1.68964e-16
16.866470	1.77794e-16
16.846598	1.87085e-16
16.826726	1.96861e-16
16.806855	2.07147e-16
16.786983	2.17971e-16
16.767111	2.2936e-16
16.747240	2.41344e-16
16.727368	2.53953e-16
16.707496	2.67221e-16
16.687625	2.81182e-16
16.667753	2.95871e-16
16.647881	3.11328e-16
16.628010	3.27591e-16
16.608138	3.44704e-16
16.588266	3.6271e-16
16.568395	3.81655e-16
16.548523	4.0159e-16
16.528652	4.22566e-16
16.508780	4.44636e-16
16.488908	4.67858e-16
16.469037	4.92293e-16
16.449165	5.18002e-16
16.429293	5.45054e-16
16.409422	5.73517e-16
16.389550	6.03466e-16
16.369678	6.34978e-16
16.349807	6.68134e-16
16.329935	7.0302e-16
16.310063	7.39726e-16
16.290192	7.78348e-16
16.270320	8.18985e-16
16.250448	8.61743e-16
16.230577	9.06731e-16
16.210705	9.54066e-16
16.190833	1.00387e-15
16.170962	1.05627e-15
16.151090	1.11141e-15
16.131219	1.16942e-15
16.111347	1.23046e-15
16.091475	1.29468e-15
16.071604	1.36226e-15
16.051732	1.43335e-15
16.031860	1.50816e-15
16.011989	1.58686e-15
15.992117	1.66967e-15
15.972245	1.7568e-15
15.952374	1.84848e-15
15.932502	1.94493e-15
15.912630	2.04641e-15
15.892759	2.15318e-15
15.872887	2.26552e-15
15.853015	2.38372e-15
15.833144	2.50808e-15
15.813272	2.63893e-15
15.793400	2.77659e-15
15.773529	2.92143e-15
15.753657	3.07382e-15
15.733786	3.23416e-15
15.713914	3.40285e-15
15.694042	3.58033e-15
15.674171	3.76707e-15
15.654299	3.96353e-15
15.634427	4.17024e-15
15.614556	4.38772e-15
15.594684	4.61653e-15
15.574812	4.85726e-15
15.554941	5.11054e-15
15.535069	5.37702e-15
15.515197	5.65738e-15
15.495326	5.95234e-15
15.475454	6.26268e-15
15.455582	6.58918e-15
15.435711	6.93269e-15
15.415839	7.2941e-15
15.395968	7.67433e-15
15.376096	8.07436e-15
15.356224	8.49524e-15
15.336353	8.93803e-15
15.316481	9.40389e-15
15.296609	9.894e-15
15.276738	1.04096e-14
15.256866	1.09521e-14
15.236994	1.15229e-14
15.217123	1.21233e-14
15.197251	1.27551e-14
15.177379	1.34197e-14
15.157508	1.41189e-14
15.137636	1.48545e-14
15.117764	1.56285e-14
15.097893	1.64427e-14
15.078021	1.72993e-14
15.058149	1.82005e-14
15.038278	1.91485e-14
15.018406	2.0146e-14
14.998535	2.11953e-14
14.978663	2.22993e-14
14.958791	2.34607e-14
14.938920	2.46826e-14
14.919048	2.5968e-14
14.899176	2.73203e-14
14.879305	2.8743e-14
14.859433	3.02397e-14
14.839561	3.18143e-14
14.819690	3.34708e-14
14.799818	3.52135e-14
14.779946	3.70468e-14
14.760075	3.89755e-14
14.740203	4.10045e-14
14.720331	4.31391e-14
14.700460	4.53846e-14
14.680588	4.7747e-14
14.660716	5.02322e-14
14.640845	5.28467e-14
14.620973	5.55971e-14
14.601102	5.84905e-14
14.581230	6.15344e-14
14.561358	6.47365e-14
14.541487	6.81051e-14
14.521615	7.16488e-14
14.501743	7.53768e-14
14.481872	7.92986e-14
14.462000	8.34242e-14
14.442128	8.77642e-14
14.422257	9.23299e-14
14.402385	9.71328e-14
14.382513	1.02185e-13
14.362642	1.075e-13
14.342770	1.13092e-13
14.322898	1.18974e-13
14.303027	1.25161e-13
14.283155	1.3167e-13
14.263284	1.38517e-13
14.243412	1.4572e-13
14.223540	1.53297e-13
14.203669	1.61267e-13
14.183797	1.69652e-13
14.163925	1.78472e-13
14.144054	1.8775e-13
14.124182	1.9751e-13
14.104310	2.07777e-13
14.084439	2.18577e-13
14.064567	2.29938e-13
14.044695	2.41889e-13
14.024824	2.5446e-13
14.004952	2.67684e-13
13.985080	2.81595e-13
13.965209	2.96227e-13
13.945337	3.1162e-13
13.925465	3.27811e-13
13.905594	3.44842e-13
13.885722	3.62758e-13
13.865851	3.81603e-13
13.845979	4.01427e-13
13.826107	4.22278e-13
13.806236	4.44212e-13
13.786364	4.67284e-13
13.766492	4.91554e-13
13.746621	5.17082e-13
13.726749	5.43934e-13
13.706877	5.7218e-13
13.687006	6.0189e-13
13.667134	6.33142e-13
13.647262	6.66014e-13
13.627391	7.00592e-13
13.607519	7.36962e-13
13.587647	7.75218e-13
13.567776	8.15458e-13
13.547904	8.57785e-13
13.528032	9.02306e-13
13.508161	9.49135e-13
13.488289	9.98392e-13
13.468418	1.0502e-12
13.448546	1.1047e-12
13.428674	1.16202e-12
13.408803	1.22231e-12
13.388931	1.28572e-12
13.369059	1.35243e-12
13.349188	1.42258e-12
13.329316	1.49638e-12
13.309444	1.57399e-12
13.289573	1.65563e-12
13.269701	1.7415e-12
13.249829	1.83181e-12
13.229958	1.9268e-12
13.210086	2.02671e-12
13.190214	2.1318e-12
13.170343	2.24233e-12
13.150471	2.35858e-12
13.130600	2.48085e-12
13.110728	2.60946e-12
13.090856	2.74472e-12
13.070985	2.88698e-12
13.051113	3.03661e-12
13.031241	3.19398e-12
13.011370	3.35949e-12
12.991498	3.53358e-12
12.971626	3.71667e-12
12.951755	3.90924e-12
12.931883	4.11177e-12
12.912011	4.32478e-12
12.892140	4.54881e-12
12.872268	4.78443e-12
12.852396	5.03224e-12
12.832525	5.29287e-12
12.812653	5.56697e-12
12.792781	5.85526e-12
12.772910	6.15845e-12
12.753038	6.47732e-12
12.733167	6.81267e-12
12.713295	7.16537e-12
12.693423	7.5363e-12
12.673552	7.9264e-12
12.653680	8.33667e-12
12.633808	8.76815e-12
12.613937	9.22192e-12
12.594065	9.69914e-12
12.574193	1.0201e-11
12.554322	1.07288e-11
12.534450	1.12839e-11
12.514578	1.18677e-11
12.494707	1.24816e-11
12.474835	1.31272e-11
12.454963	1.38062e-11
12.435092	1.45203e-11
12.415220	1.52712e-11
12.395348	1.60609e-11
12.375477	1.68914e-11
12.355605	1.77647e-11
12.335734	1.86831e-11
12.315862	1.9649e-11
12.295990	2.06647e-11
12.276119	2.17328e-11
12.256247	2.2856e-11
12.236375	2.40372e-11
12.216504	2.52794e-11
12.196632	2.65856e-11
12.176760	2.79592e-11
12.156889	2.94037e-11
12.137017	3.09227e-11
12.117145	3.252e-11
12.097274	3.41997e-11
12.077402	3.59661e-11
12.057530	3.78235e-11
12.037659	3.97766e-11
12.017787	4.18305e-11
11.997916	4.39902e-11
11.978044	4.62612e-11
11.958172	4.86493e-11
11.938301	5.11605e-11
11.918429	5.3801e-11
11.898557	5.65776e-11
11.878686	5.94973e-11
11.858814	6.25673e-11
11.838942	6.57955e-11
11.819071	6.91899e-11
11.799199	7.27592e-11
11.779327	7.65123e-11
11.759456	8.04586e-11
11.739584	8.4608e-11
11.719712	8.89711e-11
11.699841	9.35588e-11
11.679969	9.83825e-11
11.660097	1.03455e-10
11.640226	1.08788e-10
11.620354	1.14395e-10
11.600483	1.20291e-10
11.580611	1.2649e-10
11.560739	1.33008e-10
11.540868	1.39861e-10
11.520996	1.47067e-10
11.501124	1.54643e-10
11.481253	1.62609e-10
11.461381	1.70985e-10
11.441509	1.7979e-10
11.421638	1.89049e-10
11.401766	1.98783e-10
11.381894	2.09018e-10
11.362023	2.19778e-10
11.342151	2.31091e-10
11.322279	2.42985e-10
11.302408	2.55491e-10
11.282536	2.68638e-10
11.262664	2.82461e-10
11.242793	2.96993e-10
11.222921	3.12271e-10
11.203050	3.28334e-10
11.183178	3.45221e-10
11.163306	3.62975e-10
11.143435	3.8164e-10
11.123563	4.01263e-10
11.103691	4.21892e-10
11.083820	4.43579e-10
11.063948	4.66379e-10
11.044076	4.90349e-10
11.024205	5.15547e-10
11.004333	5.42037e-10
10.984461	5.69885e-10
10.964590	5.99161e-10
10.944718	6.29937e-10
10.924846	6.6229e-10
10.904975	6.96301e-10
10.885103	7.32055e-10
10.865232	7.6964e-10
10.845360	8.0915e-10
10.825488	8.50683e-10
10.805617	8.94343e-10
10.785745	9.40238e-10
10.765873	9.88483e-10
10.746002	1.0392e-09
10.726130	1.09251e-09
10.706258	1.14854e-09
10.686387	1.20745e-09
10.666515	1.26937e-09
10.646643	1.33445e-09
10.626772	1.40286e-09
10.606900	1.47477e-09
10.587028	1.55036e-09
10.567157	1.62981e-09
10.547285	1.71333e-09
10.527413	1.80111e-09
10.507542	1.89337e-09
10.487670	1.99035e-09
10.467799	2.09228e-09
10.447927	2.19942e-09
10.428055	2.31203e-09
10.408184	2.43039e-09
10.388312	2.55479e-09
10.368440	2.68554e-09
10.348569	2.82296e-09
10.328697	2.9674e-09
10.308825	3.1192e-09
10.288954	3.27875e-09
10.269082	3.44643e-09
10.249210	3.62266e-09
10.229339	3.80788e-09
10.209467	4.00254e-09
10.189595	4.20712e-09
10.169724	4.42212e-09
10.149852	4.64808e-09
10.129981	4.88555e-09
10.110109	5.13511e-09
10.090237	5.39738e-09
10.070366	5.673e-09
10.050494	5.96266e-09
10.030622	6.26705e-09
10.010751	6.58693e-09
9.990879	6.92309e-09
9.971007	7.27634e-09
9.951136	7.64756e-09
9.931264	8.03766e-09
9.911392	8.44759e-09
9.891521	8.87835e-09
9.871649	9.331e-09
9.851777	9.80665e-09
9.831906	1.03065e-08
9.812034	1.08317e-08
9.792162	1.13835e-08
9.772291	1.19634e-08
9.752419	1.25727e-08
9.732548	1.32129e-08
9.712676	1.38856e-08
9.692804	1.45925e-08
9.672933	1.53352e-08
9.653061	1.61155e-08
9.633189	1.69354e-08
9.613318	1.77968e-08
9.593446	1.87019e-08
9.573574	1.96529e-08
9.553703	2.0652e-08
9.533831	2.17017e-08
9.513959	2.28046e-08
9.494088	2.39632e-08
9.474216	2.51805e-08
9.454344	2.64594e-08
9.434473	2.7803e-08
9.414601	2.92145e-08
9.394729	3.06973e-08
9.374858	3.22551e-08
9.354986	3.38916e-08
9.335115	3.56108e-08
9.315243	3.74168e-08
9.295371	3.93141e-08
9.275500	4.1307e-08
9.255628	4.34006e-08
9.235756	4.55998e-08
9.215885	4.79099e-08
9.196013	5.03365e-08
9.176141	5.28854e-08
9.156270	5.55628e-08
9.136398	5.83751e-08
9.116526	6.1329e-08
9.096655	6.44317e-08
9.076783	6.76907e-08
9.056911	7.11136e-08
9.037040	7.47087e-08
9.017168	7.84847e-08
8.997297	8.24506e-08
8.977425	8.66159e-08
8.957553	9.09905e-08
8.937682	9.55848e-08
8.917810	1.0041e-07
8.897938	1.05477e-07
8.878067	1.10799e-07
8.858195	1.16388e-07
8.838323	1.22257e-07
8.818452	1.2842e-07
8.798580	1.34893e-07
8.778708	1.4169e-07
8.758837	1.48827e-07
8.738965	1.56322e-07
8.719093	1.64192e-07
8.699222	1.72456e-07
8.679350	1.81133e-07
8.659478	1.90244e-07
8.639607	1.99811e-07
8.619735	2.09856e-07
8.599864	2.20402e-07
8.579992	2.31476e-07
8.560120	2.43102e-07
8.540249	2.55308e-07
8.520377	2.68123e-07
8.500505	2.81577e-07
8.480634	2.95702e-07
8.460762	3.10531e-07
8.440890	3.26098e-07
8.421019	3.4244e-07
8.401147	3.59596e-07
8.381275	3.77604e-07
8.361404	3.96508e-07
8.341532	4.16352e-07
8.321660	4.37182e-07
8.301789	4.59046e-07
8.281917	4.81995e-07
8.262045	5.06083e-07
8.242174	5.31365e-07
8.222302	5.57901e-07
8.202431	5.85751e-07
8.182559	6.14981e-07
8.162687	6.45657e-07
8.142816	6.77851e-07
8.122944	7.11638e-07
8.103072	7.47094e-07
8.083201	7.84301e-07
8.063329	8.23346e-07
8.043457	8.64318e-07
8.023586	9.0731e-07
8.003714	9.52422e-07
7.983842	9.99757e-07
7.963971	1.04942e-06
7.944099	1.10153e-06
7.924227	1.15621e-06
7.904356	1.21357e-06
7.884484	1.27375e-06
7.864613	1.33688e-06
7.844741	1.40311e-06
7.824869	1.4726e-06
7.804998	1.54548e-06
7.785126	1.62194e-06
7.765254	1.70214e-06
7.745383	1.78626e-06
7.725511	1.8745e-06
7.705639	1.96705e-06
7.685768	2.06411e-06
7.665896	2.16591e-06
7.646024	2.27268e-06
7.626153	2.38464e-06
7.606281	2.50206e-06
7.586409	2.62519e-06
7.566538	2.7543e-06
7.546666	2.88969e-06
7.526794	3.03165e-06
7.506923	3.18049e-06
7.487051	3.33655e-06
7.467180	3.50016e-06
7.447308	3.67169e-06
7.427436	3.85152e-06
7.407565	4.04002e-06
7.387693	4.23763e-06
7.367821	4.44476e-06
7.347950	4.66187e-06
7.328078	4.88943e-06
7.308206	5.12793e-06
7.288335	5.37789e-06
7.268463	5.63985e-06
7.248591	5.91436e-06
7.228720	6.20202e-06
7.208848	6.50344e-06
7.188976	6.81927e-06
7.169105	7.15018e-06
7.149233	7.49687e-06
7.129361	7.86008e-06
7.109490	8.24056e-06
7.089618	8.63913e-06
7.069747	9.05663e-06
7.049875	9.49391e-06
7.030003	9.95191e-06
7.010132	1.04316e-05
6.990260	1.09339e-05
6.970388	1.14599e-05
6.950517	1.20107e-05
6.930645	1.25873e-05
6.910773	1.31911e-05
6.890902	1.38232e-05
6.871030	1.44849e-05
6.851158	1.51776e-05
6.831287	1.59026e-05
6.811415	1.66614e-05
6.791543	1.74555e-05
6.771672	1.82865e-05
6.751800	1.91561e-05
6.731929	2.00659e-05
6.712057	2.10177e-05
6.692185	2.20135e-05
6.672314	2.30551e-05
6.652442	2.41446e-05
6.632570	2.52841e-05
6.612699	2.64757e-05
6.592827	2.77217e-05
6.572955	2.90245e-05
6.553084	3.03866e-05
6.533212	3.18104e-05
6.513340	3.32987e-05
6.493469	3.48541e-05
6.473597	3.64796e-05
6.453725	3.81781e-05
6.433854	3.99526e-05
6.413982	4.18064e-05
6.394110	4.37428e-05
6.374239	4.57651e-05
6.354367	4.7877e-05
6.334496	5.0082e-05
6.314624	5.2384e-05
6.294752	5.47869e-05
6.274881	5.72947e-05
6.255009	5.99117e-05
6.235137	6.26421e-05
6.215266	6.54903e-05
6.195394	6.8461e-05
6.175522	7.15589e-05
6.155651	7.47888e-05
6.135779	7.81558e-05
6.115907	8.16648e-05
6.096036	8.53212e-05
6.076164	8.91304e-05
6.056292	9.30979e-05
6.036421	9.72291e-05
6.016549	0.00010153
5.996677	0.000106006
5.976806	0.000110664
5.956934	0.000115509
5.937063	0.000120548
5.917191	0.000125786
5.897319	0.00013123
5.877448	0.000136885
5.857576	0.00014276
5.837704	0.000148858
5.817833	0.000155187
5.797961	0.000161752
5.778089	0.00016856
5.758218	0.000175616
5.738346	0.000182925
5.718474	0.000190494
5.698603	0.000198325
5.678731	0.000206425
5.658859	0.000214797
5.638988	0.000223445
5.619116	0.00023237
5.599245	0.000241575
5.579373	0.00025106
5.559501	0.000260826
5.539630	0.00027087
5.519758	0.00028119
5.499886	0.00029178
5.480015	0.000302633
5.460143	0.00031374
5.440271	0.000325089
5.420400	0.000336664
5.400528	0.000348447
5.380656	0.000360413
5.360785	0.000372534
5.340913	0.000384775
5.321041	0.000397094
5.301170	0.00040944
5.281298	0.000421752
5.261426	0.000433956
5.241555	0.000445961
5.221683	0.000457654
5.201812	0.000468895
5.181940	0.000479505
5.162068	0.000489245
5.142197	0.000497774
5.122325	0.000504549
&
```
