## Supplementary material for "All-at-once RNA folding with 3D motif prediction framed by evolutionary information": RF01638_ceN48.cacofold.power

```
# Power analysis of CaCoFold structure 
#
# Powertype = SINGLE SUBSTITUTIONS
# covary  left_pos      right_pos    substitutions      power
#----------------------------------------------------------------
          3		58		0		0.00
          4		57		0		0.00
          5		56		0		0.00
          6		55		0		0.00
          7		54		1		0.00
          8		53		0		0.00
          9		52		4		0.07
          10		50		0		0.00
          11		49		0		0.00
          16		44		0		0.00
          17		43		0		0.00
          18		42		0		0.00
          19		41		1		0.00
          20		40		2		0.00
          21		39		4		0.07
          22		38		2		0.00
          23		37		0		0.00
          24		36		0		0.00
          25		35		0		0.00
          68		118		0		0.00
          69		117		0		0.00
          70		116		0		0.00
          71		115		0		0.00
          72		114		0		0.00
          73		113		0		0.00
          81		104		0		0.00
          82		103		0		0.00
          83		102		0		0.00
          84		101		0		0.00
          86		99		0		0.00
          87		98		0		0.00
          88		97		1		0.00
          89		96		0		0.00
#
# BPAIRS 33
# avg substitutions per BP  0.5
# BPAIRS expected to covary 0.1 +/- 0.4
# BPAIRS observed to covary 0
#
```
