## Supplementary material for "All-at-once RNA folding with 3D motif prediction framed by evolutionary information": RF01638_ceN48.helixcov

```
# RMs = 5 L = 125

# RM_HELIX NESTED 16-25 35-44, nbp = 9 nbp_cov = 0
# pvals: 0.946203,0.946203,0.946203,0.946203,0.946203,0.946203,0.946203,0.946203,0.946203
# aggregated NONE
NESTED  :::::::::::::::<<<<<-<<<<_________>>>>->>>>>:::::::::::::::::::::::::::::::::::::::::::::::::::::::::::::::::::::::::::::::::
        :::::::::::::::::::::::::::::::::::::::::::::::::::::::::::::::::::::::::::::::::::::::::::::::::::::::::::::::::::::::::::::

# RM_HELIX NESTED 3-8 53-58, nbp = 6 nbp_cov = 0
# pvals: 0.946203,0.946203,0.946203,0.946203,0.946203,0.946203
# aggregated NONE
NESTED  ::<<<<<<____________________________________________>>>>>>:::::::::::::::::::::::::::::::::::::::::::::::::::::::::::::::::::
        :::::::::::::::::::::::::::::::::::::::::::::::::::::::::::::::::::::::::::::::::::::::::::::::::::::::::::::::::::::::::::::

# RM_HELIX NESTED 81-90 95-104, nbp = 9 nbp_cov = 0
# pvals: 0.946203,0.946203,0.946203,0.946203,0.946203,0.946203,0.946203,0.946203,0.946203
# aggregated NONE
NESTED  ::::::::::::::::::::::::::::::::::::::::::::::::::::::::::::::::::::::::::::::::<<<<-<<<<<____>>>>>->>>>:::::::::::::::::::::
        :::::::::::::::::::::::::::::::::::::::::::::::::::::::::::::::::::::::::::::::::::::::::::::::::::::::::::::::::::::::::::::

# RM_HELIX NESTED 76-77 109-110, nbp = 2 nbp_cov = 0
# pvals: 0.946203,0.946203
# aggregated NONE
NESTED  :::::::::::::::::::::::::::::::::::::::::::::::::::::::::::::::::::::::::::<<_______________________________>>:::::::::::::::
        :::::::::::::::::::::::::::::::::::::::::::::::::::::::::::::::::::::::::::::::::::::::::::::::::::::::::::::::::::::::::::::

# RM_HELIX NESTED 68-73 113-118, nbp = 6 nbp_cov = 0
# pvals: 0.946203,0.946203,0.946203,0.946203,0.946203,0.946203
# aggregated NONE
NESTED  :::::::::::::::::::::::::::::::::::::::::::::::::::::::::::::::::::<<<<<<_______________________________________>>>>>>:::::::
        :::::::::::::::::::::::::::::::::::::::::::::::::::::::::::::::::::::::::::::::::::::::::::::::::::::::::::::::::::::::::::::
```
