## Supplementary material for "All-at-once RNA folding with 3D motif prediction framed by evolutionary information": RF01638_ceN48.surv

```
0.000122	0.03125
-0.003628	1
&
4.935157	0.000129567
4.782411	0.000259134
4.375089	0.000388702
2.966432	0.000518269
2.915517	0.000647836
2.694884	0.000906971
2.253618	0.00103654
2.016013	0.00116611
1.982069	0.00129567
1.846295	0.00142524
1.812352	0.00155481
1.778408	0.00168437
1.710521	0.00181394
1.659606	0.00194351
1.625662	0.00207308
1.608690	0.00220264
1.574747	0.00233221
1.489888	0.00246178
1.455944	0.00259134
1.438973	0.00285048
1.354114	0.00298005
1.320170	0.00323918
1.286227	0.00336875
1.269255	0.00349832
1.099537	0.00375745
1.082565	0.00388702
0.946791	0.00401658
0.912848	0.00414615
0.895876	0.00427572
0.878904	0.00440529
0.827989	0.00453485
0.709187	0.00505312
0.692215	0.00518269
0.675243	0.00531226
0.641299	0.00544182
0.590384	0.00570096
0.556441	0.00608966
0.488554	0.00621923
0.471582	0.0063488
0.454610	0.00647836
0.437638	0.00660793
0.403695	0.00686706
0.369751	0.0071262
0.335808	0.0075149
0.318836	0.00777403
0.284892	0.0079036
0.250949	0.00816274
0.233977	0.0082923
0.217005	0.00855144
0.200033	0.00868101
0.183062	0.00906971
0.149118	0.00932884
0.132146	0.00971754
0.115175	0.00984711
0.098203	0.0101062
0.081231	0.0103654
0.064259	0.0106245
0.047288	0.0107541
0.030316	0.0108836
0.013344	0.0111428
-0.003628	0.975641
-0.020600	0.9759
-0.037571	0.97616
-0.054543	0.976289
-0.071515	0.976678
-0.088487	0.977585
-0.105458	0.978621
-0.122430	0.979917
-0.139402	0.980565
-0.156374	0.981342
-0.173345	0.98212
-0.190317	0.983545
-0.207289	0.984193
-0.224261	0.984841
-0.241233	0.985618
-0.258204	0.986395
-0.275176	0.987432
-0.292148	0.98795
-0.309120	0.988209
-0.326091	0.988598
-0.343063	0.989505
-0.360035	0.990023
-0.377007	0.990412
-0.393978	0.990801
-0.410950	0.99106
-0.427922	0.991837
-0.444894	0.992096
-0.461866	0.992226
-0.478837	0.992485
-0.495809	0.992874
-0.512781	0.993392
-0.529753	0.993522
-0.546724	0.993781
-0.563696	0.994429
-0.580668	0.994688
-0.614611	0.994817
-0.631583	0.995076
-0.648555	0.995336
-0.665527	0.995724
-0.682499	0.995983
-0.699470	0.996372
-0.716442	0.996631
-0.733414	0.996761
-0.750386	0.99715
-0.767357	0.997279
-0.818273	0.997538
-0.852216	0.997668
-0.869188	0.997927
-0.903132	0.998056
-0.937075	0.998186
-0.954047	0.998316
-0.971019	0.998445
-0.987990	0.998575
-1.004962	0.998963
-1.021934	0.999223
-1.191652	0.999352
-1.208623	0.999611
-1.446228	0.999741
-1.582002	0.99987
-1.904466	1
&
7.107544	6.45161e-07
6.275927	1.29032e-06
5.987407	1.93548e-06
5.885576	2.58065e-06
5.868604	3.22581e-06
5.715859	4.51613e-06
5.698887	5.16129e-06
5.681915	5.80645e-06
5.664943	6.45161e-06
5.631000	7.09677e-06
5.597056	7.74194e-06
5.580084	8.3871e-06
5.546141	9.03226e-06
5.529169	1.03226e-05
5.512197	1.09677e-05
5.495226	1.22581e-05
5.478254	1.48387e-05
5.461282	1.54839e-05
5.427338	1.67742e-05
5.410367	1.87097e-05
5.393395	2e-05
5.376423	2.12903e-05
5.359451	2.51613e-05
5.342480	2.70968e-05
5.325508	3.09677e-05
5.308536	3.48387e-05
5.291564	3.67742e-05
5.274593	4.32258e-05
5.257621	4.83871e-05
5.240649	5.16129e-05
5.223677	5.67742e-05
5.206705	6.19355e-05
5.189734	6.3871e-05
5.172762	6.83871e-05
5.155790	7.03226e-05
5.138818	7.35484e-05
5.121847	8.19355e-05
5.104875	9.03226e-05
5.087903	9.29032e-05
5.070931	9.74194e-05
5.053960	0.000103871
5.036988	0.000109677
5.020016	0.000114194
5.003044	0.000118065
4.986072	0.000122581
4.969101	0.000125806
4.952129	0.000130968
4.935157	0.000136774
4.918185	0.00014129
4.901214	0.000144516
4.884242	0.000147742
4.867270	0.000152258
4.850298	0.000155484
4.833327	0.00015871
4.816355	0.000160645
4.799383	0.000165161
4.782411	0.000167742
4.765439	0.000172903
4.748468	0.000177419
4.731496	0.000181935
4.714524	0.000185806
4.697552	0.000192903
4.680581	0.00019871
4.663609	0.000203226
4.646637	0.000208387
4.629665	0.000211613
4.612694	0.000216129
4.595722	0.000217419
4.578750	0.000223226
4.561778	0.000226452
4.544806	0.000229677
4.527835	0.000238065
4.510863	0.00024129
4.476919	0.000243871
4.459948	0.000247097
4.442976	0.000249677
4.426004	0.000251613
4.392061	0.000252258
4.375089	0.000252903
4.358117	0.000253548
4.341145	0.000255484
4.324173	0.000257419
4.307202	0.000259355
4.273258	0.00026
4.239315	0.00026129
4.222343	0.000262581
4.205371	0.000265806
4.188399	0.000267097
4.154456	0.000267742
4.137484	0.000269032
4.120512	0.000269677
4.103540	0.000270323
4.086569	0.000270968
4.052625	0.000271613
4.035653	0.000273548
4.001710	0.000275484
3.984738	0.000277419
3.967766	0.00028
3.950795	0.000280645
3.933823	0.000281935
3.916851	0.000282581
3.899879	0.000283871
3.882907	0.000287742
3.865936	0.000289677
3.848964	0.000292258
3.831992	0.000296129
3.815020	0.0003
3.798049	0.000303871
3.781077	0.000309677
3.764105	0.000316774
3.747133	0.000323226
3.730162	0.000325806
3.713190	0.000333548
3.696218	0.000335484
3.679246	0.000339355
3.662274	0.000342581
3.645303	0.000345806
3.628331	0.000349677
3.611359	0.000351613
3.594387	0.000355484
3.577416	0.000365806
3.560444	0.000377419
3.543472	0.000387097
3.526500	0.000396129
3.509529	0.000404516
3.492557	0.000414194
3.475585	0.00042
3.458613	0.000427742
3.441641	0.000436129
3.424670	0.000445806
3.407698	0.00045871
3.390726	0.000476129
3.373754	0.000491613
3.356783	0.00050129
3.339811	0.000508387
3.322839	0.000514839
3.305867	0.000524516
3.288896	0.000537419
3.271924	0.000548387
3.254952	0.000556774
3.237980	0.000566452
3.221008	0.000573548
3.204037	0.000585806
3.187065	0.000590323
3.170093	0.000599355
3.153121	0.000609032
3.136150	0.00062
3.119178	0.000630323
3.102206	0.000644516
3.085234	0.000655484
3.068263	0.000667097
3.051291	0.000679355
3.034319	0.000697419
3.017347	0.000719355
3.000375	0.000740645
2.983404	0.000765806
2.966432	0.000786452
2.949460	0.000815484
2.932488	0.00084
2.915517	0.000855484
2.898545	0.000882581
2.881573	0.000912903
2.864601	0.000947097
2.847630	0.00097871
2.830658	0.00100903
2.813686	0.00104387
2.796714	0.00107613
2.779742	0.00109419
2.762771	0.00112323
2.745799	0.00114968
2.728827	0.00118968
2.711855	0.00122581
2.694884	0.00126065
2.677912	0.00128387
2.660940	0.00132516
2.643968	0.00136065
2.626997	0.00138
2.610025	0.00140258
2.593053	0.00143935
2.576081	0.00146065
2.559109	0.00148452
2.542138	0.00149935
2.525166	0.00151548
2.508194	0.0015329
2.491222	0.00156
2.474251	0.00158839
2.457279	0.00160452
2.440307	0.00162903
2.423335	0.00164258
2.406363	0.00166
2.389392	0.00167097
2.372420	0.00168968
2.355448	0.00170194
2.338476	0.00171548
2.321505	0.00172323
2.304533	0.00173097
2.287561	0.00174
2.270589	0.00174581
2.253618	0.00175548
2.236646	0.00176323
2.219674	0.0017671
2.202702	0.00178065
2.185730	0.0017871
2.168759	0.00179226
2.151787	0.00179935
2.134815	0.00180323
2.117843	0.00181161
2.100872	0.00182065
2.083900	0.00183355
2.066928	0.00185677
2.049956	0.00188839
2.032985	0.00191935
2.016013	0.00193484
1.999041	0.0019471
1.982069	0.00196
1.965097	0.00196839
1.948126	0.00198774
1.931154	0.00201097
1.914182	0.00204
1.897210	0.00206839
1.880239	0.00209097
1.863267	0.00210903
1.846295	0.00211871
1.829323	0.0021471
1.812352	0.00218323
1.795380	0.00222581
1.778408	0.00227419
1.761436	0.00231355
1.744464	0.00236194
1.727493	0.00241613
1.710521	0.00248065
1.693549	0.00255677
1.676577	0.00264581
1.659606	0.00274645
1.642634	0.00283226
1.625662	0.00289161
1.608690	0.00295935
1.591719	0.00302774
1.574747	0.00311742
1.557775	0.00318387
1.540803	0.00325032
1.523831	0.00332903
1.506860	0.00340387
1.489888	0.00348516
1.472916	0.00356258
1.455944	0.00363226
1.438973	0.00370968
1.422001	0.00377677
1.405029	0.00392903
1.388057	0.00433419
1.371086	0.0044871
1.354114	0.00459419
1.337142	0.00469484
1.320170	0.00480452
1.303198	0.0049329
1.286227	0.00505613
1.269255	0.00514194
1.252283	0.00522387
1.235311	0.00531419
1.218340	0.00539548
1.201368	0.00545871
1.184396	0.00552
1.167424	0.00559355
1.150453	0.00565032
1.133481	0.00569742
1.116509	0.00575097
1.099537	0.0057929
1.082565	0.00583871
1.065594	0.00591032
1.048622	0.00597161
1.031650	0.00603161
1.014678	0.00607548
0.997707	0.00612129
0.980735	0.00616645
0.963763	0.00621097
0.946791	0.00625742
0.929820	0.00629677
0.912848	0.00634065
0.895876	0.00639419
0.878904	0.0064529
0.861932	0.00652129
0.844961	0.00657677
0.827989	0.00662581
0.811017	0.00667419
0.794045	0.00672516
0.777074	0.00678387
0.760102	0.00683677
0.743130	0.00688129
0.726158	0.00694065
0.709187	0.00698516
0.692215	0.00703742
0.675243	0.00709097
0.658271	0.00714387
0.641299	0.00718839
0.624328	0.00725613
0.607356	0.00732129
0.590384	0.00738452
0.573412	0.0074871
0.556441	0.00759677
0.539469	0.00774258
0.522497	0.00787097
0.505525	0.00802581
0.488554	0.00827226
0.471582	0.00844581
0.454610	0.00861806
0.437638	0.00878903
0.420666	0.00898323
0.403695	0.00918452
0.386723	0.00940258
0.369751	0.00962387
0.352779	0.00986323
0.335808	0.0101406
0.318836	0.01042
0.301864	0.0106484
0.284892	0.0108587
0.267921	0.0111265
0.250949	0.0113929
0.233977	0.0117368
0.217005	0.0121323
0.200033	0.0124523
0.183062	0.0127258
0.166090	0.0129806
0.149118	0.0132981
0.132146	0.0136213
0.115175	0.0139587
0.098203	0.0143394
0.081231	0.0147832
0.064259	0.0151935
0.047288	0.0158387
0.030316	0.0168026
0.013344	0.0183858
-0.003628	0.946203
-0.020600	0.950721
-0.037571	0.955331
-0.054543	0.959565
-0.071515	0.962495
-0.088487	0.964846
-0.105458	0.967379
-0.122430	0.969899
-0.139402	0.971817
-0.156374	0.973463
-0.173345	0.975004
-0.190317	0.976373
-0.207289	0.977597
-0.224261	0.978687
-0.241233	0.979713
-0.258204	0.980709
-0.275176	0.981532
-0.292148	0.982355
-0.309120	0.983117
-0.326091	0.983825
-0.343063	0.984535
-0.360035	0.985251
-0.377007	0.985942
-0.393978	0.986662
-0.410950	0.987343
-0.427922	0.988072
-0.444894	0.988734
-0.461866	0.989394
-0.478837	0.990039
-0.495809	0.990616
-0.512781	0.991155
-0.529753	0.991633
-0.546724	0.99206
-0.563696	0.992428
-0.580668	0.992805
-0.597640	0.993139
-0.614611	0.993461
-0.631583	0.993834
-0.648555	0.994185
-0.665527	0.994503
-0.682499	0.994814
-0.699470	0.995126
-0.716442	0.995423
-0.733414	0.995723
-0.750386	0.996019
-0.767357	0.996259
-0.784329	0.996505
-0.801301	0.996746
-0.818273	0.996963
-0.835244	0.997169
-0.852216	0.997392
-0.869188	0.997568
-0.886160	0.997737
-0.903132	0.997896
-0.920103	0.998021
-0.937075	0.998141
-0.954047	0.998254
-0.971019	0.998358
-0.987990	0.998458
-1.004962	0.998586
-1.021934	0.998671
-1.038906	0.998741
-1.055877	0.998826
-1.072849	0.998895
-1.089821	0.998986
-1.106793	0.999048
-1.123765	0.999113
-1.140736	0.999192
-1.157708	0.999254
-1.174680	0.999295
-1.191652	0.999335
-1.208623	0.999383
-1.225595	0.99943
-1.242567	0.999471
-1.259539	0.999519
-1.276510	0.999555
-1.293482	0.999577
-1.310454	0.999608
-1.327426	0.999643
-1.344398	0.999678
-1.361369	0.999705
-1.378341	0.999732
-1.395313	0.999755
-1.412285	0.999782
-1.429256	0.999806
-1.446228	0.999823
-1.463200	0.999839
-1.480172	0.999852
-1.497143	0.999875
-1.514115	0.999888
-1.531087	0.999909
-1.548059	0.999925
-1.565031	0.999935
-1.582002	0.999945
-1.598974	0.99995
-1.615946	0.999958
-1.632918	0.99997
-1.649889	0.999974
-1.666861	0.999979
-1.683833	0.999981
-1.700805	0.99999
-1.717776	0.999992
-1.734748	0.999994
-1.768692	0.999995
-1.802635	0.999997
-1.836579	0.999998
-1.853551	0.999999
-1.938409	1
&
24.367833	2.09037e-14
24.350861	2.13186e-14
24.333890	2.17418e-14
24.316918	2.21734e-14
24.299946	2.26136e-14
24.282974	2.30624e-14
24.266003	2.35202e-14
24.249031	2.39871e-14
24.232059	2.44633e-14
24.215087	2.49489e-14
24.198116	2.54441e-14
24.181144	2.59491e-14
24.164172	2.64642e-14
24.147200	2.69895e-14
24.130228	2.75252e-14
24.113257	2.80716e-14
24.096285	2.86288e-14
24.079313	2.9197e-14
24.062341	2.97766e-14
24.045370	3.03676e-14
24.028398	3.09703e-14
24.011426	3.15851e-14
23.994454	3.2212e-14
23.977483	3.28513e-14
23.960511	3.35034e-14
23.943539	3.41683e-14
23.926567	3.48465e-14
23.909595	3.55381e-14
23.892624	3.62435e-14
23.875652	3.69628e-14
23.858680	3.76965e-14
23.841708	3.84446e-14
23.824737	3.92077e-14
23.807765	3.99858e-14
23.790793	4.07794e-14
23.773821	4.15888e-14
23.756850	4.24142e-14
23.739878	4.3256e-14
23.722906	4.41145e-14
23.705934	4.499e-14
23.688962	4.58829e-14
23.671991	4.67935e-14
23.655019	4.77221e-14
23.638047	4.86692e-14
23.621075	4.96351e-14
23.604104	5.06202e-14
23.587132	5.16248e-14
23.570160	5.26493e-14
23.553188	5.36942e-14
23.536217	5.47597e-14
23.519245	5.58465e-14
23.502273	5.69547e-14
23.485301	5.8085e-14
23.468329	5.92377e-14
23.451358	6.04133e-14
23.434386	6.16122e-14
23.417414	6.28348e-14
23.400442	6.40817e-14
23.383471	6.53534e-14
23.366499	6.66503e-14
23.349527	6.79729e-14
23.332555	6.93218e-14
23.315584	7.06974e-14
23.298612	7.21003e-14
23.281640	7.3531e-14
23.264668	7.49901e-14
23.247696	7.64782e-14
23.230725	7.79958e-14
23.213753	7.95435e-14
23.196781	8.11218e-14
23.179809	8.27315e-14
23.162838	8.43732e-14
23.145866	8.60474e-14
23.128894	8.77548e-14
23.111922	8.9496e-14
23.094951	9.12719e-14
23.077979	9.30829e-14
23.061007	9.49299e-14
23.044035	9.68135e-14
23.027063	9.87344e-14
23.010092	1.00693e-13
22.993120	1.02691e-13
22.976148	1.04729e-13
22.959176	1.06807e-13
22.942205	1.08926e-13
22.925233	1.11087e-13
22.908261	1.13291e-13
22.891289	1.15539e-13
22.874318	1.17832e-13
22.857346	1.20169e-13
22.840374	1.22554e-13
22.823402	1.24985e-13
22.806430	1.27465e-13
22.789459	1.29994e-13
22.772487	1.32573e-13
22.755515	1.35203e-13
22.738543	1.37886e-13
22.721572	1.40621e-13
22.704600	1.43411e-13
22.687628	1.46256e-13
22.670656	1.49158e-13
22.653685	1.52117e-13
22.636713	1.55135e-13
22.619741	1.58213e-13
22.602769	1.61351e-13
22.585797	1.64552e-13
22.568826	1.67817e-13
22.551854	1.71146e-13
22.534882	1.74541e-13
22.517910	1.78004e-13
22.500939	1.81535e-13
22.483967	1.85137e-13
22.466995	1.88809e-13
22.450023	1.92555e-13
22.433052	1.96375e-13
22.416080	2.0027e-13
22.399108	2.04243e-13
22.382136	2.08295e-13
22.365164	2.12427e-13
22.348193	2.16641e-13
22.331221	2.20938e-13
22.314249	2.25321e-13
22.297277	2.2979e-13
22.280306	2.34348e-13
22.263334	2.38997e-13
22.246362	2.43738e-13
22.229390	2.48573e-13
22.212418	2.53503e-13
22.195447	2.58532e-13
22.178475	2.6366e-13
22.161503	2.6889e-13
22.144531	2.74223e-13
22.127560	2.79662e-13
22.110588	2.8521e-13
22.093616	2.90867e-13
22.076644	2.96636e-13
22.059673	3.0252e-13
22.042701	3.0852e-13
22.025729	3.14639e-13
22.008757	3.2088e-13
21.991785	3.27244e-13
21.974814	3.33735e-13
21.957842	3.40354e-13
21.940870	3.47105e-13
21.923898	3.53989e-13
21.906927	3.6101e-13
21.889955	3.6817e-13
21.872983	3.75472e-13
21.856011	3.82919e-13
21.839040	3.90513e-13
21.822068	3.98258e-13
21.805096	4.06157e-13
21.788124	4.14212e-13
21.771152	4.22427e-13
21.754181	4.30805e-13
21.737209	4.39348e-13
21.720237	4.48062e-13
21.703265	4.56947e-13
21.686294	4.6601e-13
21.669322	4.75251e-13
21.652350	4.84676e-13
21.635378	4.94288e-13
21.618407	5.0409e-13
21.601435	5.14087e-13
21.584463	5.24282e-13
21.567491	5.34679e-13
21.550519	5.45282e-13
21.533548	5.56095e-13
21.516576	5.67122e-13
21.499604	5.78369e-13
21.482632	5.89838e-13
21.465661	6.01534e-13
21.448689	6.13463e-13
21.431717	6.25627e-13
21.414745	6.38033e-13
21.397774	6.50685e-13
21.380802	6.63588e-13
21.363830	6.76746e-13
21.346858	6.90165e-13
21.329886	7.0385e-13
21.312915	7.17807e-13
21.295943	7.3204e-13
21.278971	7.46555e-13
21.261999	7.61358e-13
21.245028	7.76454e-13
21.228056	7.9185e-13
21.211084	8.0755e-13
21.194112	8.23562e-13
21.177141	8.39891e-13
21.160169	8.56544e-13
21.143197	8.73527e-13
21.126225	8.90847e-13
21.109253	9.08509e-13
21.092282	9.26522e-13
21.075310	9.44892e-13
21.058338	9.63626e-13
21.041366	9.82731e-13
21.024395	1.00221e-12
21.007423	1.02208e-12
20.990451	1.04235e-12
20.973479	1.06301e-12
20.956508	1.08409e-12
20.939536	1.10558e-12
20.922564	1.1275e-12
20.905592	1.14985e-12
20.888620	1.17265e-12
20.871649	1.1959e-12
20.854677	1.2196e-12
20.837705	1.24378e-12
20.820733	1.26844e-12
20.803762	1.29359e-12
20.786790	1.31923e-12
20.769818	1.34538e-12
20.752846	1.37205e-12
20.735875	1.39925e-12
20.718903	1.42699e-12
20.701931	1.45528e-12
20.684959	1.48413e-12
20.667987	1.51355e-12
20.651016	1.54355e-12
20.634044	1.57415e-12
20.617072	1.60535e-12
20.600100	1.63717e-12
20.583129	1.66962e-12
20.566157	1.70272e-12
20.549185	1.73647e-12
20.532213	1.77089e-12
20.515242	1.80599e-12
20.498270	1.84179e-12
20.481298	1.8783e-12
20.464326	1.91553e-12
20.447354	1.9535e-12
20.430383	1.99222e-12
20.413411	2.0317e-12
20.396439	2.07197e-12
20.379467	2.11304e-12
20.362496	2.15492e-12
20.345524	2.19763e-12
20.328552	2.24119e-12
20.311580	2.28561e-12
20.294609	2.33091e-12
20.277637	2.37711e-12
20.260665	2.42422e-12
20.243693	2.47226e-12
20.226721	2.52126e-12
20.209750	2.57123e-12
20.192778	2.62219e-12
20.175806	2.67416e-12
20.158834	2.72715e-12
20.141863	2.7812e-12
20.124891	2.83632e-12
20.107919	2.89253e-12
20.090947	2.94985e-12
20.073976	3.00831e-12
20.057004	3.06793e-12
20.040032	3.12873e-12
20.023060	3.19073e-12
20.006088	3.25396e-12
19.989117	3.31844e-12
19.972145	3.3842e-12
19.955173	3.45126e-12
19.938201	3.51965e-12
19.921230	3.5894e-12
19.904258	3.66053e-12
19.887286	3.73306e-12
19.870314	3.80703e-12
19.853343	3.88247e-12
19.836371	3.9594e-12
19.819399	4.03786e-12
19.802427	4.11787e-12
19.785455	4.19946e-12
19.768484	4.28267e-12
19.751512	4.36753e-12
19.734540	4.45407e-12
19.717568	4.54232e-12
19.700597	4.63233e-12
19.683625	4.72411e-12
19.666653	4.81771e-12
19.649681	4.91316e-12
19.632710	5.01051e-12
19.615738	5.10978e-12
19.598766	5.21102e-12
19.581794	5.31427e-12
19.564822	5.41956e-12
19.547851	5.52693e-12
19.530879	5.63643e-12
19.513907	5.7481e-12
19.496935	5.86198e-12
19.479964	5.97811e-12
19.462992	6.09655e-12
19.446020	6.21733e-12
19.429048	6.3405e-12
19.412077	6.46611e-12
19.395105	6.59421e-12
19.378133	6.72484e-12
19.361161	6.85806e-12
19.344189	6.99392e-12
19.327218	7.13247e-12
19.310246	7.27377e-12
19.293274	7.41786e-12
19.276302	7.5648e-12
19.259331	7.71465e-12
19.242359	7.86747e-12
19.225387	8.02332e-12
19.208415	8.18225e-12
19.191444	8.34433e-12
19.174472	8.50962e-12
19.157500	8.67818e-12
19.140528	8.85008e-12
19.123556	9.02538e-12
19.106585	9.20415e-12
19.089613	9.38646e-12
19.072641	9.57238e-12
19.055669	9.76198e-12
19.038698	9.95533e-12
19.021726	1.01525e-11
19.004754	1.03536e-11
18.987782	1.05587e-11
18.970811	1.07678e-11
18.953839	1.09811e-11
18.936867	1.11986e-11
18.919895	1.14203e-11
18.902923	1.16465e-11
18.885952	1.18772e-11
18.868980	1.21124e-11
18.852008	1.23523e-11
18.835036	1.25969e-11
18.818065	1.28464e-11
18.801093	1.31008e-11
18.784121	1.33603e-11
18.767149	1.36249e-11
18.750178	1.38947e-11
18.733206	1.41698e-11
18.716234	1.44505e-11
18.699262	1.47366e-11
18.682290	1.50285e-11
18.665319	1.53261e-11
18.648347	1.56296e-11
18.631375	1.59391e-11
18.614403	1.62547e-11
18.597432	1.65766e-11
18.580460	1.69048e-11
18.563488	1.72395e-11
18.546516	1.75809e-11
18.529545	1.7929e-11
18.512573	1.8284e-11
18.495601	1.86461e-11
18.478629	1.90153e-11
18.461657	1.93918e-11
18.444686	1.97758e-11
18.427714	2.01673e-11
18.410742	2.05666e-11
18.393770	2.09738e-11
18.376799	2.13891e-11
18.359827	2.18126e-11
18.342855	2.22445e-11
18.325883	2.26849e-11
18.308912	2.3134e-11
18.291940	2.3592e-11
18.274968	2.40591e-11
18.257996	2.45354e-11
18.241024	2.50212e-11
18.224053	2.55165e-11
18.207081	2.60217e-11
18.190109	2.65368e-11
18.173137	2.70622e-11
18.156166	2.75979e-11
18.139194	2.81443e-11
18.122222	2.87014e-11
18.105250	2.92696e-11
18.088279	2.9849e-11
18.071307	3.04399e-11
18.054335	3.10425e-11
18.037363	3.1657e-11
18.020391	3.22836e-11
18.003420	3.29227e-11
17.986448	3.35744e-11
17.969476	3.42389e-11
17.952504	3.49167e-11
17.935533	3.56078e-11
17.918561	3.63126e-11
17.901589	3.70314e-11
17.884617	3.77644e-11
17.867646	3.85118e-11
17.850674	3.92741e-11
17.833702	4.00514e-11
17.816730	4.08442e-11
17.799758	4.16526e-11
17.782787	4.24769e-11
17.765815	4.33176e-11
17.748843	4.4175e-11
17.731871	4.50493e-11
17.714900	4.59408e-11
17.697928	4.68501e-11
17.680956	4.77773e-11
17.663984	4.87228e-11
17.647013	4.9687e-11
17.630041	5.06703e-11
17.613069	5.16731e-11
17.596097	5.26957e-11
17.579125	5.37385e-11
17.562154	5.4802e-11
17.545182	5.58864e-11
17.528210	5.69924e-11
17.511238	5.81201e-11
17.494267	5.92702e-11
17.477295	6.04431e-11
17.460323	6.16391e-11
17.443351	6.28588e-11
17.426380	6.41026e-11
17.409408	6.5371e-11
17.392436	6.66645e-11
17.375464	6.79836e-11
17.358492	6.93288e-11
17.341521	7.07005e-11
17.324549	7.20994e-11
17.307577	7.3526e-11
17.290605	7.49807e-11
17.273634	7.64642e-11
17.256662	7.79771e-11
17.239690	7.95199e-11
17.222718	8.10931e-11
17.205746	8.26975e-11
17.188775	8.43336e-11
17.171803	8.60021e-11
17.154831	8.77035e-11
17.137859	8.94386e-11
17.120888	9.1208e-11
17.103916	9.30123e-11
17.086944	9.48524e-11
17.069972	9.67288e-11
17.053001	9.86423e-11
17.036029	1.00594e-10
17.019057	1.02584e-10
17.002085	1.04613e-10
16.985113	1.06682e-10
16.968142	1.08793e-10
16.951170	1.10945e-10
16.934198	1.13139e-10
16.917226	1.15377e-10
16.900255	1.17659e-10
16.883283	1.19986e-10
16.866311	1.2236e-10
16.849339	1.2478e-10
16.832368	1.27248e-10
16.815396	1.29765e-10
16.798424	1.32331e-10
16.781452	1.34949e-10
16.764480	1.37618e-10
16.747509	1.40339e-10
16.730537	1.43115e-10
16.713565	1.45945e-10
16.696593	1.48832e-10
16.679622	1.51775e-10
16.662650	1.54777e-10
16.645678	1.57838e-10
16.628706	1.60959e-10
16.611735	1.64142e-10
16.594763	1.67388e-10
16.577791	1.70699e-10
16.560819	1.74074e-10
16.543847	1.77516e-10
16.526876	1.81027e-10
16.509904	1.84606e-10
16.492932	1.88257e-10
16.475960	1.91979e-10
16.458989	1.95775e-10
16.442017	1.99647e-10
16.425045	2.03594e-10
16.408073	2.0762e-10
16.391102	2.11725e-10
16.374130	2.15911e-10
16.357158	2.2018e-10
16.340186	2.24534e-10
16.323214	2.28973e-10
16.306243	2.335e-10
16.289271	2.38116e-10
16.272299	2.42824e-10
16.255327	2.47625e-10
16.238356	2.52521e-10
16.221384	2.57513e-10
16.204412	2.62604e-10
16.187440	2.67795e-10
16.170469	2.73089e-10
16.153497	2.78488e-10
16.136525	2.83993e-10
16.119553	2.89607e-10
16.102581	2.95332e-10
16.085610	3.0117e-10
16.068638	3.07124e-10
16.051666	3.13194e-10
16.034694	3.19385e-10
16.017723	3.25698e-10
16.000751	3.32136e-10
15.983779	3.38701e-10
15.966807	3.45396e-10
15.949836	3.52223e-10
15.932864	3.59185e-10
15.915892	3.66284e-10
15.898920	3.73523e-10
15.881948	3.80906e-10
15.864977	3.88434e-10
15.848005	3.96111e-10
15.831033	4.03939e-10
15.814061	4.11922e-10
15.797090	4.20063e-10
15.780118	4.28365e-10
15.763146	4.3683e-10
15.746174	4.45463e-10
15.729203	4.54266e-10
15.712231	4.63243e-10
15.695259	4.72397e-10
15.678287	4.81732e-10
15.661315	4.91251e-10
15.644344	5.00959e-10
15.627372	5.10858e-10
15.610400	5.20952e-10
15.593428	5.31246e-10
15.576457	5.41743e-10
15.559485	5.52447e-10
15.542513	5.63362e-10
15.525541	5.74493e-10
15.508570	5.85844e-10
15.491598	5.97419e-10
15.474626	6.09222e-10
15.457654	6.21259e-10
15.440682	6.33533e-10
15.423711	6.46049e-10
15.406739	6.58812e-10
15.389767	6.71828e-10
15.372795	6.851e-10
15.355824	6.98634e-10
15.338852	7.12436e-10
15.321880	7.2651e-10
15.304908	7.40861e-10
15.287937	7.55496e-10
15.270965	7.7042e-10
15.253993	7.85638e-10
15.237021	8.01157e-10
15.220049	8.16982e-10
15.203078	8.33119e-10
15.186106	8.49575e-10
15.169134	8.66356e-10
15.152162	8.83467e-10
15.135191	9.00917e-10
15.118219	9.18711e-10
15.101247	9.36856e-10
15.084275	9.55359e-10
15.067304	9.74227e-10
15.050332	9.93467e-10
15.033360	1.01309e-09
15.016388	1.03309e-09
14.999416	1.0535e-09
14.982445	1.0743e-09
14.965473	1.09552e-09
14.948501	1.11715e-09
14.931529	1.13921e-09
14.914558	1.16171e-09
14.897586	1.18465e-09
14.880614	1.20804e-09
14.863642	1.23189e-09
14.846671	1.25622e-09
14.829699	1.28102e-09
14.812727	1.30631e-09
14.795755	1.33211e-09
14.778783	1.35841e-09
14.761812	1.38523e-09
14.744840	1.41258e-09
14.727868	1.44047e-09
14.710896	1.46891e-09
14.693925	1.49791e-09
14.676953	1.52748e-09
14.659981	1.55763e-09
14.643009	1.58838e-09
14.626038	1.61974e-09
14.609066	1.65171e-09
14.592094	1.68432e-09
14.575122	1.71757e-09
14.558150	1.75147e-09
14.541179	1.78605e-09
14.524207	1.8213e-09
14.507235	1.85725e-09
14.490263	1.89391e-09
14.473292	1.93129e-09
14.456320	1.96941e-09
14.439348	2.00828e-09
14.422376	2.04792e-09
14.405405	2.08834e-09
14.388433	2.12955e-09
14.371461	2.17158e-09
14.354489	2.21444e-09
14.337517	2.25814e-09
14.320546	2.30271e-09
14.303574	2.34815e-09
14.286602	2.39449e-09
14.269630	2.44174e-09
14.252659	2.48992e-09
14.235687	2.53905e-09
14.218715	2.58916e-09
14.201743	2.64025e-09
14.184772	2.69234e-09
14.167800	2.74547e-09
14.150828	2.79964e-09
14.133856	2.85488e-09
14.116884	2.9112e-09
14.099913	2.96864e-09
14.082941	3.02721e-09
14.065969	3.08694e-09
14.048997	3.14784e-09
14.032026	3.20994e-09
14.015054	3.27327e-09
13.998082	3.33784e-09
13.981110	3.40369e-09
13.964139	3.47083e-09
13.947167	3.5393e-09
13.930195	3.60911e-09
13.913223	3.68031e-09
13.896251	3.7529e-09
13.879280	3.82693e-09
13.862308	3.90241e-09
13.845336	3.97938e-09
13.828364	4.05787e-09
13.811393	4.1379e-09
13.794421	4.21952e-09
13.777449	4.30274e-09
13.760477	4.38759e-09
13.743506	4.47413e-09
13.726534	4.56236e-09
13.709562	4.65233e-09
13.692590	4.74408e-09
13.675618	4.83763e-09
13.658647	4.93303e-09
13.641675	5.03031e-09
13.624703	5.1295e-09
13.607731	5.23065e-09
13.590760	5.33378e-09
13.573788	5.43895e-09
13.556816	5.54619e-09
13.539844	5.65555e-09
13.522873	5.76705e-09
13.505901	5.88076e-09
13.488929	5.9967e-09
13.471957	6.11492e-09
13.454985	6.23548e-09
13.438014	6.35841e-09
13.421042	6.48375e-09
13.404070	6.61157e-09
13.387098	6.7419e-09
13.370127	6.8748e-09
13.353155	7.01032e-09
13.336183	7.14851e-09
13.319211	7.28941e-09
13.302240	7.43309e-09
13.285268	7.5796e-09
13.268296	7.729e-09
13.251324	7.88133e-09
13.234352	8.03666e-09
13.217381	8.19505e-09
13.200409	8.35656e-09
13.183437	8.52125e-09
13.166465	8.68918e-09
13.149494	8.86042e-09
13.132522	9.03503e-09
13.115550	9.21307e-09
13.098578	9.39462e-09
13.081607	9.57974e-09
13.064635	9.7685e-09
13.047663	9.96098e-09
13.030691	1.01572e-08
13.013719	1.03574e-08
12.996748	1.05614e-08
12.979776	1.07695e-08
12.962804	1.09817e-08
12.945832	1.11981e-08
12.928861	1.14187e-08
12.911889	1.16436e-08
12.894917	1.1873e-08
12.877945	1.21069e-08
12.860974	1.23454e-08
12.844002	1.25886e-08
12.827030	1.28365e-08
12.810058	1.30894e-08
12.793086	1.33472e-08
12.776115	1.36101e-08
12.759143	1.38782e-08
12.742171	1.41515e-08
12.725199	1.44302e-08
12.708228	1.47144e-08
12.691256	1.50042e-08
12.674284	1.52997e-08
12.657312	1.5601e-08
12.640341	1.59082e-08
12.623369	1.62215e-08
12.606397	1.65409e-08
12.589425	1.68666e-08
12.572453	1.71987e-08
12.555482	1.75374e-08
12.538510	1.78827e-08
12.521538	1.82348e-08
12.504566	1.85938e-08
12.487595	1.89599e-08
12.470623	1.93332e-08
12.453651	1.97138e-08
12.436679	2.01019e-08
12.419708	2.04976e-08
12.402736	2.09011e-08
12.385764	2.13125e-08
12.368792	2.17321e-08
12.351820	2.21598e-08
12.334849	2.2596e-08
12.317877	2.30408e-08
12.300905	2.34943e-08
12.283933	2.39567e-08
12.266962	2.44282e-08
12.249990	2.49089e-08
12.233018	2.53991e-08
12.216046	2.5899e-08
12.199074	2.64087e-08
12.182103	2.69283e-08
12.165131	2.74582e-08
12.148159	2.79985e-08
12.131187	2.85495e-08
12.114216	2.91112e-08
12.097244	2.9684e-08
12.080272	3.0268e-08
12.063300	3.08636e-08
12.046329	3.14708e-08
12.029357	3.20899e-08
12.012385	3.27212e-08
11.995413	3.33649e-08
11.978441	3.40213e-08
11.961470	3.46905e-08
11.944498	3.53729e-08
11.927526	3.60687e-08
11.910554	3.67782e-08
11.893583	3.75015e-08
11.876611	3.82391e-08
11.859639	3.89912e-08
11.842667	3.97581e-08
11.825696	4.054e-08
11.808724	4.13372e-08
11.791752	4.21502e-08
11.774780	4.2979e-08
11.757808	4.38242e-08
11.740837	4.46859e-08
11.723865	4.55646e-08
11.706893	4.64605e-08
11.689921	4.7374e-08
11.672950	4.83054e-08
11.655978	4.92552e-08
11.639006	5.02235e-08
11.622034	5.12109e-08
11.605063	5.22176e-08
11.588091	5.32441e-08
11.571119	5.42908e-08
11.554147	5.5358e-08
11.537175	5.64461e-08
11.520204	5.75556e-08
11.503232	5.86869e-08
11.486260	5.98403e-08
11.469288	6.10164e-08
11.452317	6.22156e-08
11.435345	6.34383e-08
11.418373	6.46849e-08
11.401401	6.59561e-08
11.384430	6.72521e-08
11.367458	6.85736e-08
11.350486	6.99211e-08
11.333514	7.12949e-08
11.316542	7.26957e-08
11.299571	7.4124e-08
11.282599	7.55803e-08
11.265627	7.70651e-08
11.248655	7.85791e-08
11.231684	8.01227e-08
11.214712	8.16967e-08
11.197740	8.33014e-08
11.180768	8.49377e-08
11.163797	8.6606e-08
11.146825	8.83071e-08
11.129853	9.00415e-08
11.112881	9.18099e-08
11.095909	9.36129e-08
11.078938	9.54514e-08
11.061966	9.73258e-08
11.044994	9.9237e-08
11.028022	1.01186e-07
11.011051	1.03172e-07
10.994079	1.05198e-07
10.977107	1.07264e-07
10.960135	1.0937e-07
10.943164	1.11517e-07
10.926192	1.13706e-07
10.909220	1.15938e-07
10.892248	1.18214e-07
10.875276	1.20535e-07
10.858305	1.22901e-07
10.841333	1.25313e-07
10.824361	1.27773e-07
10.807389	1.30281e-07
10.790418	1.32838e-07
10.773446	1.35445e-07
10.756474	1.38103e-07
10.739502	1.40813e-07
10.722531	1.43576e-07
10.705559	1.46393e-07
10.688587	1.49266e-07
10.671615	1.52194e-07
10.654643	1.5518e-07
10.637672	1.58225e-07
10.620700	1.61329e-07
10.603728	1.64494e-07
10.586756	1.67721e-07
10.569785	1.71011e-07
10.552813	1.74365e-07
10.535841	1.77785e-07
10.518869	1.81272e-07
10.501898	1.84828e-07
10.484926	1.88453e-07
10.467954	1.92148e-07
10.450982	1.95917e-07
10.434010	1.99758e-07
10.417039	2.03675e-07
10.400067	2.07669e-07
10.383095	2.11741e-07
10.366123	2.15892e-07
10.349152	2.20125e-07
10.332180	2.24441e-07
10.315208	2.2884e-07
10.298236	2.33326e-07
10.281265	2.379e-07
10.264293	2.42563e-07
10.247321	2.47318e-07
10.230349	2.52165e-07
10.213377	2.57107e-07
10.196406	2.62146e-07
10.179434	2.67283e-07
10.162462	2.72521e-07
10.145490	2.77861e-07
10.128519	2.83305e-07
10.111547	2.88856e-07
10.094575	2.94516e-07
10.077603	3.00286e-07
10.060632	3.06169e-07
10.043660	3.12166e-07
10.026688	3.18282e-07
10.009716	3.24516e-07
9.992744	3.30872e-07
9.975773	3.37353e-07
9.958801	3.4396e-07
9.941829	3.50696e-07
9.924857	3.57564e-07
9.907886	3.64566e-07
9.890914	3.71705e-07
9.873942	3.78983e-07
9.856970	3.86403e-07
9.839999	3.93969e-07
9.823027	4.01682e-07
9.806055	4.09545e-07
9.789083	4.17562e-07
9.772111	4.25736e-07
9.755140	4.34069e-07
9.738168	4.42565e-07
9.721196	4.51227e-07
9.704224	4.60058e-07
9.687253	4.69061e-07
9.670281	4.7824e-07
9.653309	4.87598e-07
9.636337	4.97139e-07
9.619366	5.06866e-07
9.602394	5.16782e-07
9.585422	5.26893e-07
9.568450	5.372e-07
9.551478	5.47709e-07
9.534507	5.58422e-07
9.517535	5.69345e-07
9.500563	5.8048e-07
9.483591	5.91833e-07
9.466620	6.03407e-07
9.449648	6.15207e-07
9.432676	6.27236e-07
9.415704	6.39501e-07
9.398733	6.52004e-07
9.381761	6.64752e-07
9.364789	6.77747e-07
9.347817	6.90997e-07
9.330845	7.04504e-07
9.313874	7.18274e-07
9.296902	7.32313e-07
9.279930	7.46626e-07
9.262958	7.61217e-07
9.245987	7.76093e-07
9.229015	7.91258e-07
9.212043	8.06719e-07
9.195071	8.22481e-07
9.178100	8.38551e-07
9.161128	8.54933e-07
9.144156	8.71634e-07
9.127184	8.8866e-07
9.110212	9.06018e-07
9.093241	9.23714e-07
9.076269	9.41754e-07
9.059297	9.60146e-07
9.042325	9.78895e-07
9.025354	9.9801e-07
9.008382	1.0175e-06
8.991410	1.03736e-06
8.974438	1.05761e-06
8.957467	1.07826e-06
8.940495	1.09931e-06
8.923523	1.12077e-06
8.906551	1.14264e-06
8.889579	1.16494e-06
8.872608	1.18768e-06
8.855636	1.21085e-06
8.838664	1.23448e-06
8.821692	1.25857e-06
8.804721	1.28312e-06
8.787749	1.30815e-06
8.770777	1.33367e-06
8.753805	1.35969e-06
8.736834	1.38621e-06
8.719862	1.41324e-06
8.702890	1.4408e-06
8.685918	1.4689e-06
8.668946	1.49754e-06
8.651975	1.52674e-06
8.635003	1.55651e-06
8.618031	1.58685e-06
8.601059	1.61779e-06
8.584088	1.64932e-06
8.567116	1.68147e-06
8.550144	1.71424e-06
8.533172	1.74765e-06
8.516201	1.7817e-06
8.499229	1.81642e-06
8.482257	1.85181e-06
8.465285	1.88789e-06
8.448313	1.92466e-06
8.431342	1.96215e-06
8.414370	2.00037e-06
8.397398	2.03933e-06
8.380426	2.07905e-06
8.363455	2.11953e-06
8.346483	2.1608e-06
8.329511	2.20288e-06
8.312539	2.24576e-06
8.295568	2.28948e-06
8.278596	2.33405e-06
8.261624	2.37948e-06
8.244652	2.42579e-06
8.227680	2.47299e-06
8.210709	2.52112e-06
8.193737	2.57017e-06
8.176765	2.62018e-06
8.159793	2.67115e-06
8.142822	2.72311e-06
8.125850	2.77608e-06
8.108878	2.83007e-06
8.091906	2.88511e-06
8.074935	2.94121e-06
8.057963	2.9984e-06
8.040991	3.0567e-06
8.024019	3.11612e-06
8.007047	3.1767e-06
7.990076	3.23844e-06
7.973104	3.30138e-06
7.956132	3.36554e-06
7.939160	3.43094e-06
7.922189	3.4976e-06
7.905217	3.56556e-06
7.888245	3.63482e-06
7.871273	3.70543e-06
7.854302	3.7774e-06
7.837330	3.85076e-06
7.820358	3.92554e-06
7.803386	4.00176e-06
7.786414	4.07946e-06
7.769443	4.15865e-06
7.752471	4.23938e-06
7.735499	4.32166e-06
7.718527	4.40554e-06
7.701556	4.49103e-06
7.684584	4.57817e-06
7.667612	4.667e-06
7.650640	4.75754e-06
7.633669	4.84982e-06
7.616697	4.94389e-06
7.599725	5.03977e-06
7.582753	5.1375e-06
7.565781	5.23711e-06
7.548810	5.33864e-06
7.531838	5.44214e-06
7.514866	5.54762e-06
7.497894	5.65514e-06
7.480923	5.76473e-06
7.463951	5.87644e-06
7.446979	5.99029e-06
7.430007	6.10634e-06
7.413036	6.22462e-06
7.396064	6.34518e-06
7.379092	6.46806e-06
7.362120	6.5933e-06
7.345148	6.72096e-06
7.328177	6.85107e-06
7.311205	6.98368e-06
7.294233	7.11885e-06
7.277261	7.25661e-06
7.260290	7.39703e-06
7.243318	7.54014e-06
7.226346	7.686e-06
7.209374	7.83467e-06
7.192402	7.98619e-06
7.175431	8.14063e-06
7.158459	8.29803e-06
7.141487	8.45845e-06
7.124515	8.62195e-06
7.107544	8.7886e-06
7.090572	8.95844e-06
7.073600	9.13154e-06
7.056628	9.30796e-06
7.039657	9.48776e-06
7.022685	9.67102e-06
7.005713	9.85778e-06
6.988741	1.00481e-05
6.971769	1.02421e-05
6.954798	1.04398e-05
6.937826	1.06413e-05
6.920854	1.08467e-05
6.903882	1.1056e-05
6.886911	1.12693e-05
6.869939	1.14867e-05
6.852967	1.17082e-05
6.835995	1.1934e-05
6.819024	1.21641e-05
6.802052	1.23986e-05
6.785080	1.26376e-05
6.768108	1.28812e-05
6.751136	1.31294e-05
6.734165	1.33824e-05
6.717193	1.36402e-05
6.700221	1.39029e-05
6.683249	1.41706e-05
6.666278	1.44435e-05
6.649306	1.47215e-05
6.632334	1.50049e-05
6.615362	1.52936e-05
6.598391	1.55879e-05
6.581419	1.58878e-05
6.564447	1.61934e-05
6.547475	1.65048e-05
6.530503	1.68222e-05
6.513532	1.71456e-05
6.496560	1.74751e-05
6.479588	1.7811e-05
6.462616	1.81532e-05
6.445645	1.8502e-05
6.428673	1.88573e-05
6.411701	1.92195e-05
6.394729	1.95885e-05
6.377758	1.99645e-05
6.360786	2.03477e-05
6.343814	2.07382e-05
6.326842	2.1136e-05
6.309870	2.15414e-05
6.292899	2.19546e-05
6.275927	2.23755e-05
6.258955	2.28045e-05
6.241983	2.32415e-05
6.225012	2.36869e-05
6.208040	2.41407e-05
6.191068	2.46031e-05
6.174096	2.50742e-05
6.157125	2.55543e-05
6.140153	2.60434e-05
6.123181	2.65418e-05
6.106209	2.70497e-05
6.089237	2.75671e-05
6.072266	2.80943e-05
6.055294	2.86315e-05
6.038322	2.91788e-05
6.021350	2.97364e-05
6.004379	3.03046e-05
5.987407	3.08834e-05
5.970435	3.14732e-05
5.953463	3.20741e-05
5.936492	3.26864e-05
5.919520	3.33101e-05
5.902548	3.39456e-05
5.885576	3.45931e-05
5.868604	3.52527e-05
5.851633	3.59247e-05
5.834661	3.66094e-05
5.817689	3.73069e-05
5.800717	3.80175e-05
5.783746	3.87415e-05
5.766774	3.9479e-05
5.749802	4.02304e-05
5.732830	4.09958e-05
5.715859	4.17756e-05
5.698887	4.257e-05
5.681915	4.33792e-05
5.664943	4.42036e-05
5.647971	4.50434e-05
5.631000	4.58989e-05
5.614028	4.67703e-05
5.597056	4.7658e-05
5.580084	4.85623e-05
5.563113	4.94835e-05
5.546141	5.04218e-05
5.529169	5.13776e-05
5.512197	5.23511e-05
5.495226	5.33428e-05
5.478254	5.4353e-05
5.461282	5.53818e-05
5.444310	5.64298e-05
5.427338	5.74973e-05
5.410367	5.85845e-05
5.393395	5.96919e-05
5.376423	6.08198e-05
5.359451	6.19686e-05
5.342480	6.31386e-05
5.325508	6.43303e-05
5.308536	6.55439e-05
5.291564	6.678e-05
5.274593	6.80388e-05
5.257621	6.93209e-05
5.240649	7.06266e-05
5.223677	7.19563e-05
5.206705	7.33104e-05
5.189734	7.46894e-05
5.172762	7.60938e-05
5.155790	7.75239e-05
5.138818	7.89801e-05
5.121847	8.04631e-05
5.104875	8.19732e-05
5.087903	8.35109e-05
5.070931	8.50767e-05
5.053960	8.6671e-05
5.036988	8.82944e-05
5.020016	8.99473e-05
5.003044	9.16303e-05
4.986072	9.33439e-05
4.969101	9.50886e-05
4.952129	9.6865e-05
4.935157	9.86735e-05
4.918185	0.000100515
4.901214	0.000102389
4.884242	0.000104298
4.867270	0.00010624
4.850298	0.000108218
4.833327	0.000110231
4.816355	0.000112281
4.799383	0.000114367
4.782411	0.00011649
4.765439	0.000118652
4.748468	0.000120852
4.731496	0.000123091
4.714524	0.000125371
4.697552	0.00012769
4.680581	0.000130051
4.663609	0.000132454
4.646637	0.0001349
4.629665	0.000137388
4.612694	0.00013992
4.595722	0.000142497
4.578750	0.00014512
4.561778	0.000147788
4.544806	0.000150503
4.527835	0.000153265
4.510863	0.000156075
4.493891	0.000158934
4.476919	0.000161843
4.459948	0.000164803
4.442976	0.000167813
4.426004	0.000170875
4.409032	0.00017399
4.392061	0.000177158
4.375089	0.00018038
4.358117	0.000183657
4.341145	0.00018699
4.324173	0.000190379
4.307202	0.000193825
4.290230	0.000197329
4.273258	0.000200892
4.256286	0.000204515
4.239315	0.000208197
4.222343	0.000211941
4.205371	0.000215747
4.188399	0.000219615
4.171428	0.000223546
4.154456	0.000227542
4.137484	0.000231602
4.120512	0.000235727
4.103540	0.000239919
4.086569	0.000244177
4.069597	0.000248503
4.052625	0.000252897
4.035653	0.00025736
4.018682	0.000261892
4.001710	0.000266493
3.984738	0.000271166
3.967766	0.000275908
3.950795	0.000280722
3.933823	0.000285608
3.916851	0.000290565
3.899879	0.000295595
3.882907	0.000300697
3.865936	0.000305871
3.848964	0.000311118
3.831992	0.000316436
3.815020	0.000321827
3.798049	0.00032729
3.781077	0.000332824
3.764105	0.000338428
3.747133	0.000344102
3.730162	0.000349844
3.713190	0.000355653
3.696218	0.000361529
3.679246	0.000367468
3.662274	0.000373468
3.645303	0.000379527
3.628331	0.000385641
3.611359	0.000391806
3.594387	0.000398019
3.577416	0.000404272
3.560444	0.00041056
3.543472	0.000416875
3.526500	0.000423207
3.509529	0.000429543
3.492557	0.000435869
3.475585	0.000442164
3.458613	0.000448405
3.441641	0.000454554
3.424670	0.000460561
3.407698	0.000466343
3.390726	0.000471737
&
```
