## Supplementary material for "All-at-once RNA folding with 3D motif prediction framed by evolutionary information": RF01639_ceN49.cacofold.power

```
# Power analysis of CaCoFold structure 
#
# Powertype = SINGLE SUBSTITUTIONS
# covary  left_pos      right_pos    substitutions      power
#----------------------------------------------------------------
          3		58		0		0.00
          4		57		0		0.00
          5		56		0		0.00
          6		55		0		0.00
          7		54		0		0.00
          8		53		0		0.00
          9		52		0		0.00
          13		50		0		0.00
          14		49		0		0.00
          18		45		0		0.00
          19		44		0		0.00
          20		43		0		0.00
          21		42		0		0.00
          22		41		2		0.00
          23		40		2		0.00
          24		39		1		0.00
          25		38		0		0.00
          26		37		0		0.00
          69		123		0		0.00
          70		122		0		0.00
          76		116		0		0.00
          77		115		0		0.00
          78		114		0		0.00
          79		113		0		0.00
          80		112		0		0.00
          86		107		0		0.00
          87		106		0		0.00
          88		105		0		0.00
          89		104		1		0.00
          90		103		0		0.00
          91		102		0		0.00
          92		101		2		0.00
#
# BPAIRS 32
# avg substitutions per BP  0.2
# BPAIRS expected to covary 0.0 +/- 0.0
# BPAIRS observed to covary 0
#
```
