## Supplementary material for "All-at-once RNA folding with 3D motif prediction framed by evolutionary information": RF01639_ceN49.helixcov

```
# RMs = 5 L = 136

# RM_HELIX NESTED 18-26 37-45, nbp = 9 nbp_cov = 0
# pvals: 0.979222,0.979222,0.979222,0.979222,0.00478068,0.00168809,0.979222,0.979222,0.979222
# aggregated NONE
NESTED  :::::::::::::::::<<<<<<<<<__________>>>>>>>>>:::::::::::::::::::::::::::::::::::::::::::::::::::::::::::::::::::::::::::::::::::::::::::
        ::::::::::::::::::::::::::::::::::::::::::::::::::::::::::::::::::::::::::::::::::::::::::::::::::::::::::::::::::::::::::::::::::::::::

# RM_HELIX NESTED 13-15 48-50, nbp = 3 nbp_cov = 0
# pvals: 0.979222,0.979222,0.979222
# aggregated NONE
NESTED  ::::::::::::<<<________________________________>>>::::::::::::::::::::::::::::::::::::::::::::::::::::::::::::::::::::::::::::::::::::::
        ::::::::::::::::::::::::::::::::::::::::::::::::::::::::::::::::::::::::::::::::::::::::::::::::::::::::::::::::::::::::::::::::::::::::

# RM_HELIX NESTED 3-9 52-58, nbp = 7 nbp_cov = 0
# pvals: 0.979222,0.979222,0.979222,0.979222,0.979222,0.979222,0.979222
# aggregated NONE
NESTED  ::<<<<<<<__________________________________________>>>>>>>::::::::::::::::::::::::::::::::::::::::::::::::::::::::::::::::::::::::::::::
        ::::::::::::::::::::::::::::::::::::::::::::::::::::::::::::::::::::::::::::::::::::::::::::::::::::::::::::::::::::::::::::::::::::::::

# RM_HELIX NESTED 84-92 106-114, nbp = 8 nbp_cov = 0
# pvals: 0.979222,0.979222,0.979222,0.979222,0.979222,0.979222,0.979222,0.979222
# aggregated NONE
NESTED  :::::::::::::::::::::::::::::::::::::::::::::::::::::::::::::::::::::::::::::::::::<<<-<<<<<_____________>>>>>->>>::::::::::::::::::::::
        ::::::::::::::::::::::::::::::::::::::::::::::::::::::::::::::::::::::::::::::::::::::::::::::::::::::::::::::::::::::::::::::::::::::::

# RM_HELIX NESTED 70-78 121-129, nbp = 7 nbp_cov = 0
# pvals: 0.979222,0.979222,0.979222,0.979222,0.988246,0.979222,0.979222
# aggregated NONE
NESTED  :::::::::::::::::::::::::::::::::::::::::::::::::::::::::::::::::::::<<-<<<-<<__________________________________________>>->>>->>:::::::
        ::::::::::::::::::::::::::::::::::::::::::::::::::::::::::::::::::::::::::::::::::::::::::::::::::::::::::::::::::::::::::::::::::::::::
```
