## Supplementary material for "All-at-once RNA folding with 3D motif prediction framed by evolutionary information": RF01639_ceN49.surv

```
1.264357	0.0294118
0.549790	0.0588235
-0.005984	0.970588
-0.244173	1
&
2.723265	0.000109337
2.653793	0.000218675
2.594246	0.00043735
2.445378	0.000656024
2.236962	0.000984037
1.492622	0.00120271
1.472773	0.00131205
1.442999	0.00153072
1.363603	0.00164006
1.353678	0.0017494
1.304055	0.00196807
1.264357	0.00251476
1.244508	0.0026241
1.194885	0.00273344
1.065866	0.00284277
0.996394	0.00306145
0.907074	0.00317079
0.857451	0.00338946
0.847526	0.0034988
0.797904	0.00360813
0.698658	0.00382681
0.609337	0.00404548
0.589488	0.00415482
0.579564	0.0043735
0.549790	0.00459217
0.480318	0.00470151
0.470394	0.00481085
0.460469	0.00502952
0.400922	0.00513886
0.390997	0.00535753
0.351299	0.00546687
0.281827	0.00590422
0.192506	0.0061229
0.182582	0.00688826
0.152808	0.00721627
0.132959	0.00732561
0.093261	0.00765362
0.083336	0.00787229
0.073412	0.00820031
0.053563	0.00841898
0.043638	0.00874699
0.033714	0.00885633
0.023789	0.010059
0.013865	0.0101684
0.003940	0.0106057
-0.005984	0.980757
-0.015909	0.980866
-0.025834	0.980975
-0.035758	0.981194
-0.045683	0.982069
-0.055607	0.983053
-0.075456	0.98349
-0.115154	0.983927
-0.125079	0.984693
-0.135004	0.984911
-0.144928	0.985677
-0.154853	0.985895
-0.164777	0.986114
-0.174702	0.98677
-0.184626	0.986989
-0.194551	0.987208
-0.204475	0.987754
-0.214400	0.987864
-0.224324	0.988192
-0.234249	0.989066
-0.244173	0.989832
-0.264023	0.990378
-0.283872	0.990488
-0.293796	0.990816
-0.313645	0.991362
-0.333494	0.992346
-0.343419	0.992456
-0.353343	0.992565
-0.363268	0.992893
-0.373193	0.993768
-0.383117	0.993877
-0.393042	0.994642
-0.402966	0.994752
-0.442664	0.99508
-0.452589	0.995298
-0.482363	0.995517
-0.502212	0.995845
-0.522061	0.996283
-0.531985	0.99672
-0.581608	0.996939
-0.631231	0.997157
-0.641155	0.997376
-0.670929	0.997595
-0.680853	0.997813
-0.700703	0.997923
-0.710627	0.998032
-0.740401	0.998579
-0.750325	0.998797
-0.889269	0.998907
-0.919042	0.999016
-0.998439	0.999563
-1.057986	0.999672
-1.137382	0.999781
-1.177081	0.999891
-1.266401	1
&
3.477530	3.63108e-07
3.279040	7.26216e-07
3.239341	1.08932e-06
3.189719	1.45243e-06
3.120247	1.81554e-06
3.060700	2.17865e-06
3.050775	2.54176e-06
3.040850	2.90487e-06
3.021001	3.63108e-06
3.001152	3.99419e-06
2.991228	4.3573e-06
2.981303	4.72041e-06
2.971379	5.08351e-06
2.961454	5.44662e-06
2.941605	6.53595e-06
2.931681	7.98838e-06
2.921756	9.07771e-06
2.911831	1.08932e-05
2.901907	1.3435e-05
2.891982	1.37981e-05
2.882058	1.56137e-05
2.872133	1.70661e-05
2.862209	1.88816e-05
2.852284	2.06972e-05
2.842360	2.10603e-05
2.832435	3.81264e-05
2.822511	4.06681e-05
2.812586	4.90196e-05
2.802661	5.99129e-05
2.792737	6.46333e-05
2.782812	6.7175e-05
2.772888	6.97168e-05
2.762963	7.7342e-05
2.753039	8.60566e-05
2.743114	9.44081e-05
2.733190	0.000106391
2.723265	0.000108569
2.713341	0.000113653
2.703416	0.000149964
2.693491	0.000158678
2.683567	0.000172113
2.673642	0.000189542
2.663718	0.000196805
2.653793	0.00020915
2.643869	0.000218954
2.633944	0.000230211
2.624020	0.000238925
2.614095	0.000249455
2.604171	0.000268337
2.594246	0.000277052
2.584321	0.00030138
2.574397	0.000348947
2.564472	0.000379085
2.554548	0.000391068
2.544623	0.000403776
2.534699	0.000417574
2.524774	0.000432825
2.514850	0.000456064
2.504925	0.000472767
2.495001	0.000496006
2.485076	0.000505084
2.475151	0.000513435
2.465227	0.000533043
2.455302	0.000541031
2.445378	0.00054902
2.435453	0.000566086
2.425529	0.000629993
2.415604	0.000657589
2.405680	0.000668482
2.395755	0.000684096
2.385831	0.000694989
2.375906	0.000709877
2.365982	0.000721496
2.356057	0.000732389
2.346132	0.000741467
2.336208	0.000752723
2.326283	0.000758896
2.316359	0.000765795
2.306434	0.000777415
2.296510	0.000791576
2.286585	0.000798838
2.276661	0.000802832
2.266736	0.00080719
2.256812	0.000810094
2.246887	0.000815541
2.236962	0.000840959
2.227038	0.000847858
2.217113	0.000856935
2.207189	0.000860203
2.197264	0.00087146
2.187340	0.000876543
2.177415	0.000880901
2.167491	0.000889978
2.157566	0.000899056
2.147642	0.000901961
2.137717	0.000904866
2.127792	0.000907407
2.117868	0.000911402
2.107943	0.000913943
2.098019	0.000915759
2.088094	0.000921206
2.078170	0.000932825
2.068245	0.000935004
2.058321	0.000937545
2.048396	0.000939361
2.038472	0.000942266
2.028547	0.000951707
2.018622	0.00095679
2.008698	0.000957879
1.998773	0.000962237
1.988849	0.000964052
1.978924	0.000965505
1.969000	0.000967683
1.959075	0.000968046
1.949151	0.000975672
1.939226	0.000977124
1.929302	0.000978214
1.919377	0.000981118
1.909453	0.000982934
1.899528	0.000988381
1.889603	0.000990196
1.879679	0.000992375
1.869754	0.000993101
1.859830	0.00099419
1.849905	0.00099528
1.839981	0.000997095
1.830056	0.000997458
1.820132	0.00100036
1.810207	0.00100327
1.800283	0.0010069
1.790358	0.00100871
1.780433	0.00101126
1.770509	0.00101271
1.760584	0.00101525
1.750660	0.00101816
1.740735	0.00101961
1.730811	0.00102324
1.720886	0.00102397
1.710962	0.00102578
1.701037	0.00102614
1.691113	0.0010276
1.681188	0.00103123
1.671263	0.00103268
1.661339	0.00103413
1.651414	0.0010345
1.641490	0.00103922
1.631565	0.00104103
1.621641	0.00104394
1.611716	0.00104539
1.601792	0.00104938
1.591867	0.00105447
1.581943	0.0010581
1.572018	0.00106245
1.562093	0.00106354
1.552169	0.001065
1.542244	0.00107008
1.532320	0.0010748
1.522395	0.00107879
1.512471	0.00108243
1.502546	0.00108497
1.492622	0.00108787
1.482697	0.00109695
1.472773	0.00110131
1.462848	0.00110639
1.452923	0.00111038
1.442999	0.00111692
1.433074	0.00112309
1.423150	0.00113072
1.413225	0.00113871
1.403301	0.0011467
1.393376	0.00115396
1.383452	0.0011732
1.373527	0.00118991
1.363603	0.00122222
1.353678	0.001248
1.343754	0.00129085
1.333829	0.0013366
1.323904	0.00139325
1.313980	0.00144481
1.304055	0.00148148
1.294131	0.00152469
1.284206	0.00155556
1.274282	0.00163181
1.264357	0.00168809
1.254433	0.00183733
1.244508	0.00190959
1.234584	0.00196805
1.224659	0.00204212
1.214734	0.00211511
1.204810	0.00218773
1.194885	0.00225163
1.184961	0.00239034
1.175036	0.00246187
1.165112	0.0025207
1.155187	0.00256899
1.145263	0.00262564
1.135338	0.00266848
1.125414	0.00274292
1.115489	0.00281155
1.105564	0.00283805
1.095640	0.00291322
1.085715	0.00298802
1.075791	0.00303268
1.065866	0.00310094
1.055942	0.00314996
1.046017	0.00317284
1.036093	0.00323566
1.026168	0.0032716
1.016244	0.00331082
1.006319	0.00335185
0.996394	0.00338962
0.986470	0.00341975
0.976545	0.00343972
0.966621	0.00346224
0.956696	0.00350036
0.946772	0.00352505
0.936847	0.00354248
0.926923	0.00357262
0.916998	0.00359078
0.907074	0.00360748
0.897149	0.00362455
0.887224	0.00363907
0.877300	0.00365396
0.867375	0.00367066
0.857451	0.00368736
0.847526	0.00371641
0.837602	0.00373312
0.827677	0.00374292
0.817753	0.00375454
0.807828	0.00376979
0.797904	0.00378867
0.787979	0.00380537
0.778055	0.00382062
0.768130	0.00383842
0.758205	0.00385548
0.748281	0.003878
0.738356	0.00389542
0.728432	0.00391467
0.718507	0.00393718
0.708583	0.00395243
0.698658	0.00396732
0.688734	0.00398076
0.678809	0.00399601
0.668885	0.00401017
0.658960	0.00403086
0.649035	0.00405519
0.639111	0.00413689
0.629186	0.00415432
0.619262	0.00418991
0.609337	0.0042244
0.599413	0.00429267
0.589488	0.00439397
0.579564	0.0045
0.569639	0.00459513
0.559715	0.00468954
0.549790	0.00478068
0.539865	0.00495171
0.529941	0.00500654
0.520016	0.00509731
0.510092	0.00515759
0.500167	0.00519971
0.490243	0.00524837
0.480318	0.00528032
0.470394	0.00531917
0.460469	0.00541358
0.450545	0.00548293
0.440620	0.00554357
0.430695	0.00566957
0.420771	0.00574691
0.410846	0.00580465
0.400922	0.00584641
0.390997	0.00589252
0.381073	0.00593791
0.371148	0.00597023
0.361224	0.00599891
0.351299	0.00603813
0.341375	0.00611583
0.331450	0.0061703
0.321526	0.0062106
0.311601	0.00627233
0.301676	0.00633188
0.291752	0.00638199
0.281827	0.00644481
0.271903	0.00654321
0.261978	0.00666049
0.252054	0.00674401
0.242129	0.00680065
0.232205	0.00686202
0.222280	0.00692992
0.212356	0.00698983
0.202431	0.00707698
0.192506	0.00712491
0.182582	0.00715868
0.172657	0.00720625
0.162733	0.0072785
0.152808	0.00733842
0.142884	0.00740015
0.132959	0.00745643
0.123035	0.00751198
0.113110	0.00759259
0.103186	0.00773529
0.093261	0.00791649
0.083336	0.00805701
0.073412	0.00820116
0.063487	0.00838562
0.053563	0.00859114
0.043638	0.00894009
0.033714	0.00915432
0.023789	0.00946187
0.013865	0.00986166
0.003940	0.0100861
-0.005984	0.979222
-0.015909	0.979491
-0.025834	0.979782
-0.035758	0.98005
-0.045683	0.980438
-0.055607	0.980958
-0.065532	0.981312
-0.075456	0.981718
-0.085381	0.982158
-0.095305	0.982546
-0.105230	0.982832
-0.115154	0.983195
-0.125079	0.98351
-0.135004	0.983892
-0.144928	0.984213
-0.154853	0.984571
-0.164777	0.984946
-0.174702	0.985235
-0.184626	0.985533
-0.194551	0.985914
-0.204475	0.98641
-0.214400	0.987013
-0.224324	0.987444
-0.234249	0.987873
-0.244173	0.988246
-0.254098	0.988692
-0.264023	0.989112
-0.273947	0.989496
-0.283872	0.989966
-0.293796	0.990305
-0.303721	0.990745
-0.313645	0.991124
-0.323570	0.991447
-0.333494	0.991829
-0.343419	0.992202
-0.353343	0.992468
-0.363268	0.99277
-0.373193	0.993052
-0.383117	0.993365
-0.393042	0.99361
-0.402966	0.993901
-0.412891	0.994229
-0.422815	0.994481
-0.432740	0.994692
-0.442664	0.994863
-0.452589	0.995096
-0.462513	0.995306
-0.472438	0.995515
-0.482363	0.995699
-0.492287	0.995893
-0.502212	0.996058
-0.512136	0.99617
-0.522061	0.996328
-0.531985	0.996444
-0.541910	0.996568
-0.551834	0.996727
-0.561759	0.996871
-0.571683	0.997009
-0.581608	0.997139
-0.591533	0.997268
-0.601457	0.997365
-0.611382	0.997476
-0.621306	0.997552
-0.631231	0.997616
-0.641155	0.99772
-0.651080	0.997781
-0.661004	0.997859
-0.670929	0.99798
-0.680853	0.998126
-0.690778	0.998183
-0.700703	0.998318
-0.710627	0.99842
-0.720552	0.998506
-0.730476	0.998587
-0.740401	0.998659
-0.750325	0.998711
-0.760250	0.998743
-0.770174	0.998794
-0.780099	0.99888
-0.790023	0.99892
-0.799948	0.998956
-0.809872	0.99902
-0.819797	0.999084
-0.829722	0.999114
-0.839646	0.999159
-0.849571	0.999223
-0.859495	0.999267
-0.869420	0.999329
-0.879344	0.999365
-0.889269	0.999389
-0.899193	0.999423
-0.909118	0.999451
-0.919042	0.999471
-0.928967	0.999489
-0.938892	0.999577
-0.948816	0.999601
-0.958741	0.999626
-0.968665	0.99964
-0.978590	0.999694
-0.988514	0.999715
-0.998439	0.999729
-1.008363	0.999744
-1.018288	0.99977
-1.028212	0.999783
-1.038137	0.999792
-1.048062	0.999809
-1.057986	0.999819
-1.067911	0.99983
-1.077835	0.99984
-1.087760	0.999852
-1.097684	0.999861
-1.107609	0.999866
-1.117533	0.999873
-1.127458	0.99988
-1.137382	0.999883
-1.147307	0.999926
-1.157232	0.999931
-1.167156	0.999937
-1.177081	0.999944
-1.187005	0.99995
-1.196930	0.999958
-1.206854	0.99996
-1.216779	0.999962
-1.226703	0.999967
-1.236628	0.999971
-1.246552	0.999976
-1.256477	0.999978
-1.266401	0.999981
-1.276326	0.999986
-1.286251	0.999987
-1.296175	0.999991
-1.306100	0.999992
-1.316024	0.999993
-1.325949	0.999995
-1.335873	0.999995
-1.355722	0.999997
-1.365647	0.999998
-1.385496	0.999999
-1.415270	0.999999
-1.474817	0.999999
-1.494666	1
&
```
