## Supplementary material for "All-at-once RNA folding with 3D motif prediction framed by evolutionary information": RF01640_ceN51.cacofold.cov

```
#
# Method Target_E-val [cov_min,cov_max] [FP | TP True Found | Sen PPV F] 
# GTp    0.05           [-0.99,2.61]    [0 | 1 169 1 | 0.59 100.00 1.18] 
#
# in_CaCoFold in_given  left_pos      right_pos  score            E-value       pvalue       substitutions    power
#------------------------------------------------------------------------------------------------------------------------
*	*	        77	       133	1.34071	0.0371911	0.000953618	2		0.00
```
