## Supplementary material for "All-at-once RNA folding with 3D motif prediction framed by evolutionary information": RF01640_ceN51.cov

```
#
# Method Target_E-val [cov_min,cov_max] [FP | TP True Found | Sen PPV F] 
# GTp    0.05           [-0.99,2.61]    [0 | 1 39 1 | 2.56 100.00 5.00] 
#
# #tests = 39 (base pairs) 9972 (others)
# in_given  left_pos       right_pos        score      E-value          pvalue      substitutions      power
#----------------------------------------------------------------------------------------------------------------
*	        77	       133	1.34071	0.0371911	0.000953618	2		0.00
```
