## Supplementary material for "All-at-once RNA folding with 3D motif prediction framed by evolutionary information": RF01640_ceN51.power

```
# Power analysis of given structure 
#
# Powertype = SINGLE SUBSTITUTIONS
# covary  left_pos      right_pos    substitutions      power
#----------------------------------------------------------------
          5		63		0		0.00
          6		62		0		0.00
          7		61		0		0.00
          8		60		0		0.00
          9		59		0		0.00
          11		58		0		0.00
          12		57		0		0.00
          13		51		0		0.00
          14		50		0		0.00
          16		49		0		0.00
          17		48		0		0.00
          18		47		0		0.00
          19		46		0		0.00
          20		45		0		0.00
          22		43		0		0.00
          23		42		0		0.00
          24		41		0		0.00
          26		40		0		0.00
          27		39		0		0.00
          75		135		0		0.00
          76		134		1		0.00
     *    77		133		2		0.00
          78		132		0		0.00
          79		131		1		0.00
          80		130		0		0.00
          81		129		0		0.00
          82		128		0		0.00
          86		125		0		0.00
          87		124		0		0.00
          89		123		0		0.00
          90		122		0		0.00
          91		121		0		0.00
          93		119		0		0.00
          94		118		0		0.00
          95		117		0		0.00
          96		116		0		0.00
          100		115		0		0.00
          101		114		0		0.00
          102		113		0		0.00
#
# BPAIRS 39
# avg substitutions per BP  0.1
# BPAIRS expected to covary 0.0 +/- 0.0
# BPAIRS observed to covary 1
#
```
