## Supplementary material for "All-at-once RNA folding with 3D motif prediction framed by evolutionary information": RF01640_ceN51.surv

```
1.340672	0.025641
-0.002762	1
&
2.605593	0.000100281
2.588146	0.000200562
2.492186	0.000300842
1.750681	0.000401123
1.645998	0.000501404
1.637274	0.000601685
1.523867	0.000701966
1.480249	0.000902527
1.454078	0.00110309
1.410461	0.00120337
1.366843	0.00130365
1.340672	0.00140393
1.323225	0.00180505
1.218541	0.00190533
1.209818	0.0021059
1.201094	0.00220618
1.122582	0.00230646
1.113858	0.00240674
1.009175	0.00250702
0.895768	0.00290814
0.878321	0.0031087
0.843427	0.00320899
0.799809	0.00340955
0.695126	0.00361011
0.581719	0.00381067
0.529378	0.00391095
0.477036	0.00411151
0.424694	0.0047132
0.372353	0.00481348
0.346182	0.00491376
0.293841	0.00501404
0.267670	0.00531488
0.232775	0.00541516
0.215328	0.00581629
0.206605	0.00601685
0.180434	0.00611713
0.162987	0.00651825
0.154263	0.00671881
0.145539	0.00711994
0.101921	0.00722022
0.058304	0.0078219
0.049580	0.00802246
0.040856	0.00842359
0.032133	0.00852387
0.023409	0.00872443
0.014686	0.00912555
0.005962	0.00932611
-0.002762	0.976835
-0.011485	0.976935
-0.028932	0.977236
-0.037656	0.97874
-0.046380	0.979442
-0.055103	0.979643
-0.063827	0.980044
-0.072550	0.980245
-0.081274	0.981348
-0.089998	0.981749
-0.098721	0.982351
-0.107445	0.982651
-0.116168	0.983855
-0.124892	0.984456
-0.133616	0.984858
-0.142339	0.985259
-0.151063	0.986161
-0.159786	0.986763
-0.168510	0.987264
-0.177234	0.987465
-0.185957	0.987966
-0.194681	0.988468
-0.203404	0.989069
-0.220851	0.989771
-0.229575	0.990172
-0.238299	0.990273
-0.247022	0.990373
-0.255746	0.990975
-0.273193	0.991677
-0.281917	0.991777
-0.290640	0.991978
-0.299364	0.992379
-0.308087	0.992579
-0.316811	0.993181
-0.325535	0.993482
-0.334258	0.994384
-0.342982	0.994886
-0.351705	0.995187
-0.360429	0.995487
-0.369153	0.995989
-0.377876	0.99629
-0.386600	0.99659
-0.412771	0.996791
-0.421494	0.996891
-0.438941	0.996992
-0.447665	0.997192
-0.456389	0.997493
-0.465112	0.997694
-0.473836	0.997894
-0.491283	0.998095
-0.500006	0.998295
-0.517454	0.998496
-0.543624	0.998997
-0.552348	0.999097
-0.613413	0.999298
-0.691926	0.999398
-0.709373	0.999699
-0.901292	0.999799
-0.918739	0.9999
-0.988528	1
&
3.024325	3.32967e-07
2.971984	9.98901e-07
2.963260	2.33077e-06
2.954537	2.66374e-06
2.945813	3.9956e-06
2.937089	4.32857e-06
2.928366	5.99341e-06
2.919642	6.65934e-06
2.910919	7.99121e-06
2.893471	9.65605e-06
2.884748	9.98901e-06
2.876024	1.06549e-05
2.867301	1.36516e-05
2.858577	1.43176e-05
2.849853	1.53165e-05
2.841130	1.66484e-05
2.832406	1.73143e-05
2.823683	1.93121e-05
2.814959	2.0644e-05
2.806236	2.09769e-05
2.797512	2.13099e-05
2.788788	2.16429e-05
2.780065	2.39736e-05
2.771341	2.43066e-05
2.762618	2.66374e-05
2.753894	2.79692e-05
2.745170	2.83022e-05
2.736447	3.03e-05
2.727723	3.19648e-05
2.719000	3.49615e-05
2.710276	3.59604e-05
2.701552	3.9956e-05
2.692829	4.49506e-05
2.684105	4.86132e-05
2.675382	5.29418e-05
2.666658	5.72703e-05
2.657934	5.89352e-05
2.649211	6.12659e-05
2.640487	6.49286e-05
2.631764	6.75923e-05
2.623040	6.95901e-05
2.614316	7.32528e-05
2.605593	7.59165e-05
2.596869	8.1244e-05
2.588146	9.25648e-05
2.579422	9.62275e-05
2.570698	9.92242e-05
2.561975	0.000103886
2.553251	0.000106549
2.544528	0.000111544
2.535804	0.000113209
2.527081	0.000117204
2.518357	0.000120201
2.509633	0.000127193
2.500910	0.000134519
2.492186	0.000137848
2.483463	0.000144508
2.474739	0.000148503
2.466015	0.000153831
2.457292	0.00015716
2.448568	0.00016382
2.439845	0.000166817
2.431121	0.000171811
2.422397	0.000175141
2.413674	0.000182466
2.404950	0.000185463
2.396227	0.000188459
2.387503	0.000196118
2.378779	0.000202111
2.370056	0.000209436
2.361332	0.000217095
2.352609	0.000225419
2.343885	0.000231079
2.335161	0.000234742
2.326438	0.000240069
2.317714	0.000245064
2.308991	0.000252056
2.300267	0.000254054
2.291543	0.000256385
2.282820	0.000257384
2.274096	0.000266374
2.265373	0.000269037
2.256649	0.000271701
2.247926	0.000275364
2.239202	0.000283688
2.230478	0.000285353
2.221755	0.000291013
2.213031	0.000293011
2.204308	0.00029401
2.195584	0.000298338
2.186860	0.000302667
2.178137	0.000305997
2.169413	0.00030866
2.160690	0.000313655
2.151966	0.00031532
2.143242	0.000317984
2.134519	0.00032098
2.125795	0.000323311
2.117072	0.000324976
2.108348	0.000327307
2.099624	0.000328306
2.090901	0.000330636
2.082177	0.0003333
2.073454	0.000334965
2.064730	0.000339293
2.056006	0.000340625
2.047283	0.000350614
2.038559	0.000356608
2.029836	0.000358939
2.021112	0.000360603
2.012388	0.000364599
2.003665	0.000375254
1.994941	0.000376586
1.986218	0.000377252
1.977494	0.000378584
1.968771	0.000388906
1.960047	0.000392568
1.951323	0.0003939
1.942600	0.00039723
1.933876	0.000398229
1.925153	0.000400226
1.916429	0.00040289
1.907705	0.000404888
1.898982	0.000410548
1.890258	0.000411547
1.881535	0.000414211
1.872811	0.00041521
1.864087	0.000417208
1.855364	0.000418207
1.846640	0.000419206
1.837917	0.000420204
1.829193	0.000425199
1.820469	0.000426531
1.811746	0.000426864
1.803022	0.000429195
1.794299	0.000430526
1.785575	0.00043319
1.776851	0.000435188
1.768128	0.000435854
1.759404	0.000437852
1.750681	0.000439184
1.741957	0.000444844
1.733233	0.000446176
1.724510	0.00044884
1.715786	0.000450171
1.707063	0.000454167
1.698339	0.000457164
1.689616	0.000461492
1.680892	0.000463157
1.672168	0.000465488
1.663445	0.000468818
1.654721	0.000469817
1.645998	0.000472147
1.637274	0.000475477
1.628550	0.000477142
1.619827	0.00047914
1.611103	0.000481803
1.602380	0.000483801
1.593656	0.000486465
1.584932	0.000491126
1.576209	0.000496454
1.567485	0.000498452
1.558762	0.000499784
1.550038	0.000504445
1.541314	0.000509107
1.532591	0.000514434
1.523867	0.000518763
1.515144	0.000522425
1.506420	0.000525755
1.497696	0.00053075
1.488973	0.000538075
1.480249	0.000546732
1.471526	0.000553058
1.462802	0.00056671
1.454078	0.000576699
1.445355	0.000590351
1.436631	0.000600673
1.427908	0.000610329
1.419184	0.000621982
1.410461	0.000637299
1.401737	0.00066327
1.393013	0.000692904
1.384290	0.000720208
1.375566	0.000754503
1.366843	0.000795125
1.358119	0.00085173
1.349395	0.000897013
1.340672	0.000953618
1.331948	0.0010019
1.323225	0.00105817
1.314501	0.00111511
1.305777	0.0011857
1.297054	0.00125395
1.288330	0.00131056
1.279607	0.00135751
1.270883	0.00140446
1.262159	0.0014554
1.253436	0.001514
1.244712	0.00155029
1.235989	0.00161289
1.227265	0.00167116
1.218541	0.00172377
1.209818	0.00180735
1.201094	0.00187793
1.192371	0.00196384
1.183647	0.00201112
1.174923	0.00207339
1.166200	0.002125
1.157476	0.0021806
1.148753	0.00222322
1.140029	0.00228915
1.131306	0.00234009
1.122582	0.00238338
1.113858	0.00243432
1.105135	0.00248094
1.096411	0.00252922
1.087688	0.00258116
1.078964	0.00262511
1.070240	0.00266207
1.061517	0.00271235
1.052793	0.00276862
1.044070	0.00280691
1.035346	0.00284154
1.026622	0.00286951
1.017899	0.00289382
1.009175	0.00292045
1.000452	0.00293843
0.991728	0.00295875
0.983004	0.00298438
0.974281	0.00300469
0.965557	0.00302334
0.956834	0.00304398
0.948110	0.00306463
0.939386	0.00309926
0.930663	0.00313655
0.921939	0.00317651
0.913216	0.00325142
0.904492	0.00331868
0.895768	0.00336596
0.887045	0.00341424
0.878321	0.00349282
0.869598	0.00356708
0.860874	0.00362901
0.852151	0.00368694
0.843427	0.00371858
0.834703	0.00375853
0.825980	0.00380881
0.817256	0.00384644
0.808533	0.00388872
0.799809	0.00392402
0.791085	0.00396697
0.782362	0.00400459
0.773638	0.00403223
0.764915	0.00405687
0.756191	0.00408318
0.747467	0.00410781
0.738744	0.00413645
0.730020	0.00416309
0.721297	0.00419139
0.712573	0.00421803
0.703849	0.00423068
0.695126	0.00424966
0.686402	0.00426997
0.677679	0.00428762
0.668955	0.00430726
0.660231	0.00431625
0.651508	0.00434455
0.642784	0.00436553
0.634061	0.00439949
0.625337	0.00442214
0.616613	0.00444678
0.607890	0.00448706
0.599166	0.00452502
0.590443	0.00456165
0.581719	0.00460693
0.572996	0.00464389
0.564272	0.00468485
0.555548	0.00472114
0.546825	0.00477441
0.538101	0.00482503
0.529378	0.00485399
0.520654	0.00489395
0.511930	0.00493391
0.503207	0.00497053
0.494483	0.00501948
0.485760	0.00508474
0.477036	0.00514068
0.468312	0.00521093
0.459589	0.00527753
0.450865	0.00534512
0.442142	0.00543003
0.433418	0.00548164
0.424694	0.00553724
0.415971	0.00560783
0.407247	0.00567043
0.398524	0.0057307
0.389800	0.00577864
0.381076	0.00581793
0.372353	0.00585389
0.363629	0.00588253
0.354906	0.00591816
0.346182	0.0059378
0.337459	0.00596477
0.328735	0.00599674
0.320011	0.00602903
0.311288	0.00605601
0.302564	0.00608963
0.293841	0.00610728
0.285117	0.00613558
0.276393	0.00616255
0.267670	0.00619086
0.258946	0.00621516
0.250223	0.00623947
0.241499	0.00626744
0.232775	0.00629175
0.224052	0.00636333
0.215328	0.00659974
0.206605	0.00684447
0.197881	0.00694702
0.189157	0.00698831
0.180434	0.00703892
0.171710	0.0070892
0.162987	0.00725302
0.154263	0.00745413
0.145539	0.00756701
0.136816	0.00763427
0.128092	0.0076952
0.119369	0.0077548
0.110645	0.00784837
0.101921	0.00791363
0.093198	0.00801618
0.084474	0.00812806
0.075751	0.00830686
0.067027	0.00851497
0.058304	0.00869743
0.049580	0.00889355
0.040856	0.009094
0.032133	0.00932874
0.023409	0.00955516
0.014686	0.00974861
0.005962	0.0099667
-0.002762	0.973607
-0.011485	0.97389
-0.020209	0.974136
-0.028932	0.97466
-0.037656	0.975518
-0.046380	0.976247
-0.055103	0.976887
-0.063827	0.977392
-0.072550	0.977978
-0.081274	0.978523
-0.089998	0.979056
-0.098721	0.979685
-0.107445	0.980263
-0.116168	0.980904
-0.124892	0.981506
-0.133616	0.982159
-0.142339	0.982829
-0.151063	0.983573
-0.159786	0.98438
-0.168510	0.985176
-0.177234	0.985835
-0.185957	0.98656
-0.194681	0.987225
-0.203404	0.987894
-0.212128	0.988521
-0.220851	0.98907
-0.229575	0.989693
-0.238299	0.990198
-0.247022	0.990639
-0.255746	0.991057
-0.264469	0.991465
-0.273193	0.991888
-0.281917	0.992254
-0.290640	0.992622
-0.299364	0.99293
-0.308087	0.993272
-0.316811	0.993537
-0.325535	0.993808
-0.334258	0.994109
-0.342982	0.994386
-0.351705	0.994647
-0.360429	0.994891
-0.369153	0.995142
-0.377876	0.99541
-0.386600	0.995689
-0.395323	0.995929
-0.404047	0.996182
-0.412771	0.996416
-0.421494	0.996638
-0.430218	0.996838
-0.438941	0.997028
-0.447665	0.997204
-0.456389	0.997387
-0.465112	0.997538
-0.473836	0.997678
-0.482559	0.997835
-0.491283	0.997991
-0.500006	0.99812
-0.508730	0.998242
-0.517454	0.99834
-0.526177	0.998439
-0.534901	0.998543
-0.543624	0.998644
-0.552348	0.998724
-0.561072	0.998824
-0.569795	0.998918
-0.578519	0.999005
-0.587242	0.999072
-0.595966	0.999166
-0.604690	0.999227
-0.613413	0.999281
-0.622137	0.999323
-0.630860	0.99936
-0.639584	0.999388
-0.648308	0.999434
-0.657031	0.999465
-0.665755	0.999494
-0.674478	0.999526
-0.683202	0.999546
-0.691926	0.999572
-0.700649	0.999591
-0.709373	0.999607
-0.718096	0.999627
-0.726820	0.999648
-0.735544	0.999662
-0.744267	0.999681
-0.752991	0.999694
-0.761714	0.999716
-0.770438	0.999723
-0.779161	0.999744
-0.787885	0.999755
-0.796609	0.999771
-0.805332	0.999781
-0.814056	0.999792
-0.822779	0.999802
-0.831503	0.999811
-0.840227	0.99982
-0.848950	0.999827
-0.857674	0.999832
-0.866397	0.999841
-0.875121	0.999847
-0.883845	0.999849
-0.892568	0.999854
-0.901292	0.999857
-0.910015	0.999863
-0.918739	0.999868
-0.927463	0.999873
-0.936186	0.999876
-0.944910	0.999878
-0.953633	0.999881
-0.962357	0.999885
-0.971081	0.999888
-0.979804	0.999891
-0.988528	0.999895
-0.997251	0.999899
-1.005975	0.999904
-1.014699	0.999909
-1.023422	0.999911
-1.032146	0.999915
-1.040869	0.999918
-1.049593	0.999921
-1.058316	0.999922
-1.067040	0.999925
-1.075764	0.999926
-1.084487	0.999926
-1.093211	0.999928
-1.101934	0.999931
-1.110658	0.999935
-1.119382	0.999938
-1.128105	0.999939
-1.136829	0.999944
-1.145552	0.999948
-1.154276	0.999949
-1.163000	0.99995
-1.171723	0.999952
-1.180447	0.999953
-1.189170	0.999954
-1.197894	0.999957
-1.206618	0.99996
-1.215341	0.999961
-1.224065	0.999963
-1.241512	0.999968
-1.250236	0.99997
-1.258959	0.999972
-1.267683	0.999974
-1.285130	0.999976
-1.293854	0.999979
-1.302577	0.99998
-1.311301	0.999981
-1.320024	0.999984
-1.328748	0.999985
-1.337471	0.999986
-1.346195	0.999987
-1.354919	0.999987
-1.363642	0.999989
-1.381089	0.999989
-1.398537	0.999991
-1.407260	0.999992
-1.433431	0.999992
-1.450878	0.999993
-1.459602	0.999994
-1.485773	0.999996
-1.494496	0.999996
-1.511943	0.999996
-1.520667	0.999997
-1.529391	0.999998
-1.538114	0.999999
-1.546838	0.999999
-1.573009	1
-1.581732	1
&
```
