## Supplementary material for "All-at-once RNA folding with 3D motif prediction framed by evolutionary information": RF01641_ceN53.cacofold.helixcov

```
# RMs = 4 L = 74

# RM_HELIX NESTED 27-34 48-55, nbp = 8 nbp_cov = 0
# pvals: 0.985475,0.985475,0.985475,0.985475,0.985475,0.985475,0.985475,0.985475
# aggregated NONE
NESTED  ::::::::::::::::::::::::::<<<<<<<<_____________>>>>>>>>:::::::::::::::::::
        ::::::::::::::::::::::::::::::::::::::::::::::::::::::::::::::::::::::::::

# RM_HELIX NESTED 16-22 57-63, nbp = 7 nbp_cov = 0
# pvals: 0.985475,0.985475,0.985475,0.985475,0.985475,0.985475,0.985475
# aggregated NONE
NESTED  :::::::::::::::<<<<<<<__________________________________>>>>>>>:::::::::::
        ::::::::::::::::::::::::::::::::::::::::::::::::::::::::::::::::::::::::::

# RM_HELIX NESTED 8-11 64-67, nbp = 4 nbp_cov = 0
# pvals: 0.985475,0.985475,0.985475,0.985475
# aggregated NONE
NESTED  :::::::<<<<____________________________________________________>>>>:::::::
        ::::::::::::::::::::::::::::::::::::::::::::::::::::::::::::::::::::::::::

# RM_HELIX NESTED 2-4 71-73, nbp = 3 nbp_cov = 0
# pvals: 0.985475,0.985475,0.985475
# aggregated NONE
NESTED  :<<<__________________________________________________________________>>>:
        ::::::::::::::::::::::::::::::::::::::::::::::::::::::::::::::::::::::::::
```
