## Supplementary material for "All-at-once RNA folding with 3D motif prediction framed by evolutionary information": RF01641_ceN53.helixcov

```
# RMs = 1 L = 74

# RM_HELIX NESTED 1-4 71-74, nbp = 4 nbp_cov = 0
# pvals: 0.985475,0.985475,0.985475,0.985475
# aggregated NONE
NESTED  <<<<__________________________________________________________________>>>>
        ::::::::::::::::::::::::::::::::::::::::::::::::::::::::::::::::::::::::::
```
