## Supplementary material for "All-at-once RNA folding with 3D motif prediction framed by evolutionary information": RF01641_ceN53.surv

```
0.000233	0.25
-0.006308	1
&
2.676165	0.000370782
1.736877	0.000741565
1.229153	0.00111235
1.136070	0.00148313
0.966829	0.00185391
0.577574	0.00259548
0.492954	0.00296626
0.298326	0.00333704
0.222168	0.00407861
0.188320	0.00444939
0.146009	0.00519095
0.078313	0.00556174
0.052927	0.00593252
0.027541	0.0063033
-0.006308	0.986281
-0.023232	0.986652
-0.057080	0.987023
-0.082466	0.988135
-0.090928	0.988506
-0.116314	0.989618
-0.124776	0.99036
-0.133239	0.99073
-0.141701	0.991472
-0.158625	0.991843
-0.167087	0.992955
-0.175549	0.993326
-0.192473	0.993697
-0.209397	0.994809
-0.226321	0.995551
-0.251707	0.995921
-0.277094	0.996292
-0.294018	0.996663
-0.336328	0.997034
-0.370176	0.997405
-0.412487	0.997775
-0.420949	0.998146
-0.446335	0.998517
-0.522493	0.998888
-0.564804	0.999258
-0.700197	0.999629
-0.725583	1
&
3.403902	1.23411e-06
3.226199	3.70233e-06
3.158503	4.93644e-06
2.904641	6.17055e-06
2.879255	7.40466e-06
2.811558	1.23411e-05
2.794634	1.35752e-05
2.710013	1.48093e-05
2.676165	0.000104899
2.659241	0.000113538
2.633855	0.000117241
2.625393	0.000120943
2.608469	0.000130816
2.600007	0.000133284
2.591545	0.000136986
2.583083	0.00013822
2.549234	0.000235715
2.540772	0.000257929
2.532310	0.000260397
2.515386	0.000262866
2.506924	0.000266568
2.498462	0.000271504
2.490000	0.000282611
2.481538	0.000296187
2.464614	0.000317166
2.456152	0.000327039
2.447690	0.000328273
2.439228	0.000336912
2.430765	0.000340615
2.422303	0.000345551
2.413841	0.000352956
2.405379	0.000362829
2.396917	0.000370233
2.388455	0.000477601
2.379993	0.000478835
2.354607	0.000483771
2.346145	0.000581266
2.337683	0.000594841
2.329221	0.000605948
2.312297	0.000610885
2.303835	0.000620758
2.295373	0.000623226
2.286910	0.000631865
2.278448	0.000639269
2.269986	0.000640504
2.253062	0.000649142
2.244600	0.000650376
2.227676	0.000656547
2.210752	0.000659015
2.202290	0.000663952
2.193828	0.000677527
2.185366	0.000679995
2.159980	0.000681229
2.143055	0.000682463
2.100745	0.000683697
2.083821	0.000684932
2.024587	0.000692336
2.007663	0.00069357
1.999200	0.000700975
1.982276	0.000702209
1.965352	0.000703443
1.906118	0.000704677
1.889194	0.000705911
1.855345	0.000707146
1.846883	0.000712082
1.838421	0.000713316
1.770725	0.000715784
1.762263	0.000719487
1.753801	0.000721955
1.736877	0.000746637
1.719952	0.000751573
1.703028	0.000752808
1.686104	0.000754042
1.609946	0.000758978
1.499939	0.000760212
1.483015	0.00076268
1.406856	0.000763915
1.356084	0.000766383
1.347622	0.000767617
1.339160	0.000768851
1.330698	0.000778724
1.322236	0.00079847
1.313774	0.000803406
1.305312	0.000900901
1.288387	0.000905837
1.279925	0.000918178
1.271463	0.000919413
1.263001	0.000921881
1.254539	0.000951499
1.246077	0.000983586
1.237615	0.0010638
1.229153	0.00110947
1.220691	0.00119832
1.212229	0.0012662
1.203767	0.00127113
1.195305	0.00127237
1.186843	0.00127854
1.178381	0.00129705
1.169919	0.00130692
1.161457	0.0013242
1.152994	0.00133778
1.144532	0.00145995
1.136070	0.0014834
1.127608	0.00148834
1.119146	0.00150562
1.110684	0.00151425
1.102222	0.00153894
1.093760	0.00166482
1.085298	0.00168333
1.076836	0.00170307
1.068374	0.00172035
1.059912	0.00186474
1.051450	0.00186598
1.042988	0.00188449
1.034526	0.00189066
1.026064	0.00189189
1.017602	0.00190917
1.009139	0.00192645
1.000677	0.00195236
0.992215	0.0019573
0.983753	0.00197951
0.975291	0.00198939
0.966829	0.00201654
0.958367	0.00211527
0.949905	0.00211773
0.941443	0.00211897
0.932981	0.0021239
0.924519	0.00212514
0.916057	0.00213254
0.899133	0.00214118
0.865284	0.00214735
0.856822	0.00214982
0.746816	0.00215229
0.662195	0.00215476
0.653733	0.00215599
0.645271	0.00217327
0.636809	0.00218931
0.628347	0.00220536
0.619885	0.00239788
0.611423	0.00240281
0.602961	0.00242133
0.586037	0.00247316
0.577574	0.00253733
0.569112	0.00267185
0.560650	0.00267432
0.552188	0.00267925
0.543726	0.00270517
0.535264	0.00272121
0.526802	0.00273479
0.518340	0.00276071
0.509878	0.00277552
0.501416	0.0028002
0.492954	0.00294459
0.484492	0.00295693
0.476030	0.00297544
0.467568	0.00300012
0.459106	0.00310996
0.450644	0.00313711
0.442181	0.00315068
0.433719	0.0031692
0.425257	0.00318277
0.416795	0.00319018
0.408333	0.00319882
0.399871	0.00327286
0.391409	0.00331235
0.382947	0.00333704
0.374485	0.00348019
0.366023	0.00350364
0.357561	0.0035382
0.349099	0.00356288
0.340637	0.00359126
0.332175	0.00361718
0.323713	0.00365297
0.315251	0.00368876
0.306789	0.00371961
0.298326	0.00414044
0.289864	0.00420338
0.281402	0.00422683
0.272940	0.0044897
0.264478	0.00458719
0.256016	0.00460077
0.247554	0.00461311
0.239092	0.00463902
0.230630	0.00465136
0.222168	0.00472541
0.205244	0.00474392
0.196782	0.00475997
0.188320	0.00485993
0.179858	0.00488338
0.171396	0.00490929
0.162934	0.00496976
0.154471	0.00519561
0.146009	0.00528199
0.137547	0.00530051
0.129085	0.00533136
0.120623	0.00535728
0.112161	0.00536838
0.103699	0.00542639
0.095237	0.00558188
0.086775	0.00568678
0.078313	0.00586449
0.069851	0.00591633
0.061389	0.00596199
0.052927	0.00602123
0.044465	0.00620141
0.036003	0.00623226
0.027541	0.00636678
0.019079	0.00640627
0.010616	0.0064618
0.002154	0.00649636
-0.006308	0.985475
-0.014770	0.985598
-0.023232	0.985699
-0.031694	0.985994
-0.040156	0.98621
-0.048618	0.986293
-0.057080	0.986528
-0.065542	0.986622
-0.074004	0.986769
-0.082466	0.987111
-0.090928	0.98746
-0.099390	0.987904
-0.107852	0.98827
-0.116314	0.988602
-0.124776	0.989004
-0.133239	0.989409
-0.141701	0.989778
-0.150163	0.990242
-0.158625	0.990432
-0.167087	0.99074
-0.175549	0.990972
-0.184011	0.991466
-0.192473	0.991954
-0.200935	0.992352
-0.209397	0.992639
-0.217859	0.992922
-0.226321	0.993228
-0.234783	0.993493
-0.243245	0.99391
-0.251707	0.994082
-0.260169	0.994335
-0.268632	0.994651
-0.277094	0.994854
-0.285556	0.995125
-0.294018	0.995381
-0.302480	0.995497
-0.310942	0.995806
-0.319404	0.996058
-0.327866	0.996319
-0.336328	0.996416
-0.344790	0.996658
-0.353252	0.996699
-0.361714	0.996848
-0.370176	0.996951
-0.378638	0.997027
-0.387100	0.997224
-0.395562	0.997271
-0.404024	0.997412
-0.412487	0.997505
-0.420949	0.997605
-0.429411	0.997808
-0.437873	0.998012
-0.446335	0.998267
-0.454797	0.998371
-0.463259	0.998386
-0.471721	0.998409
-0.480183	0.998455
-0.488645	0.998466
-0.497107	0.998584
-0.505569	0.998599
-0.514031	0.998635
-0.522493	0.998689
-0.530955	0.998787
-0.539417	0.99882
-0.547879	0.998852
-0.556342	0.998868
-0.564804	0.998913
-0.573266	0.998929
-0.581728	0.999045
-0.590190	0.999062
-0.598652	0.999094
-0.607114	0.999103
-0.615576	0.999114
-0.624038	0.999137
-0.632500	0.999206
-0.640962	0.999324
-0.649424	0.999329
-0.657886	0.999331
-0.666348	0.999406
-0.674810	0.99942
-0.683272	0.999422
-0.700197	0.999448
-0.708659	0.999476
-0.717121	0.999478
-0.725583	0.999503
-0.734045	0.999596
-0.750969	0.999615
-0.759431	0.999619
-0.767893	0.999643
-0.776355	0.999646
-0.784817	0.999658
-0.793279	0.999659
-0.801741	0.999672
-0.818665	0.999675
-0.827127	0.999778
-0.835590	0.999874
-0.844052	0.999877
-0.860976	0.99988
-0.869438	0.999884
-0.877900	0.999888
-0.886362	0.999898
-0.903286	0.999909
-0.911748	0.99991
-0.920210	0.999911
-0.937134	0.999912
-0.945596	0.99992
-0.954058	0.999921
-0.970982	0.999922
-0.987907	0.999926
-0.996369	0.999941
-1.013293	0.999942
-1.021755	0.999947
-1.030217	0.999951
-1.038679	0.999954
-1.055603	0.999958
-1.064065	0.999959
-1.072527	0.999961
-1.089451	0.999968
-1.131762	0.999981
-1.140224	0.999988
-1.165610	0.999989
-1.182534	0.999991
-1.190996	0.999993
-1.224844	0.999994
-1.284079	0.999995
-1.301003	0.999996
-1.402547	0.999999
-1.453320	1
&
```
