## Supplementary material for "All-at-once RNA folding with 3D motif prediction framed by evolutionary information": RF01642_ceN54.cacofold.helixcov

```
# RMs = 2 L = 68

# RM_HELIX NESTED 29-33 45-49, nbp = 4 nbp_cov = 0
# pvals: 0.991968,0.991968,0.991968,0.991968
# aggregated NONE
NESTED  ::::::::::::::::::::::::::::<<-<<___________>>->>:::::::::::::::::::
        ::::::::::::::::::::::::::::::::::::::::::::::::::::::::::::::::::::

# RM_HELIX NESTED 18-23 56-61, nbp = 6 nbp_cov = 0
# pvals: 0.991968,0.991968,0.991968,0.991968,0.991968,0.991968
# aggregated NONE
NESTED  :::::::::::::::::<<<<<<________________________________>>>>>>:::::::
        ::::::::::::::::::::::::::::::::::::::::::::::::::::::::::::::::::::
```
