## Supplementary material for "All-at-once RNA folding with 3D motif prediction framed by evolutionary information": RF01642_ceN54.helixcov

```
# RMs = 1 L = 68

# RM_HELIX NESTED 4-5 67-68, nbp = 2 nbp_cov = 0
# pvals: 0.991968,0.991968
# aggregated NONE
NESTED  :::<<_____________________________________________________________>>
        ::::::::::::::::::::::::::::::::::::::::::::::::::::::::::::::::::::
```
