## Supplementary material for "All-at-once RNA folding with 3D motif prediction framed by evolutionary information": RF01642_ceN54.surv

```
0.000000	0.5
-0.006504	1
&
2.218018	0.000439367
2.125329	0.000878735
1.190019	0.0013181
0.827692	0.00175747
0.777134	0.00219684
0.726577	0.0026362
0.600184	0.00307557
0.423233	0.00351494
0.221004	0.00395431
0.195725	0.00439367
0.060906	0.00483304
0.027201	0.00527241
-0.006504	0.99297
-0.040209	0.993849
-0.107619	0.994288
-0.183455	0.994728
-0.267717	0.995167
-0.326700	0.995606
-0.343553	0.996046
-0.377258	0.996485
-0.410963	0.996924
-0.436241	0.997364
-0.528930	0.997803
-0.571061	0.998243
-0.596339	0.998682
-0.638470	0.999121
-0.663749	0.999561
-0.924962	1
&
2.374822	1.46327e-06
2.369690	4.09716e-05
2.335985	4.68247e-05
2.226444	0.000204858
2.218018	0.000234124
2.184313	0.000242903
2.167461	0.000400936
2.150608	0.000422886
2.125329	0.000452151
2.100051	0.000460931
2.057920	0.00048288
2.041067	0.000493123
1.998936	0.000785777
1.982084	0.000788704
1.956805	0.000822359
1.923100	0.000834065
1.914674	0.000839918
1.897822	0.000848698
1.847264	0.000851624
1.821986	0.000854551
1.754576	0.000856014
1.586051	0.000861867
1.569199	0.00100819
1.484937	0.00101258
1.409101	0.00102429
1.307986	0.001036
1.299560	0.00104185
1.291134	0.0010477
1.282708	0.00105356
1.274281	0.00119988
1.265855	0.00120281
1.198445	0.00120427
1.190019	0.00124085
1.181593	0.0012628
1.173167	0.00142084
1.164740	0.00144279
1.114183	0.00144571
1.088905	0.00144864
1.046773	0.00145157
1.038347	0.00145742
1.029921	0.00145888
1.004642	0.00146035
0.970937	0.00146327
0.937233	0.0014662
0.878249	0.00146766
0.852970	0.00152034
0.836118	0.00152619
0.827692	0.00155546
0.810839	0.00202663
0.802413	0.00203395
0.793987	0.00205882
0.785561	0.00221978
0.777134	0.00224905
0.768708	0.00225198
0.751856	0.00241147
0.726577	0.0024422
0.650741	0.00245391
0.633889	0.00245976
0.625462	0.00260901
0.608610	0.0027568
0.600184	0.00281972
0.591758	0.00315774
0.583331	0.00317823
0.541200	0.00317969
0.507495	0.00318115
0.499069	0.00318701
0.473790	0.00320164
0.465364	0.00322066
0.448512	0.00322505
0.431659	0.00323676
0.423233	0.00326602
0.406381	0.00328944
0.397955	0.00344747
0.364250	0.00345332
0.347397	0.00345625
0.338971	0.00345917
0.313692	0.00347088
0.271561	0.00347966
0.263135	0.00352941
0.246283	0.00367867
0.237856	0.00399766
0.229430	0.00400059
0.221004	0.00437079
0.212578	0.00438982
0.204151	0.00470588
0.195725	0.0047571
0.187299	0.00476734
0.178873	0.00479222
0.170447	0.00483319
0.153594	0.00498829
0.145168	0.00501024
0.136742	0.00503219
0.128316	0.005199
0.119889	0.00520339
0.111463	0.0052312
0.103037	0.00523851
0.094611	0.00526193
0.086184	0.00527363
0.069332	0.00527948
0.060906	0.00534972
0.052480	0.00570383
0.044053	0.00586479
0.035627	0.00588821
0.027201	0.00592332
0.018775	0.00607258
0.001922	0.00608136
-0.006504	0.991968
-0.014930	0.992144
-0.023356	0.992305
-0.031783	0.992324
-0.040209	0.992385
-0.048635	0.992549
-0.057061	0.992754
-0.065488	0.992774
-0.073914	0.992833
-0.082340	0.992874
-0.090766	0.99288
-0.099192	0.993196
-0.107619	0.993246
-0.116045	0.993426
-0.124471	0.993761
-0.132897	0.994053
-0.141324	0.994226
-0.149750	0.994245
-0.158176	0.994264
-0.166602	0.994609
-0.175028	0.994764
-0.183455	0.99483
-0.191881	0.994838
-0.200307	0.994867
-0.208733	0.994874
-0.217159	0.994899
-0.225586	0.995094
-0.234012	0.995416
-0.242438	0.995733
-0.250864	0.995735
-0.259291	0.995743
-0.267717	0.995783
-0.276143	0.995784
-0.284569	0.995942
-0.292995	0.996324
-0.301422	0.996358
-0.309848	0.996517
-0.318274	0.996531
-0.326700	0.996614
-0.343553	0.996804
-0.351979	0.996847
-0.360405	0.997018
-0.368831	0.997044
-0.377258	0.997073
-0.385684	0.997079
-0.394110	0.997088
-0.402536	0.99711
-0.410963	0.997189
-0.419389	0.997191
-0.436241	0.997243
-0.453094	0.997252
-0.469946	0.997583
-0.478372	0.997586
-0.486798	0.997744
-0.495225	0.997755
-0.503651	0.997776
-0.520503	0.997779
-0.528930	0.997976
-0.537356	0.997987
-0.545782	0.998139
-0.554208	0.998297
-0.562634	0.998306
-0.571061	0.998358
-0.579487	0.998377
-0.587913	0.998393
-0.596339	0.998424
-0.604766	0.99843
-0.621618	0.998613
-0.630044	0.998633
-0.638470	0.998967
-0.646897	0.998987
-0.655323	0.999012
-0.663749	0.999043
-0.672175	0.999046
-0.689028	0.999069
-0.705880	0.999078
-0.714306	0.999382
-0.722733	0.999384
-0.748011	0.999396
-0.764864	0.999399
-0.773290	0.999402
-0.781716	0.999423
-0.815421	0.999582
-0.849126	0.999586
-0.908109	0.999598
-0.924962	0.999627
-0.950241	0.999636
-1.000798	0.999656
-1.034503	0.999662
-1.093486	0.999666
-1.118765	0.999678
-1.127191	0.999681
-1.203027	0.999684
-1.228306	0.99983
-1.304142	0.999851
-1.371552	0.999997
-1.607486	1
&
```
