## Supplementary material for "All-at-once RNA folding with 3D motif prediction framed by evolutionary information": RF01643_ceN56.cacofold.helixcov

```
# RMs = 4 L = 132

# RM_HELIX NESTED 45-49 60-64, nbp = 5 nbp_cov = 0
# pvals: 0.886803,0.886803,0.961697,0.886803,0.00876879
# aggregated NONE
NESTED  ::::::::::::::::::::::::::::::::::::::::::::<<<<<__________>>>>>::::::::::::::::::::::::::::::::::::::::::::::::::::::::::::::::::::
        ::::::::::::::::::::::::::::::::::::::::::::::::::::::::::::::::::::::::::::::::::::::::::::::::::::::::::::::::::::::::::::::::::::

# RM_HELIX NESTED 30-40 68-80, nbp = 11 nbp_cov = 0
# pvals: 0.886803,0.886803,0.886803,0.886803,0.0593355,0.0593355,0.886803,0.886803,0.886803,0.886803,0.886803
# aggregated NONE
NESTED  :::::::::::::::::::::::::::::<<<<<<<<<<<___________________________>>>>>>>>-->>>::::::::::::::::::::::::::::::::::::::::::::::::::::
        ::::::::::::::::::::::::::::::::::::::::::::::::::::::::::::::::::::::::::::::::::::::::::::::::::::::::::::::::::::::::::::::::::::

# RM_HELIX NESTED 22-26 82-86, nbp = 5 nbp_cov = 0
# pvals: 0.886803,0.886803,0.886803,0.886803,0.886803
# aggregated NONE
NESTED  :::::::::::::::::::::<<<<<_______________________________________________________>>>>>::::::::::::::::::::::::::::::::::::::::::::::
        ::::::::::::::::::::::::::::::::::::::::::::::::::::::::::::::::::::::::::::::::::::::::::::::::::::::::::::::::::::::::::::::::::::

# RM_HELIX NESTED 1-9 94-102, nbp = 9 nbp_cov = 0
# pvals: 0.0593355,0.886803,0.886803,0.886803,0.886803,0.886803,0.0593355,0.886803,0.886803
# aggregated NONE
NESTED  <<<<<<<<<____________________________________________________________________________________>>>>>>>>>::::::::::::::::::::::::::::::
        ::::::::::::::::::::::::::::::::::::::::::::::::::::::::::::::::::::::::::::::::::::::::::::::::::::::::::::::::::::::::::::::::::::
```
