## Supplementary material for "All-at-once RNA folding with 3D motif prediction framed by evolutionary information": RF01643_ceN56.cacofold.power

```
# Power analysis of CaCoFold structure 
#
# Powertype = SINGLE SUBSTITUTIONS
# covary  left_pos      right_pos    substitutions      power
#----------------------------------------------------------------
          1		102		1		0.00
          2		101		1		0.00
          3		100		0		0.00
          4		99		0		0.00
          5		98		1		0.00
          6		97		2		0.00
          7		96		2		0.00
          8		95		0		0.00
          9		94		0		0.00
          22		86		1		0.00
          23		85		0		0.00
          24		84		1		0.00
          25		83		1		0.00
          26		82		1		0.00
          30		80		0		0.00
          31		79		0		0.00
          32		78		0		0.00
          33		75		0		0.00
          34		74		2		0.00
          35		73		1		0.00
          36		72		1		0.00
          37		71		1		0.00
          38		70		1		0.00
          39		69		1		0.00
          40		68		0		0.00
          45		64		1		0.00
          46		63		2		0.00
          47		62		3		0.02
          48		61		1		0.00
          49		60		1		0.00
#
# BPAIRS 30
# avg substitutions per BP  0.9
# BPAIRS expected to covary 0.0 +/- 0.1
# BPAIRS observed to covary 0
#
```
