## Supplementary material for "All-at-once RNA folding with 3D motif prediction framed by evolutionary information": RF01643_ceN56.helixcov

```
# RMs = 7 L = 132

# RM_HELIX NESTED 60-62 69-71, nbp = 3 nbp_cov = 0
# pvals: 0.926693,0.886803,0.999109
# aggregated NONE
NESTED  :::::::::::::::::::::::::::::::::::::::::::::::::::::::::::<<<______>>>:::::::::::::::::::::::::::::::::::::::::::::::::::::::::::::
        ::::::::::::::::::::::::::::::::::::::::::::::::::::::::::::::::::::::::::::::::::::::::::::::::::::::::::::::::::::::::::::::::::::

# RM_HELIX NESTED 52-54 74-76, nbp = 3 nbp_cov = 0
# pvals: 0.886803,0.886803,0.0348641
# aggregated NONE
NESTED  :::::::::::::::::::::::::::::::::::::::::::::::::::<<<___________________>>>::::::::::::::::::::::::::::::::::::::::::::::::::::::::
        ::::::::::::::::::::::::::::::::::::::::::::::::::::::::::::::::::::::::::::::::::::::::::::::::::::::::::::::::::::::::::::::::::::

# RM_HELIX NESTED 48-49 79-80, nbp = 2 nbp_cov = 0
# pvals: 0.886803,0.886803
# aggregated NONE
NESTED  :::::::::::::::::::::::::::::::::::::::::::::::<<_____________________________>>::::::::::::::::::::::::::::::::::::::::::::::::::::
        ::::::::::::::::::::::::::::::::::::::::::::::::::::::::::::::::::::::::::::::::::::::::::::::::::::::::::::::::::::::::::::::::::::

# RM_HELIX NESTED 44-47 84-88, nbp = 4 nbp_cov = 0
# pvals: 0.888808,0.886803,0.886803,0.013885
# aggregated NONE
NESTED  :::::::::::::::::::::::::::::::::::::::::::<<<<____________________________________>->>>::::::::::::::::::::::::::::::::::::::::::::
        ::::::::::::::::::::::::::::::::::::::::::::::::::::::::::::::::::::::::::::::::::::::::::::::::::::::::::::::::::::::::::::::::::::

# RM_HELIX NESTED 34-39 95-100, nbp = 6 nbp_cov = 0
# pvals: 0.886803,0.886803,0.886803,0.886803,0.886803,0.886803
# aggregated NONE
NESTED  :::::::::::::::::::::::::::::::::<<<<<<_______________________________________________________>>>>>>::::::::::::::::::::::::::::::::
        ::::::::::::::::::::::::::::::::::::::::::::::::::::::::::::::::::::::::::::::::::::::::::::::::::::::::::::::::::::::::::::::::::::

# RM_HELIX NESTED 104-109 114-119, nbp = 6 nbp_cov = 0
# pvals: 0.886803,0.886803,0.886803,0.886803,0.886803,0.886803
# aggregated NONE
NESTED  :::::::::::::::::::::::::::::::::::::::::::::::::::::::::::::::::::::::::::::::::::::::::::::::::::::::<<<<<<____>>>>>>:::::::::::::
        ::::::::::::::::::::::::::::::::::::::::::::::::::::::::::::::::::::::::::::::::::::::::::::::::::::::::::::::::::::::::::::::::::::

# RM_HELIX NESTED 2-5 128-131, nbp = 4 nbp_cov = 0
# pvals: 0.966835,0.886803,0.886803,0.991345
# aggregated NONE
NESTED  :<<<<__________________________________________________________________________________________________________________________>>>>:
        ::::::::::::::::::::::::::::::::::::::::::::::::::::::::::::::::::::::::::::::::::::::::::::::::::::::::::::::::::::::::::::::::::::
```
