## Supplementary material for "All-at-once RNA folding with 3D motif prediction framed by evolutionary information": RF01643_ceN56.surv

```
0.919012	0.0357143
0.065011	0.0714286
-0.008189	0.821429
-0.020389	0.857143
-0.130189	0.892857
-0.313190	0.928571
-0.618190	0.964286
-1.069590	1
&
3.847015	0.000116036
3.432214	0.000232072
3.310214	0.000348109
2.895414	0.000464145
2.822214	0.000580181
2.736814	0.00092829
2.712414	0.00104433
2.700214	0.00116036
2.688014	0.0012764
2.675814	0.00139243
2.639214	0.00150847
2.444013	0.00162451
2.419613	0.00174054
2.407413	0.00185658
2.395213	0.00197262
2.383013	0.00208865
2.358613	0.00220469
2.322013	0.00232072
2.273213	0.00243676
2.236613	0.00266883
2.224413	0.00278487
2.200013	0.00290091
2.187813	0.00301694
2.114613	0.00313298
2.053613	0.00324901
2.041413	0.00336505
1.931613	0.00348109
1.919413	0.00359712
1.858413	0.00371316
1.846213	0.00394523
1.773013	0.00406127
1.748613	0.0041773
1.724213	0.00429334
1.712013	0.00452541
1.687613	0.00464145
1.675413	0.00475748
1.663213	0.00487352
1.516812	0.00510559
1.455812	0.00522163
1.431412	0.00533767
1.407012	0.00556974
1.394812	0.00568577
1.358212	0.00591785
1.346012	0.00614992
1.333812	0.00649803
1.321612	0.0067301
1.309412	0.00684614
1.272812	0.00696217
1.260612	0.00719424
1.248412	0.00742632
1.236212	0.00754235
1.224012	0.00765839
1.199612	0.00777443
1.187412	0.00789046
1.175212	0.0080065
1.138612	0.00812253
1.114212	0.00823857
1.102012	0.00858668
1.089812	0.00870272
1.077612	0.00881875
1.016612	0.00905082
1.004412	0.00916686
0.992212	0.0092829
0.955612	0.009631
0.919012	0.00974704
0.906812	0.00986308
0.858012	0.0100951
0.833612	0.0103272
0.821412	0.0104433
0.809212	0.0105593
0.797012	0.0107914
0.784812	0.0109074
0.772612	0.0111395
0.760412	0.0114876
0.748212	0.0116036
0.723812	0.0118357
0.711612	0.0121838
0.687212	0.0125319
0.675011	0.0131121
0.662811	0.0133442
0.650611	0.0134602
0.638411	0.0136923
0.626211	0.0138083
0.601811	0.0139243
0.589611	0.0141564
0.565211	0.0143885
0.540811	0.0145045
0.528611	0.0147366
0.504211	0.0148526
0.479811	0.0150847
0.455411	0.0155489
0.443211	0.0157809
0.431011	0.0164771
0.418811	0.0170573
0.406611	0.0172894
0.394411	0.0175215
0.382211	0.0177535
0.370011	0.0181016
0.357811	0.0182177
0.345611	0.0184498
0.333411	0.0189139
0.309011	0.019146
0.296811	0.0198422
0.284611	0.0203063
0.272411	0.0208865
0.260211	0.0212346
0.248011	0.0220469
0.235811	0.022395
0.223611	0.0229752
0.211411	0.0233233
0.199211	0.0237874
0.187011	0.0241355
0.174811	0.0245997
0.162611	0.0250638
0.150411	0.0259921
0.138211	0.0269204
0.126011	0.0271525
0.113811	0.0275006
0.101611	0.0283128
0.089411	0.028777
0.077211	0.0294732
0.065011	0.0301694
0.040611	0.0307496
0.028411	0.0314458
0.016211	0.0323741
0.004011	0.067185
-0.008189	0.92446
-0.020389	0.925737
-0.032589	0.926665
-0.044789	0.927593
-0.056989	0.928754
-0.069189	0.929798
-0.081389	0.932119
-0.093589	0.933743
-0.105789	0.935948
-0.117989	0.936992
-0.130189	0.939545
-0.142389	0.941518
-0.154589	0.943955
-0.166789	0.946739
-0.178989	0.948944
-0.191189	0.951149
-0.203389	0.953702
-0.215589	0.956022
-0.227789	0.958227
-0.239989	0.959387
-0.252189	0.961476
-0.264390	0.963449
-0.276590	0.965189
-0.288790	0.966698
-0.300990	0.967974
-0.313190	0.969831
-0.325390	0.971919
-0.337590	0.972731
-0.349790	0.974008
-0.361990	0.975516
-0.374190	0.976561
-0.386390	0.977837
-0.398590	0.978881
-0.410790	0.979926
-0.422990	0.981202
-0.435190	0.981898
-0.447390	0.982479
-0.459590	0.983871
-0.471790	0.984567
-0.483990	0.985263
-0.496190	0.986076
-0.508390	0.987004
-0.520590	0.987584
-0.532790	0.98828
-0.544990	0.989441
-0.557190	0.989789
-0.569390	0.990485
-0.581590	0.990949
-0.605990	0.991529
-0.618190	0.991994
-0.630390	0.992458
-0.642590	0.993038
-0.654790	0.993734
-0.666990	0.994198
-0.679190	0.99443
-0.691390	0.994894
-0.703590	0.995126
-0.715790	0.995475
-0.727990	0.995939
-0.740190	0.996287
-0.752390	0.996403
-0.764590	0.996751
-0.776790	0.996867
-0.788990	0.997331
-0.801190	0.997679
-0.813390	0.997795
-0.825590	0.997911
-0.837790	0.998143
-0.874390	0.998259
-0.886590	0.998492
-0.910990	0.998608
-0.923190	0.99884
-0.935390	0.998956
-1.008590	0.999072
-1.032990	0.999188
-1.045190	0.999304
-1.130590	0.999536
-1.154990	0.999652
-1.167190	0.999768
-1.191591	0.999884
-1.435591	1
&
5.054816	5.78302e-07
4.749816	1.1566e-06
4.591216	1.73491e-06
4.518016	2.31321e-06
4.469216	2.89151e-06
4.457016	3.46981e-06
4.322815	4.04811e-06
4.310615	5.20472e-06
4.237415	5.78302e-06
4.188615	8.67453e-06
4.139815	9.25283e-06
4.127615	9.83114e-06
4.103215	1.04094e-05
4.066615	1.09877e-05
4.042215	1.33009e-05
4.017815	1.38793e-05
4.005615	1.50359e-05
3.993415	1.56142e-05
3.981215	1.67708e-05
3.969015	1.73491e-05
3.956815	1.9084e-05
3.944615	2.08189e-05
3.932415	2.13972e-05
3.920215	2.25538e-05
3.908015	2.31321e-05
3.895815	2.42887e-05
3.871415	2.60236e-05
3.859215	2.66019e-05
3.847015	3.065e-05
3.834815	3.35415e-05
3.822615	3.46981e-05
3.810415	3.58547e-05
3.798215	3.87462e-05
3.786015	4.33727e-05
3.773815	4.51076e-05
3.761615	4.74208e-05
3.749415	4.85774e-05
3.737215	5.5517e-05
3.725015	5.78302e-05
3.712815	6.18783e-05
3.700615	6.36132e-05
3.688415	6.8818e-05
3.676215	7.05529e-05
3.664015	7.57576e-05
3.651815	8.15406e-05
3.639615	8.38538e-05
3.627415	9.07934e-05
3.615215	9.42632e-05
3.603015	9.83114e-05
3.590815	0.000105251
3.578615	0.000110456
3.566415	0.000122022
3.554215	0.000127226
3.542015	0.000135901
3.529815	0.000139949
3.517615	0.000148045
3.505415	0.000154985
3.493215	0.00016019
3.481015	0.000168286
3.468815	0.00017696
3.456614	0.00018737
3.444414	0.000198936
3.432214	0.000208189
3.420014	0.000220911
3.407814	0.000233634
3.395614	0.000246935
3.383414	0.000251561
3.371214	0.000259658
3.359014	0.000268332
3.346814	0.000281633
3.334614	0.000289729
3.322414	0.000300717
3.310214	0.000307078
3.298014	0.000315175
3.285814	0.000325584
3.273614	0.000338885
3.261414	0.000346403
3.249214	0.000356234
3.237014	0.000361439
3.224814	0.000371848
3.212614	0.000385149
3.200414	0.000393245
3.188214	0.000404811
3.176014	0.000419269
3.163814	0.000431413
3.151614	0.000438931
3.139414	0.000449341
3.127214	0.000458594
3.115014	0.000469581
3.102814	0.000477099
3.090614	0.000479991
3.078414	0.000492713
3.066214	0.000501966
3.054014	0.000512954
3.041814	0.000522785
3.029614	0.000530881
3.017414	0.000539556
3.005214	0.000550544
2.993014	0.000568471
2.980814	0.000580615
2.968614	0.000588712
2.956414	0.000610109
2.944214	0.000630349
2.932014	0.00065059
2.919814	0.000669674
2.907614	0.000685866
2.895414	0.000698589
2.883214	0.000719986
2.871014	0.000740805
2.858814	0.000763359
2.846614	0.000790539
2.834414	0.000809045
2.822214	0.00083102
2.810014	0.000854152
2.797814	0.000874971
2.785614	0.000905621
2.773414	0.000932223
2.761214	0.000951307
2.749014	0.0009808
2.736814	0.00100393
2.724614	0.00102359
2.712414	0.00106234
2.700214	0.00108258
2.688014	0.00110687
2.675814	0.00113463
2.663614	0.00115718
2.651414	0.00118378
2.639214	0.00120865
2.627014	0.00123352
2.614814	0.00125492
2.602614	0.00127689
2.590414	0.00130002
2.578214	0.00132547
2.566014	0.00134513
2.553814	0.00136364
2.541614	0.00139082
2.529413	0.00140585
2.517213	0.00142551
2.505013	0.0014446
2.492813	0.00146542
2.480613	0.00148681
2.468413	0.00150474
2.456213	0.00153134
2.444013	0.00154696
2.431813	0.00157356
2.419613	0.00159785
2.407413	0.0016204
2.395213	0.00163717
2.383013	0.00165857
2.370813	0.00168517
2.358613	0.00171235
2.346413	0.00173317
2.334213	0.00175688
2.322013	0.00177944
2.309813	0.00179968
2.297613	0.00182512
2.285413	0.0018523
2.273213	0.0018737
2.261013	0.00188989
2.248813	0.00190493
2.236613	0.00192459
2.224413	0.0019402
2.212213	0.00195871
2.200013	0.00198242
2.187813	0.00200035
2.175613	0.00202174
2.163413	0.00204256
2.151213	0.00206743
2.139013	0.00209461
2.126813	0.00212179
2.114613	0.00214666
2.102413	0.00216979
2.090213	0.00219813
2.078013	0.00221605
2.065813	0.00223919
2.053613	0.00226926
2.041413	0.00230511
2.029213	0.00233345
2.017013	0.00235889
2.004813	0.00239359
1.992613	0.00243581
1.980413	0.00247918
1.968213	0.00251388
1.956013	0.00254684
1.943813	0.00257171
1.931613	0.00261161
1.919413	0.00266135
1.907213	0.00270125
1.895013	0.00274347
1.882813	0.00277701
1.870613	0.00281807
1.858413	0.00287474
1.846213	0.00292158
1.834013	0.0029638
1.821813	0.00302105
1.809613	0.00307136
1.797413	0.00314192
1.785213	0.00320437
1.773013	0.00325931
1.760813	0.00331656
1.748613	0.00338191
1.736413	0.00344668
1.724213	0.00350451
1.712013	0.00357796
1.699813	0.00364677
1.687613	0.00371212
1.675413	0.00378846
1.663213	0.00385901
1.651013	0.00392436
1.638813	0.00398971
1.626613	0.00407992
1.614413	0.00422103
1.602212	0.00440551
1.590012	0.00454719
1.577812	0.00474728
1.565612	0.00487393
1.553412	0.00504337
1.541212	0.00521802
1.529012	0.00541406
1.516812	0.0056182
1.504612	0.00580789
1.492412	0.00600335
1.480212	0.00622137
1.468012	0.00641684
1.455812	0.00657934
1.443612	0.00679389
1.431412	0.00699341
1.419212	0.00721952
1.407012	0.00746183
1.394812	0.00770877
1.382612	0.00797652
1.370412	0.00824485
1.358212	0.00851376
1.346012	0.00876879
1.333812	0.00904696
1.321612	0.00928753
1.309412	0.00954488
1.297212	0.00977273
1.285012	0.00998901
1.272812	0.0101908
1.260612	0.0104094
1.248412	0.0105829
1.236212	0.0107304
1.224012	0.0108941
1.211812	0.0110878
1.199612	0.0112445
1.187412	0.0113723
1.175212	0.0115024
1.163012	0.0116331
1.150812	0.0117511
1.138612	0.011883
1.126412	0.0119928
1.114212	0.0121172
1.102012	0.012238
1.089812	0.0123358
1.077612	0.0124335
1.065412	0.0125416
1.053212	0.0126457
1.041012	0.0127435
1.028812	0.0128302
1.016612	0.0129314
1.004412	0.0130101
0.992212	0.0130933
0.980012	0.0131864
0.967812	0.0133009
0.955612	0.0134172
0.943412	0.0135409
0.931212	0.0136907
0.919012	0.013885
0.906812	0.0141002
0.894612	0.0143587
0.882412	0.0146241
0.870212	0.0148531
0.858012	0.0150752
0.845812	0.0152533
0.833612	0.0154297
0.821412	0.015565
0.809212	0.015713
0.797012	0.0158449
0.784812	0.0159635
0.772612	0.0160884
0.760412	0.0161948
0.748212	0.0163249
0.736012	0.0164585
0.723812	0.0165695
0.711612	0.01671
0.699412	0.0168511
0.687212	0.0170252
0.675011	0.0172189
0.662811	0.0174104
0.650611	0.0175925
0.638411	0.0178001
0.626211	0.0180598
0.614011	0.0182564
0.601811	0.0184484
0.589611	0.0186462
0.577411	0.0188162
0.565211	0.018992
0.553011	0.0191476
0.540811	0.0192933
0.528611	0.0194535
0.516411	0.0195935
0.504211	0.0197172
0.492011	0.0198583
0.479811	0.0200202
0.467611	0.0202012
0.455411	0.0203771
0.443211	0.020587
0.431011	0.0207726
0.418811	0.0209768
0.406611	0.0211757
0.394411	0.0213897
0.382211	0.0216401
0.370011	0.0219477
0.357811	0.0222831
0.345611	0.0226683
0.333411	0.0230147
0.321211	0.023427
0.309011	0.0237942
0.296811	0.0241748
0.284611	0.0245501
0.272411	0.0249254
0.260211	0.0253458
0.248011	0.0258333
0.235811	0.0262977
0.223611	0.0267713
0.211411	0.0272854
0.199211	0.0277782
0.187011	0.0283276
0.174811	0.0288388
0.162611	0.0293882
0.150411	0.0299665
0.138211	0.0305471
0.126011	0.0311693
0.113811	0.031824
0.101611	0.0325075
0.089411	0.0332084
0.077211	0.0339562
0.065011	0.0348641
0.052811	0.0358738
0.040611	0.0369101
0.028411	0.0379777
0.016211	0.0390712
0.004011	0.0593355
-0.008189	0.886803
-0.020389	0.888808
-0.032589	0.891593
-0.044789	0.895423
-0.056989	0.899847
-0.069189	0.904051
-0.081389	0.908092
-0.093589	0.912551
-0.105789	0.917304
-0.117989	0.922085
-0.130189	0.926693
-0.142389	0.931107
-0.154589	0.935377
-0.166789	0.939212
-0.178989	0.942743
-0.191189	0.945978
-0.203389	0.948816
-0.215589	0.951414
-0.227789	0.953784
-0.239989	0.955866
-0.252189	0.957894
-0.264390	0.959803
-0.276590	0.961697
-0.288790	0.96346
-0.300990	0.965134
-0.313190	0.966835
-0.325390	0.968329
-0.337590	0.969803
-0.349790	0.971283
-0.361990	0.972598
-0.374190	0.973974
-0.386390	0.975284
-0.398590	0.976506
-0.410790	0.977708
-0.422990	0.978884
-0.435190	0.98003
-0.447390	0.981119
-0.459590	0.982143
-0.471790	0.983105
-0.483990	0.984037
-0.496190	0.984913
-0.508390	0.985714
-0.520590	0.986476
-0.532790	0.987215
-0.544990	0.987906
-0.557190	0.988553
-0.569390	0.9892
-0.581590	0.989777
-0.593790	0.990324
-0.605990	0.990828
-0.618190	0.991345
-0.630390	0.991814
-0.642590	0.992205
-0.654790	0.992619
-0.666990	0.993065
-0.679190	0.99344
-0.691390	0.993772
-0.703590	0.99413
-0.715790	0.994424
-0.727990	0.994746
-0.740190	0.99507
-0.752390	0.995352
-0.764590	0.995638
-0.776790	0.995907
-0.788990	0.996158
-0.801190	0.996397
-0.813390	0.996599
-0.825590	0.996794
-0.837790	0.99699
-0.849990	0.997173
-0.862190	0.997327
-0.874390	0.99746
-0.886590	0.997621
-0.898790	0.997756
-0.910990	0.997888
-0.923190	0.998025
-0.935390	0.998147
-0.947590	0.998256
-0.959790	0.998355
-0.971990	0.99845
-0.984190	0.998544
-0.996390	0.99864
-1.008590	0.998725
-1.020790	0.998811
-1.032990	0.998895
-1.045190	0.998964
-1.057390	0.99903
-1.069590	0.999109
-1.081790	0.999167
-1.093990	0.999218
-1.106190	0.999268
-1.118390	0.999309
-1.130590	0.999352
-1.142790	0.999388
-1.154990	0.999421
-1.167190	0.999458
-1.179390	0.99949
-1.191591	0.999521
-1.203791	0.99955
-1.215991	0.99958
-1.228191	0.999608
-1.240391	0.999628
-1.252591	0.99966
-1.264791	0.999684
-1.276991	0.999706
-1.289191	0.999726
-1.301391	0.999749
-1.313591	0.999764
-1.325791	0.99978
-1.337991	0.999789
-1.350191	0.999805
-1.362391	0.999815
-1.374591	0.999824
-1.386791	0.999843
-1.398991	0.999857
-1.411191	0.999862
-1.423391	0.999879
-1.435591	0.999892
-1.447791	0.999899
-1.459991	0.999905
-1.472191	0.999917
-1.484391	0.999924
-1.496591	0.99993
-1.508791	0.999939
-1.520991	0.999942
-1.533191	0.999951
-1.545391	0.999954
-1.557591	0.999956
-1.569791	0.99996
-1.581991	0.999966
-1.594191	0.999966
-1.606391	0.999969
-1.618591	0.999969
-1.630791	0.999971
-1.642991	0.999973
-1.655191	0.999976
-1.667391	0.999977
-1.679591	0.99998
-1.691791	0.999983
-1.703991	0.999984
-1.716191	0.999985
-1.728391	0.999987
-1.740591	0.999987
-1.764991	0.999988
-1.777191	0.99999
-1.789391	0.999991
-1.801591	0.999992
-1.813791	0.999992
-1.838191	0.999993
-1.850391	0.999995
-1.862591	0.999997
-1.874791	0.999997
-1.923591	0.999998
-1.935791	0.999998
-2.069991	0.999999
-2.179792	1
&
20.219433	1.38776e-39
20.207233	1.4739e-39
20.195033	1.56538e-39
20.182833	1.66255e-39
20.170632	1.76574e-39
20.158432	1.87534e-39
20.146232	1.99174e-39
20.134032	2.11536e-39
20.121832	2.24666e-39
20.109632	2.3861e-39
20.097432	2.5342e-39
20.085232	2.69149e-39
20.073032	2.85854e-39
20.060832	3.03595e-39
20.048632	3.22438e-39
20.036432	3.4245e-39
20.024232	3.63704e-39
20.012032	3.86277e-39
19.999832	4.10251e-39
19.987632	4.35712e-39
19.975432	4.62754e-39
19.963232	4.91473e-39
19.951032	5.21975e-39
19.938832	5.54369e-39
19.926632	5.88774e-39
19.914432	6.25314e-39
19.902232	6.64121e-39
19.890032	7.05336e-39
19.877832	7.49108e-39
19.865632	7.95597e-39
19.853432	8.44971e-39
19.841232	8.97408e-39
19.829032	9.53098e-39
19.816832	1.01224e-38
19.804632	1.07506e-38
19.792432	1.14178e-38
19.780232	1.21263e-38
19.768032	1.28788e-38
19.755832	1.3678e-38
19.743632	1.45268e-38
19.731432	1.54282e-38
19.719232	1.63856e-38
19.707032	1.74024e-38
19.694832	1.84822e-38
19.682632	1.96291e-38
19.670432	2.08471e-38
19.658232	2.21407e-38
19.646032	2.35145e-38
19.633832	2.49736e-38
19.621632	2.65232e-38
19.609432	2.8169e-38
19.597232	2.99168e-38
19.585032	3.17731e-38
19.572832	3.37446e-38
19.560632	3.58384e-38
19.548432	3.8062e-38
19.536232	4.04236e-38
19.524032	4.29318e-38
19.511832	4.55955e-38
19.499632	4.84245e-38
19.487432	5.1429e-38
19.475232	5.46199e-38
19.463032	5.80087e-38
19.450832	6.16078e-38
19.438632	6.54301e-38
19.426432	6.94896e-38
19.414232	7.38009e-38
19.402032	7.83796e-38
19.389832	8.32424e-38
19.377632	8.84068e-38
19.365432	9.38916e-38
19.353232	9.97166e-38
19.341032	1.05903e-37
19.328832	1.12473e-37
19.316632	1.19451e-37
19.304432	1.26861e-37
19.292232	1.34731e-37
19.280032	1.4309e-37
19.267832	1.51966e-37
19.255632	1.61394e-37
19.243432	1.71406e-37
19.231231	1.82039e-37
19.219031	1.93332e-37
19.206831	2.05325e-37
19.194631	2.18062e-37
19.182431	2.31589e-37
19.170231	2.45955e-37
19.158031	2.61213e-37
19.145831	2.77416e-37
19.133631	2.94625e-37
19.121431	3.129e-37
19.109231	3.3231e-37
19.097031	3.52923e-37
19.084831	3.74814e-37
19.072631	3.98064e-37
19.060431	4.22755e-37
19.048231	4.48978e-37
19.036031	4.76827e-37
19.023831	5.06403e-37
19.011631	5.37813e-37
18.999431	5.71172e-37
18.987231	6.06599e-37
18.975031	6.44223e-37
18.962831	6.84181e-37
18.950631	7.26616e-37
18.938431	7.71684e-37
18.926231	8.19546e-37
18.914031	8.70376e-37
18.901831	9.24359e-37
18.889631	9.81689e-37
18.877431	1.04257e-36
18.865231	1.10724e-36
18.853031	1.17591e-36
18.840831	1.24884e-36
18.828631	1.32629e-36
18.816431	1.40854e-36
18.804231	1.4959e-36
18.792031	1.58867e-36
18.779831	1.68719e-36
18.767631	1.79183e-36
18.755431	1.90295e-36
18.743231	2.02096e-36
18.731031	2.14629e-36
18.718831	2.2794e-36
18.706631	2.42075e-36
18.694431	2.57087e-36
18.682231	2.7303e-36
18.670031	2.89961e-36
18.657831	3.07942e-36
18.645631	3.27038e-36
18.633431	3.47318e-36
18.621231	3.68856e-36
18.609031	3.91728e-36
18.596831	4.16019e-36
18.584631	4.41816e-36
18.572431	4.69213e-36
18.560231	4.98308e-36
18.548031	5.29207e-36
18.535831	5.62021e-36
18.523631	5.9687e-36
18.511431	6.3388e-36
18.499231	6.73184e-36
18.487031	7.14924e-36
18.474831	7.59253e-36
18.462631	8.06329e-36
18.450431	8.56324e-36
18.438231	9.09419e-36
18.426031	9.65805e-36
18.413831	1.02569e-35
18.401631	1.08928e-35
18.389431	1.15682e-35
18.377231	1.22854e-35
18.365031	1.30471e-35
18.352831	1.3856e-35
18.340631	1.47151e-35
18.328431	1.56274e-35
18.316231	1.65962e-35
18.304030	1.76251e-35
18.291830	1.87178e-35
18.279630	1.98783e-35
18.267430	2.11106e-35
18.255230	2.24194e-35
18.243030	2.38093e-35
18.230830	2.52853e-35
18.218630	2.68528e-35
18.206430	2.85175e-35
18.194230	3.02854e-35
18.182030	3.21628e-35
18.169830	3.41566e-35
18.157630	3.6274e-35
18.145430	3.85226e-35
18.133230	4.09106e-35
18.121030	4.34466e-35
18.108830	4.61398e-35
18.096630	4.89999e-35
18.084430	5.20373e-35
18.072230	5.5263e-35
18.060030	5.86885e-35
18.047830	6.23264e-35
18.035630	6.61897e-35
18.023430	7.02924e-35
18.011230	7.46494e-35
17.999030	7.92765e-35
17.986830	8.41902e-35
17.974630	8.94086e-35
17.962430	9.49503e-35
17.950230	1.00835e-34
17.938030	1.07085e-34
17.925830	1.13722e-34
17.913630	1.20771e-34
17.901430	1.28256e-34
17.889230	1.36205e-34
17.877030	1.44647e-34
17.864830	1.53612e-34
17.852630	1.63132e-34
17.840430	1.73243e-34
17.828230	1.8398e-34
17.816030	1.95382e-34
17.803830	2.0749e-34
17.791630	2.20349e-34
17.779430	2.34005e-34
17.767230	2.48507e-34
17.755030	2.63908e-34
17.742830	2.80263e-34
17.730630	2.97631e-34
17.718430	3.16075e-34
17.706230	3.35662e-34
17.694030	3.56463e-34
17.681830	3.78553e-34
17.669630	4.02011e-34
17.657430	4.26923e-34
17.645230	4.53378e-34
17.633030	4.81472e-34
17.620830	5.11307e-34
17.608630	5.42991e-34
17.596430	5.76637e-34
17.584230	6.12368e-34
17.572030	6.50312e-34
17.559830	6.90608e-34
17.547630	7.33399e-34
17.535430	7.78842e-34
17.523230	8.271e-34
17.511030	8.78348e-34
17.498830	9.32771e-34
17.486630	9.90565e-34
17.474430	1.05194e-33
17.462230	1.11712e-33
17.450030	1.18633e-33
17.437830	1.25983e-33
17.425630	1.33789e-33
17.413430	1.42078e-33
17.401230	1.5088e-33
17.389030	1.60228e-33
17.376829	1.70155e-33
17.364629	1.80696e-33
17.352429	1.91891e-33
17.340229	2.03779e-33
17.328029	2.16404e-33
17.315829	2.2981e-33
17.303629	2.44047e-33
17.291429	2.59166e-33
17.279229	2.75221e-33
17.267029	2.9227e-33
17.254829	3.10376e-33
17.242629	3.29603e-33
17.230429	3.50021e-33
17.218229	3.71703e-33
17.206029	3.94729e-33
17.193829	4.1918e-33
17.181629	4.45146e-33
17.169429	4.7272e-33
17.157229	5.02002e-33
17.145029	5.33097e-33
17.132829	5.66118e-33
17.120629	6.01185e-33
17.108429	6.38422e-33
17.096229	6.77966e-33
17.084029	7.19959e-33
17.071829	7.64553e-33
17.059629	8.11908e-33
17.047429	8.62195e-33
17.035229	9.15597e-33
17.023029	9.72306e-33
17.010829	1.03253e-32
16.998629	1.09648e-32
16.986429	1.16439e-32
16.974229	1.2365e-32
16.962029	1.31308e-32
16.949829	1.3944e-32
16.937629	1.48076e-32
16.925429	1.57247e-32
16.913229	1.66985e-32
16.901029	1.77326e-32
16.888829	1.88308e-32
16.876629	1.9997e-32
16.864429	2.12354e-32
16.852229	2.25504e-32
16.840029	2.39469e-32
16.827829	2.54298e-32
16.815629	2.70046e-32
16.803429	2.86768e-32
16.791229	3.04526e-32
16.779029	3.23384e-32
16.766829	3.43408e-32
16.754629	3.64673e-32
16.742429	3.87254e-32
16.730229	4.11233e-32
16.718029	4.36697e-32
16.705829	4.63737e-32
16.693629	4.92451e-32
16.681429	5.22943e-32
16.669229	5.55322e-32
16.657029	5.89706e-32
16.644829	6.26218e-32
16.632629	6.64991e-32
16.620429	7.06164e-32
16.608229	7.49885e-32
16.596029	7.96314e-32
16.583829	8.45616e-32
16.571629	8.9797e-32
16.559429	9.53564e-32
16.547229	1.0126e-31
16.535029	1.07529e-31
16.522829	1.14186e-31
16.510629	1.21255e-31
16.498429	1.28762e-31
16.486229	1.36733e-31
16.474029	1.45198e-31
16.461829	1.54187e-31
16.449628	1.63732e-31
16.437428	1.73867e-31
16.425228	1.84631e-31
16.413028	1.9606e-31
16.400828	2.08196e-31
16.388628	2.21084e-31
16.376428	2.3477e-31
16.364228	2.49302e-31
16.352028	2.64734e-31
16.339828	2.81121e-31
16.327628	2.98522e-31
16.315428	3.16999e-31
16.303228	3.36621e-31
16.291028	3.57456e-31
16.278828	3.79581e-31
16.266628	4.03076e-31
16.254428	4.28024e-31
16.242228	4.54516e-31
16.230028	4.82647e-31
16.217828	5.12519e-31
16.205628	5.4424e-31
16.193428	5.77923e-31
16.181228	6.13691e-31
16.169028	6.51672e-31
16.156828	6.92003e-31
16.144628	7.34829e-31
16.132428	7.80306e-31
16.120228	8.28596e-31
16.108028	8.79875e-31
16.095828	9.34326e-31
16.083628	9.92146e-31
16.071428	1.05354e-30
16.059228	1.11874e-30
16.047028	1.18797e-30
16.034828	1.26148e-30
16.022628	1.33954e-30
16.010428	1.42244e-30
15.998228	1.51045e-30
15.986028	1.60392e-30
15.973828	1.70317e-30
15.961628	1.80855e-30
15.949428	1.92046e-30
15.937228	2.03929e-30
15.925028	2.16547e-30
15.912828	2.29946e-30
15.900628	2.44173e-30
15.888428	2.59281e-30
15.876228	2.75323e-30
15.864028	2.92357e-30
15.851828	3.10446e-30
15.839628	3.29653e-30
15.827428	3.50048e-30
15.815228	3.71705e-30
15.803028	3.94701e-30
15.790828	4.1912e-30
15.778628	4.45049e-30
15.766428	4.72582e-30
15.754228	5.01818e-30
15.742028	5.32863e-30
15.729828	5.65827e-30
15.717628	6.0083e-30
15.705428	6.37998e-30
15.693228	6.77465e-30
15.681028	7.19373e-30
15.668828	7.63873e-30
15.656628	8.11124e-30
15.644428	8.61298e-30
15.632228	9.14575e-30
15.620028	9.71147e-30
15.607828	1.03122e-29
15.595628	1.095e-29
15.583428	1.16273e-29
15.571228	1.23465e-29
15.559028	1.31102e-29
15.546828	1.3921e-29
15.534628	1.47821e-29
15.522427	1.56963e-29
15.510227	1.66671e-29
15.498027	1.7698e-29
15.485827	1.87925e-29
15.473627	1.99548e-29
15.461427	2.11889e-29
15.449227	2.24993e-29
15.437027	2.38908e-29
15.424827	2.53682e-29
15.412627	2.69371e-29
15.400427	2.86029e-29
15.388227	3.03717e-29
15.376027	3.22499e-29
15.363827	3.42442e-29
15.351627	3.63618e-29
15.339427	3.86104e-29
15.327227	4.09979e-29
15.315027	4.35331e-29
15.302827	4.62249e-29
15.290627	4.90832e-29
15.278427	5.21182e-29
15.266227	5.53408e-29
15.254027	5.87626e-29
15.241827	6.2396e-29
15.229627	6.6254e-29
15.217427	7.03504e-29
15.205227	7.47001e-29
15.193027	7.93186e-29
15.180827	8.42226e-29
15.168627	8.94298e-29
15.156427	9.49588e-29
15.144227	1.0083e-28
15.132027	1.07063e-28
15.119827	1.13682e-28
15.107627	1.2071e-28
15.095427	1.28173e-28
15.083227	1.36096e-28
15.071027	1.4451e-28
15.058827	1.53443e-28
15.046627	1.62928e-28
15.034427	1.73e-28
15.022227	1.83694e-28
15.010027	1.95049e-28
14.997827	2.07106e-28
14.985627	2.19908e-28
14.973427	2.33501e-28
14.961227	2.47934e-28
14.949027	2.63259e-28
14.936827	2.79531e-28
14.924627	2.96809e-28
14.912427	3.15154e-28
14.900227	3.34633e-28
14.888027	3.55315e-28
14.875827	3.77276e-28
14.863627	4.00593e-28
14.851427	4.25351e-28
14.839227	4.51639e-28
14.827027	4.79552e-28
14.814827	5.09188e-28
14.802627	5.40656e-28
14.790427	5.74069e-28
14.778227	6.09545e-28
14.766027	6.47214e-28
14.753827	6.87209e-28
14.741627	7.29676e-28
14.729427	7.74766e-28
14.717227	8.22642e-28
14.705027	8.73475e-28
14.692827	9.27449e-28
14.680627	9.84758e-28
14.668427	1.04561e-27
14.656227	1.11021e-27
14.644027	1.17881e-27
14.631827	1.25165e-27
14.619627	1.32898e-27
14.607427	1.4111e-27
14.595226	1.49828e-27
14.583026	1.59085e-27
14.570826	1.68914e-27
14.558626	1.7935e-27
14.546426	1.9043e-27
14.534226	2.02195e-27
14.522026	2.14686e-27
14.509826	2.27949e-27
14.497626	2.42031e-27
14.485426	2.56983e-27
14.473226	2.72859e-27
14.461026	2.89714e-27
14.448826	3.07611e-27
14.436626	3.26613e-27
14.424426	3.46789e-27
14.412226	3.6821e-27
14.400026	3.90954e-27
14.387826	4.15103e-27
14.375626	4.40743e-27
14.363426	4.67967e-27
14.351226	4.96871e-27
14.339026	5.27561e-27
14.326826	5.60145e-27
14.314626	5.94741e-27
14.302426	6.31474e-27
14.290226	6.70475e-27
14.278026	7.11883e-27
14.265826	7.55849e-27
14.253626	8.02529e-27
14.241426	8.52091e-27
14.229226	9.04713e-27
14.217026	9.60584e-27
14.204826	1.0199e-26
14.192626	1.08289e-26
14.180426	1.14976e-26
14.168226	1.22076e-26
14.156026	1.29614e-26
14.143826	1.37618e-26
14.131626	1.46115e-26
14.119426	1.55138e-26
14.107226	1.64717e-26
14.095026	1.74887e-26
14.082826	1.85686e-26
14.070626	1.97151e-26
14.058426	2.09323e-26
14.046226	2.22247e-26
14.034026	2.35969e-26
14.021826	2.50537e-26
14.009626	2.66005e-26
13.997426	2.82428e-26
13.985226	2.99864e-26
13.973026	3.18376e-26
13.960826	3.38031e-26
13.948626	3.58898e-26
13.936426	3.81054e-26
13.924226	4.04577e-26
13.912026	4.29552e-26
13.899826	4.56068e-26
13.887626	4.8422e-26
13.875426	5.14109e-26
13.863226	5.45843e-26
13.851026	5.79536e-26
13.838826	6.15307e-26
13.826626	6.53286e-26
13.814426	6.93608e-26
13.802226	7.36418e-26
13.790026	7.81869e-26
13.777826	8.30125e-26
13.765626	8.81359e-26
13.753426	9.35753e-26
13.741226	9.93504e-26
13.729026	1.05482e-25
13.716826	1.11991e-25
13.704626	1.18903e-25
13.692426	1.2624e-25
13.680226	1.34031e-25
13.668025	1.42301e-25
13.655825	1.51083e-25
13.643625	1.60405e-25
13.631425	1.70303e-25
13.619225	1.80812e-25
13.607025	1.91969e-25
13.594825	2.03814e-25
13.582625	2.16389e-25
13.570425	2.29741e-25
13.558225	2.43915e-25
13.546025	2.58965e-25
13.533825	2.74942e-25
13.521625	2.91905e-25
13.509425	3.09914e-25
13.497225	3.29034e-25
13.485025	3.49332e-25
13.472825	3.70883e-25
13.460625	3.93763e-25
13.448425	4.18054e-25
13.436225	4.43843e-25
13.424025	4.71223e-25
13.411825	5.0029e-25
13.399625	5.31151e-25
13.387425	5.63914e-25
13.375225	5.98697e-25
13.363025	6.35626e-25
13.350825	6.74831e-25
13.338625	7.16454e-25
13.326425	7.60644e-25
13.314225	8.07558e-25
13.302025	8.57364e-25
13.289825	9.10241e-25
13.277625	9.66379e-25
13.265425	1.02598e-24
13.253225	1.08925e-24
13.241025	1.15642e-24
13.228825	1.22774e-24
13.216625	1.30345e-24
13.204425	1.38383e-24
13.192225	1.46916e-24
13.180025	1.55976e-24
13.167825	1.65594e-24
13.155625	1.75804e-24
13.143425	1.86644e-24
13.131225	1.98153e-24
13.119025	2.1037e-24
13.106825	2.23341e-24
13.094625	2.37111e-24
13.082425	2.5173e-24
13.070225	2.6725e-24
13.058025	2.83727e-24
13.045825	3.01219e-24
13.033625	3.19788e-24
13.021425	3.39503e-24
13.009225	3.60432e-24
12.997025	3.82651e-24
12.984825	4.0624e-24
12.972625	4.31281e-24
12.960425	4.57866e-24
12.948225	4.8609e-24
12.936025	5.16052e-24
12.923825	5.47861e-24
12.911625	5.81629e-24
12.899425	6.17478e-24
12.887225	6.55536e-24
12.875025	6.95939e-24
12.862825	7.38831e-24
12.850625	7.84366e-24
12.838425	8.32706e-24
12.826225	8.84024e-24
12.814025	9.38503e-24
12.801825	9.96339e-24
12.789625	1.05774e-23
12.777425	1.12292e-23
12.765225	1.19212e-23
12.753025	1.26557e-23
12.740824	1.34356e-23
12.728624	1.42634e-23
12.716424	1.51423e-23
12.704224	1.60753e-23
12.692024	1.70658e-23
12.679824	1.81172e-23
12.667624	1.92335e-23
12.655424	2.04184e-23
12.643224	2.16764e-23
12.631024	2.30118e-23
12.618824	2.44295e-23
12.606624	2.59345e-23
12.594424	2.75321e-23
12.582224	2.92281e-23
12.570024	3.10286e-23
12.557824	3.294e-23
12.545624	3.4969e-23
12.533424	3.7123e-23
12.521224	3.94096e-23
12.509024	4.1837e-23
12.496824	4.44138e-23
12.484624	4.71493e-23
12.472424	5.00532e-23
12.460224	5.31359e-23
12.448024	5.64084e-23
12.435824	5.98824e-23
12.423624	6.35702e-23
12.411424	6.7485e-23
12.399224	7.16409e-23
12.387024	7.60525e-23
12.374824	8.07358e-23
12.362624	8.57073e-23
12.350424	9.09848e-23
12.338224	9.65871e-23
12.326024	1.02534e-22
12.313824	1.08848e-22
12.301624	1.15549e-22
12.289424	1.22664e-22
12.277224	1.30216e-22
12.265024	1.38233e-22
12.252824	1.46743e-22
12.240624	1.55777e-22
12.228424	1.65367e-22
12.216224	1.75547e-22
12.204024	1.86353e-22
12.191824	1.97825e-22
12.179624	2.10002e-22
12.167424	2.22928e-22
12.155224	2.3665e-22
12.143024	2.51217e-22
12.130824	2.66679e-22
12.118624	2.83093e-22
12.106424	3.00516e-22
12.094224	3.19012e-22
12.082024	3.38645e-22
12.069824	3.59486e-22
12.057624	3.8161e-22
12.045424	4.05094e-22
12.033224	4.30023e-22
12.021024	4.56485e-22
12.008824	4.84575e-22
11.996624	5.14392e-22
11.984424	5.46044e-22
11.972224	5.79643e-22
11.960024	6.15308e-22
11.947824	6.53166e-22
11.935624	6.93353e-22
11.923424	7.36011e-22
11.911224	7.81293e-22
11.899024	8.29359e-22
11.886824	8.80381e-22
11.874624	9.34541e-22
11.862424	9.92031e-22
11.850224	1.05306e-21
11.838024	1.11783e-21
11.825824	1.18659e-21
11.813623	1.25958e-21
11.801423	1.33706e-21
11.789223	1.4193e-21
11.777023	1.50659e-21
11.764823	1.59925e-21
11.752623	1.69761e-21
11.740423	1.80202e-21
11.728223	1.91284e-21
11.716023	2.03048e-21
11.703823	2.15534e-21
11.691623	2.28788e-21
11.679423	2.42857e-21
11.667223	2.57791e-21
11.655023	2.73642e-21
11.642823	2.90468e-21
11.630623	3.08328e-21
11.618423	3.27285e-21
11.606223	3.47408e-21
11.594023	3.68767e-21
11.581823	3.91439e-21
11.569623	4.15504e-21
11.557423	4.41048e-21
11.545223	4.68161e-21
11.533023	4.9694e-21
11.520823	5.27488e-21
11.508623	5.59912e-21
11.496423	5.94329e-21
11.484223	6.30861e-21
11.472023	6.69636e-21
11.459823	7.10794e-21
11.447623	7.5448e-21
11.435423	8.0085e-21
11.423223	8.50069e-21
11.411023	9.02311e-21
11.398823	9.57762e-21
11.386623	1.01662e-20
11.374423	1.07909e-20
11.362223	1.1454e-20
11.350023	1.21578e-20
11.337823	1.29049e-20
11.325623	1.36978e-20
11.313423	1.45394e-20
11.301223	1.54327e-20
11.289023	1.63809e-20
11.276823	1.73873e-20
11.264623	1.84555e-20
11.252423	1.95892e-20
11.240223	2.07926e-20
11.228023	2.20699e-20
11.215823	2.34256e-20
11.203623	2.48646e-20
11.191423	2.63919e-20
11.179223	2.80129e-20
11.167023	2.97335e-20
11.154823	3.15597e-20
11.142623	3.3498e-20
11.130423	3.55553e-20
11.118223	3.77388e-20
11.106023	4.00564e-20
11.093823	4.25162e-20
11.081623	4.51271e-20
11.069423	4.78981e-20
11.057223	5.08393e-20
11.045023	5.39609e-20
11.032823	5.72741e-20
11.020623	6.07906e-20
11.008423	6.45229e-20
10.996223	6.84843e-20
10.984023	7.26887e-20
10.971823	7.71511e-20
10.959623	8.18873e-20
10.947423	8.69141e-20
10.935223	9.22493e-20
10.923023	9.79118e-20
10.910823	1.03922e-19
10.898623	1.103e-19
10.886422	1.1707e-19
10.874222	1.24255e-19
10.862022	1.31881e-19
10.849822	1.39975e-19
10.837622	1.48565e-19
10.825422	1.57682e-19
10.813222	1.67358e-19
10.801022	1.77628e-19
10.788822	1.88528e-19
10.776622	2.00095e-19
10.764422	2.12373e-19
10.752222	2.25403e-19
10.740022	2.39232e-19
10.727822	2.53909e-19
10.715622	2.69486e-19
10.703422	2.86018e-19
10.691222	3.03564e-19
10.679022	3.22185e-19
10.666822	3.41949e-19
10.654622	3.62923e-19
10.642422	3.85184e-19
10.630222	4.08809e-19
10.618022	4.33882e-19
10.605822	4.60492e-19
10.593622	4.88733e-19
10.581422	5.18705e-19
10.569222	5.50514e-19
10.557022	5.84273e-19
10.544822	6.201e-19
10.532622	6.58123e-19
10.520422	6.98476e-19
10.508222	7.41302e-19
10.496022	7.86752e-19
10.483822	8.34987e-19
10.471622	8.86177e-19
10.459422	9.40504e-19
10.447222	9.98159e-19
10.435022	1.05935e-18
10.422822	1.12428e-18
10.410622	1.1932e-18
10.398422	1.26633e-18
10.386222	1.34395e-18
10.374022	1.42631e-18
10.361822	1.51373e-18
10.349622	1.6065e-18
10.337422	1.70495e-18
10.325222	1.80943e-18
10.313022	1.9203e-18
10.300822	2.03797e-18
10.288622	2.16284e-18
10.276422	2.29536e-18
10.264222	2.436e-18
10.252022	2.58524e-18
10.239822	2.74362e-18
10.227622	2.9117e-18
10.215422	3.09007e-18
10.203222	3.27936e-18
10.191022	3.48024e-18
10.178822	3.69341e-18
10.166622	3.91963e-18
10.154422	4.1597e-18
10.142222	4.41446e-18
10.130022	4.68481e-18
10.117822	4.97171e-18
10.105622	5.27617e-18
10.093422	5.59926e-18
10.081222	5.94212e-18
10.069022	6.30596e-18
10.056822	6.69207e-18
10.044622	7.10179e-18
10.032422	7.53659e-18
10.020222	7.99799e-18
10.008022	8.48761e-18
9.995822	9.00719e-18
9.983622	9.55855e-18
9.971422	1.01436e-17
9.959221	1.07645e-17
9.947021	1.14234e-17
9.934821	1.21225e-17
9.922621	1.28644e-17
9.910421	1.36517e-17
9.898221	1.44871e-17
9.886021	1.53737e-17
9.873821	1.63144e-17
9.861621	1.73126e-17
9.849421	1.83719e-17
9.837221	1.9496e-17
9.825021	2.06888e-17
9.812821	2.19544e-17
9.800621	2.32975e-17
9.788421	2.47227e-17
9.776221	2.6235e-17
9.764021	2.78397e-17
9.751821	2.95425e-17
9.739621	3.13494e-17
9.727421	3.32667e-17
9.715221	3.53012e-17
9.703021	3.746e-17
9.690821	3.97507e-17
9.678621	4.21814e-17
9.666421	4.47606e-17
9.654221	4.74974e-17
9.642021	5.04014e-17
9.629821	5.34829e-17
9.617621	5.67525e-17
9.605421	6.02219e-17
9.593221	6.39032e-17
9.581021	6.78094e-17
9.568821	7.19542e-17
9.556621	7.63521e-17
9.544421	8.10186e-17
9.532221	8.59701e-17
9.520021	9.12239e-17
9.507821	9.67986e-17
9.495621	1.02714e-16
9.483421	1.0899e-16
9.471221	1.15649e-16
9.459021	1.22715e-16
9.446821	1.30212e-16
9.434621	1.38167e-16
9.422421	1.46608e-16
9.410221	1.55564e-16
9.398021	1.65066e-16
9.385821	1.75148e-16
9.373621	1.85846e-16
9.361421	1.97197e-16
9.349221	2.0924e-16
9.337021	2.22018e-16
9.324821	2.35575e-16
9.312621	2.4996e-16
9.300421	2.65222e-16
9.288221	2.81416e-16
9.276021	2.98597e-16
9.263821	3.16827e-16
9.251621	3.36168e-16
9.239421	3.56689e-16
9.227221	3.78462e-16
9.215021	4.01562e-16
9.202821	4.26072e-16
9.190621	4.52076e-16
9.178421	4.79665e-16
9.166221	5.08937e-16
9.154021	5.39993e-16
9.141821	5.72943e-16
9.129621	6.07902e-16
9.117421	6.44991e-16
9.105221	6.84342e-16
9.093021	7.26091e-16
9.080821	7.70384e-16
9.068621	8.17377e-16
9.056421	8.67234e-16
9.044221	9.20129e-16
9.032021	9.76248e-16
9.019820	1.03579e-15
9.007620	1.09895e-15
8.995420	1.16596e-15
8.983220	1.23706e-15
8.971020	1.31249e-15
8.958820	1.39251e-15
8.946620	1.47741e-15
8.934420	1.56747e-15
8.922220	1.66302e-15
8.910020	1.76439e-15
8.897820	1.87194e-15
8.885620	1.98603e-15
8.873420	2.10707e-15
8.861220	2.23548e-15
8.849020	2.37171e-15
8.836820	2.51623e-15
8.824620	2.66954e-15
8.812420	2.83219e-15
8.800220	3.00474e-15
8.788020	3.18779e-15
8.775820	3.38198e-15
8.763620	3.58799e-15
8.751420	3.80654e-15
8.739220	4.03838e-15
8.727020	4.28433e-15
8.714820	4.54524e-15
8.702620	4.82202e-15
8.690420	5.11564e-15
8.678220	5.42712e-15
8.666020	5.75754e-15
8.653820	6.10806e-15
8.641620	6.4799e-15
8.629420	6.87435e-15
8.617220	7.29279e-15
8.605020	7.73666e-15
8.592820	8.20753e-15
8.580620	8.70701e-15
8.568420	9.23687e-15
8.556220	9.79893e-15
8.544020	1.03952e-14
8.531820	1.10276e-14
8.519620	1.16985e-14
8.507420	1.24102e-14
8.495220	1.31651e-14
8.483020	1.39659e-14
8.470820	1.48153e-14
8.458620	1.57163e-14
8.446420	1.66721e-14
8.434220	1.76859e-14
8.422020	1.87614e-14
8.409820	1.99021e-14
8.397620	2.11121e-14
8.385420	2.23956e-14
8.373220	2.3757e-14
8.361020	2.5201e-14
8.348820	2.67328e-14
8.336620	2.83575e-14
8.324420	3.00809e-14
8.312220	3.19089e-14
8.300020	3.38478e-14
8.287820	3.59044e-14
8.275620	3.80858e-14
8.263420	4.03995e-14
8.251220	4.28537e-14
8.239020	4.54567e-14
8.226820	4.82177e-14
8.214620	5.11461e-14
8.202420	5.42522e-14
8.190220	5.75467e-14
8.178020	6.1041e-14
8.165820	6.47471e-14
8.153620	6.86781e-14
8.141420	7.28473e-14
8.129220	7.72693e-14
8.117020	8.19594e-14
8.104820	8.69338e-14
8.092619	9.22098e-14
8.080419	9.78054e-14
8.068219	1.0374e-13
8.056019	1.10035e-13
8.043819	1.16711e-13
8.031619	1.23791e-13
8.019419	1.313e-13
8.007219	1.39264e-13
7.995019	1.47711e-13
7.982819	1.56669e-13
7.970619	1.6617e-13
7.958419	1.76246e-13
7.946219	1.86932e-13
7.934019	1.98265e-13
7.921819	2.10284e-13
7.909619	2.23031e-13
7.897419	2.3655e-13
7.885219	2.50886e-13
7.873019	2.66091e-13
7.860819	2.82215e-13
7.848619	2.99315e-13
7.836419	3.1745e-13
7.824219	3.36682e-13
7.812019	3.57077e-13
7.799819	3.78706e-13
7.787619	4.01643e-13
7.775419	4.25967e-13
7.763219	4.51762e-13
7.751019	4.79116e-13
7.738819	5.08125e-13
7.726619	5.38887e-13
7.714419	5.71508e-13
7.702219	6.06101e-13
7.690019	6.42785e-13
7.677819	6.81686e-13
7.665619	7.22937e-13
7.653419	7.66681e-13
7.641219	8.13067e-13
7.629019	8.62255e-13
7.616819	9.14414e-13
7.604619	9.69723e-13
7.592419	1.02837e-12
7.580219	1.09056e-12
7.568019	1.15651e-12
7.555819	1.22643e-12
7.543619	1.30058e-12
7.531419	1.3792e-12
7.519219	1.46257e-12
7.507019	1.55097e-12
7.494819	1.6447e-12
7.482619	1.74409e-12
7.470419	1.84947e-12
7.458219	1.96121e-12
7.446019	2.07969e-12
7.433819	2.20531e-12
7.421619	2.33851e-12
7.409419	2.47973e-12
7.397219	2.62948e-12
7.385019	2.78824e-12
7.372819	2.95658e-12
7.360619	3.13506e-12
7.348419	3.3243e-12
7.336219	3.52494e-12
7.324019	3.73767e-12
7.311819	3.96321e-12
7.299619	4.20233e-12
7.287419	4.45586e-12
7.275219	4.72465e-12
7.263019	5.00963e-12
7.250819	5.31176e-12
7.238619	5.63208e-12
7.226419	5.97168e-12
7.214219	6.33172e-12
7.202019	6.71342e-12
7.189819	7.11809e-12
7.177619	7.5471e-12
7.165418	8.00192e-12
7.153218	8.48409e-12
7.141018	8.99526e-12
7.128818	9.53716e-12
7.116618	1.01116e-11
7.104418	1.07207e-11
7.092218	1.13663e-11
7.080018	1.20507e-11
7.067818	1.27763e-11
7.055618	1.35454e-11
7.043418	1.43608e-11
7.031218	1.52251e-11
7.019018	1.61413e-11
7.006818	1.71126e-11
6.994618	1.81422e-11
6.982418	1.92335e-11
6.970218	2.03904e-11
6.958018	2.16168e-11
6.945818	2.29167e-11
6.933618	2.42946e-11
6.921418	2.57552e-11
6.909218	2.73034e-11
6.897018	2.89445e-11
6.884818	3.06839e-11
6.872618	3.25277e-11
6.860418	3.4482e-11
6.848218	3.65534e-11
6.836018	3.8749e-11
6.823818	4.10762e-11
6.811618	4.35428e-11
6.799418	4.61571e-11
6.787218	4.89281e-11
6.775018	5.1865e-11
6.762818	5.49778e-11
6.750618	5.82769e-11
6.738418	6.17735e-11
6.726218	6.54794e-11
6.714018	6.9407e-11
6.701818	7.35697e-11
6.689618	7.79814e-11
6.677418	8.26569e-11
6.665218	8.76121e-11
6.653018	9.28636e-11
6.640818	9.8429e-11
6.628618	1.04327e-10
6.616418	1.10578e-10
6.604218	1.17202e-10
6.592018	1.24222e-10
6.579818	1.31661e-10
6.567618	1.39545e-10
6.555418	1.47899e-10
6.543218	1.56752e-10
6.531018	1.66133e-10
6.518818	1.76075e-10
6.506618	1.8661e-10
6.494418	1.97773e-10
6.482218	2.09602e-10
6.470018	2.22137e-10
6.457818	2.35419e-10
6.445618	2.49493e-10
6.433418	2.64406e-10
6.421218	2.80207e-10
6.409018	2.96951e-10
6.396818	3.14691e-10
6.384618	3.33489e-10
6.372418	3.53406e-10
6.360218	3.74509e-10
6.348018	3.96868e-10
6.335818	4.20558e-10
6.323618	4.45657e-10
6.311418	4.7225e-10
6.299218	5.00424e-10
6.287018	5.30275e-10
6.274818	5.619e-10
6.262618	5.95405e-10
6.250418	6.30901e-10
6.238217	6.68507e-10
6.226017	7.08347e-10
6.213817	7.50553e-10
6.201617	7.95265e-10
6.189417	8.42633e-10
6.177217	8.92811e-10
6.165017	9.45968e-10
6.152817	1.00228e-09
6.140617	1.06193e-09
6.128417	1.12512e-09
6.116217	1.19205e-09
6.104017	1.26296e-09
6.091817	1.33806e-09
6.079617	1.41762e-09
6.067417	1.50189e-09
6.055217	1.59115e-09
6.043017	1.68569e-09
6.030817	1.78583e-09
6.018617	1.8919e-09
6.006417	2.00425e-09
5.994217	2.12324e-09
5.982017	2.24926e-09
5.969817	2.38274e-09
5.957617	2.52411e-09
5.945417	2.67383e-09
5.933217	2.8324e-09
5.921017	3.00033e-09
5.908817	3.17818e-09
5.896617	3.36653e-09
5.884417	3.566e-09
5.872217	3.77723e-09
5.860017	4.00093e-09
5.847817	4.23781e-09
5.835617	4.48866e-09
5.823417	4.7543e-09
5.811217	5.03559e-09
5.799017	5.33345e-09
5.786817	5.64885e-09
5.774617	5.98281e-09
5.762417	6.33643e-09
5.750217	6.71086e-09
5.738017	7.10732e-09
5.725817	7.52708e-09
5.713617	7.97152e-09
5.701417	8.44208e-09
5.689217	8.94029e-09
5.677017	9.46776e-09
5.664817	1.00262e-08
5.652617	1.06174e-08
5.640417	1.12433e-08
5.628217	1.19059e-08
5.616017	1.26074e-08
5.603817	1.335e-08
5.591617	1.41361e-08
5.579417	1.49683e-08
5.567217	1.58492e-08
5.555017	1.67816e-08
5.542817	1.77686e-08
5.530617	1.88134e-08
5.518417	1.99193e-08
5.506217	2.10898e-08
5.494017	2.23287e-08
5.481817	2.364e-08
5.469617	2.50279e-08
5.457417	2.64968e-08
5.445217	2.80514e-08
5.433017	2.96967e-08
5.420817	3.14379e-08
5.408617	3.32806e-08
5.396417	3.52306e-08
5.384217	3.72943e-08
5.372017	3.94781e-08
5.359817	4.17889e-08
5.347617	4.42342e-08
5.335417	4.68217e-08
5.323217	4.95595e-08
5.311016	5.24565e-08
5.298816	5.55216e-08
5.286616	5.87647e-08
5.274416	6.2196e-08
5.262216	6.58263e-08
5.250016	6.9667e-08
5.237816	7.37303e-08
5.225616	7.80289e-08
5.213416	8.25764e-08
5.201216	8.7387e-08
5.189016	9.24759e-08
5.176816	9.78589e-08
5.164616	1.03553e-07
5.152416	1.09576e-07
5.140216	1.15947e-07
5.128016	1.22685e-07
5.115816	1.29812e-07
5.103616	1.37349e-07
5.091416	1.45321e-07
5.079216	1.53752e-07
5.067016	1.62668e-07
5.054816	1.72097e-07
5.042616	1.82068e-07
5.030416	1.92612e-07
5.018216	2.03761e-07
5.006016	2.1555e-07
4.993816	2.28015e-07
4.981616	2.41195e-07
4.969416	2.5513e-07
4.957216	2.69863e-07
4.945016	2.85439e-07
4.932816	3.01905e-07
4.920616	3.19313e-07
4.908416	3.37715e-07
4.896216	3.57167e-07
4.884016	3.77728e-07
4.871816	3.99462e-07
4.859616	4.22434e-07
4.847416	4.46714e-07
4.835216	4.72375e-07
4.823016	4.99494e-07
4.810816	5.28155e-07
4.798616	5.58442e-07
4.786416	5.90447e-07
4.774216	6.24267e-07
4.762016	6.60002e-07
4.749816	6.9776e-07
4.737616	7.37654e-07
4.725416	7.79802e-07
4.713216	8.2433e-07
4.701016	8.7137e-07
4.688816	9.21062e-07
4.676616	9.73553e-07
4.664416	1.029e-06
4.652216	1.08756e-06
4.640016	1.14942e-06
4.627816	1.21474e-06
4.615616	1.28373e-06
4.603416	1.35659e-06
4.591216	1.43352e-06
4.579016	1.51476e-06
4.566816	1.60053e-06
4.554616	1.6911e-06
4.542416	1.78671e-06
4.530216	1.88765e-06
4.518016	1.99421e-06
4.505816	2.10669e-06
4.493616	2.22542e-06
4.481416	2.35074e-06
4.469216	2.48299e-06
4.457016	2.62257e-06
4.444816	2.76987e-06
4.432616	2.9253e-06
4.420416	3.0893e-06
4.408216	3.26233e-06
4.396016	3.44489e-06
4.383815	3.63748e-06
4.371615	3.84064e-06
4.359415	4.05493e-06
4.347215	4.28095e-06
4.335015	4.51933e-06
4.322815	4.77071e-06
4.310615	5.0358e-06
4.298415	5.31532e-06
4.286215	5.61003e-06
4.274015	5.92074e-06
4.261815	6.24827e-06
4.249615	6.59353e-06
4.237415	6.95743e-06
4.225215	7.34096e-06
4.213015	7.74513e-06
4.200815	8.17102e-06
4.188615	8.61975e-06
4.176415	9.09252e-06
4.164215	9.59055e-06
4.152015	1.01151e-05
4.139815	1.06677e-05
4.127615	1.12496e-05
4.115415	1.18623e-05
4.103215	1.25075e-05
4.091015	1.31867e-05
4.078815	1.39018e-05
4.066615	1.46544e-05
4.054415	1.54465e-05
4.042215	1.62801e-05
4.030015	1.71571e-05
4.017815	1.80799e-05
4.005615	1.90505e-05
3.993415	2.00714e-05
3.981215	2.11451e-05
3.969015	2.22741e-05
3.956815	2.34611e-05
3.944615	2.47089e-05
3.932415	2.60204e-05
3.920215	2.73986e-05
3.908015	2.88468e-05
3.895815	3.03682e-05
3.883615	3.19662e-05
3.871415	3.36445e-05
3.859215	3.54068e-05
3.847015	3.72569e-05
3.834815	3.91988e-05
3.822615	4.12367e-05
3.810415	4.3375e-05
3.798215	4.5618e-05
3.786015	4.79705e-05
3.773815	5.04373e-05
3.761615	5.30232e-05
3.749415	5.57334e-05
3.737215	5.85733e-05
3.725015	6.15482e-05
3.712815	6.46639e-05
3.700615	6.79259e-05
3.688415	7.13404e-05
3.676215	7.49132e-05
3.664015	7.86508e-05
3.651815	8.25594e-05
3.639615	8.66455e-05
3.627415	9.09158e-05
3.615215	9.53769e-05
3.603015	0.000100036
3.590815	0.000104899
3.578615	0.000109974
3.566415	0.000115267
3.554215	0.000120785
3.542015	0.000126536
3.529815	0.000132525
3.517615	0.000138761
3.505415	0.000145249
3.493215	0.000151996
3.481015	0.000159007
3.468815	0.000166289
3.456614	0.000173847
3.444414	0.000181686
3.432214	0.00018981
3.420014	0.000198223
3.407814	0.000206927
3.395614	0.000215924
3.383414	0.000225215
3.371214	0.0002348
3.359014	0.000244675
3.346814	0.000254838
3.334614	0.000265283
3.322414	0.000276002
3.310214	0.000286985
3.298014	0.000298219
3.285814	0.000309688
3.273614	0.000321371
3.261414	0.000333245
3.249214	0.000345282
3.237014	0.000357448
3.224814	0.000369702
3.212614	0.000381999
3.200414	0.000394284
3.188214	0.000406494
3.176014	0.000418556
3.163814	0.000430385
3.151614	0.000441882
3.139414	0.000452932
3.127214	0.0004634
3.115014	0.000473128
3.102814	0.000481927
3.090614	0.000489567
3.078414	0.00049576
3.066214	0.000500116
&
```
