## Supplementary material for "All-at-once RNA folding with 3D motif prediction framed by evolutionary information": RF01644_ceN59.cacofold.helixcov

```
# RMs = 5 L = 143

# RM_HELIX NESTED 23-27 36-40, nbp = 5 nbp_cov = 0
# pvals: 0.873305,0.873305,0.873305,0.873305,0.873305
# aggregated NONE
NESTED  ::::::::::::::::::::::<<<<<________>>>>>:::::::::::::::::::::::::::::::::::::::::::::::::::::::::::::::::::::::::::::::::::::::::::::::::::::::
        :::::::::::::::::::::::::::::::::::::::::::::::::::::::::::::::::::::::::::::::::::::::::::::::::::::::::::::::::::::::::::::::::::::::::::::::

# RM_HELIX NESTED 16-22 44-50, nbp = 7 nbp_cov = 0
# pvals: 0.873305,0.873305,0.873305,0.873305,0.873305,0.873305,0.873305
# aggregated NONE
NESTED  :::::::::::::::<<<<<<<_____________________>>>>>>>:::::::::::::::::::::::::::::::::::::::::::::::::::::::::::::::::::::::::::::::::::::::::::::
        :::::::::::::::::::::::::::::::::::::::::::::::::::::::::::::::::::::::::::::::::::::::::::::::::::::::::::::::::::::::::::::::::::::::::::::::

# RM_HELIX NESTED 3-9 55-61, nbp = 7 nbp_cov = 0
# pvals: 0.873305,0.873305,0.873305,0.185051,0.873305,0.873305,0.873305
# aggregated NONE
NESTED  ::<<<<<<<_____________________________________________>>>>>>>::::::::::::::::::::::::::::::::::::::::::::::::::::::::::::::::::::::::::::::::::
        :::::::::::::::::::::::::::::::::::::::::::::::::::::::::::::::::::::::::::::::::::::::::::::::::::::::::::::::::::::::::::::::::::::::::::::::

# RM_HELIX NESTED 94-103 109-119, nbp = 10 nbp_cov = 0
# pvals: 0.0562172,0.185051,0.0067691,0.000928461,0.878339,0.873305,0.0323097,0.886095,0.0280045,0.873305
# aggregated NONE
NESTED  :::::::::::::::::::::::::::::::::::::::::::::::::::::::::::::::::::::::::::::::::::::::::::::<<<<<<<<<<_____>>>>->>>>>>::::::::::::::::::::::::
        :::::::::::::::::::::::::::::::::::::::::::::::::::::::::::::::::::::::::::::::::::::::::::::::::::::::::::::::::::::::::::::::::::::::::::::::

# RM_HELIX NESTED 75-79 132-136, nbp = 5 nbp_cov = 0
# pvals: 0.185051,0.873305,0.873305,0.873305,0.873305
# aggregated NONE
NESTED  ::::::::::::::::::::::::::::::::::::::::::::::::::::::::::::::::::::::::::<<<<<____________________________________________________>>>>>:::::::
        :::::::::::::::::::::::::::::::::::::::::::::::::::::::::::::::::::::::::::::::::::::::::::::::::::::::::::::::::::::::::::::::::::::::::::::::
```
