## Supplementary material for "All-at-once RNA folding with 3D motif prediction framed by evolutionary information": RF01644_ceN59.power

```
# Power analysis of given structure 
#
# Powertype = SINGLE SUBSTITUTIONS
# covary  left_pos      right_pos    substitutions      power
#----------------------------------------------------------------
          3		61		0		0.00
          4		60		0		0.00
          5		59		0		0.00
          6		58		1		0.00
          7		57		0		0.00
          8		56		0		0.00
          9		55		0		0.00
          10		54		0		0.00
          16		50		0		0.00
          17		49		0		0.00
          18		48		0		0.00
          19		47		0		0.00
          20		46		0		0.00
          21		45		1		0.00
          22		44		0		0.00
          23		40		0		0.00
          24		39		0		0.00
          25		38		0		0.00
          26		37		0		0.00
          27		36		1		0.00
          73		135		0		0.00
          74		134		0		0.00
          76		133		0		0.00
          78		131		0		0.00
          79		130		0		0.00
          80		129		2		0.00
#
# BPAIRS 26
# avg substitutions per BP  0.2
# BPAIRS expected to covary 0.0 +/- 0.0
# BPAIRS observed to covary 0
#
```
