## Supplementary material for "All-at-once RNA folding with 3D motif prediction framed by evolutionary information": RF01644_ceN59.surv

```
0.001193	0.0384615
-0.011387	0.961538
-0.250409	1
&
3.611686	9.87459e-05
3.435565	0.000394984
3.284603	0.00049373
3.045581	0.00167868
2.982681	0.00177743
2.882040	0.00187617
2.680758	0.00207366
2.630437	0.00227116
2.605277	0.0023699
2.580117	0.00276489
2.567537	0.00296238
2.554957	0.00315987
2.529796	0.00325862
2.504636	0.00345611
2.454316	0.0036536
2.341095	0.00375235
2.278194	0.00385109
2.227874	0.00424607
2.164973	0.00434482
2.139813	0.00444357
2.127233	0.0047398
2.089492	0.00503604
2.064332	0.00533228
2.026592	0.00681347
1.976271	0.00720845
1.938531	0.0083934
1.900791	0.00878839
1.825310	0.00888713
1.812730	0.0100721
1.737249	0.0103683
1.712089	0.0109608
1.686929	0.011257
1.661768	0.0113558
1.624028	0.0115533
1.598868	0.011652
1.586288	0.0119483
1.548547	0.0121457
1.523387	0.012442
1.510807	0.0126395
1.485647	0.0129357
1.473067	0.0130345
1.460486	0.0133307
1.447906	0.0134294
1.410166	0.0135282
1.397586	0.0139232
1.385006	0.0142194
1.372426	0.0144169
1.359846	0.0149106
1.347265	0.0157006
1.334685	0.0157993
1.271785	0.0158981
1.234044	0.0162931
1.221464	0.0165893
1.183724	0.0169843
1.158564	0.0172805
1.145984	0.017478
1.133403	0.017873
1.120823	0.0181693
1.108243	0.0184655
1.095663	0.0188605
1.070503	0.0189592
1.057923	0.019058
1.045343	0.0198479
1.032763	0.0208354
1.020182	0.0210329
1.007602	0.0217241
0.995022	0.0220203
0.982442	0.0223166
0.969862	0.0227116
0.957282	0.0235015
0.944702	0.024094
0.906961	0.0247852
0.894381	0.0250815
0.869221	0.0263652
0.856641	0.0266614
0.831481	0.0276489
0.818901	0.0286363
0.756000	0.0288338
0.743420	0.0289326
0.730840	0.0293275
0.680519	0.0296238
0.667939	0.0301175
0.655359	0.0302163
0.630199	0.03071
0.605039	0.0308087
0.592458	0.0312037
0.579878	0.0313025
0.567298	0.0315
0.554718	0.0316974
0.516978	0.0321912
0.504398	0.0324874
0.479237	0.0325862
0.466657	0.0326849
0.454077	0.0330799
0.428917	0.0338699
0.416337	0.0339686
0.403757	0.0342648
0.391177	0.0346598
0.378596	0.0350548
0.353436	0.0352523
0.340856	0.035746
0.328276	0.0362398
0.315696	0.036536
0.303116	0.0371285
0.290536	0.0372272
0.277956	0.0376222
0.265375	0.0383134
0.252795	0.0388071
0.240215	0.0398934
0.227635	0.0405846
0.215055	0.0408808
0.202475	0.0414733
0.164734	0.041572
0.139574	0.041967
0.126994	0.0425595
0.114414	0.0428557
0.101834	0.0432507
0.089254	0.043547
0.076674	0.0438432
0.064094	0.0440407
0.051513	0.0453244
0.038933	0.0464106
0.026353	0.0468056
0.013773	0.0472006
0.001193	0.167473
-0.011387	0.908068
-0.023967	0.909746
-0.036547	0.909944
-0.049128	0.911425
-0.061708	0.911919
-0.074288	0.913597
-0.086868	0.913992
-0.099448	0.916066
-0.112028	0.917547
-0.124608	0.918633
-0.137188	0.921398
-0.149768	0.922879
-0.162349	0.924657
-0.174929	0.926138
-0.187509	0.927915
-0.200089	0.9291
-0.212669	0.931273
-0.225249	0.932853
-0.237829	0.934729
-0.250409	0.937099
-0.262990	0.93937
-0.275570	0.940555
-0.288150	0.942234
-0.300730	0.944011
-0.313310	0.945887
-0.325890	0.945986
-0.338470	0.946578
-0.351050	0.948751
-0.363630	0.951417
-0.376211	0.952404
-0.388791	0.953392
-0.401371	0.953787
-0.413951	0.954478
-0.426531	0.956947
-0.439111	0.95823
-0.451691	0.959119
-0.464271	0.960205
-0.476852	0.96139
-0.489432	0.961687
-0.502012	0.961884
-0.514592	0.962773
-0.527172	0.963464
-0.539752	0.965143
-0.552332	0.966821
-0.564912	0.967513
-0.577492	0.967809
-0.590073	0.968204
-0.602653	0.968796
-0.615233	0.969981
-0.627813	0.970969
-0.640393	0.971956
-0.652973	0.97245
-0.665553	0.972746
-0.678133	0.973339
-0.703294	0.973635
-0.715874	0.973734
-0.728454	0.97403
-0.741034	0.974425
-0.766194	0.974622
-0.778774	0.975314
-0.791354	0.976893
-0.803935	0.976992
-0.816515	0.977387
-0.829095	0.978473
-0.841675	0.978868
-0.854255	0.979165
-0.866835	0.980547
-0.891995	0.980843
-0.904575	0.982028
-0.917156	0.982423
-0.942316	0.983114
-0.954896	0.983411
-0.980056	0.983608
-0.992636	0.984991
-1.005216	0.985583
-1.030377	0.986077
-1.042957	0.986966
-1.068117	0.987361
-1.105857	0.988644
-1.118437	0.989533
-1.131018	0.989829
-1.143598	0.991014
-1.156178	0.991607
-1.168758	0.992199
-1.193918	0.993285
-1.231659	0.993384
-1.244239	0.993779
-1.256819	0.994273
-1.294559	0.994865
-1.307139	0.995161
-1.319719	0.99526
-1.357460	0.995556
-1.370040	0.995655
-1.420360	0.996346
-1.432940	0.996741
-1.458101	0.99763
-1.470681	0.997926
-1.495841	0.998321
-1.583902	0.998914
-1.596482	0.99921
-1.697123	0.999309
-1.722283	0.999605
-1.835504	1
&
4.026830	3.2831e-07
3.989090	6.5662e-07
3.963930	1.31324e-06
3.951350	1.64155e-06
3.938770	2.29817e-06
3.926189	2.62648e-06
3.913609	3.61141e-06
3.901029	5.25296e-06
3.875869	5.58127e-06
3.863289	5.90958e-06
3.850709	6.89451e-06
3.838129	8.20775e-06
3.825548	8.86438e-06
3.812968	1.05059e-05
3.800388	1.14909e-05
3.787808	1.3789e-05
3.762648	1.51023e-05
3.750068	1.64155e-05
3.737488	1.80571e-05
3.724908	1.87137e-05
3.712327	2.26534e-05
3.699747	2.49516e-05
3.687167	2.59365e-05
3.674587	2.72497e-05
3.662007	2.8563e-05
3.649427	2.92196e-05
3.636847	3.21744e-05
3.624267	3.31593e-05
3.611686	3.44726e-05
3.599106	3.61141e-05
3.586526	3.70991e-05
3.573946	3.87406e-05
3.561366	3.90689e-05
3.548786	4.03822e-05
3.536206	4.16954e-05
3.523626	4.33369e-05
3.511046	4.69484e-05
3.498465	4.92465e-05
3.485885	5.05598e-05
3.473305	5.22013e-05
3.460725	5.41712e-05
3.448145	5.74543e-05
3.435565	5.97525e-05
3.422985	6.10657e-05
3.410405	6.30356e-05
3.397824	6.6647e-05
3.385244	6.82885e-05
3.372664	6.99301e-05
3.360084	7.0915e-05
3.347504	7.22282e-05
3.334924	7.38698e-05
3.322344	7.84661e-05
3.309764	7.87944e-05
3.297184	7.91228e-05
3.284603	8.0436e-05
3.259443	8.20775e-05
3.246863	8.27342e-05
3.221703	8.33908e-05
3.209123	8.40474e-05
3.196543	8.4704e-05
3.183963	8.5689e-05
3.171382	8.66739e-05
3.158802	8.83154e-05
3.146222	8.96287e-05
3.133642	9.02853e-05
3.121062	9.12702e-05
3.108482	9.15985e-05
3.095902	9.19269e-05
3.083322	9.35684e-05
3.070741	9.4225e-05
3.058161	9.45533e-05
3.045581	9.55383e-05
3.033001	9.58666e-05
3.020421	9.65232e-05
3.007841	9.75081e-05
2.982681	9.78364e-05
2.957520	9.98063e-05
2.944940	0.000102433
2.932360	0.000104074
2.919780	0.000105716
2.907200	0.000108671
2.894620	0.00011458
2.882040	0.000124758
2.869460	0.000136577
2.856879	0.000145113
2.844299	0.000152008
2.831719	0.000165468
2.819139	0.00019042
2.806559	0.000205194
2.793979	0.000222923
2.781399	0.000255425
2.768819	0.00027972
2.756239	0.000314521
2.743658	0.000342756
2.731078	0.000390689
2.718498	0.000445189
2.705918	0.000504941
2.693338	0.000559112
2.680758	0.000614597
2.668178	0.000675991
2.655598	0.000758068
2.643017	0.000839489
2.630437	0.000928461
2.617857	0.0010194
2.605277	0.00110673
2.592697	0.00119275
2.580117	0.00129781
2.567537	0.00138481
2.554957	0.00146689
2.542377	0.0015923
2.529796	0.00171181
2.517216	0.00183755
2.504636	0.00192948
2.492056	0.00205457
2.479476	0.00216258
2.466896	0.002266
2.454316	0.00240881
2.441736	0.00254867
2.429155	0.00269707
2.416575	0.00282183
2.403995	0.00297646
2.391415	0.00310155
2.378835	0.00324863
2.366255	0.003377
2.353675	0.00350602
2.341095	0.00362356
2.328515	0.00377918
2.315934	0.00395121
2.303354	0.00406382
2.290774	0.00418661
2.278194	0.00427887
2.265614	0.00440297
2.253034	0.00453725
2.240454	0.00466791
2.227874	0.00480974
2.215294	0.00495519
2.202713	0.00509669
2.190133	0.00521751
2.177553	0.00532519
2.164973	0.00544141
2.152393	0.00556092
2.139813	0.00570767
2.127233	0.00584425
2.114653	0.00596474
2.102072	0.00605699
2.089492	0.00617584
2.076912	0.00632654
2.064332	0.00642043
2.051752	0.00655635
2.039172	0.00666306
2.026592	0.0067691
2.014012	0.0068909
2.001432	0.00700581
1.988851	0.00712597
1.976271	0.00724613
1.963691	0.00736761
1.951111	0.00751765
1.938531	0.00767327
1.925951	0.00785121
1.913371	0.00806363
1.900791	0.00831807
1.888210	0.0085423
1.875630	0.00873929
1.863050	0.00894054
1.850470	0.00914771
1.837890	0.00933386
1.825310	0.00944286
1.812730	0.00961653
1.800150	0.00977412
1.787570	0.0099084
1.774989	0.0100732
1.762409	0.0102059
1.749829	0.0103319
1.737249	0.0104856
1.724669	0.0106061
1.712089	0.0107617
1.699509	0.0109288
1.686929	0.0110815
1.674348	0.0112827
1.661768	0.0114085
1.649188	0.011522
1.636608	0.0117095
1.624028	0.0118228
1.611448	0.0120165
1.598868	0.0121714
1.586288	0.0122965
1.573708	0.012461
1.561127	0.012639
1.548547	0.01279
1.535967	0.0129229
1.523387	0.0130585
1.510807	0.0131964
1.498227	0.0133392
1.485647	0.0135044
1.473067	0.0136692
1.460486	0.0138951
1.447906	0.0141049
1.435326	0.0143655
1.422746	0.0146613
1.410166	0.0149233
1.397586	0.0151942
1.385006	0.0154723
1.372426	0.0157622
1.359846	0.0160803
1.347265	0.016339
1.334685	0.0166289
1.322105	0.0169145
1.309525	0.0172143
1.296945	0.0175039
1.284365	0.0178384
1.271785	0.0181579
1.259205	0.0184238
1.246625	0.0187337
1.234044	0.0190403
1.221464	0.0193086
1.208884	0.019607
1.196304	0.0198792
1.183724	0.0201392
1.171144	0.0204616
1.158564	0.0208165
1.145984	0.0211941
1.133403	0.0215792
1.120823	0.0220132
1.108243	0.0224443
1.095663	0.022873
1.083083	0.0232667
1.070503	0.0236354
1.057923	0.0240179
1.045343	0.024398
1.032763	0.0247497
1.020182	0.02514
1.007602	0.0254752
0.995022	0.025862
0.982442	0.026186
0.969862	0.0265005
0.957282	0.0268111
0.944702	0.0271299
0.932122	0.0274671
0.919541	0.027737
0.906961	0.0280045
0.894381	0.0282491
0.881801	0.0285535
0.869221	0.028892
0.856641	0.0291894
0.844061	0.0295098
0.831481	0.0298365
0.818901	0.0301592
0.806320	0.0304501
0.793740	0.0307676
0.781160	0.031108
0.768580	0.0313947
0.756000	0.0316524
0.743420	0.0319722
0.730840	0.0323097
0.718260	0.0326485
0.705679	0.0330122
0.693099	0.0334105
0.680519	0.0339098
0.667939	0.0344256
0.655359	0.0349696
0.642779	0.0354628
0.630199	0.035904
0.617619	0.0362701
0.605039	0.0366434
0.592458	0.0369937
0.579878	0.0374339
0.567298	0.0378246
0.554718	0.0381995
0.542138	0.0385745
0.529558	0.0389767
0.516978	0.0393388
0.504398	0.0397071
0.491817	0.0400112
0.479237	0.0402817
0.466657	0.0405302
0.454077	0.0408017
0.441497	0.0411908
0.428917	0.0416071
0.416337	0.0419791
0.403757	0.042287
0.391177	0.0425864
0.378596	0.0429289
0.366016	0.0432736
0.353436	0.0435897
0.340856	0.043878
0.328276	0.044225
0.315696	0.0445461
0.303116	0.044924
0.290536	0.0452658
0.277956	0.0456177
0.265375	0.0460094
0.252795	0.0463663
0.240215	0.046732
0.227635	0.0470741
0.215055	0.0475124
0.202475	0.0479362
0.189895	0.0484898
0.177315	0.0490216
0.164734	0.0494777
0.152154	0.0500824
0.139574	0.0507282
0.126994	0.051353
0.114414	0.0519167
0.101834	0.0524462
0.089254	0.0530697
0.076674	0.0537414
0.064094	0.0544594
0.051513	0.0552677
0.038933	0.0562172
0.026353	0.0572737
0.013773	0.0582852
0.001193	0.185051
-0.011387	0.873305
-0.023967	0.87456
-0.036547	0.876405
-0.049128	0.878339
-0.061708	0.880379
-0.074288	0.88229
-0.086868	0.884111
-0.099448	0.886095
-0.112028	0.88821
-0.124608	0.89053
-0.137188	0.892886
-0.149768	0.895365
-0.162349	0.898008
-0.174929	0.900581
-0.187509	0.903238
-0.200089	0.906148
-0.212669	0.908802
-0.225249	0.911565
-0.237829	0.914313
-0.250409	0.917163
-0.262990	0.920012
-0.275570	0.922678
-0.288150	0.925401
-0.300730	0.928019
-0.313310	0.930444
-0.325890	0.932909
-0.338470	0.935347
-0.351050	0.93765
-0.363630	0.939847
-0.376211	0.94213
-0.388791	0.944202
-0.401371	0.946252
-0.413951	0.948103
-0.426531	0.949738
-0.439111	0.951411
-0.451691	0.953057
-0.464271	0.95447
-0.476852	0.955819
-0.489432	0.956978
-0.502012	0.958122
-0.514592	0.959204
-0.527172	0.960312
-0.539752	0.961332
-0.552332	0.962341
-0.564912	0.963259
-0.577492	0.964239
-0.590073	0.96524
-0.602653	0.966219
-0.615233	0.967122
-0.627813	0.968081
-0.640393	0.969008
-0.652973	0.969864
-0.665553	0.970772
-0.678133	0.971674
-0.690713	0.972551
-0.703294	0.973474
-0.715874	0.974371
-0.728454	0.975196
-0.741034	0.976016
-0.753614	0.976815
-0.766194	0.977632
-0.778774	0.978539
-0.791354	0.979428
-0.803935	0.980266
-0.816515	0.981187
-0.829095	0.982058
-0.841675	0.982907
-0.854255	0.983715
-0.866835	0.984484
-0.879415	0.985259
-0.891995	0.986012
-0.904575	0.986771
-0.917156	0.987491
-0.929736	0.988211
-0.942316	0.988923
-0.954896	0.989598
-0.967476	0.990295
-0.980056	0.990903
-0.992636	0.991521
-1.005216	0.992037
-1.017797	0.992581
-1.030377	0.99303
-1.042957	0.993523
-1.055537	0.993971
-1.068117	0.99441
-1.080697	0.99481
-1.093277	0.995147
-1.105857	0.995454
-1.118437	0.995746
-1.131018	0.996086
-1.143598	0.996307
-1.156178	0.996551
-1.168758	0.996781
-1.181338	0.996964
-1.193918	0.997135
-1.206498	0.997354
-1.219078	0.997521
-1.231659	0.997693
-1.244239	0.997849
-1.256819	0.998001
-1.269399	0.99815
-1.281979	0.998308
-1.294559	0.998416
-1.307139	0.998525
-1.319719	0.998638
-1.332299	0.998751
-1.344880	0.998838
-1.357460	0.998961
-1.370040	0.999044
-1.382620	0.999121
-1.395200	0.999185
-1.407780	0.999263
-1.420360	0.999314
-1.432940	0.99938
-1.445521	0.999447
-1.458101	0.99951
-1.470681	0.999554
-1.483261	0.99961
-1.495841	0.999641
-1.508421	0.999682
-1.521001	0.999715
-1.533581	0.999748
-1.546161	0.999772
-1.558742	0.999796
-1.571322	0.999812
-1.583902	0.99982
-1.596482	0.999836
-1.609062	0.999857
-1.621642	0.999873
-1.634222	0.999889
-1.646802	0.9999
-1.659382	0.999913
-1.671963	0.999924
-1.684543	0.999936
-1.697123	0.999947
-1.709703	0.999953
-1.722283	0.99996
-1.734863	0.999965
-1.747443	0.999969
-1.760023	0.999972
-1.772604	0.999976
-1.785184	0.999981
-1.797764	0.999983
-1.810344	0.999986
-1.822924	0.999989
-1.835504	0.999992
-1.848084	0.999994
-1.860664	0.999995
-1.873244	0.999996
-1.885825	0.999996
-1.898405	0.999997
-1.923565	0.999998
-1.936145	0.999999
-1.961305	0.999999
-1.986466	1
-2.036786	1
&
```
