## Supplementary material for "All-at-once RNA folding with 3D motif prediction framed by evolutionary information": RF01645_ceN58.cov

```
#
# Method Target_E-val [cov_min,cov_max] [FP | TP True Found | Sen PPV F] 
# GTp    0.05           [-0.94,2.88]    [0 | 1 40 1 | 2.50 100.00 4.88] 
#
# #tests = 40 (base pairs) 9690 (others)
# in_given  left_pos       right_pos        score      E-value          pvalue      substitutions      power
#----------------------------------------------------------------------------------------------------------------
*	        22	        46	1.53570	0.03926	0.000981501	3		0.02
```
