## Supplementary material for "All-at-once RNA folding with 3D motif prediction framed by evolutionary information": RF01645_ceN58.helixcov

```
# RMs = 7 L = 140

# RM_HELIX NESTED 27-30 35-38, nbp = 4 nbp_cov = 0
# pvals: 0.978746,0.978746,0.978746,0.978746
# aggregated NONE
NESTED  ::::::::::::::::::::::::::<<<<____>>>>::::::::::::::::::::::::::::::::::::::::::::::::::::::::::::::::::::::::::::::::::::::::::::::::::::::
        ::::::::::::::::::::::::::::::::::::::::::::::::::::::::::::::::::::::::::::::::::::::::::::::::::::::::::::::::::::::::::::::::::::::::::::

# RM_HELIX NESTED 25-26 42-43, nbp = 2 nbp_cov = 0
# pvals: 0.978746,0.978746
# aggregated NONE
NESTED  ::::::::::::::::::::::::<<_______________>>:::::::::::::::::::::::::::::::::::::::::::::::::::::::::::::::::::::::::::::::::::::::::::::::::
        ::::::::::::::::::::::::::::::::::::::::::::::::::::::::::::::::::::::::::::::::::::::::::::::::::::::::::::::::::::::::::::::::::::::::::::

# RM_HELIX NESTED 17-22 46-51, nbp = 6 nbp_cov = 1
# pvals: 0.978746,0.978746,0.978746,0.978746,0.978746,0.000981501
# aggregated NONE
NESTED  ::::::::::::::::<<<<<<_______________________>>>>>>:::::::::::::::::::::::::::::::::::::::::::::::::::::::::::::::::::::::::::::::::::::::::
        :::::::::::::::::::::<_______________________>::::::::::::::::::::::::::::::::::::::::::::::::::::::::::::::::::::::::::::::::::::::::::::::

# RM_HELIX NESTED 3-15 55-65, nbp = 11 nbp_cov = 0
# pvals: 0.978746,0.978746,0.978746,0.978746,0.978746,0.978746,0.978746,0.978746,0.978746,0.978746,0.978746
# aggregated NONE
NESTED  ::<<<<<<<<--<<<_______________________________________>>>>>>>>>>>:::::::::::::::::::::::::::::::::::::::::::::::::::::::::::::::::::::::::::
        ::::::::::::::::::::::::::::::::::::::::::::::::::::::::::::::::::::::::::::::::::::::::::::::::::::::::::::::::::::::::::::::::::::::::::::

# RM_HELIX NESTED 92-103 108-117, nbp = 9 nbp_cov = 0
# pvals: 0.978746,0.978746,0.978746,0.978746,0.978746,0.978746,0.00143953,0.978746,0.978746
# aggregated NONE
NESTED  :::::::::::::::::::::::::::::::::::::::::::::::::::::::::::::::::::::::::::::::::::::::::::<<<-<<<--<<<____>>>>>>->>>:::::::::::::::::::::::
        ::::::::::::::::::::::::::::::::::::::::::::::::::::::::::::::::::::::::::::::::::::::::::::::::::::::::::::::::::::::::::::::::::::::::::::

# RM_HELIX NESTED 89-91 122-124, nbp = 3 nbp_cov = 0
# pvals: 0.978746,0.978746,0.978746
# aggregated NONE
NESTED  ::::::::::::::::::::::::::::::::::::::::::::::::::::::::::::::::::::::::::::::::::::::::<<<______________________________>>>::::::::::::::::
        ::::::::::::::::::::::::::::::::::::::::::::::::::::::::::::::::::::::::::::::::::::::::::::::::::::::::::::::::::::::::::::::::::::::::::::

# RM_HELIX NESTED 81-86 127-131, nbp = 5 nbp_cov = 0
# pvals: 0.978746,0.978746,0.978746,0.998205,0.978746
# aggregated NONE
NESTED  ::::::::::::::::::::::::::::::::::::::::::::::::::::::::::::::::::::::::::::::::<<<<-<________________________________________>>>>>:::::::::
        ::::::::::::::::::::::::::::::::::::::::::::::::::::::::::::::::::::::::::::::::::::::::::::::::::::::::::::::::::::::::::::::::::::::::::::
```
