## Supplementary material for "All-at-once RNA folding with 3D motif prediction framed by evolutionary information": RF01645_ceN58.surv

```
1.535269	0.025
1.284047	0.05
-0.003465	0.975
-0.600117	1
&
2.875119	0.000103199
2.655300	0.000206398
2.634364	0.000309598
2.582027	0.000619195
2.540156	0.000722394
1.933037	0.000825593
1.629477	0.000928793
1.556204	0.00103199
1.535269	0.00113519
1.231709	0.00123839
1.158436	0.00134159
1.106098	0.00144479
1.085163	0.00154799
1.022358	0.00175439
1.001423	0.00257998
0.938617	0.00268318
0.917682	0.00309598
0.792071	0.00330237
0.635057	0.00381837
0.614122	0.00402477
0.582719	0.00412797
0.561784	0.00443756
0.498979	0.00454076
0.488511	0.00464396
0.478044	0.00505676
0.362900	0.00588235
0.352433	0.00598555
0.341965	0.00608875
0.321030	0.00629515
0.268692	0.00670795
0.247757	0.00732714
0.237289	0.00773994
0.226822	0.00825593
0.122146	0.00835913
0.111679	0.00856553
0.059341	0.00877193
0.007003	0.00918473
-0.003465	0.981011
-0.013932	0.981218
-0.055803	0.981734
-0.066270	0.982147
-0.076738	0.98225
-0.087205	0.982353
-0.118608	0.982456
-0.129076	0.982869
-0.139543	0.982972
-0.150011	0.983179
-0.160478	0.983695
-0.170946	0.984314
-0.181414	0.98452
-0.191881	0.98483
-0.202349	0.985036
-0.212816	0.985552
-0.223284	0.985759
-0.233751	0.986687
-0.244219	0.986894
-0.254687	0.986997
-0.265154	0.9871
-0.275622	0.987513
-0.286089	0.988338
-0.296557	0.989061
-0.307025	0.98999
-0.317492	0.990196
-0.327960	0.991538
-0.348895	0.991641
-0.359362	0.99195
-0.369830	0.992363
-0.380298	0.993189
-0.390765	0.993808
-0.401233	0.994221
-0.411700	0.994943
-0.422168	0.995253
-0.432635	0.995872
-0.443103	0.996078
-0.453571	0.996388
-0.474506	0.996594
-0.484973	0.996904
-0.495441	0.997317
-0.505908	0.99742
-0.526844	0.997523
-0.537311	0.997626
-0.547779	0.99773
-0.558246	0.997936
-0.568714	0.998142
-0.579181	0.998246
-0.600117	0.998555
-0.641987	0.998968
-0.673390	0.999174
-0.694325	0.999278
-0.778065	0.999381
-0.788533	0.999587
-0.809468	0.99969
-0.830403	0.999897
-0.945547	1
&
3.283354	3.42583e-07
3.105405	6.85166e-07
3.084470	1.37033e-06
3.074003	3.76841e-06
3.063535	5.48133e-06
3.053067	7.87941e-06
3.042600	9.24974e-06
3.032132	9.93491e-06
3.021665	1.02775e-05
3.011197	1.2333e-05
3.000730	1.37033e-05
2.990262	2.32956e-05
2.979794	2.53511e-05
2.969327	2.98047e-05
2.958859	3.11751e-05
2.948392	3.42583e-05
2.937924	3.49435e-05
2.927457	3.83693e-05
2.916989	4.07674e-05
2.906521	4.41932e-05
2.896054	5.24152e-05
2.885586	5.78965e-05
2.875119	6.06372e-05
2.864651	6.30353e-05
2.854183	6.64611e-05
2.843716	7.05721e-05
2.833248	7.81089e-05
2.822781	8.8729e-05
2.812313	9.86639e-05
2.801846	0.000108941
2.791378	0.000117163
2.780910	0.00012196
2.770443	0.000128126
2.759975	0.00013258
2.749508	0.000152449
2.739040	0.000184995
2.728573	0.000204865
2.718105	0.00021617
2.707637	0.00023741
2.697170	0.0002494
2.686702	0.000270298
2.676235	0.000285714
2.665767	0.000300103
2.655300	0.000309695
2.644832	0.000316889
2.634364	0.000337444
2.623897	0.000342583
2.613429	0.000354573
2.602962	0.000367249
2.592494	0.000384378
2.582027	0.000398424
2.571559	0.000405276
2.561091	0.000423433
2.550624	0.00043097
2.540156	0.000449812
2.529689	0.000457006
2.519221	0.0004827
2.508753	0.000499144
2.498286	0.000513875
2.487818	0.000526208
2.477351	0.000540254
2.466883	0.000555327
2.456416	0.000568345
2.445948	0.000590271
2.435480	0.000598835
2.425013	0.000611853
2.414545	0.000629668
2.404078	0.000640973
2.393610	0.000649538
2.383143	0.00065776
2.372675	0.00068037
2.362207	0.000691333
2.351740	0.000702295
2.341272	0.000708119
2.330805	0.000715656
2.320337	0.000719424
2.309870	0.000726619
2.299402	0.000732785
2.288934	0.000737581
2.278467	0.000742378
2.267999	0.000749229
2.257532	0.000752312
2.247064	0.000772525
2.236596	0.000774923
2.226129	0.000788284
2.215661	0.000798904
2.205194	0.000808496
2.194726	0.000816718
2.184259	0.00082357
2.173791	0.00083419
2.163323	0.000838301
2.152856	0.000846865
2.142388	0.000850976
2.131921	0.000859198
2.121453	0.000862967
2.110986	0.000867078
2.100518	0.000871189
2.090050	0.000877355
2.079583	0.000878383
2.069115	0.000885235
2.058648	0.000887975
2.048180	0.000889346
2.037713	0.000893114
2.027245	0.000896197
2.016777	0.000898253
2.006310	0.000899623
1.985375	0.000901679
1.974907	0.000903392
1.964440	0.00090579
1.953972	0.000906817
1.943504	0.000908188
1.933037	0.000909558
1.922569	0.000910586
1.912102	0.000910928
1.901634	0.000911271
1.891166	0.000911956
1.880699	0.000912641
1.870231	0.000913669
1.859764	0.000915382
1.849296	0.00091641
1.838829	0.000918123
1.828361	0.000918808
1.817893	0.00091915
1.807426	0.000921548
1.796958	0.000922576
1.786491	0.000924289
1.776023	0.000924632
1.765556	0.000925317
1.755088	0.000926687
1.734153	0.000928058
1.723685	0.000928743
1.713218	0.000929085
1.702750	0.000930798
1.692283	0.000931483
1.671347	0.000932511
1.660880	0.000933881
1.650412	0.000934224
1.639945	0.000935937
1.629477	0.000937307
1.619010	0.000937992
1.608542	0.000938678
1.598074	0.000939705
1.587607	0.000941076
1.577139	0.000943131
1.566672	0.000946557
1.556204	0.00094964
1.545736	0.000961288
1.535269	0.000981501
1.524801	0.00100925
1.514334	0.00104591
1.503866	0.00109181
1.493399	0.0011295
1.482931	0.00116273
1.472463	0.0012172
1.461996	0.00124426
1.451528	0.00127235
1.441061	0.00128195
1.430593	0.00129017
1.420126	0.00129462
1.409658	0.00129976
1.399190	0.0013025
1.388723	0.00130456
1.378255	0.00131141
1.367788	0.00131244
1.357320	0.00131689
1.346853	0.00132066
1.336385	0.00133162
1.325917	0.00134327
1.315450	0.00135629
1.304982	0.00137033
1.294515	0.00139705
1.284047	0.00143953
1.273579	0.00147174
1.263112	0.00150976
1.252644	0.00154231
1.242177	0.00159096
1.231709	0.00162521
1.221242	0.00165639
1.210774	0.00167249
1.200306	0.00169373
1.189839	0.00172114
1.179371	0.00176019
1.168904	0.00178143
1.158436	0.00180233
1.147969	0.00183453
1.137501	0.00186365
1.127033	0.00190065
1.116566	0.00192771
1.106098	0.00195718
1.095631	0.00198732
1.085163	0.00201302
1.074696	0.00204077
1.064228	0.00206817
1.053760	0.00209798
1.043293	0.00212847
1.032825	0.0021617
1.022358	0.00219048
1.011890	0.00223775
1.001423	0.0022864
0.990955	0.00235457
0.980487	0.00245803
0.970020	0.0025656
0.959552	0.00270435
0.949085	0.00278349
0.938617	0.0028568
0.928149	0.00297088
0.917682	0.00304488
0.907214	0.00311614
0.896747	0.00319801
0.886279	0.00328743
0.875812	0.00334978
0.865344	0.00344878
0.854876	0.00352929
0.844409	0.00358822
0.833941	0.00365125
0.823474	0.0036742
0.813006	0.00369853
0.802539	0.00374854
0.792071	0.00377458
0.781603	0.00380952
0.771136	0.00382802
0.760668	0.00384515
0.750201	0.00385954
0.739733	0.00387427
0.729266	0.00389551
0.718798	0.00392086
0.708330	0.00393799
0.697863	0.00394964
0.687395	0.00396951
0.676928	0.00398287
0.666460	0.004
0.655993	0.00403768
0.645525	0.0040901
0.635057	0.00411614
0.624590	0.00422371
0.614122	0.00426242
0.603655	0.00429839
0.593187	0.00437444
0.582719	0.00442789
0.572252	0.00452655
0.561784	0.00456355
0.551317	0.00462453
0.540849	0.00468722
0.530382	0.00473518
0.519914	0.00479308
0.509446	0.00484001
0.498979	0.00488455
0.488511	0.00493114
0.478044	0.00497465
0.467576	0.00504351
0.457109	0.00509764
0.446641	0.00514765
0.436173	0.00519664
0.425706	0.00525385
0.415238	0.00531792
0.404771	0.00539192
0.394303	0.00548476
0.383836	0.00557451
0.373368	0.00570846
0.362900	0.00583316
0.352433	0.00598767
0.341965	0.00617883
0.331498	0.00635663
0.321030	0.00646317
0.310562	0.00661528
0.300095	0.00677595
0.289627	0.00687085
0.279160	0.00693696
0.268692	0.00703905
0.258225	0.00711853
0.247757	0.00725728
0.237289	0.00734875
0.226822	0.00744639
0.216354	0.00754608
0.205887	0.00767934
0.195419	0.00785783
0.184952	0.0079702
0.174484	0.00807811
0.164016	0.0082172
0.153549	0.008358
0.143081	0.00852449
0.132614	0.00868174
0.122146	0.008852
0.111679	0.00898424
0.101211	0.00908873
0.090743	0.00920315
0.080276	0.00928948
0.069808	0.00938506
0.059341	0.00947722
0.048873	0.00957931
0.038406	0.00969853
0.027938	0.00989448
0.017470	0.0100928
0.007003	0.010346
-0.003465	0.978746
-0.013932	0.978982
-0.024400	0.979176
-0.034868	0.979358
-0.045335	0.979514
-0.055803	0.979705
-0.066270	0.979885
-0.076738	0.98009
-0.087205	0.980362
-0.097673	0.980684
-0.108141	0.981075
-0.118608	0.981437
-0.129076	0.981817
-0.139543	0.982238
-0.150011	0.98272
-0.160478	0.983342
-0.170946	0.983879
-0.181414	0.98437
-0.191881	0.984876
-0.202349	0.985394
-0.212816	0.985984
-0.223284	0.986555
-0.233751	0.987162
-0.244219	0.987704
-0.254687	0.98814
-0.265154	0.988593
-0.275622	0.989111
-0.286089	0.989622
-0.296557	0.990182
-0.307025	0.990628
-0.317492	0.991117
-0.327960	0.991511
-0.338427	0.991913
-0.348895	0.992342
-0.359362	0.992755
-0.369830	0.993168
-0.380298	0.993526
-0.390765	0.99389
-0.401233	0.994269
-0.411700	0.994583
-0.422168	0.994869
-0.432635	0.995125
-0.443103	0.995411
-0.453571	0.995623
-0.464038	0.995834
-0.474506	0.996064
-0.484973	0.996247
-0.495441	0.996488
-0.505908	0.996668
-0.516376	0.996906
-0.526844	0.997112
-0.537311	0.997301
-0.547779	0.997487
-0.558246	0.997638
-0.568714	0.997781
-0.579181	0.997918
-0.589649	0.998064
-0.600117	0.998205
-0.610584	0.998339
-0.621052	0.998477
-0.631519	0.998579
-0.641987	0.998674
-0.652455	0.998747
-0.662922	0.99885
-0.673390	0.998915
-0.683857	0.99898
-0.694325	0.999048
-0.704792	0.999122
-0.715260	0.999191
-0.725728	0.999235
-0.736195	0.999258
-0.746663	0.999307
-0.757130	0.999341
-0.767598	0.999405
-0.778065	0.999435
-0.788533	0.999484
-0.799001	0.999511
-0.809468	0.99954
-0.819936	0.99957
-0.830403	0.99959
-0.840871	0.999609
-0.851338	0.999635
-0.861806	0.999653
-0.872274	0.999674
-0.882741	0.999706
-0.893209	0.999737
-0.903676	0.999761
-0.914144	0.99978
-0.924611	0.999797
-0.935079	0.999819
-0.945547	0.999827
-0.956014	0.999836
-0.966482	0.99985
-0.976949	0.999872
-0.987417	0.999878
-0.997885	0.999893
-1.008352	0.999903
-1.018820	0.999911
-1.029287	0.999921
-1.039755	0.999925
-1.050222	0.999932
-1.060690	0.999935
-1.071158	0.999945
-1.081625	0.999949
-1.092093	0.99995
-1.102560	0.999951
-1.113028	0.999954
-1.123495	0.999958
-1.133963	0.99996
-1.144431	0.999962
-1.154898	0.999963
-1.165366	0.999971
-1.175833	0.999972
-1.186301	0.999974
-1.196768	0.99998
-1.207236	0.999981
-1.217704	0.999982
-1.228171	0.999982
-1.238639	0.999984
-1.249106	0.999986
-1.259574	0.999987
-1.270042	0.999989
-1.280509	0.99999
-1.301444	0.999991
-1.311912	0.999993
-1.322379	0.999994
-1.332847	0.999996
-1.353782	0.999996
-1.364250	0.999998
-1.374717	0.999998
-1.385185	0.999999
-1.395652	0.999999
-1.447990	1
-1.458458	1
&
```
