## Supplementary material for "All-at-once RNA folding with 3D motif prediction framed by evolutionary information": RF01646_ceN63.cacofold.helixcov

```
# RMs = 2 L = 69

# RM_HELIX NESTED 30-34 40-44, nbp = 5 nbp_cov = 0
# pvals: 0.988016,0.988016,0.988016,0.988016,0.988016
# aggregated NONE
NESTED  :::::::::::::::::::::::::::::<<<<<_____>>>>>:::::::::::::::::::::::::
        :::::::::::::::::::::::::::::::::::::::::::::::::::::::::::::::::::::

# RM_HELIX NESTED 51-54 61-64, nbp = 4 nbp_cov = 0
# pvals: 0.988016,0.988016,0.988016,0.988016
# aggregated NONE
NESTED  ::::::::::::::::::::::::::::::::::::::::::::::::::<<<<______>>>>:::::
        :::::::::::::::::::::::::::::::::::::::::::::::::::::::::::::::::::::
```
