## Supplementary material for "All-at-once RNA folding with 3D motif prediction framed by evolutionary information": RF01646_ceN63.cacofold.power

```
# Power analysis of CaCoFold structure 
#
# Powertype = SINGLE SUBSTITUTIONS
# covary  left_pos      right_pos    substitutions      power
#----------------------------------------------------------------
          30		44		0		0.00
          31		43		0		0.00
          32		42		0		0.00
          33		41		0		0.00
          34		40		0		0.00
          51		64		0		0.00
          52		63		0		0.00
          53		62		0		0.00
          54		61		0		0.00
#
# BPAIRS 9
# avg substitutions per BP  0.0
# BPAIRS expected to covary 0.0 +/- 0.0
# BPAIRS observed to covary 0
#
```
