## Supplementary material for "All-at-once RNA folding with 3D motif prediction framed by evolutionary information": RF01646_ceN63.helixcov

```
# RMs = 1 L = 69

# RM_HELIX NESTED 4-6 65-67, nbp = 3 nbp_cov = 0
# pvals: 0.988016,0.988016,0.988016
# aggregated NONE
NESTED  :::<<<__________________________________________________________>>>::
        :::::::::::::::::::::::::::::::::::::::::::::::::::::::::::::::::::::
```
