## Supplementary material for "All-at-once RNA folding with 3D motif prediction framed by evolutionary information": RF01646_ceN63.surv

```
-0.000002	0.333333
-0.002595	1
&
0.847380	0.000426803
0.846716	0.00213402
0.637987	0.00256082
0.134158	0.00469484
0.008201	0.00981647
0.004602	0.0247546
0.001004	0.0456679
-0.002595	0.987623
-0.006194	0.992744
-0.103361	0.993171
-0.117756	0.995305
-0.168139	0.999573
-0.592795	1
&
0.880995	1.42086e-06
0.879105	2.27337e-05
0.846716	0.00182012
0.843118	0.0019551
0.637987	0.00231458
0.339289	0.00234726
0.256517	0.00235294
0.209733	0.00237994
0.148554	0.00254334
0.141356	0.00255044
0.134158	0.00434783
0.083776	0.00437056
0.008201	0.0094004
0.004602	0.0231316
0.001004	0.0442214
-0.002595	0.988016
-0.006194	0.993046
-0.016990	0.993373
-0.027787	0.993387
-0.034984	0.99341
-0.056577	0.993573
-0.103361	0.993933
-0.117756	0.99573
-0.121355	0.995736
-0.164540	0.996006
-0.168139	0.999601
-0.225719	0.999635
-0.564005	0.999641
-0.592795	1
&
```
