## Supplementary material for "All-at-once RNA folding with 3D motif prediction framed by evolutionary information": RF01647_ceN61.cacofold.helixcov

```
# RMs = 3 L = 76

# RM_HELIX NESTED 2-4 10-12, nbp = 3 nbp_cov = 0
# pvals: 0.965811,0.965811,0.965811
# aggregated NONE
NESTED  :<<<_____>>>::::::::::::::::::::::::::::::::::::::::::::::::::::::::::::::::
        ::::::::::::::::::::::::::::::::::::::::::::::::::::::::::::::::::::::::::::

# RM_HELIX NESTED 29-31 53-55, nbp = 3 nbp_cov = 0
# pvals: 0.965811,0.965811,0.965811
# aggregated NONE
NESTED  ::::::::::::::::::::::::::::<<<_____________________>>>:::::::::::::::::::::
        ::::::::::::::::::::::::::::::::::::::::::::::::::::::::::::::::::::::::::::

# RM_HELIX NESTED 20-25 59-64, nbp = 6 nbp_cov = 0
# pvals: 0.965811,0.965811,0.965811,0.965811,0.965811,0.965811
# aggregated NONE
NESTED  :::::::::::::::::::<<<<<<_________________________________>>>>>>::::::::::::
        ::::::::::::::::::::::::::::::::::::::::::::::::::::::::::::::::::::::::::::
```
