## Supplementary material for "All-at-once RNA folding with 3D motif prediction framed by evolutionary information": RF01647_ceN61.helixcov

```
# RMs = 1 L = 76

# RM_HELIX NESTED 3-5 72-74, nbp = 3 nbp_cov = 0
# pvals: 0.965811,0.965811,0.965811
# aggregated NONE
NESTED  ::<<<__________________________________________________________________>>>::
        ::::::::::::::::::::::::::::::::::::::::::::::::::::::::::::::::::::::::::::
```
