## Supplementary material for "All-at-once RNA folding with 3D motif prediction framed by evolutionary information": RF01647_ceN61.surv

```
-0.000001	0.333333
-0.002632	1
&
1.968821	0.000351247
1.763670	0.000702494
1.313338	0.00105374
1.228276	0.00140499
1.223272	0.00175623
1.188246	0.00210748
1.103183	0.00245873
0.983095	0.00280998
0.747922	0.00316122
0.722903	0.00351247
0.592807	0.00386372
0.472719	0.00421496
0.452704	0.00456621
0.447700	0.00491746
0.397663	0.0052687
0.392660	0.00561995
0.362638	0.0059712
0.312601	0.00632244
0.267568	0.00667369
0.212527	0.00702494
0.172497	0.00737619
0.167494	0.00772743
0.162490	0.00842993
0.102446	0.00878117
0.087435	0.00948367
0.027391	0.00983491
0.007376	0.0182648
0.002372	0.0677907
-0.002632	0.965578
-0.007635	0.982438
-0.012639	0.982789
-0.027650	0.98314
-0.042661	0.983491
-0.052668	0.983843
-0.057672	0.984194
-0.062676	0.984896
-0.087694	0.98595
-0.097702	0.986301
-0.112713	0.987004
-0.117716	0.987355
-0.142735	0.987706
-0.147739	0.988058
-0.152742	0.98876
-0.187768	0.989111
-0.192772	0.989463
-0.217790	0.989814
-0.222794	0.990165
-0.237805	0.990516
-0.262823	0.990868
-0.267827	0.99157
-0.292845	0.991921
-0.307857	0.992975
-0.337879	0.993326
-0.342882	0.993678
-0.347886	0.99438
-0.377908	0.994731
-0.397923	0.995083
-0.417938	0.995434
-0.427945	0.995785
-0.432949	0.996488
-0.462971	0.996839
-0.477982	0.99719
-0.543030	0.997541
-0.558041	0.997893
-0.563045	0.998595
-0.663118	0.998946
-0.753185	0.999298
-0.793214	0.999649
-0.858262	1
&
2.153340	1.75439e-06
2.148954	7.01754e-06
2.083906	8.77193e-06
2.053884	1.05263e-05
2.043877	2.10526e-05
2.033869	0.000105263
2.023862	0.000112281
1.998844	0.000114035
1.993840	0.000119298
1.988836	0.000121053
1.978829	0.000122807
1.968821	0.000147368
1.963818	0.000164912
1.953810	0.000168421
1.948807	0.00017193
1.943803	0.000175439
1.928792	0.000178947
1.883759	0.000180702
1.878755	0.000198246
1.868748	0.000201754
1.863744	0.000212281
1.858740	0.000224561
1.848733	0.000242105
1.823714	0.00032807
1.818711	0.000329825
1.808703	0.000424561
1.803700	0.000463158
1.798696	0.000484211
1.793692	0.000485965
1.778681	0.000496491
1.773678	0.000519298
1.768674	0.000521053
1.763670	0.000540351
1.753663	0.000547368
1.748659	0.000549123
1.743655	0.000564912
1.733648	0.00057193
1.728644	0.000575439
1.723641	0.000589474
1.718637	0.000607018
1.713633	0.000614035
1.698622	0.000615789
1.688615	0.000710526
1.678608	0.000735088
1.668600	0.000742105
1.663596	0.00074386
1.658593	0.000747368
1.653589	0.000754386
1.648585	0.000761404
1.643582	0.000763158
1.618563	0.000770175
1.613560	0.00077193
1.608556	0.000775439
1.598549	0.000782456
1.593545	0.000796491
1.588541	0.000835088
1.583537	0.000838596
1.503478	0.000840351
1.473456	0.00084386
1.468453	0.000845614
1.463449	0.000852632
1.453442	0.000854386
1.438431	0.00085614
1.428423	0.000857895
1.408408	0.000859649
1.403405	0.000870175
1.398401	0.000873684
1.393397	0.000875439
1.383390	0.000889474
1.378386	0.000908772
1.368379	0.000917544
1.363375	0.000931579
1.358372	0.000935088
1.353368	0.000938596
1.348364	0.000945614
1.343360	0.000949123
1.338357	0.00103158
1.328349	0.00104035
1.323346	0.00105088
1.313338	0.00113509
1.308335	0.00113684
1.303331	0.00115263
1.298327	0.00119649
1.293324	0.00127895
1.283316	0.00128421
1.278313	0.00128772
1.273309	0.00130351
1.268305	0.00131754
1.258298	0.00140702
1.253294	0.00142281
1.248290	0.00147544
1.238283	0.00149298
1.233279	0.00151404
1.228276	0.00155789
1.223272	0.0015807
1.218268	0.00159298
1.213265	0.00165439
1.208261	0.0016614
1.203257	0.00172456
1.198253	0.00174035
1.193250	0.00175965
1.188246	0.00179123
1.178239	0.00179474
1.173235	0.00180351
1.168231	0.0018193
1.163228	0.00182807
1.158224	0.00183684
1.148217	0.00184386
1.143213	0.00192105
1.138209	0.00192982
1.133206	0.00193333
1.128202	0.00193509
1.123198	0.00196316
1.118194	0.00197193
1.113191	0.00197544
1.108187	0.00197719
1.103183	0.00200351
1.093176	0.00201228
1.088172	0.00206491
1.083169	0.00208772
1.078165	0.00210877
1.073161	0.00214211
1.068158	0.00214737
1.063154	0.00215439
1.058150	0.00223158
1.053147	0.0022386
1.048143	0.00225263
1.043139	0.00226316
1.038135	0.00227018
1.033132	0.00227719
1.028128	0.00228596
1.018121	0.00229474
1.013117	0.00230702
1.008113	0.00231754
1.003110	0.00232281
0.998106	0.00232632
0.993102	0.00232982
0.988099	0.00233684
0.983095	0.0023614
0.978091	0.00237719
0.973088	0.00239298
0.968084	0.00240702
0.963080	0.0024386
0.958076	0.00245088
0.953073	0.0025193
0.948069	0.00252982
0.943065	0.00254386
0.938062	0.0026193
0.933058	0.00262281
0.928054	0.00262982
0.923051	0.00265439
0.918047	0.00267895
0.913043	0.00268421
0.908040	0.00268596
0.903036	0.00269123
0.898032	0.00270702
0.893029	0.00272105
0.888025	0.00272456
0.883021	0.00272807
0.878017	0.00273158
0.873014	0.00273509
0.868010	0.0027386
0.863006	0.00274912
0.858003	0.00275439
0.852999	0.00275614
0.847995	0.00277368
0.842992	0.00277544
0.837988	0.00278246
0.832984	0.00279825
0.827981	0.00281754
0.822977	0.00282456
0.817973	0.00282632
0.812970	0.00287193
0.807966	0.00287719
0.802962	0.00294386
0.797958	0.00295439
0.792955	0.0029807
0.787951	0.00299649
0.782947	0.00301579
0.777944	0.00307018
0.772940	0.0030807
0.767936	0.00309825
0.762933	0.00310175
0.757929	0.00313333
0.752925	0.0031386
0.747922	0.00332105
0.742918	0.00332632
0.737914	0.00334912
0.732911	0.00335263
0.722903	0.00352982
0.717899	0.0035614
0.712896	0.00357895
0.707892	0.00358246
0.702888	0.00360351
0.697885	0.00361404
0.692881	0.00367018
0.687877	0.00369298
0.682874	0.0037
0.677870	0.00371228
0.667863	0.00372456
0.662859	0.0037386
0.657855	0.00374737
0.652852	0.00377018
0.647848	0.00380877
0.642844	0.00386667
0.637840	0.0038807
0.632837	0.00388596
0.627833	0.00389298
0.622829	0.0039807
0.617826	0.00402982
0.612822	0.00405789
0.607818	0.00409649
0.602815	0.00413509
0.597811	0.00414386
0.592807	0.0042614
0.587804	0.00435263
0.582800	0.00437544
0.577796	0.00439298
0.572793	0.00440175
0.567789	0.00440702
0.562785	0.00443158
0.557781	0.00445263
0.552778	0.00448947
0.547774	0.00453684
0.532763	0.00460351
0.527759	0.00460877
0.517752	0.00461053
0.512748	0.00461579
0.507745	0.0046193
0.502741	0.00468421
0.497737	0.00472281
0.492734	0.00474386
0.487730	0.00475439
0.482726	0.00477368
0.477722	0.00481579
0.472719	0.00484211
0.467715	0.00486667
0.462711	0.00503333
0.457708	0.00507193
0.452704	0.00510526
0.447700	0.00531404
0.442697	0.00535088
0.437693	0.0054386
0.432689	0.00551754
0.427686	0.00557895
0.422682	0.00574737
0.417678	0.00577193
0.412674	0.00579298
0.407671	0.00582632
0.402667	0.0058386
0.397663	0.00587895
0.392660	0.00591053
0.387656	0.00591228
0.382652	0.00592982
0.377649	0.00595789
0.372645	0.00613158
0.367641	0.00613509
0.362638	0.00624035
0.357634	0.00629123
0.352630	0.00631579
0.347627	0.00634386
0.342623	0.00645614
0.337619	0.00648246
0.332615	0.00650702
0.327612	0.00652281
0.322608	0.00653333
0.317604	0.00657018
0.312601	0.00673509
0.307597	0.00683333
0.302593	0.00696667
0.297590	0.00702632
0.292586	0.00705439
0.287582	0.00707719
0.282579	0.00710351
0.277575	0.00712632
0.272571	0.00722807
0.267568	0.00727719
0.262564	0.00729474
0.257560	0.00733509
0.252556	0.00742281
0.247553	0.0075
0.242549	0.00759474
0.237545	0.00763509
0.232542	0.00764561
0.227538	0.00765965
0.222534	0.00768596
0.217531	0.00778772
0.212527	0.00781404
0.207523	0.00784211
0.202520	0.00786491
0.197516	0.00788421
0.192512	0.00788596
0.187509	0.0079
0.182505	0.00798246
0.177501	0.00802281
0.172497	0.00805965
0.167494	0.00809298
0.162490	0.00816316
0.157486	0.00818947
0.152483	0.00820526
0.147479	0.00830175
0.142475	0.00834386
0.137472	0.00842456
0.132468	0.00844211
0.127464	0.00847368
0.122461	0.00855088
0.117457	0.00857018
0.112453	0.00858596
0.107450	0.00859649
0.102446	0.00863158
0.097442	0.00865965
0.092438	0.00877719
0.087435	0.00881754
0.082431	0.00882982
0.077427	0.0088386
0.067420	0.00894912
0.062416	0.00902632
0.057413	0.00904035
0.052409	0.00905965
0.047405	0.00912281
0.042402	0.0091807
0.037398	0.00926667
0.032394	0.00928596
0.027391	0.00932632
0.022387	0.00940702
0.017383	0.00945965
0.012379	0.00951228
0.007376	0.0177772
0.002372	0.0675333
-0.002632	0.965811
-0.007635	0.981872
-0.012639	0.981942
-0.017643	0.981947
-0.022646	0.982033
-0.027650	0.982075
-0.032654	0.982111
-0.037657	0.982223
-0.042661	0.982267
-0.047665	0.982296
-0.052668	0.982363
-0.057672	0.982561
-0.062676	0.982674
-0.067680	0.982823
-0.072683	0.983004
-0.077687	0.983235
-0.082691	0.983363
-0.087694	0.983684
-0.092698	0.983928
-0.097702	0.984082
-0.102705	0.984268
-0.107709	0.98437
-0.112713	0.984511
-0.117716	0.984668
-0.122720	0.984844
-0.127724	0.984984
-0.132727	0.985254
-0.137731	0.98546
-0.142735	0.985682
-0.147739	0.985904
-0.152742	0.986237
-0.157746	0.986463
-0.162750	0.986689
-0.167753	0.987098
-0.172757	0.987396
-0.177761	0.987565
-0.182764	0.988047
-0.187768	0.988233
-0.192772	0.988446
-0.197775	0.988647
-0.202779	0.988928
-0.207783	0.989019
-0.212786	0.989118
-0.217790	0.989356
-0.222794	0.989681
-0.227798	0.989979
-0.232801	0.9901
-0.237805	0.990247
-0.242809	0.990481
-0.247812	0.990607
-0.252816	0.991004
-0.257820	0.991137
-0.262823	0.991265
-0.267827	0.991446
-0.272831	0.991618
-0.277834	0.991723
-0.282838	0.991893
-0.287842	0.99227
-0.292845	0.992481
-0.297849	0.992654
-0.302853	0.992826
-0.307857	0.992944
-0.312860	0.993067
-0.317864	0.993149
-0.322868	0.9934
-0.327871	0.993519
-0.332875	0.993595
-0.337879	0.9938
-0.342882	0.993888
-0.347886	0.993989
-0.352890	0.994123
-0.357893	0.994182
-0.362897	0.994377
-0.367901	0.994461
-0.372905	0.994698
-0.377908	0.995074
-0.382912	0.995133
-0.387916	0.995204
-0.392919	0.995451
-0.397923	0.995665
-0.402927	0.995726
-0.407930	0.995814
-0.412934	0.995853
-0.417938	0.995932
-0.422941	0.996047
-0.427945	0.99614
-0.432949	0.996268
-0.437952	0.996319
-0.442956	0.996388
-0.447960	0.996456
-0.452964	0.996504
-0.457967	0.996609
-0.462971	0.996733
-0.467975	0.996768
-0.472978	0.996911
-0.477982	0.996944
-0.482986	0.997018
-0.487989	0.997165
-0.492993	0.997207
-0.497997	0.997239
-0.503000	0.997244
-0.508004	0.997344
-0.513008	0.997439
-0.518011	0.997484
-0.523015	0.997577
-0.528019	0.997698
-0.533023	0.997709
-0.538026	0.997767
-0.543030	0.99783
-0.548034	0.997856
-0.553037	0.997879
-0.558041	0.997928
-0.563045	0.998042
-0.568048	0.998082
-0.573052	0.998119
-0.578056	0.998132
-0.583059	0.998242
-0.588063	0.998265
-0.593067	0.998288
-0.598070	0.998337
-0.603074	0.998402
-0.608078	0.998449
-0.613082	0.998468
-0.618085	0.998579
-0.623089	0.998675
-0.628093	0.998704
-0.633096	0.998732
-0.638100	0.998749
-0.643104	0.998761
-0.648107	0.998772
-0.653111	0.998784
-0.658115	0.9988
-0.663118	0.998856
-0.668122	0.998884
-0.673126	0.999009
-0.678129	0.999016
-0.683133	0.999039
-0.688137	0.999111
-0.693141	0.999116
-0.698144	0.999147
-0.703148	0.999161
-0.708152	0.99917
-0.713155	0.999195
-0.718159	0.999221
-0.723163	0.999332
-0.728166	0.999335
-0.733170	0.99934
-0.738174	0.999347
-0.743177	0.999425
-0.748181	0.999426
-0.753185	0.999446
-0.758188	0.999447
-0.763192	0.999449
-0.768196	0.999458
-0.778203	0.999486
-0.783207	0.999496
-0.788211	0.999498
-0.793214	0.999516
-0.798218	0.999523
-0.803222	0.999535
-0.818233	0.999537
-0.823236	0.999539
-0.828240	0.999553
-0.833244	0.999593
-0.838247	0.999596
-0.843251	0.999611
-0.853259	0.999618
-0.858262	0.999639
-0.868270	0.999647
-0.883281	0.999695
-0.888284	0.9997
-0.893288	0.999714
-0.898292	0.99973
-0.903295	0.999742
-0.913303	0.999753
-0.918306	0.999758
-0.923310	0.999775
-0.928314	0.999898
-0.933318	0.9999
-0.958336	0.999902
-0.963340	0.999905
-0.968343	0.999909
-0.978351	0.999912
-0.983354	0.999914
-0.998365	0.999928
-1.008373	0.99994
-1.033391	0.999942
-1.043399	0.999949
-1.053406	0.99996
-1.063413	0.999961
-1.068417	0.999963
-1.083428	0.99997
-1.093436	0.999975
-1.098439	0.999977
-1.103443	0.999988
-1.143472	0.999989
-1.223531	0.999998
-1.293583	1
&
14.342942	1.15789e-69
14.337938	1.23065e-69
14.332934	1.30799e-69
14.327931	1.39018e-69
14.322927	1.47754e-69
14.317923	1.57039e-69
14.312919	1.66908e-69
14.307916	1.77396e-69
14.302912	1.88544e-69
14.297908	2.00392e-69
14.292905	2.12985e-69
14.287901	2.26369e-69
14.282897	2.40594e-69
14.277894	2.55713e-69
14.272890	2.71782e-69
14.267886	2.88861e-69
14.262883	3.07013e-69
14.257879	3.26306e-69
14.252875	3.46811e-69
14.247872	3.68604e-69
14.242868	3.91767e-69
14.237864	4.16386e-69
14.232860	4.42551e-69
14.227857	4.70361e-69
14.222853	4.99918e-69
14.217849	5.31333e-69
14.212846	5.64721e-69
14.207842	6.00208e-69
14.202838	6.37925e-69
14.197835	6.78011e-69
14.192831	7.20617e-69
14.187827	7.65899e-69
14.182824	8.14027e-69
14.177820	8.6518e-69
14.172816	9.19547e-69
14.167813	9.7733e-69
14.162809	1.03874e-68
14.157805	1.10402e-68
14.152801	1.17339e-68
14.147798	1.24712e-68
14.142794	1.32549e-68
14.137790	1.40878e-68
14.132787	1.49731e-68
14.127783	1.5914e-68
14.122779	1.6914e-68
14.117776	1.79768e-68
14.112772	1.91064e-68
14.107768	2.0307e-68
14.102765	2.15831e-68
14.097761	2.29393e-68
14.092757	2.43807e-68
14.087753	2.59127e-68
14.082750	2.7541e-68
14.077746	2.92716e-68
14.072742	3.1111e-68
14.067739	3.30659e-68
14.062735	3.51436e-68
14.057731	3.7352e-68
14.052728	3.9699e-68
14.047724	4.21936e-68
14.042720	4.48449e-68
14.037717	4.76628e-68
14.032713	5.06577e-68
14.027709	5.38409e-68
14.022706	5.7224e-68
14.017702	6.08198e-68
14.012698	6.46415e-68
14.007694	6.87033e-68
14.002691	7.30203e-68
13.997687	7.76086e-68
13.992683	8.24852e-68
13.987680	8.76682e-68
13.982676	9.31769e-68
13.977672	9.90317e-68
13.972669	1.05254e-67
13.967665	1.11868e-67
13.962661	1.18897e-67
13.957658	1.26368e-67
13.952654	1.34309e-67
13.947650	1.42748e-67
13.942647	1.51717e-67
13.937643	1.61251e-67
13.932639	1.71383e-67
13.927635	1.82152e-67
13.922632	1.93597e-67
13.917628	2.05762e-67
13.912624	2.1869e-67
13.907621	2.32432e-67
13.902617	2.47036e-67
13.897613	2.62559e-67
13.892610	2.79056e-67
13.887606	2.96591e-67
13.882602	3.15227e-67
13.877599	3.35034e-67
13.872595	3.56085e-67
13.867591	3.78459e-67
13.862588	4.02239e-67
13.857584	4.27513e-67
13.852580	4.54375e-67
13.847576	4.82925e-67
13.842573	5.13269e-67
13.837569	5.45519e-67
13.832565	5.79796e-67
13.827562	6.16226e-67
13.822558	6.54946e-67
13.817554	6.96098e-67
13.812551	7.39836e-67
13.807547	7.86322e-67
13.802543	8.35728e-67
13.797540	8.88239e-67
13.792536	9.44049e-67
13.787532	1.00337e-66
13.782529	1.06641e-66
13.777525	1.13341e-66
13.772521	1.20463e-66
13.767517	1.28032e-66
13.762514	1.36076e-66
13.757510	1.44626e-66
13.752506	1.53713e-66
13.747503	1.63372e-66
13.742499	1.73636e-66
13.737495	1.84546e-66
13.732492	1.96142e-66
13.727488	2.08465e-66
13.722484	2.21564e-66
13.717481	2.35485e-66
13.712477	2.5028e-66
13.707473	2.66006e-66
13.702470	2.82719e-66
13.697466	3.00483e-66
13.692462	3.19362e-66
13.687458	3.39428e-66
13.682455	3.60755e-66
13.677451	3.83421e-66
13.672447	4.07511e-66
13.667444	4.33115e-66
13.662440	4.60328e-66
13.657436	4.89251e-66
13.652433	5.1999e-66
13.647429	5.52661e-66
13.642425	5.87385e-66
13.637422	6.2429e-66
13.632418	6.63514e-66
13.627414	7.05203e-66
13.622411	7.4951e-66
13.617407	7.96602e-66
13.612403	8.46652e-66
13.607399	8.99846e-66
13.602396	9.56383e-66
13.597392	1.01647e-65
13.592388	1.08034e-65
13.587385	1.14821e-65
13.582381	1.22035e-65
13.577377	1.29703e-65
13.572374	1.37852e-65
13.567370	1.46513e-65
13.562366	1.55718e-65
13.557363	1.65501e-65
13.552359	1.759e-65
13.547355	1.86951e-65
13.542352	1.98697e-65
13.537348	2.11181e-65
13.532344	2.24449e-65
13.527340	2.3855e-65
13.522337	2.53538e-65
13.517333	2.69467e-65
13.512329	2.86397e-65
13.507326	3.04391e-65
13.502322	3.23515e-65
13.497318	3.4384e-65
13.492315	3.65443e-65
13.487311	3.88403e-65
13.482307	4.12805e-65
13.477304	4.3874e-65
13.472300	4.66305e-65
13.467296	4.95601e-65
13.462293	5.26738e-65
13.457289	5.59832e-65
13.452285	5.95004e-65
13.447281	6.32386e-65
13.442278	6.72117e-65
13.437274	7.14343e-65
13.432270	7.59223e-65
13.427267	8.06922e-65
13.422263	8.57617e-65
13.417259	9.11498e-65
13.412256	9.68764e-65
13.407252	1.02963e-64
13.402248	1.09431e-64
13.397245	1.16307e-64
13.392241	1.23614e-64
13.387237	1.3138e-64
13.382234	1.39634e-64
13.377230	1.48406e-64
13.372226	1.5773e-64
13.367222	1.67639e-64
13.362219	1.78171e-64
13.357215	1.89365e-64
13.352211	2.01261e-64
13.347208	2.13906e-64
13.342204	2.27344e-64
13.337200	2.41627e-64
13.332197	2.56807e-64
13.327193	2.72941e-64
13.322189	2.90088e-64
13.317186	3.08313e-64
13.312182	3.27682e-64
13.307178	3.48268e-64
13.302175	3.70148e-64
13.297171	3.93402e-64
13.292167	4.18117e-64
13.287163	4.44385e-64
13.282160	4.72302e-64
13.277156	5.01974e-64
13.272152	5.3351e-64
13.267149	5.67027e-64
13.262145	6.02649e-64
13.257141	6.40509e-64
13.252138	6.80748e-64
13.247134	7.23515e-64
13.242130	7.68968e-64
13.237127	8.17277e-64
13.232123	8.6862e-64
13.227119	9.23189e-64
13.222115	9.81186e-64
13.217112	1.04283e-63
13.212108	1.10834e-63
13.207104	1.17797e-63
13.202101	1.25197e-63
13.197097	1.33062e-63
13.192093	1.41421e-63
13.187090	1.50306e-63
13.182086	1.59748e-63
13.177082	1.69784e-63
13.172079	1.8045e-63
13.167075	1.91786e-63
13.162071	2.03834e-63
13.157068	2.16639e-63
13.152064	2.30249e-63
13.147060	2.44713e-63
13.142056	2.60086e-63
13.137053	2.76425e-63
13.132049	2.9379e-63
13.127045	3.12247e-63
13.122042	3.31862e-63
13.117038	3.5271e-63
13.112034	3.74867e-63
13.107031	3.98417e-63
13.102027	4.23445e-63
13.097023	4.50046e-63
13.092020	4.78318e-63
13.087016	5.08366e-63
13.082012	5.40301e-63
13.077009	5.74243e-63
13.072005	6.10317e-63
13.067001	6.48656e-63
13.061997	6.89405e-63
13.056994	7.32713e-63
13.051990	7.78741e-63
13.046986	8.27661e-63
13.041983	8.79654e-63
13.036979	9.34913e-63
13.031975	9.93643e-63
13.026972	1.05606e-62
13.021968	1.1224e-62
13.016964	1.19291e-62
13.011961	1.26785e-62
13.006957	1.34749e-62
13.001953	1.43214e-62
12.996950	1.5221e-62
12.991946	1.61772e-62
12.986942	1.71934e-62
12.981938	1.82735e-62
12.976935	1.94214e-62
12.971931	2.06414e-62
12.966927	2.1938e-62
12.961924	2.33161e-62
12.956920	2.47808e-62
12.951916	2.63374e-62
12.946913	2.79919e-62
12.941909	2.97502e-62
12.936905	3.16191e-62
12.931902	3.36053e-62
12.926898	3.57162e-62
12.921894	3.79598e-62
12.916891	4.03443e-62
12.911887	4.28786e-62
12.906883	4.55721e-62
12.901879	4.84348e-62
12.896876	5.14773e-62
12.891872	5.47109e-62
12.886868	5.81476e-62
12.881865	6.18002e-62
12.876861	6.56822e-62
12.871857	6.98081e-62
12.866854	7.41932e-62
12.861850	7.88536e-62
12.856846	8.38069e-62
12.851843	8.90712e-62
12.846839	9.46663e-62
12.841835	1.00613e-61
12.836832	1.06933e-61
12.831828	1.1365e-61
12.826824	1.20789e-61
12.821820	1.28376e-61
12.816817	1.3644e-61
12.811813	1.4501e-61
12.806809	1.54119e-61
12.801806	1.638e-61
12.796802	1.74089e-61
12.791798	1.85024e-61
12.786795	1.96646e-61
12.781791	2.08998e-61
12.776787	2.22126e-61
12.771784	2.36079e-61
12.766780	2.50908e-61
12.761776	2.66668e-61
12.756773	2.83419e-61
12.751769	3.01221e-61
12.746765	3.20142e-61
12.741761	3.40251e-61
12.736758	3.61623e-61
12.731754	3.84338e-61
12.726750	4.08479e-61
12.721747	4.34137e-61
12.716743	4.61407e-61
12.711739	4.90389e-61
12.706736	5.21191e-61
12.701732	5.53929e-61
12.696728	5.88722e-61
12.691725	6.25701e-61
12.686721	6.65003e-61
12.681717	7.06773e-61
12.676714	7.51166e-61
12.671710	7.98349e-61
12.666706	8.48494e-61
12.661702	9.01789e-61
12.656699	9.58432e-61
12.651695	1.01863e-60
12.646691	1.08261e-60
12.641688	1.15061e-60
12.636684	1.22289e-60
12.631680	1.2997e-60
12.626677	1.38133e-60
12.621673	1.46809e-60
12.616669	1.56031e-60
12.611666	1.65831e-60
12.606662	1.76247e-60
12.601658	1.87317e-60
12.596655	1.99082e-60
12.591651	2.11587e-60
12.586647	2.24877e-60
12.581643	2.39001e-60
12.576640	2.54013e-60
12.571636	2.69967e-60
12.566632	2.86924e-60
12.561629	3.04945e-60
12.556625	3.24099e-60
12.551621	3.44455e-60
12.546618	3.6609e-60
12.541614	3.89084e-60
12.536610	4.13522e-60
12.531607	4.39495e-60
12.526603	4.67099e-60
12.521599	4.96437e-60
12.516596	5.27617e-60
12.511592	5.60756e-60
12.506588	5.95976e-60
12.501584	6.33409e-60
12.496581	6.73192e-60
12.491577	7.15474e-60
12.486573	7.60411e-60
12.481570	8.08171e-60
12.476566	8.5893e-60
12.471562	9.12878e-60
12.466559	9.70213e-60
12.461555	1.03115e-59
12.456551	1.09591e-59
12.451548	1.16475e-59
12.446544	1.2379e-59
12.441540	1.31565e-59
12.436536	1.39828e-59
12.431533	1.4861e-59
12.426529	1.57944e-59
12.421525	1.67864e-59
12.416522	1.78407e-59
12.411518	1.89612e-59
12.406514	2.01521e-59
12.401511	2.14177e-59
12.396507	2.27629e-59
12.391503	2.41925e-59
12.386500	2.5712e-59
12.381496	2.73268e-59
12.376492	2.90431e-59
12.371489	3.08672e-59
12.366485	3.28058e-59
12.361481	3.48662e-59
12.356477	3.7056e-59
12.351474	3.93833e-59
12.346470	4.18567e-59
12.341466	4.44855e-59
12.336463	4.72794e-59
12.331459	5.02488e-59
12.326455	5.34047e-59
12.321452	5.67587e-59
12.316448	6.03234e-59
12.311444	6.4112e-59
12.306441	6.81385e-59
12.301437	7.24179e-59
12.296433	7.6966e-59
12.291430	8.17997e-59
12.286426	8.69371e-59
12.281422	9.2397e-59
12.276418	9.81999e-59
12.271415	1.04367e-58
12.266411	1.10922e-58
12.261407	1.17888e-58
12.256404	1.25292e-58
12.251400	1.3316e-58
12.246396	1.41523e-58
12.241393	1.50411e-58
12.236389	1.59857e-58
12.231385	1.69897e-58
12.226382	1.80567e-58
12.221378	1.91907e-58
12.216374	2.03959e-58
12.211371	2.16768e-58
12.206367	2.30382e-58
12.201363	2.4485e-58
12.196359	2.60227e-58
12.191356	2.7657e-58
12.186352	2.93939e-58
12.181348	3.12398e-58
12.176345	3.32017e-58
12.171341	3.52868e-58
12.166337	3.75029e-58
12.161334	3.98581e-58
12.156330	4.23612e-58
12.151326	4.50215e-58
12.146323	4.78489e-58
12.141319	5.08538e-58
12.136315	5.40475e-58
12.131312	5.74417e-58
12.126308	6.1049e-58
12.121304	6.48829e-58
12.116300	6.89575e-58
12.111297	7.32881e-58
12.106293	7.78905e-58
12.101289	8.2782e-58
12.096286	8.79807e-58
12.091282	9.35058e-58
12.086278	9.93779e-58
12.081275	1.05619e-57
12.076271	1.12252e-57
12.071267	1.19301e-57
12.066264	1.26793e-57
12.061260	1.34755e-57
12.056256	1.43218e-57
12.051253	1.52211e-57
12.046249	1.6177e-57
12.041245	1.71929e-57
12.036241	1.82726e-57
12.031238	1.94201e-57
12.026234	2.06396e-57
12.021230	2.19357e-57
12.016227	2.33132e-57
12.011223	2.47772e-57
12.006219	2.63332e-57
12.001216	2.79868e-57
11.996212	2.97443e-57
11.991208	3.16122e-57
11.986205	3.35973e-57
11.981201	3.57071e-57
11.976197	3.79494e-57
11.971194	4.03325e-57
11.966190	4.28653e-57
11.961186	4.5557e-57
11.956182	4.84179e-57
11.951179	5.14583e-57
11.946175	5.46897e-57
11.941171	5.8124e-57
11.936168	6.17739e-57
11.931164	6.5653e-57
11.926160	6.97758e-57
11.921157	7.41574e-57
11.916153	7.88141e-57
11.911149	8.37632e-57
11.906146	8.90232e-57
11.901142	9.46134e-57
11.896138	1.00555e-56
11.891135	1.06869e-56
11.886131	1.1358e-56
11.881127	1.20712e-56
11.876123	1.28292e-56
11.871120	1.36348e-56
11.866116	1.4491e-56
11.861112	1.54009e-56
11.856109	1.6368e-56
11.851105	1.73958e-56
11.846101	1.84882e-56
11.841098	1.96491e-56
11.836094	2.08829e-56
11.831090	2.21942e-56
11.826087	2.35879e-56
11.821083	2.5069e-56
11.816079	2.66432e-56
11.811076	2.83162e-56
11.806072	3.00943e-56
11.801068	3.19839e-56
11.796064	3.39923e-56
11.791061	3.61268e-56
11.786057	3.83952e-56
11.781053	4.08062e-56
11.776050	4.33685e-56
11.771046	4.60916e-56
11.766042	4.89858e-56
11.761039	5.20617e-56
11.756035	5.53307e-56
11.751031	5.8805e-56
11.746028	6.24975e-56
11.741024	6.64218e-56
11.736020	7.05925e-56
11.731017	7.5025e-56
11.726013	7.97359e-56
11.721009	8.47426e-56
11.716005	9.00636e-56
11.711002	9.57187e-56
11.705998	1.01729e-55
11.700994	1.08117e-55
11.695991	1.14905e-55
11.690987	1.2212e-55
11.685983	1.29788e-55
11.680980	1.37937e-55
11.675976	1.46598e-55
11.670972	1.55803e-55
11.665969	1.65586e-55
11.660965	1.75983e-55
11.655961	1.87033e-55
11.650957	1.98776e-55
11.645954	2.11257e-55
11.640950	2.24522e-55
11.635946	2.38619e-55
11.630943	2.53602e-55
11.625939	2.69525e-55
11.620935	2.86448e-55
11.615932	3.04433e-55
11.610928	3.23548e-55
11.605924	3.43863e-55
11.600921	3.65453e-55
11.595917	3.88399e-55
11.590913	4.12786e-55
11.585910	4.38704e-55
11.580906	4.66249e-55
11.575902	4.95523e-55
11.570898	5.26635e-55
11.565895	5.59701e-55
11.560891	5.94843e-55
11.555887	6.32191e-55
11.550884	6.71884e-55
11.545880	7.14069e-55
11.540876	7.58903e-55
11.535873	8.06551e-55
11.530869	8.57191e-55
11.525865	9.11011e-55
11.520862	9.68209e-55
11.515858	1.029e-54
11.510854	1.09361e-54
11.505851	1.16227e-54
11.500847	1.23524e-54
11.495843	1.3128e-54
11.490839	1.39522e-54
11.485836	1.48282e-54
11.480832	1.57592e-54
11.475828	1.67486e-54
11.470825	1.78001e-54
11.465821	1.89177e-54
11.460817	2.01054e-54
11.455814	2.13677e-54
11.450810	2.27093e-54
11.445806	2.41351e-54
11.440803	2.56503e-54
11.435799	2.72608e-54
11.430795	2.89723e-54
11.425792	3.07913e-54
11.420788	3.27244e-54
11.415784	3.4779e-54
11.410780	3.69625e-54
11.405777	3.92831e-54
11.400773	4.17494e-54
11.395769	4.43705e-54
11.390766	4.71562e-54
11.385762	5.01168e-54
11.380758	5.32632e-54
11.375755	5.66072e-54
11.370751	6.01611e-54
11.365747	6.39381e-54
11.360744	6.79522e-54
11.355740	7.22184e-54
11.350736	7.67523e-54
11.345733	8.15709e-54
11.340729	8.66921e-54
11.335725	9.21347e-54
11.330721	9.79189e-54
11.325718	1.04066e-53
11.320714	1.106e-53
11.315710	1.17543e-53
11.310707	1.24923e-53
11.305703	1.32765e-53
11.300699	1.411e-53
11.295696	1.49958e-53
11.290692	1.59373e-53
11.285688	1.69378e-53
11.280685	1.80012e-53
11.275681	1.91313e-53
11.270677	2.03323e-53
11.265674	2.16088e-53
11.260670	2.29653e-53
11.255666	2.44071e-53
11.250662	2.59393e-53
11.245659	2.75677e-53
11.240655	2.92984e-53
11.235651	3.11377e-53
11.230648	3.30925e-53
11.225644	3.51699e-53
11.220640	3.73778e-53
11.215637	3.97243e-53
11.210633	4.22181e-53
11.205629	4.48685e-53
11.200626	4.76852e-53
11.195622	5.06787e-53
11.190618	5.38602e-53
11.185615	5.72414e-53
11.180611	6.08348e-53
11.175607	6.46538e-53
11.170603	6.87125e-53
11.165600	7.3026e-53
11.160596	7.76103e-53
11.155592	8.24824e-53
11.150589	8.76603e-53
11.145585	9.31633e-53
11.140581	9.90117e-53
11.135578	1.05227e-52
11.130574	1.11833e-52
11.125570	1.18853e-52
11.120567	1.26314e-52
11.115563	1.34244e-52
11.110559	1.42671e-52
11.105556	1.51627e-52
11.100552	1.61145e-52
11.095548	1.71261e-52
11.090544	1.82012e-52
11.085541	1.93437e-52
11.080537	2.0558e-52
11.075533	2.18485e-52
11.070530	2.322e-52
11.065526	2.46776e-52
11.060522	2.62267e-52
11.055519	2.78731e-52
11.050515	2.96228e-52
11.045511	3.14823e-52
11.040508	3.34585e-52
11.035504	3.55588e-52
11.030500	3.77909e-52
11.025497	4.01631e-52
11.020493	4.26842e-52
11.015489	4.53636e-52
11.010485	4.82112e-52
11.005482	5.12375e-52
11.000478	5.44538e-52
10.995474	5.78719e-52
10.990471	6.15046e-52
10.985467	6.53654e-52
10.980463	6.94684e-52
10.975460	7.3829e-52
10.970456	7.84633e-52
10.965452	8.33885e-52
10.960449	8.86229e-52
10.955445	9.41858e-52
10.950441	1.00098e-51
10.945438	1.06381e-51
10.940434	1.13059e-51
10.935430	1.20155e-51
10.930426	1.27697e-51
10.925423	1.35713e-51
10.920419	1.44232e-51
10.915415	1.53285e-51
10.910412	1.62906e-51
10.905408	1.73132e-51
10.900404	1.83999e-51
10.895401	1.95549e-51
10.890397	2.07823e-51
10.885393	2.20868e-51
10.880390	2.34731e-51
10.875386	2.49465e-51
10.870382	2.65123e-51
10.865378	2.81764e-51
10.860375	2.9945e-51
10.855371	3.18246e-51
10.850367	3.38221e-51
10.845364	3.59451e-51
10.840360	3.82012e-51
10.835356	4.0599e-51
10.830353	4.31473e-51
10.825349	4.58555e-51
10.820345	4.87337e-51
10.815342	5.17925e-51
10.810338	5.50433e-51
10.805334	5.84982e-51
10.800331	6.21699e-51
10.795327	6.6072e-51
10.790323	7.02191e-51
10.785319	7.46264e-51
10.780316	7.93104e-51
10.775312	8.42883e-51
10.770308	8.95787e-51
10.765305	9.52011e-51
10.760301	1.01176e-50
10.755297	1.07527e-50
10.750294	1.14275e-50
10.745290	1.21448e-50
10.740286	1.29071e-50
10.735283	1.37171e-50
10.730279	1.45781e-50
10.725275	1.54931e-50
10.720272	1.64655e-50
10.715268	1.74989e-50
10.710264	1.85972e-50
10.705260	1.97644e-50
10.700257	2.10049e-50
10.695253	2.23232e-50
10.690249	2.37243e-50
10.685246	2.52133e-50
10.680242	2.67957e-50
10.675238	2.84775e-50
10.670235	3.02648e-50
10.665231	3.21642e-50
10.660227	3.41829e-50
10.655224	3.63283e-50
10.650220	3.86083e-50
10.645216	4.10314e-50
10.640213	4.36066e-50
10.635209	4.63434e-50
10.630205	4.9252e-50
10.625201	5.2343e-50
10.620198	5.56281e-50
10.615194	5.91194e-50
10.610190	6.28297e-50
10.605187	6.67729e-50
10.600183	7.09636e-50
10.595179	7.54172e-50
10.590176	8.01504e-50
10.585172	8.51806e-50
10.580168	9.05265e-50
10.575165	9.62078e-50
10.570161	1.02246e-49
10.565157	1.08663e-49
10.560154	1.15482e-49
10.555150	1.2273e-49
10.550146	1.30432e-49
10.545142	1.38618e-49
10.540139	1.47317e-49
10.535135	1.56562e-49
10.530131	1.66388e-49
10.525128	1.7683e-49
10.520124	1.87927e-49
10.515120	1.99721e-49
10.510117	2.12255e-49
10.505113	2.25575e-49
10.500109	2.39732e-49
10.495106	2.54777e-49
10.490102	2.70765e-49
10.485098	2.87758e-49
10.480095	3.05816e-49
10.475091	3.25008e-49
10.470087	3.45404e-49
10.465083	3.6708e-49
10.460080	3.90117e-49
10.455076	4.14598e-49
10.450072	4.40617e-49
10.445069	4.68268e-49
10.440065	4.97654e-49
10.435061	5.28884e-49
10.430058	5.62074e-49
10.425054	5.97346e-49
10.420050	6.34832e-49
10.415047	6.74671e-49
10.410043	7.17009e-49
10.405039	7.62004e-49
10.400036	8.09823e-49
10.395032	8.60642e-49
10.390028	9.1465e-49
10.385024	9.72047e-49
10.380021	1.03305e-48
10.375017	1.09787e-48
10.370013	1.16677e-48
10.365010	1.23998e-48
10.360006	1.3178e-48
10.355002	1.40049e-48
10.349999	1.48837e-48
10.344995	1.58177e-48
10.339991	1.68103e-48
10.334988	1.78652e-48
10.329984	1.89862e-48
10.324980	2.01777e-48
10.319977	2.14438e-48
10.314973	2.27894e-48
10.309969	2.42195e-48
10.304965	2.57393e-48
10.299962	2.73544e-48
10.294958	2.90709e-48
10.289954	3.08951e-48
10.284951	3.28338e-48
10.279947	3.48941e-48
10.274943	3.70837e-48
10.269940	3.94107e-48
10.264936	4.18837e-48
10.259932	4.45118e-48
10.254929	4.73049e-48
10.249925	5.02732e-48
10.244921	5.34278e-48
10.239918	5.67803e-48
10.234914	6.03431e-48
10.229910	6.41295e-48
10.224906	6.81535e-48
10.219903	7.243e-48
10.214899	7.69748e-48
10.209895	8.18048e-48
10.204892	8.69378e-48
10.199888	9.23929e-48
10.194884	9.81902e-48
10.189881	1.04351e-47
10.184877	1.10899e-47
10.179873	1.17858e-47
10.174870	1.25253e-47
10.169866	1.33112e-47
10.164862	1.41464e-47
10.159859	1.5034e-47
10.154855	1.59773e-47
10.149851	1.69798e-47
10.144847	1.80452e-47
10.139844	1.91775e-47
10.134840	2.03808e-47
10.129836	2.16596e-47
10.124833	2.30186e-47
10.119829	2.44629e-47
10.114825	2.59978e-47
10.109822	2.7629e-47
10.104818	2.93625e-47
10.099814	3.12048e-47
10.094811	3.31627e-47
10.089807	3.52435e-47
10.084803	3.74547e-47
10.079800	3.98048e-47
10.074796	4.23022e-47
10.069792	4.49564e-47
10.064788	4.7777e-47
10.059785	5.07747e-47
10.054781	5.39604e-47
10.049777	5.73459e-47
10.044774	6.09439e-47
10.039770	6.47676e-47
10.034766	6.88312e-47
10.029763	7.31498e-47
10.024759	7.77393e-47
10.019755	8.26167e-47
10.014752	8.78001e-47
10.009748	9.33087e-47
10.004744	9.91629e-47
9.999740	1.05384e-46
9.994737	1.11996e-46
9.989733	1.19023e-46
9.984729	1.2649e-46
9.979726	1.34426e-46
9.974722	1.4286e-46
9.969718	1.51823e-46
9.964715	1.61348e-46
9.959711	1.71471e-46
9.954707	1.82229e-46
9.949704	1.93661e-46
9.944700	2.05811e-46
9.939696	2.18723e-46
9.934693	2.32446e-46
9.929689	2.47029e-46
9.924685	2.62527e-46
9.919681	2.78997e-46
9.914678	2.965e-46
9.909674	3.15102e-46
9.904670	3.3487e-46
9.899667	3.55879e-46
9.894663	3.78205e-46
9.889659	4.01933e-46
9.884656	4.27148e-46
9.879652	4.53946e-46
9.874648	4.82424e-46
9.869645	5.12689e-46
9.864641	5.44853e-46
9.859637	5.79034e-46
9.854634	6.1536e-46
9.849630	6.53964e-46
9.844626	6.9499e-46
9.839622	7.3859e-46
9.834619	7.84925e-46
9.829615	8.34166e-46
9.824611	8.86497e-46
9.819608	9.4211e-46
9.814604	1.00121e-45
9.809600	1.06402e-45
9.804597	1.13077e-45
9.799593	1.20171e-45
9.794589	1.27709e-45
9.789586	1.35721e-45
9.784582	1.44235e-45
9.779578	1.53283e-45
9.774575	1.62899e-45
9.769571	1.73118e-45
9.764567	1.83977e-45
9.759563	1.95519e-45
9.754560	2.07784e-45
9.749556	2.20818e-45
9.744552	2.3467e-45
9.739549	2.49391e-45
9.734545	2.65036e-45
9.729541	2.81661e-45
9.724538	2.9933e-45
9.719534	3.18107e-45
9.714530	3.38062e-45
9.709527	3.59268e-45
9.704523	3.81805e-45
9.699519	4.05755e-45
9.694516	4.31207e-45
9.689512	4.58257e-45
9.684508	4.87002e-45
9.679504	5.17551e-45
9.674501	5.50016e-45
9.669497	5.84517e-45
9.664493	6.21183e-45
9.659490	6.60148e-45
9.654486	7.01557e-45
9.649482	7.45564e-45
9.644479	7.92331e-45
9.639475	8.42031e-45
9.634471	8.94849e-45
9.629468	9.50979e-45
9.624464	1.01063e-44
9.619460	1.07402e-44
9.614457	1.14139e-44
9.609453	1.21299e-44
9.604449	1.28907e-44
9.599445	1.36993e-44
9.594442	1.45586e-44
9.589438	1.54718e-44
9.584434	1.64422e-44
9.579431	1.74735e-44
9.574427	1.85696e-44
9.569423	1.97343e-44
9.564420	2.09721e-44
9.559416	2.22876e-44
9.554412	2.36855e-44
9.549409	2.51712e-44
9.544405	2.675e-44
9.539401	2.84278e-44
9.534398	3.02109e-44
9.529394	3.21058e-44
9.524390	3.41195e-44
9.519386	3.62596e-44
9.514383	3.85338e-44
9.509379	4.09507e-44
9.504375	4.35192e-44
9.499372	4.62488e-44
9.494368	4.91496e-44
9.489364	5.22323e-44
9.484361	5.55083e-44
9.479357	5.89898e-44
9.474353	6.26896e-44
9.469350	6.66215e-44
9.464346	7.08e-44
9.459342	7.52406e-44
9.454339	7.99596e-44
9.449335	8.49746e-44
9.444331	9.03041e-44
9.439327	9.59679e-44
9.434324	1.01987e-43
9.429320	1.08383e-43
9.424316	1.15181e-43
9.419313	1.22405e-43
9.414309	1.30082e-43
9.409305	1.3824e-43
9.404302	1.4691e-43
9.399298	1.56124e-43
9.394294	1.65916e-43
9.389291	1.76321e-43
9.384287	1.8738e-43
9.379283	1.99131e-43
9.374280	2.1162e-43
9.369276	2.24892e-43
9.364272	2.38996e-43
9.359268	2.53985e-43
9.354265	2.69914e-43
9.349261	2.86841e-43
9.344257	3.04831e-43
9.339254	3.23948e-43
9.334250	3.44264e-43
9.329246	3.65854e-43
9.324243	3.88799e-43
9.319239	4.13182e-43
9.314235	4.39094e-43
9.309232	4.66631e-43
9.304228	4.95895e-43
9.299224	5.26994e-43
9.294221	5.60043e-43
9.289217	5.95165e-43
9.284213	6.32489e-43
9.279209	6.72153e-43
9.274206	7.14305e-43
9.269202	7.59101e-43
9.264198	8.06705e-43
9.259195	8.57294e-43
9.254191	9.11056e-43
9.249187	9.68189e-43
9.244184	1.02891e-42
9.239180	1.09343e-42
9.234176	1.162e-42
9.229173	1.23487e-42
9.224169	1.3123e-42
9.219165	1.3946e-42
9.214161	1.48205e-42
9.209158	1.57499e-42
9.204154	1.67376e-42
9.199150	1.77872e-42
9.194147	1.89026e-42
9.189143	2.00879e-42
9.184139	2.13476e-42
9.179136	2.26862e-42
9.174132	2.41088e-42
9.169128	2.56206e-42
9.164125	2.72272e-42
9.159121	2.89346e-42
9.154117	3.0749e-42
9.149114	3.26771e-42
9.144110	3.47262e-42
9.139106	3.69037e-42
9.134102	3.92178e-42
9.129099	4.1677e-42
9.124095	4.42903e-42
9.119091	4.70676e-42
9.114088	5.00189e-42
9.109084	5.31554e-42
9.104080	5.64884e-42
9.099077	6.00305e-42
9.094073	6.37946e-42
9.089069	6.77948e-42
9.084066	7.20458e-42
9.079062	7.65633e-42
9.074058	8.13641e-42
9.069055	8.64658e-42
9.064051	9.18875e-42
9.059047	9.7649e-42
9.054043	1.03772e-41
9.049040	1.10279e-41
9.044036	1.17193e-41
9.039032	1.24541e-41
9.034029	1.3235e-41
9.029025	1.40649e-41
9.024021	1.49468e-41
9.019018	1.58839e-41
9.014014	1.68799e-41
9.009010	1.79382e-41
9.004007	1.9063e-41
8.999003	2.02582e-41
8.993999	2.15284e-41
8.988996	2.28782e-41
8.983992	2.43126e-41
8.978988	2.5837e-41
8.973984	2.7457e-41
8.968981	2.91785e-41
8.963977	3.10079e-41
8.958973	3.2952e-41
8.953970	3.5018e-41
8.948966	3.72136e-41
8.943962	3.95468e-41
8.938959	4.20262e-41
8.933955	4.46611e-41
8.928951	4.74612e-41
8.923948	5.04369e-41
8.918944	5.35991e-41
8.913940	5.69595e-41
8.908937	6.05306e-41
8.903933	6.43256e-41
8.898929	6.83585e-41
8.893925	7.26442e-41
8.888922	7.71986e-41
8.883918	8.20385e-41
8.878914	8.71818e-41
8.873911	9.26476e-41
8.868907	9.8456e-41
8.863903	1.04629e-40
8.858900	1.11188e-40
8.853896	1.18159e-40
8.848892	1.25566e-40
8.843889	1.33439e-40
8.838885	1.41804e-40
8.833881	1.50694e-40
8.828878	1.60141e-40
8.823874	1.70181e-40
8.818870	1.8085e-40
8.813866	1.92187e-40
8.808863	2.04236e-40
8.803859	2.17039e-40
8.798855	2.30646e-40
8.793852	2.45105e-40
8.788848	2.6047e-40
8.783844	2.76799e-40
8.778841	2.94152e-40
8.773837	3.12592e-40
8.768833	3.32188e-40
8.763830	3.53012e-40
8.758826	3.75142e-40
8.753822	3.98659e-40
8.748819	4.2365e-40
8.743815	4.50207e-40
8.738811	4.7843e-40
8.733807	5.08421e-40
8.728804	5.40292e-40
8.723800	5.74161e-40
8.718796	6.10153e-40
8.713793	6.48402e-40
8.708789	6.89047e-40
8.703785	7.32241e-40
8.698782	7.78141e-40
8.693778	8.26919e-40
8.688774	8.78754e-40
8.683771	9.33839e-40
8.678767	9.92376e-40
8.673763	1.05458e-39
8.668760	1.12069e-39
8.663756	1.19094e-39
8.658752	1.26559e-39
8.653748	1.34492e-39
8.648745	1.42922e-39
8.643741	1.51881e-39
8.638737	1.61401e-39
8.633734	1.71518e-39
8.628730	1.82269e-39
8.623726	1.93694e-39
8.618723	2.05835e-39
8.613719	2.18737e-39
8.608715	2.32448e-39
8.603712	2.47018e-39
8.598708	2.62501e-39
8.593704	2.78955e-39
8.588701	2.96439e-39
8.583697	3.1502e-39
8.578693	3.34765e-39
8.573689	3.55748e-39
8.568686	3.78046e-39
8.563682	4.01741e-39
8.558678	4.26922e-39
8.553675	4.5368e-39
8.548671	4.82116e-39
8.543667	5.12334e-39
8.538664	5.44445e-39
8.533660	5.78569e-39
8.528656	6.14832e-39
8.523653	6.53368e-39
8.518649	6.94318e-39
8.513645	7.37835e-39
8.508642	7.8408e-39
8.503638	8.33222e-39
8.498634	8.85444e-39
8.493630	9.40939e-39
8.488627	9.99912e-39
8.483623	1.06258e-38
8.478619	1.12918e-38
8.473616	1.19995e-38
8.468612	1.27515e-38
8.463608	1.35507e-38
8.458605	1.44e-38
8.453601	1.53024e-38
8.448597	1.62615e-38
8.443594	1.72806e-38
8.438590	1.83636e-38
8.433586	1.95145e-38
8.428582	2.07375e-38
8.423579	2.20372e-38
8.418575	2.34183e-38
8.413571	2.48859e-38
8.408568	2.64455e-38
8.403564	2.81028e-38
8.398560	2.9864e-38
8.393557	3.17356e-38
8.388553	3.37244e-38
8.383549	3.58379e-38
8.378546	3.80838e-38
8.373542	4.04705e-38
8.368538	4.30067e-38
8.363535	4.57018e-38
8.358531	4.85658e-38
8.353527	5.16093e-38
8.348523	5.48435e-38
8.343520	5.82804e-38
8.338516	6.19326e-38
8.333512	6.58137e-38
8.328509	6.9938e-38
8.323505	7.43207e-38
8.318501	7.8978e-38
8.313498	8.39272e-38
8.308494	8.91865e-38
8.303490	9.47753e-38
8.298487	1.00714e-37
8.293483	1.07025e-37
8.288479	1.13732e-37
8.283476	1.20859e-37
8.278472	1.28432e-37
8.273468	1.3648e-37
8.268464	1.45032e-37
8.263461	1.5412e-37
8.258457	1.63778e-37
8.253453	1.74041e-37
8.248450	1.84946e-37
8.243446	1.96535e-37
8.238442	2.0885e-37
8.233439	2.21937e-37
8.228435	2.35843e-37
8.223431	2.50621e-37
8.218428	2.66325e-37
8.213424	2.83013e-37
8.208420	3.00746e-37
8.203417	3.19591e-37
8.198413	3.39616e-37
8.193409	3.60896e-37
8.188405	3.83508e-37
8.183402	4.07538e-37
8.178398	4.33073e-37
8.173394	4.60209e-37
8.168391	4.89044e-37
8.163387	5.19686e-37
8.158383	5.52247e-37
8.153380	5.86849e-37
8.148376	6.23618e-37
8.143372	6.62691e-37
8.138369	7.04212e-37
8.133365	7.48334e-37
8.128361	7.9522e-37
8.123358	8.45044e-37
8.118354	8.9799e-37
8.113350	9.54252e-37
8.108346	1.01404e-36
8.103343	1.07757e-36
8.098339	1.14508e-36
8.093335	1.21683e-36
8.088332	1.29306e-36
8.083328	1.37408e-36
8.078324	1.46016e-36
8.073321	1.55164e-36
8.068317	1.64886e-36
8.063313	1.75216e-36
8.058310	1.86193e-36
8.053306	1.97858e-36
8.048302	2.10254e-36
8.043299	2.23426e-36
8.038295	2.37423e-36
8.033291	2.52298e-36
8.028287	2.68104e-36
8.023284	2.849e-36
8.018280	3.02748e-36
8.013276	3.21715e-36
8.008273	3.41869e-36
8.003269	3.63286e-36
7.998265	3.86045e-36
7.993262	4.10229e-36
7.988258	4.35928e-36
7.983254	4.63237e-36
7.978251	4.92257e-36
7.973247	5.23095e-36
7.968243	5.55864e-36
7.963240	5.90686e-36
7.958236	6.27688e-36
7.953232	6.67009e-36
7.948228	7.08793e-36
7.943225	7.53194e-36
7.938221	8.00376e-36
7.933217	8.50514e-36
7.928214	9.03792e-36
7.923210	9.60407e-36
7.918206	1.02057e-35
7.913203	1.0845e-35
7.908199	1.15243e-35
7.903195	1.22462e-35
7.898192	1.30133e-35
7.893188	1.38285e-35
7.888184	1.46947e-35
7.883181	1.56152e-35
7.878177	1.65933e-35
7.873173	1.76327e-35
7.868169	1.87371e-35
7.863166	1.99108e-35
7.858162	2.1158e-35
7.853158	2.24832e-35
7.848155	2.38915e-35
7.843151	2.5388e-35
7.838147	2.69782e-35
7.833144	2.8668e-35
7.828140	3.04637e-35
7.823136	3.23718e-35
7.818133	3.43994e-35
7.813129	3.6554e-35
7.808125	3.88436e-35
7.803122	4.12765e-35
7.798118	4.38618e-35
7.793114	4.6609e-35
7.788110	4.95283e-35
7.783107	5.26304e-35
7.778103	5.59268e-35
7.773099	5.94296e-35
7.768096	6.31518e-35
7.763092	6.71071e-35
7.758088	7.13101e-35
7.753085	7.57763e-35
7.748081	8.05222e-35
7.743077	8.55653e-35
7.738074	9.09242e-35
7.733070	9.66188e-35
7.728066	1.0267e-34
7.723063	1.091e-34
7.718059	1.15933e-34
7.713055	1.23193e-34
7.708051	1.30909e-34
7.703048	1.39107e-34
7.698044	1.47819e-34
7.693040	1.57077e-34
7.688037	1.66914e-34
7.683033	1.77367e-34
7.678029	1.88475e-34
7.673026	2.00278e-34
7.668022	2.12821e-34
7.663018	2.26148e-34
7.658015	2.40311e-34
7.653011	2.5536e-34
7.648007	2.71352e-34
7.643003	2.88345e-34
7.638000	3.06402e-34
7.632996	3.25589e-34
7.627992	3.45979e-34
7.622989	3.67644e-34
7.617985	3.90667e-34
7.612981	4.15131e-34
7.607978	4.41127e-34
7.602974	4.68751e-34
7.597970	4.98104e-34
7.592967	5.29295e-34
7.587963	5.62439e-34
7.582959	5.97659e-34
7.577956	6.35084e-34
7.572952	6.74852e-34
7.567948	7.1711e-34
7.562944	7.62013e-34
7.557941	8.09729e-34
7.552937	8.60432e-34
7.547933	9.14309e-34
7.542930	9.7156e-34
7.537926	1.03239e-33
7.532922	1.09704e-33
7.527919	1.16573e-33
7.522915	1.23872e-33
7.517911	1.31628e-33
7.512908	1.3987e-33
7.507904	1.48628e-33
7.502900	1.57934e-33
7.497897	1.67823e-33
7.492893	1.78331e-33
7.487889	1.89497e-33
7.482885	2.01361e-33
7.477882	2.13969e-33
7.472878	2.27366e-33
7.467874	2.41601e-33
7.462871	2.56728e-33
7.457867	2.72802e-33
7.452863	2.89882e-33
7.447860	3.08031e-33
7.442856	3.27317e-33
7.437852	3.4781e-33
7.432849	3.69586e-33
7.427845	3.92725e-33
7.422841	4.17312e-33
7.417838	4.43439e-33
7.412834	4.71202e-33
7.407830	5.00702e-33
7.402826	5.32049e-33
7.397823	5.65358e-33
7.392819	6.00753e-33
7.387815	6.38363e-33
7.382812	6.78327e-33
7.377808	7.20793e-33
7.372804	7.65918e-33
7.367801	8.13867e-33
7.362797	8.64818e-33
7.357793	9.18957e-33
7.352790	9.76486e-33
7.347786	1.03762e-32
7.342782	1.10257e-32
7.337779	1.1716e-32
7.332775	1.24494e-32
7.327771	1.32287e-32
7.322767	1.40568e-32
7.317764	1.49368e-32
7.312760	1.58718e-32
7.307756	1.68654e-32
7.302753	1.79211e-32
7.297749	1.9043e-32
7.292745	2.0235e-32
7.287742	2.15017e-32
7.282738	2.28476e-32
7.277734	2.42778e-32
7.272731	2.57975e-32
7.267727	2.74123e-32
7.262723	2.91282e-32
7.257720	3.09514e-32
7.252716	3.28888e-32
7.247712	3.49475e-32
7.242708	3.7135e-32
7.237705	3.94594e-32
7.232701	4.19293e-32
7.227697	4.45537e-32
7.222694	4.73424e-32
7.217690	5.03057e-32
7.212686	5.34544e-32
7.207683	5.68001e-32
7.202679	6.03553e-32
7.197675	6.41329e-32
7.192672	6.8147e-32
7.187668	7.24123e-32
7.182664	7.69445e-32
7.177661	8.17603e-32
7.172657	8.68776e-32
7.167653	9.2315e-32
7.162649	9.80928e-32
7.157646	1.04232e-31
7.152642	1.10756e-31
7.147638	1.17687e-31
7.142635	1.25053e-31
7.137631	1.32879e-31
7.132627	1.41196e-31
7.127624	1.50032e-31
7.122620	1.59422e-31
7.117616	1.69399e-31
7.112613	1.80001e-31
7.107609	1.91266e-31
7.102605	2.03235e-31
7.097602	2.15954e-31
7.092598	2.29469e-31
7.087594	2.4383e-31
7.082590	2.59089e-31
7.077587	2.75302e-31
7.072583	2.92531e-31
7.067579	3.10837e-31
7.062576	3.30289e-31
7.057572	3.50958e-31
7.052568	3.7292e-31
7.047565	3.96257e-31
7.042561	4.21054e-31
7.037557	4.47402e-31
7.032554	4.75399e-31
7.027550	5.05147e-31
7.022546	5.36757e-31
7.017543	5.70345e-31
7.012539	6.06034e-31
7.007535	6.43956e-31
7.002531	6.84251e-31
6.997528	7.27067e-31
6.992524	7.72561e-31
6.987520	8.20903e-31
6.982517	8.72268e-31
6.977513	9.26847e-31
6.972509	9.84841e-31
6.967506	1.04646e-30
6.962502	1.11194e-30
6.957498	1.18152e-30
6.952495	1.25544e-30
6.947491	1.33399e-30
6.942487	1.41746e-30
6.937484	1.50615e-30
6.932480	1.60038e-30
6.927476	1.70052e-30
6.922472	1.80691e-30
6.917469	1.91996e-30
6.912465	2.04009e-30
6.907461	2.16773e-30
6.902458	2.30335e-30
6.897454	2.44746e-30
6.892450	2.60058e-30
6.887447	2.76328e-30
6.882443	2.93616e-30
6.877439	3.11986e-30
6.872436	3.31504e-30
6.867432	3.52244e-30
6.862428	3.74281e-30
6.857424	3.97696e-30
6.852421	4.22576e-30
6.847417	4.49012e-30
6.842413	4.77102e-30
6.837410	5.0695e-30
6.832406	5.38664e-30
6.827402	5.72361e-30
6.822399	6.08167e-30
6.817395	6.46212e-30
6.812391	6.86637e-30
6.807388	7.29591e-30
6.802384	7.75231e-30
6.797380	8.23726e-30
6.792377	8.75254e-30
6.787373	9.30005e-30
6.782369	9.8818e-30
6.777365	1.04999e-29
6.772362	1.11567e-29
6.767358	1.18546e-29
6.762354	1.25962e-29
6.757351	1.33841e-29
6.752347	1.42213e-29
6.747343	1.51108e-29
6.742340	1.6056e-29
6.737336	1.70603e-29
6.732332	1.81274e-29
6.727329	1.92612e-29
6.722325	2.0466e-29
6.717321	2.17461e-29
6.712318	2.31062e-29
6.707314	2.45515e-29
6.702310	2.60871e-29
6.697306	2.77187e-29
6.692303	2.94524e-29
6.687299	3.12945e-29
6.682295	3.32518e-29
6.677292	3.53315e-29
6.672288	3.75412e-29
6.667284	3.98891e-29
6.662281	4.23839e-29
6.657277	4.50347e-29
6.652273	4.78512e-29
6.647270	5.08438e-29
6.642266	5.40236e-29
6.637262	5.74023e-29
6.632259	6.09922e-29
6.627255	6.48065e-29
6.622251	6.88594e-29
6.617247	7.31658e-29
6.612244	7.77413e-29
6.607240	8.2603e-29
6.602236	8.77687e-29
6.597233	9.32574e-29
6.592229	9.90893e-29
6.587225	1.05286e-28
6.582222	1.1187e-28
6.577218	1.18865e-28
6.572214	1.26298e-28
6.567211	1.34196e-28
6.562207	1.42588e-28
6.557203	1.51504e-28
6.552200	1.60978e-28
6.547196	1.71044e-28
6.542192	1.81739e-28
6.537188	1.93103e-28
6.532185	2.05178e-28
6.527181	2.18007e-28
6.522177	2.31639e-28
6.517174	2.46123e-28
6.512170	2.61512e-28
6.507166	2.77864e-28
6.502163	2.95237e-28
6.497159	3.13697e-28
6.492155	3.33311e-28
6.487152	3.54151e-28
6.482148	3.76294e-28
6.477144	3.99821e-28
6.472141	4.24819e-28
6.467137	4.5138e-28
6.462133	4.79601e-28
6.457129	5.09586e-28
6.452126	5.41445e-28
6.447122	5.75297e-28
6.442118	6.11264e-28
6.437115	6.4948e-28
6.432111	6.90084e-28
6.427107	7.33227e-28
6.422104	7.79066e-28
6.417100	8.27771e-28
6.412096	8.7952e-28
6.407093	9.34504e-28
6.402089	9.92924e-28
6.397085	1.055e-27
6.392082	1.12095e-27
6.387078	1.19102e-27
6.382074	1.26548e-27
6.377070	1.34459e-27
6.372067	1.42864e-27
6.367063	1.51794e-27
6.362059	1.61283e-27
6.357056	1.71365e-27
6.352052	1.82077e-27
6.347048	1.93458e-27
6.342045	2.05551e-27
6.337041	2.184e-27
6.332037	2.32051e-27
6.327034	2.46556e-27
6.322030	2.61967e-27
6.317026	2.78342e-27
6.312023	2.9574e-27
6.307019	3.14225e-27
6.302015	3.33865e-27
6.297011	3.54733e-27
6.292008	3.76904e-27
6.287004	4.00462e-27
6.282000	4.25491e-27
6.276997	4.52085e-27
6.271993	4.8034e-27
6.266989	5.10361e-27
6.261986	5.42259e-27
6.256982	5.76149e-27
6.251978	6.12157e-27
6.246975	6.50416e-27
6.241971	6.91064e-27
6.236967	7.34253e-27
6.231964	7.80141e-27
6.226960	8.28896e-27
6.221956	8.80698e-27
6.216952	9.35736e-27
6.211949	9.94213e-27
6.206945	1.05634e-26
6.201941	1.12236e-26
6.196938	1.1925e-26
6.191934	1.26702e-26
6.186930	1.34619e-26
6.181927	1.43031e-26
6.176923	1.51969e-26
6.171919	1.61466e-26
6.166916	1.71555e-26
6.161912	1.82275e-26
6.156908	1.93665e-26
6.151905	2.05767e-26
6.146901	2.18624e-26
6.141897	2.32285e-26
6.136893	2.46799e-26
6.131890	2.6222e-26
6.126886	2.78604e-26
6.121882	2.96012e-26
6.116879	3.14507e-26
6.111875	3.34158e-26
6.106871	3.55036e-26
6.101868	3.77219e-26
6.096864	4.00787e-26
6.091860	4.25827e-26
6.086857	4.52432e-26
6.081853	4.80699e-26
6.076849	5.10732e-26
6.071846	5.4264e-26
6.066842	5.76542e-26
6.061838	6.12561e-26
6.056834	6.5083e-26
6.051831	6.9149e-26
6.046827	7.34689e-26
6.041823	7.80587e-26
6.036820	8.29351e-26
6.031816	8.81161e-26
6.026812	9.36208e-26
6.021809	9.94692e-26
6.016805	1.05683e-25
6.011801	1.12285e-25
6.006798	1.19299e-25
6.001794	1.26751e-25
5.996790	1.34669e-25
5.991786	1.43081e-25
5.986783	1.52019e-25
5.981779	1.61514e-25
5.976775	1.71603e-25
5.971772	1.82322e-25
5.966768	1.9371e-25
5.961764	2.0581e-25
5.956761	2.18665e-25
5.951757	2.32323e-25
5.946753	2.46833e-25
5.941750	2.6225e-25
5.936746	2.7863e-25
5.931742	2.96033e-25
5.926739	3.14522e-25
5.921735	3.34166e-25
5.916731	3.55036e-25
5.911727	3.7721e-25
5.906724	4.00768e-25
5.901720	4.25798e-25
5.896716	4.5239e-25
5.891713	4.80643e-25
5.886709	5.10659e-25
5.881705	5.4255e-25
5.876702	5.76433e-25
5.871698	6.1243e-25
5.866694	6.50676e-25
5.861691	6.91309e-25
5.856687	7.34479e-25
5.851683	7.80345e-25
5.846680	8.29074e-25
5.841676	8.80846e-25
5.836672	9.3585e-25
5.831668	9.94288e-25
5.826665	1.05637e-24
5.821661	1.12234e-24
5.816657	1.19242e-24
5.811654	1.26687e-24
5.806650	1.34598e-24
5.801646	1.43002e-24
5.796643	1.51931e-24
5.791639	1.61417e-24
5.786635	1.71495e-24
5.781632	1.82203e-24
5.776628	1.93579e-24
5.771624	2.05665e-24
5.766621	2.18505e-24
5.761617	2.32147e-24
5.756613	2.46641e-24
5.751609	2.62039e-24
5.746606	2.78399e-24
5.741602	2.95779e-24
5.736598	3.14245e-24
5.731595	3.33863e-24
5.726591	3.54705e-24
5.721587	3.76848e-24
5.716584	4.00374e-24
5.711580	4.25368e-24
5.706576	4.51921e-24
5.701573	4.80132e-24
5.696569	5.10104e-24
5.691565	5.41946e-24
5.686562	5.75776e-24
5.681558	6.11716e-24
5.676554	6.499e-24
5.671550	6.90467e-24
5.666547	7.33565e-24
5.661543	7.79353e-24
5.656539	8.27998e-24
5.651536	8.79679e-24
5.646532	9.34585e-24
5.641528	9.92918e-24
5.636525	1.05489e-23
5.631521	1.12073e-23
5.626517	1.19068e-23
5.621514	1.26499e-23
5.616510	1.34394e-23
5.611506	1.42782e-23
5.606503	1.51693e-23
5.601499	1.6116e-23
5.596495	1.71217e-23
5.591491	1.81902e-23
5.586488	1.93254e-23
5.581484	2.05314e-23
5.576480	2.18127e-23
5.571477	2.31739e-23
5.566473	2.462e-23
5.561469	2.61564e-23
5.556466	2.77886e-23
5.551462	2.95226e-23
5.546458	3.13648e-23
5.541455	3.3322e-23
5.536451	3.54012e-23
5.531447	3.76101e-23
5.526444	3.99569e-23
5.521440	4.245e-23
5.516436	4.50987e-23
5.511432	4.79126e-23
5.506429	5.0902e-23
5.501425	5.40779e-23
5.496421	5.74519e-23
5.491418	6.10364e-23
5.486414	6.48445e-23
5.481410	6.889e-23
5.476407	7.3188e-23
5.471403	7.7754e-23
5.466399	8.26048e-23
5.461396	8.77581e-23
5.456392	9.32329e-23
5.451388	9.90491e-23
5.446385	1.05228e-22
5.441381	1.11793e-22
5.436377	1.18766e-22
5.431373	1.26175e-22
5.426370	1.34046e-22
5.421366	1.42407e-22
5.416362	1.5129e-22
5.411359	1.60727e-22
5.406355	1.70753e-22
5.401351	1.81404e-22
5.396348	1.92719e-22
5.391344	2.04739e-22
5.386340	2.17509e-22
5.381337	2.31076e-22
5.376333	2.45488e-22
5.371329	2.60799e-22
5.366326	2.77065e-22
5.361322	2.94345e-22
5.356318	3.12702e-22
5.351314	3.32204e-22
5.346311	3.52922e-22
5.341307	3.74932e-22
5.336303	3.98314e-22
5.331300	4.23154e-22
5.326296	4.49542e-22
5.321292	4.77576e-22
5.316289	5.07358e-22
5.311285	5.38996e-22
5.306281	5.72606e-22
5.301278	6.08312e-22
5.296274	6.46244e-22
5.291270	6.86541e-22
5.286267	7.29349e-22
5.281263	7.74827e-22
5.276259	8.23139e-22
5.271255	8.74463e-22
5.266252	9.28985e-22
5.261248	9.86907e-22
5.256244	1.04844e-21
5.251241	1.11381e-21
5.246237	1.18325e-21
5.241233	1.25702e-21
5.236230	1.33539e-21
5.231226	1.41864e-21
5.226222	1.50708e-21
5.221219	1.60103e-21
5.216215	1.70084e-21
5.211211	1.80687e-21
5.206207	1.91951e-21
5.201204	2.03917e-21
5.196200	2.16629e-21
5.191196	2.30132e-21
5.186193	2.44477e-21
5.181189	2.59717e-21
5.176185	2.75905e-21
5.171182	2.93103e-21
5.166178	3.11372e-21
5.161174	3.3078e-21
5.156171	3.51397e-21
5.151167	3.73299e-21
5.146163	3.96565e-21
5.141160	4.21281e-21
5.136156	4.47537e-21
5.131152	4.75429e-21
5.126148	5.05059e-21
5.121145	5.36535e-21
5.116141	5.69972e-21
5.111137	6.05493e-21
5.106134	6.43226e-21
5.101130	6.8331e-21
5.096126	7.25891e-21
5.091123	7.71125e-21
5.086119	8.19177e-21
5.081115	8.70222e-21
5.076112	9.24447e-21
5.071108	9.82051e-21
5.066104	1.04324e-20
5.061101	1.10824e-20
5.056097	1.1773e-20
5.051093	1.25065e-20
5.046089	1.32857e-20
5.041086	1.41135e-20
5.036082	1.49928e-20
5.031078	1.59269e-20
5.026075	1.69191e-20
5.021071	1.79732e-20
5.016067	1.90929e-20
5.011064	2.02824e-20
5.006060	2.15459e-20
5.001056	2.28881e-20
4.996053	2.43139e-20
4.991049	2.58285e-20
4.986045	2.74374e-20
4.981042	2.91465e-20
4.976038	3.0962e-20
4.971034	3.28906e-20
4.966030	3.49393e-20
4.961027	3.71155e-20
4.956023	3.94273e-20
4.951019	4.1883e-20
4.946016	4.44916e-20
4.941012	4.72626e-20
4.936008	5.02062e-20
4.931005	5.3333e-20
4.926001	5.66545e-20
4.920997	6.01828e-20
4.915994	6.39307e-20
4.910990	6.7912e-20
4.905986	7.21411e-20
4.900983	7.66335e-20
4.895979	8.14056e-20
4.890975	8.64747e-20
4.885971	9.18594e-20
4.880968	9.75793e-20
4.875964	1.03655e-19
4.870960	1.10109e-19
4.865957	1.16965e-19
4.860953	1.24248e-19
4.855949	1.31984e-19
4.850946	1.40201e-19
4.845942	1.4893e-19
4.840938	1.58202e-19
4.835935	1.68051e-19
4.830931	1.78513e-19
4.825927	1.89626e-19
4.820924	2.01431e-19
4.815920	2.13971e-19
4.810916	2.2729e-19
4.805912	2.41439e-19
4.800909	2.56468e-19
4.795905	2.72432e-19
4.790901	2.8939e-19
4.785898	3.07403e-19
4.780894	3.26537e-19
4.775890	3.46861e-19
4.770887	3.6845e-19
4.765883	3.91382e-19
4.760879	4.1574e-19
4.755876	4.41615e-19
4.750872	4.69098e-19
4.745868	4.98292e-19
4.740865	5.29302e-19
4.735861	5.62241e-19
4.730857	5.9723e-19
4.725853	6.34394e-19
4.720850	6.73871e-19
4.715846	7.15803e-19
4.710842	7.60344e-19
4.705839	8.07655e-19
4.700835	8.57909e-19
4.695831	9.11288e-19
4.690828	9.67988e-19
4.685824	1.02821e-18
4.680820	1.09219e-18
4.675817	1.16014e-18
4.670813	1.23231e-18
4.665809	1.30898e-18
4.660806	1.39041e-18
4.655802	1.47691e-18
4.650798	1.56878e-18
4.645794	1.66637e-18
4.640791	1.77003e-18
4.635787	1.88013e-18
4.630783	1.99708e-18
4.625780	2.1213e-18
4.620776	2.25325e-18
4.615772	2.39339e-18
4.610769	2.54226e-18
4.605765	2.70037e-18
4.600761	2.86832e-18
4.595758	3.04671e-18
4.590754	3.23618e-18
4.585750	3.43744e-18
4.580747	3.65121e-18
4.575743	3.87827e-18
4.570739	4.11944e-18
4.565735	4.3756e-18
4.560732	4.64768e-18
4.555728	4.93668e-18
4.550724	5.24364e-18
4.545721	5.56968e-18
4.540717	5.91598e-18
4.535713	6.28381e-18
4.530710	6.67449e-18
4.525706	7.08946e-18
4.520702	7.53021e-18
4.515699	7.99835e-18
4.510695	8.49559e-18
4.505691	9.02372e-18
4.500688	9.58467e-18
4.495684	1.01805e-17
4.490680	1.08133e-17
4.485676	1.14855e-17
4.480673	1.21994e-17
4.475669	1.29576e-17
4.470665	1.3763e-17
4.465662	1.46184e-17
4.460658	1.5527e-17
4.455654	1.6492e-17
4.450651	1.75169e-17
4.445647	1.86056e-17
4.440643	1.97618e-17
4.435640	2.09899e-17
4.430636	2.22942e-17
4.425632	2.36796e-17
4.420628	2.5151e-17
4.415625	2.67138e-17
4.410621	2.83737e-17
4.405617	3.01366e-17
4.400614	3.20091e-17
4.395610	3.39978e-17
4.390606	3.61101e-17
4.385603	3.83535e-17
4.380599	4.07362e-17
4.375595	4.32669e-17
4.370592	4.59547e-17
4.365588	4.88094e-17
4.360584	5.18414e-17
4.355581	5.50616e-17
4.350577	5.84817e-17
4.345573	6.21142e-17
4.340569	6.59722e-17
4.335566	7.00697e-17
4.330562	7.44216e-17
4.325558	7.90437e-17
4.320555	8.39527e-17
4.315551	8.91664e-17
4.310547	9.47037e-17
4.305544	1.00585e-16
4.300540	1.06831e-16
4.295536	1.13464e-16
4.290533	1.2051e-16
4.285529	1.27993e-16
4.280525	1.3594e-16
4.275522	1.4438e-16
4.270518	1.53344e-16
4.265514	1.62864e-16
4.260510	1.72975e-16
4.255507	1.83714e-16
4.250503	1.95119e-16
4.245499	2.07231e-16
4.240496	2.20095e-16
4.235492	2.33757e-16
4.230488	2.48267e-16
4.225485	2.63677e-16
4.220481	2.80043e-16
4.215477	2.97424e-16
4.210474	3.15883e-16
4.205470	3.35487e-16
4.200466	3.56308e-16
4.195463	3.78419e-16
4.190459	4.01903e-16
4.185455	4.26842e-16
4.180451	4.53329e-16
4.175448	4.81458e-16
4.170444	5.11332e-16
4.165440	5.43058e-16
4.160437	5.76752e-16
4.155433	6.12535e-16
4.150429	6.50537e-16
4.145426	6.90895e-16
4.140422	7.33755e-16
4.135418	7.79273e-16
4.130415	8.27613e-16
4.125411	8.7895e-16
4.120407	9.3347e-16
4.115404	9.91369e-16
4.110400	1.05286e-15
4.105396	1.11816e-15
4.100392	1.18751e-15
4.095389	1.26115e-15
4.090385	1.33936e-15
4.085381	1.42242e-15
4.080378	1.51063e-15
4.075374	1.6043e-15
4.070370	1.70378e-15
4.065367	1.80942e-15
4.060363	1.92161e-15
4.055359	2.04075e-15
4.050356	2.16727e-15
4.045352	2.30163e-15
4.040348	2.44432e-15
4.035345	2.59585e-15
4.030341	2.75676e-15
4.025337	2.92765e-15
4.020333	3.10912e-15
4.015330	3.30183e-15
4.010326	3.50648e-15
4.005322	3.7238e-15
4.000319	3.95459e-15
3.995315	4.19967e-15
3.990311	4.45993e-15
3.985308	4.7363e-15
3.980304	5.02979e-15
3.975300	5.34146e-15
3.970297	5.67243e-15
3.965293	6.02389e-15
3.960289	6.39711e-15
3.955286	6.79344e-15
3.950282	7.21431e-15
3.945278	7.66124e-15
3.940274	8.13584e-15
3.935271	8.63981e-15
3.930267	9.17499e-15
3.925263	9.74329e-15
3.920260	1.03468e-14
3.915256	1.09876e-14
3.910252	1.16681e-14
3.905249	1.23907e-14
3.900245	1.3158e-14
3.895241	1.39728e-14
3.890238	1.48381e-14
3.885234	1.57569e-14
3.880230	1.67325e-14
3.875227	1.77685e-14
3.870223	1.88686e-14
3.865219	2.00367e-14
3.860215	2.12772e-14
3.855212	2.25943e-14
3.850208	2.3993e-14
3.845204	2.54781e-14
3.840201	2.70552e-14
3.835197	2.87297e-14
3.830193	3.05078e-14
3.825190	3.2396e-14
3.820186	3.44008e-14
3.815182	3.65297e-14
3.810179	3.87902e-14
3.805175	4.11904e-14
3.800171	4.37391e-14
3.795168	4.64454e-14
3.790164	4.93189e-14
3.785160	5.23702e-14
3.780156	5.561e-14
3.775153	5.90501e-14
3.770149	6.27029e-14
3.765145	6.65815e-14
3.760142	7.06997e-14
3.755138	7.50725e-14
3.750134	7.97156e-14
3.745131	8.46455e-14
3.740127	8.98802e-14
3.735123	9.54382e-14
3.730120	1.0134e-13
3.725116	1.07606e-13
3.720112	1.14259e-13
3.715109	1.21323e-13
3.710105	1.28824e-13
3.705101	1.36788e-13
3.700097	1.45244e-13
3.695094	1.54222e-13
3.690090	1.63755e-13
3.685086	1.73877e-13
3.680083	1.84623e-13
3.675079	1.96033e-13
3.670075	2.08148e-13
3.665072	2.21011e-13
3.660068	2.34668e-13
3.655064	2.49168e-13
3.650061	2.64563e-13
3.645057	2.80909e-13
3.640053	2.98264e-13
3.635049	3.16689e-13
3.630046	3.36253e-13
3.625042	3.57023e-13
3.620038	3.79076e-13
3.615035	4.02489e-13
3.610031	4.27347e-13
3.605027	4.53739e-13
3.600024	4.81759e-13
3.595020	5.11508e-13
3.590016	5.43093e-13
3.585013	5.76625e-13
3.580009	6.12227e-13
3.575005	6.50024e-13
3.570002	6.90152e-13
3.564998	7.32756e-13
3.559994	7.77986e-13
3.554990	8.26006e-13
3.549987	8.76987e-13
3.544983	9.31112e-13
3.539979	9.88573e-13
3.534976	1.04958e-12
3.529972	1.11434e-12
3.524968	1.1831e-12
3.519965	1.25609e-12
3.514961	1.33359e-12
3.509957	1.41586e-12
3.504954	1.5032e-12
3.499950	1.59592e-12
3.494946	1.69436e-12
3.489943	1.79886e-12
3.484939	1.9098e-12
3.479935	2.02757e-12
3.474931	2.1526e-12
3.469928	2.28533e-12
3.464924	2.42624e-12
3.459920	2.57583e-12
3.454917	2.73462e-12
3.449913	2.9032e-12
3.444909	3.08216e-12
3.439906	3.27213e-12
3.434902	3.4738e-12
3.429898	3.68789e-12
3.424895	3.91516e-12
3.419891	4.15642e-12
3.414887	4.41252e-12
3.409884	4.68439e-12
3.404880	4.97299e-12
3.399876	5.27935e-12
3.394872	5.60456e-12
3.389869	5.94978e-12
3.384865	6.31624e-12
3.379861	6.70524e-12
3.374858	7.11817e-12
3.369854	7.5565e-12
3.364850	8.02179e-12
3.359847	8.5157e-12
3.354843	9.03997e-12
3.349839	9.59649e-12
3.344836	1.01872e-11
3.339832	1.08143e-11
3.334828	1.14799e-11
3.329825	1.21864e-11
3.324821	1.29363e-11
3.319817	1.37323e-11
3.314813	1.45773e-11
3.309810	1.54742e-11
3.304806	1.64261e-11
3.299802	1.74366e-11
3.294799	1.85092e-11
3.289795	1.96476e-11
3.284791	2.08559e-11
3.279788	2.21385e-11
3.274784	2.34999e-11
3.269780	2.49448e-11
3.264777	2.64785e-11
3.259773	2.81063e-11
3.254769	2.9834e-11
3.249766	3.16678e-11
3.244762	3.36142e-11
3.239758	3.568e-11
3.234754	3.78727e-11
3.229751	4.01998e-11
3.224747	4.26697e-11
3.219743	4.52912e-11
3.214740	4.80735e-11
3.209736	5.10265e-11
3.204732	5.41606e-11
3.199729	5.74869e-11
3.194725	6.10171e-11
3.189721	6.47638e-11
3.184718	6.87403e-11
3.179714	7.29605e-11
3.174710	7.74394e-11
3.169707	8.21928e-11
3.164703	8.72376e-11
3.159699	9.25914e-11
3.154695	9.82734e-11
3.149692	1.04303e-10
3.144688	1.10703e-10
3.139684	1.17494e-10
3.134681	1.24702e-10
3.129677	1.3235e-10
3.124673	1.40468e-10
3.119670	1.49082e-10
3.114666	1.58223e-10
3.109662	1.67924e-10
3.104659	1.78219e-10
3.099655	1.89144e-10
3.094651	2.00738e-10
3.089648	2.1304e-10
3.084644	2.26096e-10
3.079640	2.3995e-10
3.074636	2.54652e-10
3.069633	2.70252e-10
3.064629	2.86807e-10
3.059625	3.04374e-10
3.054622	3.23015e-10
3.049618	3.42795e-10
3.044614	3.63785e-10
3.039611	3.86057e-10
3.034607	4.0969e-10
3.029603	4.34767e-10
3.024600	4.61376e-10
3.019596	4.89611e-10
3.014592	5.1957e-10
3.009589	5.51358e-10
3.004585	5.85088e-10
2.999581	6.20876e-10
2.994577	6.5885e-10
2.989574	6.99141e-10
2.984570	7.41891e-10
2.979566	7.8725e-10
2.974563	8.35376e-10
2.969559	8.86438e-10
2.964555	9.40614e-10
2.959552	9.98094e-10
2.954548	1.05908e-09
2.949544	1.12378e-09
2.944541	1.19243e-09
2.939537	1.26526e-09
2.934533	1.34253e-09
2.929530	1.42451e-09
2.924526	1.51149e-09
2.919522	1.60376e-09
2.914518	1.70165e-09
2.909515	1.8055e-09
2.904511	1.91568e-09
2.899507	2.03256e-09
2.894504	2.15656e-09
2.889500	2.2881e-09
2.884496	2.42765e-09
2.879493	2.57569e-09
2.874489	2.73273e-09
2.869485	2.89932e-09
2.864482	3.07605e-09
2.859478	3.26352e-09
2.854474	3.46238e-09
2.849471	3.67334e-09
2.844467	3.89711e-09
2.839463	4.13448e-09
2.834459	4.38626e-09
2.829456	4.65334e-09
2.824452	4.93664e-09
2.819448	5.23713e-09
2.814445	5.55587e-09
2.809441	5.89396e-09
2.804437	6.25256e-09
2.799434	6.63291e-09
2.794430	7.03634e-09
2.789426	7.46423e-09
2.784423	7.91807e-09
2.779419	8.39942e-09
2.774415	8.90994e-09
2.769411	9.45141e-09
2.764408	1.00257e-08
2.759404	1.06347e-08
2.754400	1.12807e-08
2.749397	1.19657e-08
2.744393	1.26922e-08
2.739389	1.34627e-08
2.734386	1.42799e-08
2.729382	1.51464e-08
2.724378	1.60654e-08
2.719375	1.70399e-08
2.714371	1.80734e-08
2.709367	1.91693e-08
2.704364	2.03314e-08
2.699360	2.15638e-08
2.694356	2.28706e-08
2.689352	2.42563e-08
2.684349	2.57257e-08
2.679345	2.72838e-08
2.674341	2.89359e-08
2.669338	3.06876e-08
2.664334	3.2545e-08
2.659330	3.45145e-08
2.654327	3.66026e-08
2.649323	3.88166e-08
2.644319	4.1164e-08
2.639316	4.36528e-08
2.634312	4.62915e-08
2.629308	4.9089e-08
2.624305	5.20549e-08
2.619301	5.51993e-08
2.614297	5.85329e-08
2.609293	6.20669e-08
2.604290	6.58134e-08
2.599286	6.9785e-08
2.594282	7.39953e-08
2.589279	7.84585e-08
2.584275	8.31897e-08
2.579271	8.8205e-08
2.574268	9.35212e-08
2.569264	9.91564e-08
2.564260	1.0513e-07
2.559257	1.11461e-07
2.554253	1.18172e-07
2.549249	1.25284e-07
2.544246	1.32823e-07
2.539242	1.40813e-07
2.534238	1.49282e-07
2.529234	1.58257e-07
2.524231	1.67769e-07
2.519227	1.7785e-07
2.514223	1.88534e-07
2.509220	1.99856e-07
2.504216	2.11854e-07
2.499212	2.24568e-07
2.494209	2.38041e-07
2.489205	2.52318e-07
2.484201	2.67446e-07
2.479198	2.83477e-07
2.474194	3.00462e-07
2.469190	3.18459e-07
2.464187	3.37528e-07
2.459183	3.57732e-07
2.454179	3.79137e-07
2.449175	4.01815e-07
2.444172	4.25842e-07
2.439168	4.51295e-07
2.434164	4.7826e-07
2.429161	5.06826e-07
2.424157	5.37086e-07
2.419153	5.69141e-07
2.414150	6.03096e-07
2.409146	6.39062e-07
2.404142	6.77158e-07
2.399139	7.17508e-07
2.394135	7.60246e-07
2.389131	8.05509e-07
2.384128	8.53448e-07
2.379124	9.04217e-07
2.374120	9.57984e-07
2.369116	1.01492e-06
2.364113	1.07522e-06
2.359109	1.13906e-06
2.354105	1.20667e-06
2.349102	1.27826e-06
2.344098	1.35406e-06
2.339094	1.43431e-06
2.334091	1.51927e-06
2.329087	1.60923e-06
2.324083	1.70446e-06
2.319080	1.80528e-06
2.314076	1.912e-06
2.309072	2.02497e-06
2.304069	2.14455e-06
2.299065	2.27112e-06
2.294061	2.40508e-06
2.289057	2.54687e-06
2.284054	2.69692e-06
2.279050	2.85573e-06
2.274046	3.02378e-06
2.269043	3.20161e-06
2.264039	3.38978e-06
2.259035	3.58888e-06
2.254032	3.79954e-06
2.249028	4.02241e-06
2.244024	4.2582e-06
2.239021	4.50764e-06
2.234017	4.7715e-06
2.229013	5.05061e-06
2.224010	5.34582e-06
2.219006	5.65806e-06
2.214002	5.98829e-06
2.208998	6.33752e-06
2.203995	6.70682e-06
2.198991	7.09732e-06
2.193987	7.51022e-06
2.188984	7.94678e-06
2.183980	8.4083e-06
2.178976	8.89621e-06
2.173973	9.41196e-06
2.168969	9.9571e-06
2.163965	1.05333e-05
2.158962	1.11422e-05
2.153958	1.17857e-05
2.148954	1.24657e-05
2.143951	1.31842e-05
2.138947	1.39432e-05
2.133943	1.47452e-05
2.128939	1.55923e-05
2.123936	1.6487e-05
2.118932	1.7432e-05
2.113928	1.84299e-05
2.108925	1.94837e-05
2.103921	2.05964e-05
2.098917	2.1771e-05
2.093914	2.3011e-05
2.088910	2.43199e-05
2.083906	2.57013e-05
2.078903	2.7159e-05
2.073899	2.86972e-05
2.068895	3.03199e-05
2.063892	3.20318e-05
2.058888	3.38374e-05
2.053884	3.57416e-05
2.048880	3.77496e-05
2.043877	3.98666e-05
2.038873	4.20983e-05
2.033869	4.44504e-05
2.028866	4.69292e-05
2.023862	4.95409e-05
2.018858	5.22923e-05
2.013855	5.51903e-05
2.008851	5.8242e-05
2.003847	6.14551e-05
1.998844	6.48375e-05
1.993840	6.83971e-05
1.988836	7.21425e-05
1.983832	7.60825e-05
1.978829	8.02262e-05
1.973825	8.4583e-05
1.968821	8.91626e-05
1.963818	9.39751e-05
1.958814	9.90307e-05
1.953810	0.00010434
1.948807	0.000109915
1.943803	0.000115765
1.938799	0.000121902
1.933796	0.000128339
1.928792	0.000135086
1.923788	0.000142156
1.918785	0.000149561
1.913781	0.000157312
1.908777	0.000165422
1.903773	0.000173902
1.898770	0.000182764
1.893766	0.000192019
1.888762	0.000201677
1.883759	0.000211749
1.878755	0.000222243
1.873751	0.000233167
1.868748	0.000244527
1.863744	0.000256328
1.858740	0.000268572
1.853737	0.000281258
1.848733	0.000294383
1.843729	0.000307938
1.838726	0.000321912
1.833722	0.000336284
1.828718	0.000351029
1.823714	0.000366112
1.818711	0.000381486
1.813707	0.000397092
1.808703	0.000412851
1.803700	0.000428662
1.798696	0.000444396
1.793692	0.000459878
1.788689	0.000474878
1.783685	0.000489072
1.778681	0.000501977
1.773678	0.000512777
&
```
