## Supplementary material for "All-at-once RNA folding with 3D motif prediction framed by evolutionary information": RF01648_ceN65.surv

```
-0.000000	0.333333
-0.000138	1
&
0.407849	0.000481464
0.346371	0.000962927
0.117228	0.00144439
0.092078	0.00192585
0.090681	0.00240732
0.051559	0.00288878
-0.000138	0.998074
-0.033671	0.998556
-0.089560	0.999037
-0.135668	0.999519
-0.151037	1
&
0.530635	1.60256e-06
0.529406	2.88462e-05
0.469326	5.28846e-05
0.407849	0.000480769
0.346371	0.000908654
0.282099	0.0009375
0.280702	0.000961538
0.187089	0.000985577
0.117228	0.0014375
0.092078	0.00186538
0.090681	0.00229327
0.089284	0.00232212
0.051559	0.00275
0.045970	0.00277885
0.025012	0.00280288
-0.000138	0.997889
-0.001535	0.998207
-0.033671	0.998635
-0.089560	0.999062
-0.100737	0.999091
-0.125887	0.999115
-0.135668	0.999543
-0.151037	0.999971
-0.209720	1
&
```
