## Supplementary material for "All-at-once RNA folding with 3D motif prediction framed by evolutionary information": RF01649_ceN67.cacofold.helixcov

```
# RMs = 5 L = 134

# RM_HELIX NESTED 16-27 35-45, nbp = 11 nbp_cov = 0
# pvals: 0.849692,0.849692,0.849692,0.984447,0.849692,0.849692,0.0394961,0.165236,0.849692,0.849692,0.849692
# aggregated NONE
NESTED  :::::::::::::::<<<<<<<-<<<<_______>>>>>>>>>>>:::::::::::::::::::::::::::::::::::::::::::::::::::::::::::::::::::::::::::::::::::::::::
        ::::::::::::::::::::::::::::::::::::::::::::::::::::::::::::::::::::::::::::::::::::::::::::::::::::::::::::::::::::::::::::::::::::::

# RM_HELIX NESTED 2-9 51-58, nbp = 8 nbp_cov = 0
# pvals: 0.0668687,0.940236,0.849692,0.849692,0.849692,0.849692,0.849692,0.849692
# aggregated NONE
NESTED  :<<<<<<<<_________________________________________>>>>>>>>::::::::::::::::::::::::::::::::::::::::::::::::::::::::::::::::::::::::::::
        ::::::::::::::::::::::::::::::::::::::::::::::::::::::::::::::::::::::::::::::::::::::::::::::::::::::::::::::::::::::::::::::::::::::

# RM_HELIX NESTED 84-93 105-114, nbp = 10 nbp_cov = 0
# pvals: 0.0168518,0.926718,0.849692,0.0612898,0.00144054,0.165236,0.868524,0.956822,0.00947368,0.849692
# aggregated NONE
NESTED  :::::::::::::::::::::::::::::::::::::::::::::::::::::::::::::::::::::::::::::::::::<<<<<<<<<<___________>>>>>>>>>>::::::::::::::::::::
        ::::::::::::::::::::::::::::::::::::::::::::::::::::::::::::::::::::::::::::::::::::::::::::::::::::::::::::::::::::::::::::::::::::::

# RM_HELIX NESTED 77-79 118-120, nbp = 3 nbp_cov = 0
# pvals: 0.937157,0.849692,0.849692
# aggregated NONE
NESTED  ::::::::::::::::::::::::::::::::::::::::::::::::::::::::::::::::::::::::::::<<<______________________________________>>>::::::::::::::
        ::::::::::::::::::::::::::::::::::::::::::::::::::::::::::::::::::::::::::::::::::::::::::::::::::::::::::::::::::::::::::::::::::::::

# RM_HELIX NESTED 68-70 126-128, nbp = 3 nbp_cov = 0
# pvals: 0.0151734,0.849692,0.849692
# aggregated NONE
NESTED  :::::::::::::::::::::::::::::::::::::::::::::::::::::::::::::::::::<<<_______________________________________________________>>>::::::
        ::::::::::::::::::::::::::::::::::::::::::::::::::::::::::::::::::::::::::::::::::::::::::::::::::::::::::::::::::::::::::::::::::::::
```
