## Supplementary material for "All-at-once RNA folding with 3D motif prediction framed by evolutionary information": RF01649_ceN67.helixcov

```
# RMs = 5 L = 134

# RM_HELIX NESTED 16-27 35-45, nbp = 11 nbp_cov = 0
# pvals: 0.849692,0.849692,0.849692,0.984447,0.849692,0.849692,0.0394961,0.165236,0.849692,0.849692,0.849692
# aggregated NONE
NESTED  :::::::::::::::<<<<<<<-<<<<_______>>>>>>>>>>>:::::::::::::::::::::::::::::::::::::::::::::::::::::::::::::::::::::::::::::::::::::::::
        ::::::::::::::::::::::::::::::::::::::::::::::::::::::::::::::::::::::::::::::::::::::::::::::::::::::::::::::::::::::::::::::::::::::

# RM_HELIX NESTED 3-9 51-57, nbp = 7 nbp_cov = 0
# pvals: 0.940236,0.849692,0.849692,0.849692,0.849692,0.849692,0.849692
# aggregated NONE
NESTED  ::<<<<<<<_________________________________________>>>>>>>:::::::::::::::::::::::::::::::::::::::::::::::::::::::::::::::::::::::::::::
        ::::::::::::::::::::::::::::::::::::::::::::::::::::::::::::::::::::::::::::::::::::::::::::::::::::::::::::::::::::::::::::::::::::::

# RM_HELIX NESTED 85-96 103-113, nbp = 11 nbp_cov = 0
# pvals: 0.926718,0.849692,0.0612898,0.00144054,0.165236,0.868524,0.956822,0.00800546,0.849692,0.849692,0.165236
# aggregated NONE
NESTED  ::::::::::::::::::::::::::::::::::::::::::::::::::::::::::::::::::::::::::::::::::::<<<<<<<-<<<<______>>>>>>>>>>>:::::::::::::::::::::
        ::::::::::::::::::::::::::::::::::::::::::::::::::::::::::::::::::::::::::::::::::::::::::::::::::::::::::::::::::::::::::::::::::::::

# RM_HELIX NESTED 77-80 117-120, nbp = 4 nbp_cov = 0
# pvals: 0.937157,0.849692,0.849692,0.849692
# aggregated NONE
NESTED  ::::::::::::::::::::::::::::::::::::::::::::::::::::::::::::::::::::::::::::<<<<____________________________________>>>>::::::::::::::
        ::::::::::::::::::::::::::::::::::::::::::::::::::::::::::::::::::::::::::::::::::::::::::::::::::::::::::::::::::::::::::::::::::::::

# RM_HELIX NESTED 69-73 123-127, nbp = 4 nbp_cov = 0
# pvals: 0.849692,0.849692,0.99172,0.849692
# aggregated NONE
NESTED  ::::::::::::::::::::::::::::::::::::::::::::::::::::::::::::::::::::<<-<<_________________________________________________>>->>:::::::
        ::::::::::::::::::::::::::::::::::::::::::::::::::::::::::::::::::::::::::::::::::::::::::::::::::::::::::::::::::::::::::::::::::::::
```
