## Supplementary material for "All-at-once RNA folding with 3D motif prediction framed by evolutionary information": RF01649_ceN67.surv

```
2.613816	0.027027
2.100671	0.0540541
0.585104	0.0810811
0.083893	0.108108
0.000358	0.189189
-0.011576	0.810811
-0.142846	0.837838
-0.369584	0.864865
-0.405385	0.891892
-0.417318	0.918919
-0.512787	0.945946
-0.751459	0.972973
-0.870795	1
&
3.520770	0.000112689
3.425301	0.000225378
3.294031	0.000563444
2.757019	0.000676133
2.745086	0.00112689
2.625750	0.00157764
2.613816	0.00236646
2.589949	0.00270453
2.470613	0.00281722
2.458679	0.00315529
2.410945	0.00518368
2.375144	0.00585982
2.363211	0.0069867
2.291609	0.00811359
2.279675	0.00878972
2.255808	0.0090151
2.231941	0.00969123
2.220007	0.0102547
2.208074	0.0104801
2.196140	0.0114943
2.184207	0.0125085
2.160339	0.0126211
2.136472	0.0130719
2.100671	0.0135227
2.088738	0.0138607
2.029070	0.0148749
2.005202	0.015213
1.993269	0.015551
1.897800	0.0156637
1.885866	0.0160018
1.635261	0.0161145
1.611394	0.0162272
1.599460	0.0164526
1.563659	0.0176921
1.480124	0.0180302
1.420456	0.0181429
1.408522	0.0183683
1.396589	0.0189317
1.384655	0.0199459
1.360788	0.0200586
1.336921	0.0216362
1.301120	0.0223124
1.289186	0.0229885
1.277253	0.02389
1.265319	0.0242281
1.253386	0.0243408
1.241452	0.0246788
1.205651	0.0252423
1.169850	0.0254677
1.145983	0.0255803
1.134050	0.025693
1.122116	0.0263692
1.110182	0.0273834
1.086315	0.0276087
1.074382	0.0278341
1.038581	0.0280595
1.026647	0.0290737
0.990846	0.0321163
0.978913	0.0324544
0.966979	0.0327924
0.955046	0.0332432
0.931178	0.0352716
0.907311	0.0356096
0.895378	0.0357223
0.883444	0.0360604
0.871510	0.0384269
0.859577	0.039103
0.847643	0.0401172
0.835710	0.0410187
0.787975	0.0413568
0.752174	0.0415822
0.728307	0.0416948
0.716374	0.0420329
0.692506	0.0428217
0.668639	0.0430471
0.620905	0.0436105
0.608971	0.0439486
0.597038	0.044174
0.585104	0.0455263
0.573170	0.0458643
0.561237	0.0478927
0.549303	0.0482308
0.525436	0.0491323
0.513502	0.0501465
0.501569	0.0509353
0.489635	0.0537525
0.477702	0.054316
0.465768	0.0545414
0.441901	0.054654
0.429967	0.0547667
0.418034	0.0548794
0.406100	0.0549921
0.394166	0.0553302
0.382233	0.0558936
0.370299	0.056119
0.358366	0.0565698
0.310631	0.057922
0.298698	0.0589362
0.286764	0.0592743
0.274830	0.059725
0.262897	0.0608519
0.250963	0.0613027
0.239030	0.0619788
0.227096	0.0623169
0.215162	0.0626549
0.203229	0.0637818
0.179362	0.0641199
0.167428	0.0643453
0.155494	0.064796
0.131627	0.0661483
0.119694	0.0663737
0.107760	0.0679513
0.095826	0.0681767
0.083893	0.07167
0.071959	0.0726842
0.060026	0.0748253
0.048092	0.0753888
0.036158	0.0766284
0.024225	0.0779806
0.012291	0.0787694
0.000358	0.187063
-0.011576	0.826234
-0.023510	0.827023
-0.035443	0.82815
-0.047377	0.829051
-0.059310	0.829277
-0.071244	0.829615
-0.083178	0.831756
-0.095111	0.836714
-0.107045	0.839419
-0.118978	0.840545
-0.130912	0.842799
-0.142846	0.844602
-0.154779	0.845616
-0.166713	0.846405
-0.178646	0.848884
-0.190580	0.849673
-0.202514	0.850237
-0.214447	0.850913
-0.226381	0.852265
-0.238314	0.857336
-0.250248	0.858576
-0.262182	0.861055
-0.274115	0.867816
-0.286049	0.875254
-0.297982	0.881339
-0.309916	0.887424
-0.321850	0.897453
-0.333783	0.903651
-0.345717	0.909962
-0.357650	0.914582
-0.369584	0.919315
-0.381518	0.922583
-0.393451	0.9254
-0.405385	0.928443
-0.417318	0.930133
-0.429252	0.931598
-0.441186	0.934077
-0.453119	0.935767
-0.465053	0.936331
-0.476986	0.936782
-0.488920	0.940275
-0.500854	0.940951
-0.512787	0.941402
-0.524721	0.942867
-0.536654	0.943205
-0.548588	0.945233
-0.560522	0.9476
-0.572455	0.949177
-0.584389	0.952445
-0.596323	0.956953
-0.608256	0.959883
-0.620190	0.962813
-0.632123	0.964052
-0.644057	0.966982
-0.655991	0.967996
-0.667924	0.971941
-0.691791	0.973969
-0.703725	0.975321
-0.715659	0.976786
-0.727592	0.977913
-0.739526	0.978251
-0.751459	0.980054
-0.763393	0.982308
-0.775327	0.983886
-0.787260	0.984449
-0.799194	0.985689
-0.811127	0.986365
-0.823061	0.988168
-0.834995	0.988618
-0.846928	0.988731
-0.858862	0.98952
-0.870795	0.990985
-0.882729	0.991323
-0.894663	0.991999
-0.906596	0.992788
-0.918530	0.993239
-0.930463	0.993351
-0.954331	0.993689
-0.966264	0.993802
-0.978198	0.993915
-1.013999	0.994027
-1.025932	0.99414
-1.037866	0.994704
-1.085600	0.995042
-1.097534	0.995267
-1.169135	0.995492
-1.181069	0.995831
-1.204936	0.996957
-1.228803	0.99707
-1.264604	0.99876
-1.276538	0.999437
-1.300405	0.999549
-1.324272	0.999887
-1.336206	1
&
4.177118	3.7407e-07
4.081649	7.48139e-07
4.069715	1.12221e-06
4.057782	1.49628e-06
4.033915	1.87035e-06
4.021981	2.24442e-06
3.998114	2.99256e-06
3.938446	3.7407e-06
3.926512	4.11476e-06
3.902645	4.48883e-06
3.878778	4.8629e-06
3.854911	5.98511e-06
3.842977	6.35918e-06
3.807176	6.73325e-06
3.795243	7.10732e-06
3.771375	8.22953e-06
3.759442	8.6036e-06
3.747508	9.72581e-06
3.735575	1.04739e-05
3.723641	1.0848e-05
3.711707	1.27184e-05
3.699774	1.53368e-05
3.687840	1.6085e-05
3.675907	1.68331e-05
3.663973	1.79553e-05
3.640106	2.01998e-05
3.628172	2.31923e-05
3.616239	2.46886e-05
3.604305	2.58108e-05
3.592371	2.76811e-05
3.580438	2.84293e-05
3.568504	3.14218e-05
3.556571	3.32922e-05
3.544637	3.62847e-05
3.532703	3.7407e-05
3.520770	3.81551e-05
3.508836	4.00254e-05
3.496903	4.07736e-05
3.484969	4.33921e-05
3.473035	4.52624e-05
3.461102	4.8255e-05
3.449168	4.97512e-05
3.437235	5.19957e-05
3.425301	5.57364e-05
3.413367	5.83548e-05
3.401434	6.20955e-05
3.389500	6.434e-05
3.377567	6.58362e-05
3.365633	6.88288e-05
3.353699	7.18213e-05
3.341766	7.5188e-05
3.329832	7.78065e-05
3.317899	8.11731e-05
3.305965	8.41656e-05
3.294031	8.64101e-05
3.282098	9.31433e-05
3.270164	9.53877e-05
3.258231	0.000103617
3.246297	0.000105862
3.234363	0.000109228
3.222430	0.000111847
3.210496	0.000118954
3.198563	0.000120076
3.186629	0.000123817
3.174695	0.000128306
3.162762	0.000132047
3.150828	0.000136535
3.138895	0.000138406
3.126961	0.000141772
3.115027	0.000144391
3.103094	0.000147757
3.091160	0.000151872
3.079227	0.000157857
3.067293	0.000160476
3.055359	0.000165339
3.043426	0.000170576
3.031492	0.000175065
3.019559	0.000183294
3.007625	0.000187783
2.995691	0.000196386
2.983758	0.000201249
2.971824	0.000207983
2.959891	0.000215464
2.947957	0.000223694
2.936023	0.000233793
2.924090	0.000244641
2.912156	0.000262223
2.900223	0.00027756
2.888289	0.000286537
2.876355	0.00030337
2.864422	0.000320578
2.852488	0.000349381
2.840555	0.000376314
2.828621	0.000403995
2.816687	0.00044028
2.804754	0.000463472
2.792820	0.00049265
2.780887	0.000532301
2.768953	0.000575693
2.757019	0.000624322
2.745086	0.000663225
2.733152	0.00072345
2.721219	0.000779561
2.709285	0.00084203
2.697351	0.000911233
2.685418	0.000965099
2.673484	0.00104216
2.661551	0.00110949
2.649617	0.00119553
2.637683	0.0012651
2.625750	0.00134777
2.613816	0.00144054
2.601883	0.00154528
2.589949	0.00163618
2.578015	0.0017383
2.566082	0.0018277
2.554148	0.0019504
2.542215	0.0020398
2.530281	0.00216474
2.518347	0.00228556
2.506414	0.00239479
2.494480	0.00249878
2.482547	0.00262335
2.470613	0.00276138
2.458679	0.00288744
2.446746	0.00306737
2.434812	0.00328433
2.422879	0.00342199
2.410945	0.00358807
2.399011	0.00371825
2.387078	0.00386414
2.375144	0.00403022
2.363211	0.00419893
2.351277	0.00437437
2.339343	0.00454981
2.327410	0.00469233
2.315476	0.00487749
2.303543	0.00504994
2.291609	0.00522463
2.279675	0.00539745
2.267742	0.00552575
2.255808	0.0057083
2.243875	0.00586279
2.231941	0.00608873
2.220007	0.00626379
2.208074	0.00645045
2.196140	0.00665283
2.184207	0.00682116
2.172273	0.00697602
2.160339	0.00716006
2.148406	0.00732278
2.136472	0.00748401
2.124539	0.00765346
2.112605	0.0078274
2.100671	0.00800546
2.088738	0.0081405
2.076804	0.00834998
2.064870	0.00853888
2.052937	0.00869001
2.041003	0.00886283
2.029070	0.00902555
2.017136	0.00915273
2.005202	0.0093177
1.993269	0.00947368
1.981335	0.00959825
1.969402	0.00972805
1.957468	0.00986459
1.945534	0.010015
1.933601	0.0101328
1.921667	0.0102547
1.909734	0.01037
1.897800	0.010487
1.885866	0.0105914
1.873933	0.0106703
1.861999	0.0107784
1.850066	0.0108779
1.838132	0.0110137
1.826198	0.011117
1.814265	0.0112183
1.802331	0.0113122
1.790398	0.0113885
1.778464	0.0115105
1.766530	0.0116145
1.754597	0.0117147
1.742663	0.0117907
1.730730	0.0118853
1.718796	0.0119691
1.706862	0.0120361
1.694929	0.0121026
1.682995	0.0122007
1.671062	0.0122923
1.659128	0.0123877
1.647194	0.0124719
1.635261	0.0125702
1.623327	0.012657
1.611394	0.0127146
1.599460	0.0127767
1.587526	0.0128347
1.575593	0.0129166
1.563659	0.0129952
1.551726	0.0130838
1.539792	0.0131508
1.527858	0.0132537
1.515925	0.0133861
1.503991	0.0135365
1.492058	0.0137138
1.480124	0.0138929
1.468190	0.0140654
1.456257	0.0142315
1.444323	0.0143549
1.432390	0.0145146
1.420456	0.0147219
1.408522	0.0149321
1.396589	0.0151734
1.384655	0.0154098
1.372722	0.0156892
1.360788	0.0160061
1.348854	0.0164142
1.336921	0.0168518
1.324987	0.0173598
1.313054	0.0179228
1.301120	0.0184353
1.289186	0.0188946
1.277253	0.0192994
1.265319	0.0196921
1.253386	0.0200632
1.241452	0.0204388
1.229518	0.0207743
1.217585	0.0210844
1.205651	0.0213646
1.193718	0.0216418
1.181784	0.0219556
1.169850	0.0222635
1.157917	0.0225463
1.145983	0.0228542
1.134050	0.0231856
1.122116	0.0234975
1.110182	0.0238293
1.098249	0.024209
1.086315	0.0245382
1.074382	0.0249415
1.062448	0.0253036
1.050514	0.0257128
1.038581	0.0261048
1.026647	0.0264755
1.014714	0.0268533
1.002780	0.0272947
0.990846	0.0277298
0.978913	0.0281802
0.966979	0.0286735
0.955046	0.0292347
0.943112	0.0298115
0.931178	0.0304302
0.919245	0.0310044
0.907311	0.0315834
0.895378	0.0320836
0.883444	0.0325298
0.871510	0.032926
0.859577	0.0333722
0.847643	0.033713
0.835710	0.0341136
0.823776	0.0345068
0.811842	0.0348435
0.799909	0.0351741
0.787975	0.0354693
0.776042	0.0357244
0.764108	0.0359709
0.752174	0.0362503
0.740241	0.0364793
0.728307	0.036716
0.716374	0.0369098
0.704440	0.0371309
0.692506	0.037328
0.680573	0.0375281
0.668639	0.0377182
0.656706	0.0378873
0.644772	0.0380444
0.632838	0.0382119
0.620905	0.0384618
0.608971	0.0387341
0.597038	0.0391045
0.585104	0.0394961
0.573170	0.0399256
0.561237	0.0404006
0.549303	0.0409984
0.537370	0.041653
0.525436	0.042305
0.513502	0.0429177
0.501569	0.0435114
0.489635	0.0440302
0.477702	0.0444653
0.465768	0.044959
0.453834	0.0454184
0.441901	0.0458056
0.429967	0.0462402
0.418034	0.0466334
0.406100	0.0470434
0.394166	0.0474507
0.382233	0.0478368
0.370299	0.0482479
0.358366	0.0486455
0.346432	0.0490263
0.334498	0.0494606
0.322565	0.0499102
0.310631	0.0503423
0.298698	0.0508282
0.286764	0.0512139
0.274830	0.0516796
0.262897	0.0521625
0.250963	0.0526679
0.239030	0.0531676
0.227096	0.0536801
0.215162	0.0542057
0.203229	0.0546964
0.191295	0.0552785
0.179362	0.0558617
0.167428	0.056498
0.155494	0.0570976
0.143561	0.0577545
0.131627	0.0583679
0.119694	0.0589837
0.107760	0.0596372
0.095826	0.0604126
0.083893	0.0612898
0.071959	0.0622826
0.060026	0.0633629
0.048092	0.0645577
0.036158	0.0656941
0.024225	0.0668687
0.012291	0.0681252
0.000358	0.165236
-0.011576	0.849692
-0.023510	0.851036
-0.035443	0.8522
-0.047377	0.853425
-0.059310	0.854643
-0.071244	0.856131
-0.083178	0.857925
-0.095111	0.86014
-0.107045	0.862417
-0.118978	0.864525
-0.130912	0.866484
-0.142846	0.868524
-0.154779	0.870706
-0.166713	0.872887
-0.178646	0.875131
-0.190580	0.877618
-0.202514	0.879993
-0.214447	0.882481
-0.226381	0.885118
-0.238314	0.887852
-0.250248	0.8905
-0.262182	0.893461
-0.274115	0.896621
-0.286049	0.899884
-0.297982	0.903342
-0.309916	0.906994
-0.321850	0.910912
-0.333783	0.914861
-0.345717	0.918851
-0.357650	0.922824
-0.369584	0.926718
-0.381518	0.930375
-0.393451	0.933903
-0.405385	0.937157
-0.417318	0.940236
-0.429252	0.942983
-0.441186	0.945538
-0.453119	0.947809
-0.465053	0.94985
-0.476986	0.951681
-0.488920	0.953491
-0.500854	0.955123
-0.512787	0.956822
-0.524721	0.958314
-0.536654	0.959895
-0.548588	0.961421
-0.560522	0.96293
-0.572455	0.964384
-0.584389	0.965992
-0.596323	0.967439
-0.608256	0.968967
-0.620190	0.970486
-0.632123	0.97195
-0.644057	0.973423
-0.655991	0.974811
-0.667924	0.976105
-0.679858	0.977393
-0.691791	0.978791
-0.703725	0.980086
-0.715659	0.981203
-0.727592	0.982367
-0.739526	0.983411
-0.751459	0.984447
-0.763393	0.985377
-0.775327	0.986259
-0.787260	0.987108
-0.799194	0.98787
-0.811127	0.988647
-0.823061	0.989346
-0.834995	0.989997
-0.846928	0.990612
-0.858862	0.991205
-0.870795	0.99172
-0.882729	0.992212
-0.894663	0.992633
-0.906596	0.993038
-0.918530	0.993424
-0.930463	0.993778
-0.942397	0.994113
-0.954331	0.994416
-0.966264	0.994665
-0.978198	0.994916
-0.990131	0.995136
-1.002065	0.995363
-1.013999	0.995566
-1.025932	0.995748
-1.037866	0.995949
-1.049799	0.996141
-1.061733	0.996336
-1.073667	0.996501
-1.085600	0.996675
-1.097534	0.996836
-1.109467	0.997004
-1.121401	0.997162
-1.133335	0.997313
-1.145268	0.997465
-1.157202	0.997573
-1.169135	0.997719
-1.181069	0.997855
-1.193003	0.998
-1.204936	0.9981
-1.216870	0.998227
-1.228803	0.998325
-1.240737	0.998431
-1.252671	0.998524
-1.264604	0.998627
-1.276538	0.998712
-1.288471	0.998766
-1.300405	0.998841
-1.312339	0.998918
-1.324272	0.998975
-1.336206	0.999036
-1.348139	0.999095
-1.360073	0.99915
-1.372007	0.999204
-1.383940	0.999283
-1.395874	0.999343
-1.407807	0.999402
-1.419741	0.999446
-1.431675	0.999488
-1.443608	0.999528
-1.455542	0.99956
-1.467475	0.999616
-1.479409	0.999647
-1.491343	0.999682
-1.503276	0.999709
-1.515210	0.99974
-1.527143	0.999765
-1.539077	0.999781
-1.551011	0.999804
-1.562944	0.999826
-1.574878	0.999856
-1.586811	0.999873
-1.598745	0.999888
-1.610679	0.999902
-1.622612	0.999909
-1.634546	0.999914
-1.646479	0.999925
-1.658413	0.999931
-1.670347	0.999941
-1.682280	0.999947
-1.694214	0.999958
-1.706147	0.999963
-1.718081	0.999968
-1.730015	0.999972
-1.741948	0.999977
-1.753882	0.999981
-1.765815	0.999985
-1.777749	0.999985
-1.789683	0.999987
-1.801616	0.99999
-1.813550	0.999991
-1.825483	0.999996
-1.837417	0.999996
-1.861284	0.999998
-1.885151	0.999999
-1.932886	1
-1.944819	1
&
```
