## Supplementary material for "All-at-once RNA folding with 3D motif prediction framed by evolutionary information": RF01650_ceN68.cacofold.power

```
# Power analysis of CaCoFold structure 
#
# Powertype = SINGLE SUBSTITUTIONS
# covary  left_pos      right_pos    substitutions      power
#----------------------------------------------------------------
          4		55		0		0.00
          5		54		0		0.00
          6		53		0		0.00
          7		52		0		0.00
          8		51		0		0.00
          9		50		0		0.00
          10		49		0		0.00
          17		43		0		0.00
          18		42		0		0.00
          19		41		0		0.00
          20		40		0		0.00
          21		39		0		0.00
          22		38		0		0.00
          23		37		0		0.00
          24		36		0		0.00
          25		35		0		0.00
          73		120		0		0.00
          74		119		0		0.00
          75		118		0		0.00
          76		117		0		0.00
          77		116		0		0.00
          78		115		0		0.00
          79		114		0		0.00
          86		108		0		0.00
          87		107		0		0.00
          88		106		0		0.00
          89		105		0		0.00
          92		101		0		0.00
          93		100		0		0.00
#
# BPAIRS 29
# avg substitutions per BP  0.0
# BPAIRS expected to covary 0.0 +/- 0.0
# BPAIRS observed to covary 0
#
```
