## Supplementary material for "All-at-once RNA folding with 3D motif prediction framed by evolutionary information": RF01651_ceN69.helixcov

```
# RMs = 1 L = 107

# RM_HELIX NESTED 1-5 103-107, nbp = 5 nbp_cov = 0
# pvals: 0.979772,0.972688,0.972688,0.972688,0.972688
# aggregated NONE
NESTED  <<<<<_________________________________________________________________________________________________>>>>>
        :::::::::::::::::::::::::::::::::::::::::::::::::::::::::::::::::::::::::::::::::::::::::::::::::::::::::::
```
