## Supplementary material for "All-at-once RNA folding with 3D motif prediction framed by evolutionary information": RF01651_ceN69.power

```
# Power analysis of given structure 
#
# Powertype = SINGLE SUBSTITUTIONS
# covary  left_pos      right_pos    substitutions      power
#----------------------------------------------------------------
          1		107		0		0.00
          2		106		0		0.00
          3		105		0		0.00
          4		104		0		0.00
          5		103		0		0.00
#
# BPAIRS 5
# avg substitutions per BP  0.0
# BPAIRS expected to covary 0.0 +/- 0.0
# BPAIRS observed to covary 0
#
```
