## Supplementary material for "All-at-once RNA folding with 3D motif prediction framed by evolutionary information": RF01651_ceN69.surv

```
-0.000000	0.2
-0.000126	0.8
-0.086480	1
&
2.296909	0.000176491
1.692426	0.000352983
1.502446	0.000529474
1.433362	0.000705965
1.381550	0.000882457
1.355643	0.00105895
1.329737	0.00123544
1.260653	0.00141193
1.252018	0.00158842
1.122485	0.00176491
1.001589	0.0021179
0.932505	0.00229439
0.923870	0.00247088
0.846150	0.00264737
0.785702	0.00300035
0.768431	0.00317684
0.682076	0.00335334
0.664806	0.00352983
0.474825	0.00370632
0.423012	0.00388281
0.388471	0.0040593
0.371200	0.00441228
0.362564	0.00458878
0.353929	0.00476527
0.328022	0.00494176
0.319387	0.00511825
0.310751	0.00529474
0.302116	0.00547123
0.293480	0.00600071
0.276209	0.0061772
0.138042	0.00670667
0.120771	0.00688316
0.112135	0.00741264
0.103500	0.00758913
0.094865	0.00776562
0.043052	0.0081186
0.034416	0.00829509
0.025781	0.00847158
0.008510	0.00882457
-0.000126	0.982351
-0.008761	0.98288
-0.017397	0.983233
-0.043303	0.983586
-0.051938	0.984116
-0.060574	0.984645
-0.069209	0.984998
-0.077845	0.985351
-0.086480	0.985528
-0.095116	0.986057
-0.103751	0.986587
-0.112387	0.98694
-0.121022	0.987293
-0.129658	0.987646
-0.138293	0.988175
-0.146929	0.988528
-0.155564	0.989234
-0.164200	0.989411
-0.172835	0.98994
-0.181471	0.990469
-0.190106	0.990646
-0.207377	0.990822
-0.216012	0.991175
-0.233283	0.991528
-0.241919	0.992058
-0.250554	0.992234
-0.259190	0.992411
-0.267825	0.992587
-0.285096	0.992764
-0.293732	0.993117
-0.302367	0.993293
-0.311003	0.993823
-0.319638	0.993999
-0.328274	0.994352
-0.336909	0.994529
-0.345544	0.994882
-0.354180	0.995235
-0.362815	0.995411
-0.371451	0.995764
-0.380086	0.996117
-0.388722	0.996294
-0.397357	0.996823
-0.405993	0.997
-0.440535	0.997353
-0.449170	0.997529
-0.457806	0.997706
-0.466441	0.997882
-0.500983	0.998059
-0.518254	0.998235
-0.526889	0.998412
-0.535525	0.998588
-0.544160	0.998941
-0.578702	0.999294
-0.682328	0.999471
-0.690963	0.999647
-0.906850	0.999824
-0.932756	1
&
3.687220	8.81679e-07
3.177727	1.76336e-06
3.169092	2.64504e-06
3.160456	3.52671e-06
3.125915	6.17175e-06
3.108644	7.93511e-06
3.074102	8.81679e-06
3.056831	9.69847e-06
3.039560	1.05801e-05
3.030924	1.14618e-05
3.022289	1.23435e-05
2.996382	1.41069e-05
2.979112	1.49885e-05
2.970476	1.76336e-05
2.953205	2.11603e-05
2.944570	2.38053e-05
2.935934	2.4687e-05
2.927299	3.52671e-05
2.918663	3.79122e-05
2.910028	4.32023e-05
2.901392	4.49656e-05
2.875486	4.84923e-05
2.866850	5.02557e-05
2.858215	5.2019e-05
2.849579	5.81908e-05
2.840944	6.08358e-05
2.823673	6.17175e-05
2.815038	6.25992e-05
2.806402	6.61259e-05
2.797767	6.87709e-05
2.789131	6.96526e-05
2.780496	7.4061e-05
2.771860	7.6706e-05
2.763225	8.11144e-05
2.754589	8.19961e-05
2.745954	8.28778e-05
2.737318	8.55228e-05
2.728683	8.81679e-05
2.720047	9.52213e-05
2.711412	9.8748e-05
2.702776	0.000100511
2.694141	0.000102275
2.685506	0.000106683
2.676870	0.00012079
2.668235	0.000124317
2.659599	0.000132252
2.642328	0.000133133
2.633693	0.00013666
2.625057	0.000140187
2.616422	0.000141069
2.607786	0.000145477
2.599151	0.00014724
2.590515	0.00015253
2.581880	0.000155175
2.573244	0.00015782
2.564609	0.000160466
2.555974	0.000165756
2.538703	0.000168401
2.530067	0.000170164
2.521432	0.000172809
2.512796	0.000173691
2.504161	0.000174572
2.495525	0.000194851
2.486890	0.000202786
2.478254	0.00020984
2.469619	0.000213366
2.460983	0.00021513
2.443712	0.000216011
2.435077	0.000216893
2.426441	0.000221301
2.417806	0.000223065
2.409171	0.000228355
2.400535	0.000233645
2.383264	0.000245988
2.374629	0.000253923
2.365993	0.000256569
2.357358	0.000261859
2.348722	0.00026274
2.340087	0.000263622
2.322816	0.000264504
2.314180	0.000265385
2.305545	0.000268912
2.288274	0.000274202
2.279638	0.000275084
2.271003	0.000277729
2.262368	0.000279492
2.253732	0.000282137
2.236461	0.000284782
2.219190	0.000286546
2.201919	0.000287427
2.184648	0.000289191
2.176013	0.000290072
2.167377	0.000292717
2.158742	0.000296244
2.132835	0.000297126
2.124200	0.000299771
2.106929	0.000300652
2.098294	0.000301534
2.072387	0.000304179
2.063752	0.000307706
2.046481	0.000308588
2.037845	0.000312114
2.029210	0.000312996
2.020574	0.000314759
2.011939	0.000317404
2.003303	0.000318286
1.994668	0.000320049
1.986032	0.000322694
1.942855	0.000325339
1.934220	0.000326221
1.908313	0.000327103
1.899678	0.000327984
1.891042	0.000328866
1.865136	0.000329748
1.856500	0.000331511
1.847865	0.000333275
1.839229	0.000336801
1.821959	0.000337683
1.813323	0.000338565
1.804688	0.00034121
1.796052	0.000350026
1.787417	0.00035708
1.778781	0.000370305
1.770146	0.000375595
1.761510	0.00039411
1.752875	0.000407336
1.744239	0.000426732
1.735604	0.000459355
1.726968	0.000508729
1.718333	0.000522835
1.709697	0.000537824
1.701062	0.000551931
1.692426	0.000568683
1.683791	0.000589843
1.675156	0.000632164
1.666520	0.000651561
1.657885	0.000662141
1.649249	0.000673603
1.640614	0.000683301
1.631978	0.000706225
1.623343	0.000738847
1.614707	0.000752072
1.606072	0.000764415
1.597436	0.000783812
1.588801	0.000808499
1.580165	0.00082437
1.571530	0.000851702
1.562894	0.000870217
1.554259	0.00088256
1.545624	0.000925763
1.536988	0.00094516
1.528353	0.000961911
1.519717	0.000984835
1.511082	0.00100071
1.502446	0.00101746
1.493811	0.00103685
1.485175	0.00106507
1.476540	0.00108535
1.467904	0.00112238
1.459269	0.00116999
1.450633	0.00122906
1.441998	0.00126521
1.433362	0.00134544
1.424727	0.00138864
1.416091	0.00145301
1.407456	0.00150679
1.398821	0.00155616
1.390185	0.0016408
1.381550	0.00169194
1.372914	0.00170958
1.364279	0.00173426
1.355643	0.00175983
1.347008	0.00178716
1.338372	0.00181185
1.329737	0.00182596
1.321101	0.00184624
1.312466	0.00187533
1.303830	0.00188944
1.295195	0.00189737
1.286559	0.00190883
1.277924	0.00192206
1.269288	0.00194234
1.260653	0.00196262
1.252018	0.00197849
1.243382	0.00201111
1.234747	0.00202698
1.226111	0.00203844
1.217476	0.00205431
1.208840	0.00207459
1.200205	0.00209222
1.191569	0.00211074
1.182934	0.00212925
1.174298	0.00215041
1.165663	0.0021654
1.157027	0.00218656
1.148392	0.00220596
1.139756	0.00221654
1.131121	0.00222624
1.122485	0.00225181
1.113850	0.0022712
1.105215	0.00229148
1.096579	0.00233116
1.087944	0.00235761
1.079308	0.00239817
1.070673	0.00241933
1.062037	0.00244225
1.053402	0.00246958
1.044766	0.00248369
1.036131	0.00249603
1.027495	0.00251631
1.018860	0.00253571
1.010224	0.00254276
1.001589	0.00255599
0.992953	0.0025745
0.984318	0.00259478
0.975682	0.00260889
0.967047	0.00262476
0.958412	0.00264504
0.949776	0.0026662
0.941141	0.00271645
0.932505	0.00273938
0.923870	0.00277729
0.915234	0.00282314
0.906599	0.00286105
0.897963	0.00289455
0.889328	0.00294304
0.880692	0.00299065
0.872057	0.00307089
0.863421	0.00309998
0.854786	0.00313878
0.846150	0.0031714
0.837515	0.00322783
0.828879	0.00325163
0.820244	0.00327544
0.811609	0.00333627
0.802973	0.00337066
0.794338	0.00339799
0.785702	0.00344119
0.777067	0.00349233
0.768431	0.00353641
0.759796	0.00357873
0.751160	0.00363957
0.742525	0.00367219
0.733889	0.00371363
0.725254	0.00374184
0.716618	0.00377887
0.707983	0.00383178
0.699347	0.0038644
0.690712	0.00390055
0.682076	0.00394022
0.673441	0.00396315
0.664806	0.00400018
0.656170	0.0040425
0.647535	0.00408658
0.638899	0.00412361
0.630264	0.00416241
0.621628	0.00418621
0.612993	0.00421442
0.604357	0.00423735
0.595722	0.00425939
0.587086	0.00431053
0.578451	0.00432992
0.569815	0.00436343
0.561180	0.00440839
0.552544	0.00443484
0.543909	0.00445512
0.535274	0.00447716
0.526638	0.00449039
0.518003	0.00452742
0.509367	0.00455563
0.500732	0.00459355
0.492096	0.00461294
0.483461	0.00463234
0.474825	0.0046729
0.466190	0.00470199
0.457554	0.00472932
0.448919	0.004769
0.440283	0.00482719
0.431648	0.00490742
0.423012	0.00500441
0.414377	0.00507406
0.405741	0.00516399
0.397106	0.00527508
0.388471	0.00533151
0.379835	0.00540998
0.371200	0.00551578
0.362564	0.00559601
0.353929	0.00566919
0.345293	0.00575384
0.336658	0.00582966
0.328022	0.00591783
0.319387	0.00598748
0.310751	0.00606771
0.302116	0.00613737
0.293480	0.0062176
0.284845	0.00632957
0.276209	0.00641245
0.267574	0.00647858
0.258938	0.00659496
0.250303	0.00668577
0.241668	0.00675983
0.233032	0.00684006
0.224397	0.00691236
0.215761	0.00701728
0.207126	0.00715041
0.198490	0.00724035
0.189855	0.00733116
0.181219	0.00743343
0.172584	0.00754188
0.163948	0.00762476
0.155313	0.00773056
0.146677	0.0078152
0.138042	0.00791747
0.129406	0.00804708
0.120771	0.00820049
0.112135	0.00831247
0.103500	0.00851702
0.094865	0.00864045
0.086229	0.00875948
0.077594	0.00889702
0.068958	0.00901516
0.060323	0.00918092
0.051687	0.00943661
0.043052	0.00965615
0.034416	0.00986687
0.025781	0.0101375
0.017145	0.0104735
0.008510	0.0108111
-0.000126	0.972688
-0.008761	0.97325
-0.017397	0.973617
-0.026032	0.974051
-0.034668	0.974654
-0.043303	0.975346
-0.051938	0.976185
-0.060574	0.977114
-0.069209	0.978045
-0.077845	0.978967
-0.086480	0.979772
-0.095116	0.98054
-0.103751	0.981286
-0.112387	0.981919
-0.121022	0.982679
-0.129658	0.983417
-0.138293	0.98409
-0.146929	0.984793
-0.155564	0.985407
-0.164200	0.986084
-0.172835	0.986732
-0.181471	0.987343
-0.190106	0.987896
-0.198741	0.98838
-0.207377	0.988946
-0.216012	0.989486
-0.224648	0.989955
-0.233283	0.990443
-0.241919	0.990856
-0.250554	0.991257
-0.259190	0.991613
-0.267825	0.991915
-0.276461	0.992201
-0.285096	0.992482
-0.293732	0.992795
-0.302367	0.993126
-0.311003	0.993377
-0.319638	0.993614
-0.328274	0.993859
-0.336909	0.99407
-0.345544	0.994348
-0.354180	0.994613
-0.362815	0.994815
-0.371451	0.995081
-0.380086	0.995335
-0.388722	0.995531
-0.397357	0.99576
-0.405993	0.995945
-0.414628	0.996107
-0.423264	0.996289
-0.431899	0.996456
-0.440535	0.99666
-0.449170	0.996815
-0.457806	0.996959
-0.466441	0.997106
-0.475076	0.997226
-0.483712	0.997351
-0.492347	0.997463
-0.500983	0.997592
-0.509618	0.997685
-0.518254	0.997797
-0.526889	0.997931
-0.535525	0.998037
-0.544160	0.998164
-0.552796	0.998247
-0.561431	0.998374
-0.570067	0.998462
-0.578702	0.998543
-0.587338	0.998625
-0.595973	0.998729
-0.604609	0.998809
-0.613244	0.998864
-0.621879	0.998955
-0.630515	0.99903
-0.639150	0.999134
-0.647786	0.999216
-0.656421	0.999275
-0.665057	0.999362
-0.673692	0.999439
-0.682328	0.999507
-0.690963	0.999551
-0.699599	0.999597
-0.708234	0.999667
-0.716870	0.999703
-0.725505	0.999723
-0.734141	0.999741
-0.742776	0.999755
-0.751412	0.999789
-0.760047	0.999828
-0.768682	0.999845
-0.777318	0.999862
-0.785953	0.999878
-0.794589	0.999886
-0.803224	0.999905
-0.811860	0.999914
-0.820495	0.999919
-0.829131	0.999931
-0.837766	0.999941
-0.846402	0.999951
-0.855037	0.999957
-0.863673	0.999965
-0.872308	0.999971
-0.880944	0.999974
-0.889579	0.999976
-0.898215	0.999981
-0.906850	0.999981
-0.915485	0.999984
-0.932756	0.999986
-0.941392	0.999987
-0.950027	0.999988
-0.958663	0.99999
-0.967298	0.999993
-0.975934	0.999994
-0.993205	0.999995
-1.001840	0.999996
-1.027747	0.999996
-1.053653	0.999997
-1.105466	0.999998
-1.122737	0.999999
-1.269540	1
&
17.452159	3.01469e-14
17.443524	3.05337e-14
17.434888	3.09255e-14
17.426253	3.13223e-14
17.417618	3.17242e-14
17.408982	3.21313e-14
17.400347	3.25436e-14
17.391711	3.29612e-14
17.383076	3.33841e-14
17.374440	3.38125e-14
17.365805	3.42464e-14
17.357169	3.46858e-14
17.348534	3.51309e-14
17.339898	3.55817e-14
17.331263	3.60382e-14
17.322627	3.65007e-14
17.313992	3.6969e-14
17.305356	3.74434e-14
17.296721	3.79239e-14
17.288085	3.84105e-14
17.279450	3.89034e-14
17.270815	3.94026e-14
17.262179	3.99082e-14
17.253544	4.04203e-14
17.244908	4.0939e-14
17.236273	4.14643e-14
17.227637	4.19964e-14
17.219002	4.25353e-14
17.210366	4.30811e-14
17.201731	4.3634e-14
17.193095	4.41939e-14
17.184460	4.4761e-14
17.175824	4.53354e-14
17.167189	4.59171e-14
17.158553	4.65064e-14
17.149918	4.71032e-14
17.141282	4.77076e-14
17.132647	4.83198e-14
17.124012	4.89399e-14
17.115376	4.95679e-14
17.106741	5.0204e-14
17.098105	5.08482e-14
17.089470	5.15007e-14
17.080834	5.21616e-14
17.072199	5.2831e-14
17.063563	5.3509e-14
17.054928	5.41956e-14
17.046292	5.48911e-14
17.037657	5.55955e-14
17.029021	5.6309e-14
17.020386	5.70316e-14
17.011750	5.77635e-14
17.003115	5.85048e-14
16.994479	5.92555e-14
16.985844	6.0016e-14
16.977209	6.07862e-14
16.968573	6.15662e-14
16.959938	6.23563e-14
16.951302	6.31566e-14
16.942667	6.39671e-14
16.934031	6.4788e-14
16.925396	6.56194e-14
16.916760	6.64615e-14
16.908125	6.73144e-14
16.899489	6.81783e-14
16.890854	6.90533e-14
16.882218	6.99394e-14
16.873583	7.0837e-14
16.864947	7.17461e-14
16.856312	7.26669e-14
16.847677	7.35994e-14
16.839041	7.4544e-14
16.830406	7.55006e-14
16.821770	7.64696e-14
16.813135	7.7451e-14
16.804499	7.8445e-14
16.795864	7.94517e-14
16.787228	8.04714e-14
16.778593	8.15041e-14
16.769957	8.25501e-14
16.761322	8.36096e-14
16.752686	8.46826e-14
16.744051	8.57694e-14
16.735415	8.68702e-14
16.726780	8.79851e-14
16.718144	8.91143e-14
16.709509	9.0258e-14
16.700874	9.14164e-14
16.692238	9.25896e-14
16.683603	9.3778e-14
16.674967	9.49815e-14
16.666332	9.62005e-14
16.657696	9.74352e-14
16.649061	9.86857e-14
16.640425	9.99523e-14
16.631790	1.01235e-13
16.623154	1.02534e-13
16.614519	1.0385e-13
16.605883	1.05183e-13
16.597248	1.06533e-13
16.588612	1.07901e-13
16.579977	1.09285e-13
16.571341	1.10688e-13
16.562706	1.12109e-13
16.554071	1.13548e-13
16.545435	1.15005e-13
16.536800	1.16481e-13
16.528164	1.17976e-13
16.519529	1.1949e-13
16.510893	1.21024e-13
16.502258	1.22577e-13
16.493622	1.2415e-13
16.484987	1.25744e-13
16.476351	1.27358e-13
16.467716	1.28993e-13
16.459080	1.30648e-13
16.450445	1.32325e-13
16.441809	1.34023e-13
16.433174	1.35744e-13
16.424538	1.37486e-13
16.415903	1.39251e-13
16.407268	1.41038e-13
16.398632	1.42848e-13
16.389997	1.44682e-13
16.381361	1.46539e-13
16.372726	1.4842e-13
16.364090	1.50325e-13
16.355455	1.52254e-13
16.346819	1.54209e-13
16.338184	1.56188e-13
16.329548	1.58193e-13
16.320913	1.60223e-13
16.312277	1.6228e-13
16.303642	1.64363e-13
16.295006	1.66472e-13
16.286371	1.68609e-13
16.277735	1.70773e-13
16.269100	1.72966e-13
16.260465	1.75186e-13
16.251829	1.77434e-13
16.243194	1.79712e-13
16.234558	1.82019e-13
16.225923	1.84355e-13
16.217287	1.86721e-13
16.208652	1.89118e-13
16.200016	1.91546e-13
16.191381	1.94005e-13
16.182745	1.96495e-13
16.174110	1.99017e-13
16.165474	2.01572e-13
16.156839	2.04159e-13
16.148203	2.0678e-13
16.139568	2.09434e-13
16.130932	2.12123e-13
16.122297	2.14846e-13
16.113662	2.17603e-13
16.105026	2.20397e-13
16.096391	2.23226e-13
16.087755	2.26091e-13
16.079120	2.28994e-13
16.070484	2.31933e-13
16.061849	2.3491e-13
16.053213	2.37926e-13
16.044578	2.4098e-13
16.035942	2.44073e-13
16.027307	2.47207e-13
16.018671	2.5038e-13
16.010036	2.53594e-13
16.001400	2.5685e-13
15.992765	2.60147e-13
15.984129	2.63486e-13
15.975494	2.66869e-13
15.966859	2.70295e-13
15.958223	2.73764e-13
15.949588	2.77279e-13
15.940952	2.80838e-13
15.932317	2.84443e-13
15.923681	2.88095e-13
15.915046	2.91793e-13
15.906410	2.95539e-13
15.897775	2.99333e-13
15.889139	3.03176e-13
15.880504	3.07068e-13
15.871868	3.1101e-13
15.863233	3.15003e-13
15.854597	3.19046e-13
15.845962	3.23142e-13
15.837327	3.27291e-13
15.828691	3.31492e-13
15.820056	3.35748e-13
15.811420	3.40058e-13
15.802785	3.44424e-13
15.794149	3.48846e-13
15.785514	3.53324e-13
15.776878	3.5786e-13
15.768243	3.62454e-13
15.759607	3.67108e-13
15.750972	3.71821e-13
15.742336	3.76594e-13
15.733701	3.81429e-13
15.725065	3.86326e-13
15.716430	3.91285e-13
15.707794	3.96309e-13
15.699159	4.01397e-13
15.690524	4.0655e-13
15.681888	4.1177e-13
15.673253	4.17056e-13
15.664617	4.2241e-13
15.655982	4.27834e-13
15.647346	4.33326e-13
15.638711	4.3889e-13
15.630075	4.44524e-13
15.621440	4.50232e-13
15.612804	4.56012e-13
15.604169	4.61867e-13
15.595533	4.67797e-13
15.586898	4.73802e-13
15.578262	4.79886e-13
15.569627	4.86047e-13
15.560991	4.92287e-13
15.552356	4.98608e-13
15.543721	5.05009e-13
15.535085	5.11493e-13
15.526450	5.1806e-13
15.517814	5.24712e-13
15.509179	5.31449e-13
15.500543	5.38272e-13
15.491908	5.45183e-13
15.483272	5.52183e-13
15.474637	5.59273e-13
15.466001	5.66453e-13
15.457366	5.73726e-13
15.448730	5.81093e-13
15.440095	5.88554e-13
15.431459	5.9611e-13
15.422824	6.03764e-13
15.414188	6.11516e-13
15.405553	6.19368e-13
15.396918	6.27321e-13
15.388282	6.35375e-13
15.379647	6.43533e-13
15.371011	6.51796e-13
15.362376	6.60165e-13
15.353740	6.68642e-13
15.345105	6.77227e-13
15.336469	6.85923e-13
15.327834	6.9473e-13
15.319198	7.03651e-13
15.310563	7.12686e-13
15.301927	7.21837e-13
15.293292	7.31105e-13
15.284656	7.40493e-13
15.276021	7.50001e-13
15.267385	7.59631e-13
15.258750	7.69385e-13
15.250115	7.79264e-13
15.241479	7.89271e-13
15.232844	7.99405e-13
15.224208	8.0967e-13
15.215573	8.20067e-13
15.206937	8.30597e-13
15.198302	8.41262e-13
15.189666	8.52065e-13
15.181031	8.63006e-13
15.172395	8.74088e-13
15.163760	8.85312e-13
15.155124	8.9668e-13
15.146489	9.08194e-13
15.137853	9.19856e-13
15.129218	9.31668e-13
15.120582	9.43632e-13
15.111947	9.55749e-13
15.103312	9.68022e-13
15.094676	9.80453e-13
15.086041	9.93043e-13
15.077405	1.00579e-12
15.068770	1.01871e-12
15.060134	1.03179e-12
15.051499	1.04504e-12
15.042863	1.05846e-12
15.034228	1.07205e-12
15.025592	1.08582e-12
15.016957	1.09976e-12
15.008321	1.11389e-12
14.999686	1.12819e-12
14.991050	1.14268e-12
14.982415	1.15735e-12
14.973779	1.17222e-12
14.965144	1.18727e-12
14.956509	1.20252e-12
14.947873	1.21796e-12
14.939238	1.2336e-12
14.930602	1.24944e-12
14.921967	1.26549e-12
14.913331	1.28174e-12
14.904696	1.2982e-12
14.896060	1.31487e-12
14.887425	1.33176e-12
14.878789	1.34886e-12
14.870154	1.36618e-12
14.861518	1.38373e-12
14.852883	1.4015e-12
14.844247	1.4195e-12
14.835612	1.43773e-12
14.826977	1.45619e-12
14.818341	1.47489e-12
14.809706	1.49383e-12
14.801070	1.51302e-12
14.792435	1.53245e-12
14.783799	1.55213e-12
14.775164	1.57206e-12
14.766528	1.59225e-12
14.757893	1.6127e-12
14.749257	1.63341e-12
14.740622	1.65439e-12
14.731986	1.67564e-12
14.723351	1.69716e-12
14.714715	1.71896e-12
14.706080	1.74103e-12
14.697444	1.76339e-12
14.688809	1.78604e-12
14.680174	1.80898e-12
14.671538	1.83221e-12
14.662903	1.85575e-12
14.654267	1.87958e-12
14.645632	1.90372e-12
14.636996	1.92817e-12
14.628361	1.95294e-12
14.619725	1.97802e-12
14.611090	2.00342e-12
14.602454	2.02915e-12
14.593819	2.05522e-12
14.585183	2.08161e-12
14.576548	2.10835e-12
14.567912	2.13543e-12
14.559277	2.16286e-12
14.550641	2.19064e-12
14.542006	2.21877e-12
14.533371	2.24727e-12
14.524735	2.27613e-12
14.516100	2.30537e-12
14.507464	2.33498e-12
14.498829	2.36497e-12
14.490193	2.39535e-12
14.481558	2.42611e-12
14.472922	2.45728e-12
14.464287	2.48884e-12
14.455651	2.52081e-12
14.447016	2.55318e-12
14.438380	2.58598e-12
14.429745	2.6192e-12
14.421109	2.65284e-12
14.412474	2.68691e-12
14.403838	2.72143e-12
14.395203	2.75638e-12
14.386568	2.79179e-12
14.377932	2.82765e-12
14.369297	2.86397e-12
14.360661	2.90076e-12
14.352026	2.93802e-12
14.343390	2.97576e-12
14.334755	3.01398e-12
14.326119	3.0527e-12
14.317484	3.09191e-12
14.308848	3.13162e-12
14.300213	3.17185e-12
14.291577	3.2126e-12
14.282942	3.25386e-12
14.274306	3.29566e-12
14.265671	3.33799e-12
14.257035	3.38087e-12
14.248400	3.4243e-12
14.239765	3.46829e-12
14.231129	3.51284e-12
14.222494	3.55797e-12
14.213858	3.60367e-12
14.205223	3.64996e-12
14.196587	3.69685e-12
14.187952	3.74434e-12
14.179316	3.79244e-12
14.170681	3.84116e-12
14.162045	3.8905e-12
14.153410	3.94048e-12
14.144774	3.9911e-12
14.136139	4.04237e-12
14.127503	4.0943e-12
14.118868	4.1469e-12
14.110232	4.20017e-12
14.101597	4.25413e-12
14.092962	4.30878e-12
14.084326	4.36413e-12
14.075691	4.4202e-12
14.067055	4.47698e-12
14.058420	4.5345e-12
14.049784	4.59275e-12
14.041149	4.65175e-12
14.032513	4.71151e-12
14.023878	4.77204e-12
14.015242	4.83335e-12
14.006607	4.89544e-12
13.997971	4.95833e-12
13.989336	5.02203e-12
13.980700	5.08655e-12
13.972065	5.1519e-12
13.963429	5.21809e-12
13.954794	5.28513e-12
13.946159	5.35303e-12
13.937523	5.4218e-12
13.928888	5.49145e-12
13.920252	5.56201e-12
13.911617	5.63346e-12
13.902981	5.70584e-12
13.894346	5.77915e-12
13.885710	5.8534e-12
13.877075	5.9286e-12
13.868439	6.00477e-12
13.859804	6.08192e-12
13.851168	6.16006e-12
13.842533	6.2392e-12
13.833897	6.31936e-12
13.825262	6.40055e-12
13.816627	6.48279e-12
13.807991	6.56608e-12
13.799356	6.65044e-12
13.790720	6.73589e-12
13.782085	6.82244e-12
13.773449	6.91009e-12
13.764814	6.99888e-12
13.756178	7.0888e-12
13.747543	7.17988e-12
13.738907	7.27213e-12
13.730272	7.36557e-12
13.721636	7.46021e-12
13.713001	7.55606e-12
13.704365	7.65315e-12
13.695730	7.75148e-12
13.687094	7.85108e-12
13.678459	7.95196e-12
13.669824	8.05413e-12
13.661188	8.15762e-12
13.652553	8.26244e-12
13.643917	8.3686e-12
13.635282	8.47613e-12
13.626646	8.58505e-12
13.618011	8.69536e-12
13.609375	8.80709e-12
13.600740	8.92025e-12
13.592104	9.03488e-12
13.583469	9.15097e-12
13.574833	9.26856e-12
13.566198	9.38765e-12
13.557562	9.50828e-12
13.548927	9.63046e-12
13.540291	9.75421e-12
13.531656	9.87955e-12
13.523021	1.00065e-11
13.514385	1.01351e-11
13.505750	1.02653e-11
13.497114	1.03972e-11
13.488479	1.05308e-11
13.479843	1.06662e-11
13.471208	1.08032e-11
13.462572	1.0942e-11
13.453937	1.10827e-11
13.445301	1.12251e-11
13.436666	1.13693e-11
13.428030	1.15154e-11
13.419395	1.16634e-11
13.410759	1.18133e-11
13.402124	1.19651e-11
13.393488	1.21188e-11
13.384853	1.22746e-11
13.376218	1.24323e-11
13.367582	1.25921e-11
13.358947	1.27539e-11
13.350311	1.29178e-11
13.341676	1.30838e-11
13.333040	1.3252e-11
13.324405	1.34223e-11
13.315769	1.35948e-11
13.307134	1.37695e-11
13.298498	1.39464e-11
13.289863	1.41257e-11
13.281227	1.43072e-11
13.272592	1.44911e-11
13.263956	1.46773e-11
13.255321	1.48659e-11
13.246685	1.5057e-11
13.238050	1.52505e-11
13.229415	1.54465e-11
13.220779	1.5645e-11
13.212144	1.58461e-11
13.203508	1.60497e-11
13.194873	1.6256e-11
13.186237	1.64649e-11
13.177602	1.66765e-11
13.168966	1.68908e-11
13.160331	1.71079e-11
13.151695	1.73278e-11
13.143060	1.75505e-11
13.134424	1.77761e-11
13.125789	1.80045e-11
13.117153	1.82359e-11
13.108518	1.84703e-11
13.099882	1.87077e-11
13.091247	1.89482e-11
13.082612	1.91917e-11
13.073976	1.94384e-11
13.065341	1.96882e-11
13.056705	1.99412e-11
13.048070	2.01976e-11
13.039434	2.04572e-11
13.030799	2.07201e-11
13.022163	2.09864e-11
13.013528	2.12562e-11
13.004892	2.15294e-11
12.996257	2.18061e-11
12.987621	2.20864e-11
12.978986	2.23703e-11
12.970350	2.26578e-11
12.961715	2.2949e-11
12.953079	2.3244e-11
12.944444	2.35428e-11
12.935809	2.38454e-11
12.927173	2.41519e-11
12.918538	2.44623e-11
12.909902	2.47768e-11
12.901267	2.50953e-11
12.892631	2.54178e-11
12.883996	2.57446e-11
12.875360	2.60755e-11
12.866725	2.64107e-11
12.858089	2.67501e-11
12.849454	2.7094e-11
12.840818	2.74423e-11
12.832183	2.7795e-11
12.823547	2.81523e-11
12.814912	2.85142e-11
12.806277	2.88808e-11
12.797641	2.9252e-11
12.789006	2.9628e-11
12.780370	3.00089e-11
12.771735	3.03947e-11
12.763099	3.07854e-11
12.754464	3.11811e-11
12.745828	3.1582e-11
12.737193	3.1988e-11
12.728557	3.23992e-11
12.719922	3.28157e-11
12.711286	3.32375e-11
12.702651	3.36648e-11
12.694015	3.40976e-11
12.685380	3.45359e-11
12.676744	3.49799e-11
12.668109	3.54296e-11
12.659474	3.58851e-11
12.650838	3.63464e-11
12.642203	3.68137e-11
12.633567	3.72869e-11
12.624932	3.77663e-11
12.616296	3.82518e-11
12.607661	3.87436e-11
12.599025	3.92417e-11
12.590390	3.97462e-11
12.581754	4.02572e-11
12.573119	4.07747e-11
12.564483	4.12989e-11
12.555848	4.18299e-11
12.547212	4.23677e-11
12.538577	4.29124e-11
12.529941	4.34641e-11
12.521306	4.40229e-11
12.512671	4.45889e-11
12.504035	4.51621e-11
12.495400	4.57428e-11
12.486764	4.63309e-11
12.478129	4.69266e-11
12.469493	4.75299e-11
12.460858	4.8141e-11
12.452222	4.876e-11
12.443587	4.93869e-11
12.434951	5.00219e-11
12.426316	5.0665e-11
12.417680	5.13165e-11
12.409045	5.19763e-11
12.400409	5.26446e-11
12.391774	5.33214e-11
12.383138	5.4007e-11
12.374503	5.47014e-11
12.365868	5.54048e-11
12.357232	5.61172e-11
12.348597	5.68387e-11
12.339961	5.75696e-11
12.331326	5.83098e-11
12.322690	5.90596e-11
12.314055	5.9819e-11
12.305419	6.05881e-11
12.296784	6.13672e-11
12.288148	6.21563e-11
12.279513	6.29555e-11
12.270877	6.37651e-11
12.262242	6.4585e-11
12.253606	6.54155e-11
12.244971	6.62566e-11
12.236335	6.71086e-11
12.227700	6.79716e-11
12.219065	6.88456e-11
12.210429	6.97309e-11
12.201794	7.06276e-11
12.193158	7.15358e-11
12.184523	7.24557e-11
12.175887	7.33874e-11
12.167252	7.43311e-11
12.158616	7.5287e-11
12.149981	7.62551e-11
12.141345	7.72358e-11
12.132710	7.8229e-11
12.124074	7.9235e-11
12.115439	8.02539e-11
12.106803	8.1286e-11
12.098168	8.23313e-11
12.089532	8.33901e-11
12.080897	8.44625e-11
12.072262	8.55487e-11
12.063626	8.66489e-11
12.054991	8.77632e-11
12.046355	8.88919e-11
12.037720	9.00351e-11
12.029084	9.1193e-11
12.020449	9.23658e-11
12.011813	9.35536e-11
12.003178	9.47568e-11
11.994542	9.59754e-11
11.985907	9.72098e-11
11.977271	9.846e-11
11.968636	9.97263e-11
11.960000	1.01009e-10
11.951365	1.02308e-10
11.942729	1.03624e-10
11.934094	1.04956e-10
11.925459	1.06306e-10
11.916823	1.07674e-10
11.908188	1.09058e-10
11.899552	1.10461e-10
11.890917	1.11882e-10
11.882281	1.13321e-10
11.873646	1.14778e-10
11.865010	1.16255e-10
11.856375	1.1775e-10
11.847739	1.19264e-10
11.839104	1.20798e-10
11.830468	1.22352e-10
11.821833	1.23926e-10
11.813197	1.2552e-10
11.804562	1.27134e-10
11.795927	1.28769e-10
11.787291	1.30426e-10
11.778656	1.32103e-10
11.770020	1.33803e-10
11.761385	1.35524e-10
11.752749	1.37267e-10
11.744114	1.39032e-10
11.735478	1.40821e-10
11.726843	1.42632e-10
11.718207	1.44467e-10
11.709572	1.46325e-10
11.700936	1.48207e-10
11.692301	1.50114e-10
11.683665	1.52045e-10
11.675030	1.54001e-10
11.666394	1.55982e-10
11.657759	1.57988e-10
11.649124	1.6002e-10
11.640488	1.62079e-10
11.631853	1.64164e-10
11.623217	1.66276e-10
11.614582	1.68415e-10
11.605946	1.70581e-10
11.597311	1.72775e-10
11.588675	1.74998e-10
11.580040	1.77249e-10
11.571404	1.7953e-10
11.562769	1.81839e-10
11.554133	1.84178e-10
11.545498	1.86548e-10
11.536862	1.88948e-10
11.528227	1.91378e-10
11.519591	1.9384e-10
11.510956	1.96334e-10
11.502321	1.9886e-10
11.493685	2.01418e-10
11.485050	2.0401e-10
11.476414	2.06634e-10
11.467779	2.09293e-10
11.459143	2.11985e-10
11.450508	2.14712e-10
11.441872	2.17475e-10
11.433237	2.20273e-10
11.424601	2.23107e-10
11.415966	2.25977e-10
11.407330	2.28885e-10
11.398695	2.31829e-10
11.390059	2.34812e-10
11.381424	2.37833e-10
11.372788	2.40893e-10
11.364153	2.43993e-10
11.355518	2.47132e-10
11.346882	2.50312e-10
11.338247	2.53532e-10
11.329611	2.56794e-10
11.320976	2.60098e-10
11.312340	2.63445e-10
11.303705	2.66835e-10
11.295069	2.70268e-10
11.286434	2.73745e-10
11.277798	2.77268e-10
11.269163	2.80835e-10
11.260527	2.84449e-10
11.251892	2.88109e-10
11.243256	2.91816e-10
11.234621	2.95571e-10
11.225985	2.99374e-10
11.217350	3.03227e-10
11.208715	3.07128e-10
11.200079	3.1108e-10
11.191444	3.15083e-10
11.182808	3.19138e-10
11.174173	3.23244e-10
11.165537	3.27404e-10
11.156902	3.31617e-10
11.148266	3.35884e-10
11.139631	3.40207e-10
11.130995	3.44585e-10
11.122360	3.49019e-10
11.113724	3.5351e-10
11.105089	3.58059e-10
11.096453	3.62667e-10
11.087818	3.67334e-10
11.079182	3.72061e-10
11.070547	3.76849e-10
11.061912	3.81699e-10
11.053276	3.86611e-10
11.044641	3.91587e-10
11.036005	3.96626e-10
11.027370	4.01731e-10
11.018734	4.06901e-10
11.010099	4.12137e-10
11.001463	4.17441e-10
10.992828	4.22814e-10
10.984192	4.28255e-10
10.975557	4.33767e-10
10.966921	4.39349e-10
10.958286	4.45004e-10
10.949650	4.50731e-10
10.941015	4.56532e-10
10.932379	4.62408e-10
10.923744	4.68359e-10
10.915109	4.74387e-10
10.906473	4.80493e-10
10.897838	4.86677e-10
10.889202	4.92941e-10
10.880567	4.99286e-10
10.871931	5.05712e-10
10.863296	5.12221e-10
10.854660	5.18814e-10
10.846025	5.25491e-10
10.837389	5.32255e-10
10.828754	5.39106e-10
10.820118	5.46045e-10
10.811483	5.53074e-10
10.802847	5.60193e-10
10.794212	5.67403e-10
10.785577	5.74707e-10
10.776941	5.82104e-10
10.768306	5.89597e-10
10.759670	5.97187e-10
10.751035	6.04874e-10
10.742399	6.1266e-10
10.733764	6.20546e-10
10.725128	6.28534e-10
10.716493	6.36625e-10
10.707857	6.4482e-10
10.699222	6.5312e-10
10.690586	6.61528e-10
10.681951	6.70044e-10
10.673315	6.78669e-10
10.664680	6.87406e-10
10.656044	6.96255e-10
10.647409	7.05218e-10
10.638774	7.14296e-10
10.630138	7.23492e-10
10.621503	7.32806e-10
10.612867	7.4224e-10
10.604232	7.51795e-10
10.595596	7.61473e-10
10.586961	7.71277e-10
10.578325	7.81206e-10
10.569690	7.91263e-10
10.561054	8.0145e-10
10.552419	8.11768e-10
10.543783	8.22219e-10
10.535148	8.32805e-10
10.526512	8.43527e-10
10.517877	8.54387e-10
10.509241	8.65387e-10
10.500606	8.76529e-10
10.491971	8.87814e-10
10.483335	8.99245e-10
10.474700	9.10823e-10
10.466064	9.2255e-10
10.457429	9.34428e-10
10.448793	9.46459e-10
10.440158	9.58645e-10
10.431522	9.70988e-10
10.422887	9.8349e-10
10.414251	9.96153e-10
10.405616	1.00898e-09
10.396980	1.02197e-09
10.388345	1.03513e-09
10.379709	1.04846e-09
10.371074	1.06196e-09
10.362438	1.07563e-09
10.353803	1.08948e-09
10.345168	1.10351e-09
10.336532	1.11772e-09
10.327897	1.13211e-09
10.319261	1.14669e-09
10.310626	1.16146e-09
10.301990	1.17641e-09
10.293355	1.19156e-09
10.284719	1.20691e-09
10.276084	1.22245e-09
10.267448	1.23819e-09
10.258813	1.25414e-09
10.250177	1.27029e-09
10.241542	1.28665e-09
10.232906	1.30321e-09
10.224271	1.32e-09
10.215635	1.337e-09
10.207000	1.35421e-09
10.198365	1.37165e-09
10.189729	1.38932e-09
10.181094	1.40721e-09
10.172458	1.42533e-09
10.163823	1.44369e-09
10.155187	1.46228e-09
10.146552	1.48112e-09
10.137916	1.50019e-09
10.129281	1.51951e-09
10.120645	1.53908e-09
10.112010	1.5589e-09
10.103374	1.57898e-09
10.094739	1.59932e-09
10.086103	1.61992e-09
10.077468	1.64078e-09
10.068832	1.66191e-09
10.060197	1.68332e-09
10.051562	1.705e-09
10.042926	1.72696e-09
10.034291	1.7492e-09
10.025655	1.77173e-09
10.017020	1.79456e-09
10.008384	1.81767e-09
9.999749	1.84108e-09
9.991113	1.8648e-09
9.982478	1.88882e-09
9.973842	1.91315e-09
9.965207	1.93779e-09
9.956571	1.96275e-09
9.947936	1.98803e-09
9.939300	2.01364e-09
9.930665	2.03958e-09
9.922029	2.06585e-09
9.913394	2.09247e-09
9.904759	2.11942e-09
9.896123	2.14672e-09
9.887488	2.17438e-09
9.878852	2.20239e-09
9.870217	2.23076e-09
9.861581	2.2595e-09
9.852946	2.2886e-09
9.844310	2.31809e-09
9.835675	2.34795e-09
9.827039	2.3782e-09
9.818404	2.40884e-09
9.809768	2.43987e-09
9.801133	2.4713e-09
9.792497	2.50314e-09
9.783862	2.53539e-09
9.775226	2.56805e-09
9.766591	2.60114e-09
9.757956	2.63465e-09
9.749320	2.6686e-09
9.740685	2.70298e-09
9.732049	2.7378e-09
9.723414	2.77308e-09
9.714778	2.80881e-09
9.706143	2.845e-09
9.697507	2.88165e-09
9.688872	2.91878e-09
9.680236	2.95639e-09
9.671601	2.99448e-09
9.662965	3.03306e-09
9.654330	3.07214e-09
9.645694	3.11173e-09
9.637059	3.15183e-09
9.628424	3.19244e-09
9.619788	3.23357e-09
9.611153	3.27524e-09
9.602517	3.31744e-09
9.593882	3.36019e-09
9.585246	3.40349e-09
9.576611	3.44735e-09
9.567975	3.49177e-09
9.559340	3.53677e-09
9.550704	3.58234e-09
9.542069	3.62851e-09
9.533433	3.67527e-09
9.524798	3.72263e-09
9.516162	3.7706e-09
9.507527	3.81919e-09
9.498891	3.86841e-09
9.490256	3.91826e-09
9.481621	3.96876e-09
9.472985	4.01991e-09
9.464350	4.07171e-09
9.455714	4.12419e-09
9.447079	4.17734e-09
9.438443	4.23118e-09
9.429808	4.28571e-09
9.421172	4.34094e-09
9.412537	4.39689e-09
9.403901	4.45356e-09
9.395266	4.51096e-09
9.386630	4.5691e-09
9.377995	4.62799e-09
9.369359	4.68764e-09
9.360724	4.74806e-09
9.352088	4.80926e-09
9.343453	4.87125e-09
9.334818	4.93403e-09
9.326182	4.99763e-09
9.317547	5.06205e-09
9.308911	5.1273e-09
9.300276	5.19339e-09
9.291640	5.26033e-09
9.283005	5.32814e-09
9.274369	5.39682e-09
9.265734	5.46638e-09
9.257098	5.53685e-09
9.248463	5.60822e-09
9.239827	5.68052e-09
9.231192	5.75374e-09
9.222556	5.82791e-09
9.213921	5.90304e-09
9.205285	5.97914e-09
9.196650	6.05622e-09
9.188015	6.13429e-09
9.179379	6.21337e-09
9.170744	6.29348e-09
9.162108	6.37461e-09
9.153473	6.45679e-09
9.144837	6.54003e-09
9.136202	6.62435e-09
9.127566	6.70975e-09
9.118931	6.79626e-09
9.110295	6.88388e-09
9.101660	6.97263e-09
9.093024	7.06253e-09
9.084389	7.15359e-09
9.075753	7.24582e-09
9.067118	7.33925e-09
9.058482	7.43387e-09
9.049847	7.52972e-09
9.041212	7.62681e-09
9.032576	7.72515e-09
9.023941	7.82476e-09
9.015305	7.92565e-09
9.006670	8.02784e-09
8.998034	8.13136e-09
8.989399	8.23621e-09
8.980763	8.34241e-09
8.972128	8.44999e-09
8.963492	8.55895e-09
8.954857	8.66932e-09
8.946221	8.78111e-09
8.937586	8.89434e-09
8.928950	9.00904e-09
8.920315	9.12522e-09
8.911679	9.24289e-09
8.903044	9.36209e-09
8.894409	9.48282e-09
8.885773	9.60511e-09
8.877138	9.72899e-09
8.868502	9.85445e-09
8.859867	9.98154e-09
8.851231	1.01103e-08
8.842596	1.02407e-08
8.833960	1.03727e-08
8.825325	1.05065e-08
8.816689	1.0642e-08
8.808054	1.07793e-08
8.799418	1.09183e-08
8.790783	1.10591e-08
8.782147	1.12018e-08
8.773512	1.13462e-08
8.764876	1.14926e-08
8.756241	1.16408e-08
8.747606	1.1791e-08
8.738970	1.19431e-08
8.730335	1.20971e-08
8.721699	1.22531e-08
8.713064	1.24112e-08
8.704428	1.25713e-08
8.695793	1.27334e-08
8.687157	1.28977e-08
8.678522	1.30641e-08
8.669886	1.32326e-08
8.661251	1.34033e-08
8.652615	1.35762e-08
8.643980	1.37513e-08
8.635344	1.39287e-08
8.626709	1.41084e-08
8.618074	1.42904e-08
8.609438	1.44748e-08
8.600803	1.46615e-08
8.592167	1.48507e-08
8.583532	1.50423e-08
8.574896	1.52363e-08
8.566261	1.54329e-08
8.557625	1.5632e-08
8.548990	1.58337e-08
8.540354	1.6038e-08
8.531719	1.62449e-08
8.523083	1.64545e-08
8.514448	1.66668e-08
8.505812	1.68818e-08
8.497177	1.70997e-08
8.488541	1.73203e-08
8.479906	1.75438e-08
8.471271	1.77701e-08
8.462635	1.79994e-08
8.454000	1.82317e-08
8.445364	1.84669e-08
8.436729	1.87052e-08
8.428093	1.89466e-08
8.419458	1.91911e-08
8.410822	1.94387e-08
8.402187	1.96896e-08
8.393551	1.99437e-08
8.384916	2.0201e-08
8.376280	2.04617e-08
8.367645	2.07258e-08
8.359009	2.09933e-08
8.350374	2.12642e-08
8.341738	2.15386e-08
8.333103	2.18166e-08
8.324468	2.20981e-08
8.315832	2.23833e-08
8.307197	2.26722e-08
8.298561	2.29648e-08
8.289926	2.32612e-08
8.281290	2.35615e-08
8.272655	2.38656e-08
8.264019	2.41736e-08
8.255384	2.44856e-08
8.246748	2.48017e-08
8.238113	2.51218e-08
8.229477	2.5446e-08
8.220842	2.57745e-08
8.212206	2.61072e-08
8.203571	2.64442e-08
8.194935	2.67855e-08
8.186300	2.71313e-08
8.177665	2.74815e-08
8.169029	2.78363e-08
8.160394	2.81956e-08
8.151758	2.85596e-08
8.143123	2.89283e-08
8.134487	2.93017e-08
8.125852	2.968e-08
8.117216	3.00632e-08
8.108581	3.04513e-08
8.099945	3.08444e-08
8.091310	3.12426e-08
8.082674	3.1646e-08
8.074039	3.20545e-08
8.065403	3.24684e-08
8.056768	3.28876e-08
8.048132	3.33122e-08
8.039497	3.37423e-08
8.030862	3.4178e-08
8.022226	3.46193e-08
8.013591	3.50663e-08
8.004955	3.5519e-08
7.996320	3.59777e-08
7.987684	3.64422e-08
7.979049	3.69128e-08
7.970413	3.73894e-08
7.961778	3.78722e-08
7.953142	3.83613e-08
7.944507	3.88567e-08
7.935871	3.93584e-08
7.927236	3.98667e-08
7.918600	4.03815e-08
7.909965	4.0903e-08
7.901329	4.14312e-08
7.892694	4.19663e-08
7.884059	4.25083e-08
7.875423	4.30573e-08
7.866788	4.36133e-08
7.858152	4.41766e-08
7.849517	4.47472e-08
7.840881	4.53251e-08
7.832246	4.59105e-08
7.823610	4.65035e-08
7.814975	4.71041e-08
7.806339	4.77125e-08
7.797704	4.83288e-08
7.789068	4.8953e-08
7.780433	4.95853e-08
7.771797	5.02258e-08
7.763162	5.08746e-08
7.754526	5.15318e-08
7.745891	5.21974e-08
7.737256	5.28717e-08
7.728620	5.35547e-08
7.719985	5.42465e-08
7.711349	5.49473e-08
7.702714	5.56571e-08
7.694078	5.63761e-08
7.685443	5.71045e-08
7.676807	5.78422e-08
7.668172	5.85895e-08
7.659536	5.93464e-08
7.650901	6.01132e-08
7.642265	6.08898e-08
7.633630	6.16765e-08
7.624994	6.24734e-08
7.616359	6.32806e-08
7.607724	6.40982e-08
7.599088	6.49264e-08
7.590453	6.57653e-08
7.581817	6.66151e-08
7.573182	6.74758e-08
7.564546	6.83477e-08
7.555911	6.92309e-08
7.547275	7.01255e-08
7.538640	7.10317e-08
7.530004	7.19496e-08
7.521369	7.28794e-08
7.512733	7.38212e-08
7.504098	7.47752e-08
7.495462	7.57415e-08
7.486827	7.67204e-08
7.478191	7.77119e-08
7.469556	7.87162e-08
7.460921	7.97335e-08
7.452285	8.0764e-08
7.443650	8.18079e-08
7.435014	8.28652e-08
7.426379	8.39362e-08
7.417743	8.50211e-08
7.409108	8.612e-08
7.400472	8.72332e-08
7.391837	8.83607e-08
7.383201	8.95029e-08
7.374566	9.06598e-08
7.365930	9.18317e-08
7.357295	9.30188e-08
7.348659	9.42212e-08
7.340024	9.54392e-08
7.331388	9.6673e-08
7.322753	9.79227e-08
7.314118	9.91887e-08
7.305482	1.00471e-07
7.296847	1.0177e-07
7.288211	1.03086e-07
7.279576	1.04418e-07
7.270940	1.05768e-07
7.262305	1.07136e-07
7.253669	1.08521e-07
7.245034	1.09924e-07
7.236398	1.11345e-07
7.227763	1.12785e-07
7.219127	1.14243e-07
7.210492	1.15721e-07
7.201856	1.17217e-07
7.193221	1.18733e-07
7.184585	1.20268e-07
7.175950	1.21823e-07
7.167315	1.23399e-07
7.158679	1.24994e-07
7.150044	1.26611e-07
7.141408	1.28248e-07
7.132773	1.29907e-07
7.124137	1.31587e-07
7.115502	1.33288e-07
7.106866	1.35012e-07
7.098231	1.36758e-07
7.089595	1.38527e-07
7.080960	1.40319e-07
7.072324	1.42134e-07
7.063689	1.43972e-07
7.055053	1.45834e-07
7.046418	1.47721e-07
7.037782	1.49632e-07
7.029147	1.51567e-07
7.020512	1.53528e-07
7.011876	1.55514e-07
7.003241	1.57525e-07
6.994605	1.59563e-07
6.985970	1.61627e-07
6.977334	1.63718e-07
6.968699	1.65836e-07
6.960063	1.67982e-07
6.951428	1.70155e-07
6.942792	1.72356e-07
6.934157	1.74586e-07
6.925521	1.76845e-07
6.916886	1.79133e-07
6.908250	1.81451e-07
6.899615	1.83799e-07
6.890979	1.86177e-07
6.882344	1.88586e-07
6.873709	1.91026e-07
6.865073	1.93498e-07
6.856438	1.96002e-07
6.847802	1.98538e-07
6.839167	2.01108e-07
6.830531	2.0371e-07
6.821896	2.06346e-07
6.813260	2.09017e-07
6.804625	2.11722e-07
6.795989	2.14462e-07
6.787354	2.17237e-07
6.778718	2.20049e-07
6.770083	2.22897e-07
6.761447	2.25782e-07
6.752812	2.28704e-07
6.744176	2.31665e-07
6.735541	2.34663e-07
6.726906	2.37701e-07
6.718270	2.40778e-07
6.709635	2.43894e-07
6.700999	2.47052e-07
6.692364	2.5025e-07
6.683728	2.53489e-07
6.675093	2.56771e-07
6.666457	2.60095e-07
6.657822	2.63462e-07
6.649186	2.66873e-07
6.640551	2.70328e-07
6.631915	2.73828e-07
6.623280	2.77374e-07
6.614644	2.80965e-07
6.606009	2.84603e-07
6.597374	2.88288e-07
6.588738	2.92021e-07
6.580103	2.95802e-07
6.571467	2.99633e-07
6.562832	3.03513e-07
6.554196	3.07443e-07
6.545561	3.11424e-07
6.536925	3.15457e-07
6.528290	3.19543e-07
6.519654	3.23681e-07
6.511019	3.27873e-07
6.502383	3.32119e-07
6.493748	3.36421e-07
6.485112	3.40778e-07
6.476477	3.45192e-07
6.467841	3.49663e-07
6.459206	3.54192e-07
6.450571	3.5878e-07
6.441935	3.63427e-07
6.433300	3.68135e-07
6.424664	3.72904e-07
6.416029	3.77735e-07
6.407393	3.82628e-07
6.398758	3.87585e-07
6.390122	3.92606e-07
6.381487	3.97692e-07
6.372851	4.02845e-07
6.364216	4.08064e-07
6.355580	4.13351e-07
6.346945	4.18707e-07
6.338309	4.24132e-07
6.329674	4.29628e-07
6.321038	4.35195e-07
6.312403	4.40834e-07
6.303768	4.46546e-07
6.295132	4.52333e-07
6.286497	4.58195e-07
6.277861	4.64132e-07
6.269226	4.70147e-07
6.260590	4.7624e-07
6.251955	4.82412e-07
6.243319	4.88665e-07
6.234684	4.94998e-07
6.226048	5.01414e-07
6.217413	5.07913e-07
6.208777	5.14496e-07
6.200142	5.21165e-07
6.191506	5.27921e-07
6.182871	5.34764e-07
6.174235	5.41696e-07
6.165600	5.48719e-07
6.156965	5.55832e-07
6.148329	5.63038e-07
6.139694	5.70337e-07
6.131058	5.77732e-07
6.122423	5.85222e-07
6.113787	5.9281e-07
6.105152	6.00496e-07
6.096516	6.08282e-07
6.087881	6.16169e-07
6.079245	6.24159e-07
6.070610	6.32252e-07
6.061974	6.40451e-07
6.053339	6.48756e-07
6.044703	6.57169e-07
6.036068	6.65692e-07
6.027432	6.74325e-07
6.018797	6.83071e-07
6.010162	6.9193e-07
6.001526	7.00904e-07
5.992891	7.09995e-07
5.984255	7.19204e-07
5.975620	7.28533e-07
5.966984	7.37983e-07
5.958349	7.47556e-07
5.949713	7.57253e-07
5.941078	7.67076e-07
5.932442	7.77027e-07
5.923807	7.87108e-07
5.915171	7.97319e-07
5.906536	8.07664e-07
5.897900	8.18143e-07
5.889265	8.28758e-07
5.880629	8.39511e-07
5.871994	8.50404e-07
5.863359	8.61438e-07
5.854723	8.72616e-07
5.846088	8.8394e-07
5.837452	8.95411e-07
5.828817	9.07031e-07
5.820181	9.18802e-07
5.811546	9.30726e-07
5.802910	9.42805e-07
5.794275	9.55042e-07
5.785639	9.67437e-07
5.777004	9.79994e-07
5.768368	9.92714e-07
5.759733	1.0056e-06
5.751097	1.01865e-06
5.742462	1.03188e-06
5.733826	1.04527e-06
5.725191	1.05884e-06
5.716556	1.07259e-06
5.707920	1.08651e-06
5.699285	1.10062e-06
5.690649	1.11491e-06
5.682014	1.12939e-06
5.673378	1.14405e-06
5.664743	1.1589e-06
5.656107	1.17395e-06
5.647472	1.1892e-06
5.638836	1.20464e-06
5.630201	1.22028e-06
5.621565	1.23613e-06
5.612930	1.25219e-06
5.604294	1.26845e-06
5.595659	1.28492e-06
5.587024	1.30161e-06
5.578388	1.31852e-06
5.569753	1.33565e-06
5.561117	1.353e-06
5.552482	1.37057e-06
5.543846	1.38838e-06
5.535211	1.40641e-06
5.526575	1.42468e-06
5.517940	1.44319e-06
5.509304	1.46194e-06
5.500669	1.48094e-06
5.492033	1.50018e-06
5.483398	1.51967e-06
5.474762	1.53942e-06
5.466127	1.55943e-06
5.457491	1.57969e-06
5.448856	1.60022e-06
5.440221	1.62102e-06
5.431585	1.64208e-06
5.422950	1.66343e-06
5.414314	1.68505e-06
5.405679	1.70695e-06
5.397043	1.72913e-06
5.388408	1.75161e-06
5.379772	1.77438e-06
5.371137	1.79745e-06
5.362501	1.82081e-06
5.353866	1.84449e-06
5.345230	1.86847e-06
5.336595	1.89276e-06
5.327959	1.91737e-06
5.319324	1.9423e-06
5.310688	1.96756e-06
5.302053	1.99314e-06
5.293418	2.01906e-06
5.284782	2.04532e-06
5.276147	2.07192e-06
5.267511	2.09886e-06
5.258876	2.12616e-06
5.250240	2.15381e-06
5.241605	2.18183e-06
5.232969	2.21021e-06
5.224334	2.23896e-06
5.215698	2.26808e-06
5.207063	2.29759e-06
5.198427	2.32748e-06
5.189792	2.35776e-06
5.181156	2.38844e-06
5.172521	2.41951e-06
5.163885	2.45099e-06
5.155250	2.48289e-06
5.146615	2.5152e-06
5.137979	2.54793e-06
5.129344	2.58109e-06
5.120708	2.61468e-06
5.112073	2.64871e-06
5.103437	2.68318e-06
5.094802	2.7181e-06
5.086166	2.75348e-06
5.077531	2.78932e-06
5.068895	2.82563e-06
5.060260	2.86242e-06
5.051624	2.89968e-06
5.042989	2.93743e-06
5.034353	2.97568e-06
5.025718	3.01442e-06
5.017082	3.05367e-06
5.008447	3.09344e-06
4.999812	3.13372e-06
4.991176	3.17453e-06
4.982541	3.21587e-06
4.973905	3.25775e-06
4.965270	3.30018e-06
4.956634	3.34317e-06
4.947999	3.38671e-06
4.939363	3.43083e-06
4.930728	3.47552e-06
4.922092	3.5208e-06
4.913457	3.56666e-06
4.904821	3.61313e-06
4.896186	3.66021e-06
4.887550	3.7079e-06
4.878915	3.75621e-06
4.870279	3.80516e-06
4.861644	3.85475e-06
4.853009	3.90498e-06
4.844373	3.95587e-06
4.835738	4.00743e-06
4.827102	4.05966e-06
4.818467	4.11258e-06
4.809831	4.16619e-06
4.801196	4.2205e-06
4.792560	4.27552e-06
4.783925	4.33126e-06
4.775289	4.38773e-06
4.766654	4.44494e-06
4.758018	4.50289e-06
4.749383	4.56161e-06
4.740747	4.62109e-06
4.732112	4.68136e-06
4.723476	4.74241e-06
4.714841	4.80426e-06
4.706206	4.86692e-06
4.697570	4.93041e-06
4.688935	4.99472e-06
4.680299	5.05987e-06
4.671664	5.12588e-06
4.663028	5.19276e-06
4.654393	5.26051e-06
4.645757	5.32915e-06
4.637122	5.39868e-06
4.628486	5.46913e-06
4.619851	5.5405e-06
4.611215	5.61281e-06
4.602580	5.68606e-06
4.593944	5.76028e-06
4.585309	5.83547e-06
4.576674	5.91164e-06
4.568038	5.98881e-06
4.559403	6.06699e-06
4.550767	6.1462e-06
4.542132	6.22645e-06
4.533496	6.30775e-06
4.524861	6.39011e-06
4.516225	6.47356e-06
4.507590	6.5581e-06
4.498954	6.64375e-06
4.490319	6.73052e-06
4.481683	6.81843e-06
4.473048	6.9075e-06
4.464412	6.99773e-06
4.455777	7.08915e-06
4.447141	7.18177e-06
4.438506	7.2756e-06
4.429871	7.37067e-06
4.421235	7.46698e-06
4.412600	7.56456e-06
4.403964	7.66342e-06
4.395329	7.76357e-06
4.386693	7.86505e-06
4.378058	7.96785e-06
4.369422	8.07201e-06
4.360787	8.17753e-06
4.352151	8.28444e-06
4.343516	8.39276e-06
4.334880	8.50249e-06
4.326245	8.61367e-06
4.317609	8.72632e-06
4.308974	8.84044e-06
4.300338	8.95606e-06
4.291703	9.0732e-06
4.283068	9.19188e-06
4.274432	9.31213e-06
4.265797	9.43395e-06
4.257161	9.55737e-06
4.248526	9.68242e-06
4.239890	9.80912e-06
4.231255	9.93748e-06
4.222619	1.00675e-05
4.213984	1.01993e-05
4.205348	1.03328e-05
4.196713	1.0468e-05
4.188077	1.06051e-05
4.179442	1.07439e-05
4.170806	1.08846e-05
4.162171	1.10271e-05
4.153535	1.11715e-05
4.144900	1.13178e-05
4.136265	1.1466e-05
4.127629	1.16161e-05
4.118994	1.17683e-05
4.110358	1.19225e-05
4.101723	1.20786e-05
4.093087	1.22369e-05
4.084452	1.23972e-05
4.075816	1.25596e-05
4.067181	1.27242e-05
4.058545	1.2891e-05
4.049910	1.30599e-05
4.041274	1.32311e-05
4.032639	1.34046e-05
4.024003	1.35803e-05
4.015368	1.37583e-05
4.006732	1.39387e-05
3.998097	1.41215e-05
3.989462	1.43067e-05
3.980826	1.44943e-05
3.972191	1.46844e-05
3.963555	1.4877e-05
3.954920	1.50722e-05
3.946284	1.52699e-05
3.937649	1.54702e-05
3.929013	1.56732e-05
3.920378	1.58789e-05
3.911742	1.60873e-05
3.903107	1.62984e-05
3.894471	1.65123e-05
3.885836	1.67291e-05
3.877200	1.69487e-05
3.868565	1.71712e-05
3.859929	1.73967e-05
3.851294	1.76252e-05
3.842659	1.78566e-05
3.834023	1.80912e-05
3.825388	1.83288e-05
3.816752	1.85696e-05
3.808117	1.88135e-05
3.799481	1.90607e-05
3.790846	1.93112e-05
3.782210	1.9565e-05
3.773575	1.98221e-05
3.764939	2.00827e-05
3.756304	2.03467e-05
3.747668	2.06141e-05
3.739033	2.08852e-05
3.730397	2.11598e-05
3.721762	2.14381e-05
3.713126	2.172e-05
3.704491	2.20057e-05
3.695856	2.22952e-05
3.687220	2.25885e-05
3.678585	2.28857e-05
3.669949	2.31869e-05
3.661314	2.3492e-05
3.652678	2.38012e-05
3.644043	2.41145e-05
3.635407	2.4432e-05
3.626772	2.47536e-05
3.618136	2.50796e-05
3.609501	2.54098e-05
3.600865	2.57445e-05
3.592230	2.60836e-05
3.583594	2.64272e-05
3.574959	2.67754e-05
3.566324	2.71282e-05
3.557688	2.74857e-05
3.549053	2.78479e-05
3.540417	2.8215e-05
3.531782	2.85869e-05
3.523146	2.89638e-05
3.514511	2.93457e-05
3.505875	2.97327e-05
3.497240	3.01249e-05
3.488604	3.05222e-05
3.479969	3.09249e-05
3.471333	3.13329e-05
3.462698	3.17464e-05
3.454062	3.21654e-05
3.445427	3.25899e-05
3.436791	3.30201e-05
3.428156	3.34561e-05
3.419521	3.38978e-05
3.410885	3.43455e-05
3.402250	3.47991e-05
3.393614	3.52588e-05
3.384979	3.57246e-05
3.376343	3.61966e-05
3.367708	3.6675e-05
3.359072	3.71597e-05
3.350437	3.76509e-05
3.341801	3.81487e-05
3.333166	3.86531e-05
3.324530	3.91643e-05
3.315895	3.96823e-05
3.307259	4.02072e-05
3.298624	4.07391e-05
3.289988	4.12782e-05
3.281353	4.18245e-05
3.272718	4.23781e-05
3.264082	4.29391e-05
3.255447	4.35077e-05
3.246811	4.40838e-05
3.238176	4.46677e-05
3.229540	4.52594e-05
3.220905	4.5859e-05
3.212269	4.64667e-05
3.203634	4.70825e-05
3.194998	4.77066e-05
3.186363	4.83391e-05
3.177727	4.89801e-05
3.169092	4.96297e-05
3.160456	5.0288e-05
3.151821	5.09551e-05
3.143185	5.16313e-05
3.134550	5.23165e-05
3.125915	5.30109e-05
3.117279	5.37147e-05
3.108644	5.4428e-05
3.100008	5.51508e-05
3.091373	5.58835e-05
3.082737	5.66259e-05
3.074102	5.73784e-05
3.065466	5.8141e-05
3.056831	5.8914e-05
3.048195	5.96973e-05
3.039560	6.04912e-05
3.030924	6.12959e-05
3.022289	6.21114e-05
3.013653	6.29379e-05
3.005018	6.37756e-05
2.996382	6.46246e-05
2.987747	6.54851e-05
2.979112	6.63573e-05
2.970476	6.72413e-05
2.961841	6.81372e-05
2.953205	6.90453e-05
2.944570	6.99657e-05
2.935934	7.08985e-05
2.927299	7.1844e-05
2.918663	7.28024e-05
2.910028	7.37737e-05
2.901392	7.47583e-05
2.892757	7.57562e-05
2.884121	7.67677e-05
2.875486	7.77929e-05
2.866850	7.88321e-05
2.858215	7.98855e-05
2.849579	8.09532e-05
2.840944	8.20354e-05
2.832309	8.31324e-05
2.823673	8.42443e-05
2.815038	8.53715e-05
2.806402	8.6514e-05
2.797767	8.76721e-05
2.789131	8.8846e-05
2.780496	9.0036e-05
2.771860	9.12423e-05
2.763225	9.24651e-05
2.754589	9.37046e-05
2.745954	9.49611e-05
2.737318	9.62349e-05
2.728683	9.75261e-05
2.720047	9.8835e-05
2.711412	0.000100162
2.702776	0.000101507
2.694141	0.000102871
2.685506	0.000104253
2.676870	0.000105655
2.668235	0.000107075
2.659599	0.000108516
2.650964	0.000109976
2.642328	0.000111456
2.633693	0.000112957
2.625057	0.000114479
2.616422	0.000116021
2.607786	0.000117586
2.599151	0.000119171
2.590515	0.000120779
2.581880	0.000122409
2.573244	0.000124061
2.564609	0.000125737
2.555974	0.000127436
2.547338	0.000129159
2.538703	0.000130905
2.530067	0.000132676
2.521432	0.000134472
2.512796	0.000136292
2.504161	0.000138139
2.495525	0.000140011
2.486890	0.000141909
2.478254	0.000143834
2.469619	0.000145786
2.460983	0.000147765
2.452348	0.000149773
2.443712	0.000151808
2.435077	0.000153872
2.426441	0.000155966
2.417806	0.000158089
2.409171	0.000160242
2.400535	0.000162425
2.391900	0.00016464
2.383264	0.000166886
2.374629	0.000169164
2.365993	0.000171474
2.357358	0.000173817
2.348722	0.000176194
2.340087	0.000178605
2.331451	0.00018105
2.322816	0.00018353
2.314180	0.000186046
2.305545	0.000188599
2.296909	0.000191188
2.288274	0.000193814
2.279638	0.000196478
2.271003	0.000199181
2.262368	0.000201924
2.253732	0.000204706
2.245097	0.000207528
2.236461	0.000210392
2.227826	0.000213298
2.219190	0.000216246
2.210555	0.000219238
2.201919	0.000222274
2.193284	0.000225355
2.184648	0.000228481
2.176013	0.000231654
2.167377	0.000234874
2.158742	0.000238142
2.150106	0.000241458
2.141471	0.000244825
2.132835	0.000248242
2.124200	0.000251711
2.115565	0.000255233
2.106929	0.000258808
2.098294	0.000262437
2.089658	0.000266123
2.081023	0.000269864
2.072387	0.000273664
2.063752	0.000277522
2.055116	0.000281441
2.046481	0.000285421
2.037845	0.000289463
2.029210	0.000293569
2.020574	0.00029774
2.011939	0.000301978
2.003303	0.000306285
1.994668	0.00031066
1.986032	0.000315107
1.977397	0.000319627
1.968762	0.000324221
1.960126	0.000328892
1.951491	0.000333641
1.942855	0.00033847
1.934220	0.000343382
1.925584	0.000348378
1.916949	0.000353462
1.908313	0.000358635
1.899678	0.000363901
1.891042	0.000369262
1.882407	0.000374722
1.873771	0.000380283
1.865136	0.00038595
1.856500	0.000391727
1.847865	0.000397618
1.839229	0.000403629
1.830594	0.000409764
1.821959	0.000416031
1.813323	0.000422436
1.804688	0.000428989
1.796052	0.000435699
1.787417	0.000442579
1.778781	0.000449643
1.770146	0.000456912
1.761510	0.000464411
1.752875	0.000472176
1.744239	0.000480262
1.735604	0.000488765
1.726968	0.00049789
&
```
