## Supplementary material for "All-at-once RNA folding with 3D motif prediction framed by evolutionary information": RF01652_ceN70.cacofold.helixcov

```
# RMs = 3 L = 71

# RM_HELIX NESTED 5-8 19-22, nbp = 4 nbp_cov = 0
# pvals: 0.978773,0.978773,0.978773,0.978773
# aggregated NONE
NESTED  ::::<<<<__________>>>>:::::::::::::::::::::::::::::::::::::::::::::::::
        :::::::::::::::::::::::::::::::::::::::::::::::::::::::::::::::::::::::

# RM_HELIX NESTED 29-34 59-64, nbp = 6 nbp_cov = 0
# pvals: 0.978773,0.978773,0.978773,0.978773,0.978773,0.978773
# aggregated NONE
NESTED  ::::::::::::::::::::::::::::<<<<<<________________________>>>>>>:::::::
        :::::::::::::::::::::::::::::::::::::::::::::::::::::::::::::::::::::::

# RM_HELIX NESTED 1-4 67-70, nbp = 4 nbp_cov = 0
# pvals: 0.978773,0.978773,0.978773,0.978773
# aggregated NONE
NESTED  <<<<______________________________________________________________>>>>:
        :::::::::::::::::::::::::::::::::::::::::::::::::::::::::::::::::::::::
```
