## Supplementary material for "All-at-once RNA folding with 3D motif prediction framed by evolutionary information": RF01652_ceN70.surv

```
-0.000000	0.333333
-0.003641	1
&
2.528666	0.000402901
2.059720	0.000805802
1.434459	0.0012087
1.348486	0.0016116
1.051487	0.0020145
0.957698	0.00241741
0.895172	0.00282031
0.731041	0.00362611
0.660699	0.00443191
0.566910	0.00523771
0.512199	0.00564061
0.269911	0.00604351
0.176121	0.00644641
0.137043	0.00684932
0.097964	0.00725222
0.082332	0.00765512
0.035438	0.00805802
0.027622	0.00846092
0.019806	0.00926672
0.011990	0.00966962
-0.003641	0.979049
-0.011457	0.980258
-0.019273	0.981869
-0.027088	0.983481
-0.034904	0.983884
-0.042720	0.984287
-0.050536	0.98469
-0.058351	0.985093
-0.066167	0.985496
-0.073983	0.986301
-0.081799	0.987107
-0.113062	0.98751
-0.120877	0.988316
-0.136509	0.988719
-0.159956	0.989122
-0.183404	0.989525
-0.199035	0.99033
-0.206851	0.990733
-0.214667	0.991136
-0.222482	0.991539
-0.230298	0.992748
-0.238114	0.993151
-0.261561	0.993554
-0.269377	0.993956
-0.285008	0.994359
-0.308456	0.994762
-0.316272	0.995568
-0.370982	0.995971
-0.511666	0.996374
-0.535113	0.996777
-0.542929	0.99718
-0.582007	0.997985
-0.636718	0.998791
-0.652349	0.999194
-0.738323	1
&
2.913676	1.34138e-06
2.911638	5.36553e-06
2.903822	6.70691e-06
2.872559	8.04829e-06
2.817849	1.20724e-05
2.786586	1.34138e-05
2.778770	1.47552e-05
2.724060	1.60966e-05
2.708428	2.41449e-05
2.684981	2.95104e-05
2.677165	3.08518e-05
2.669349	3.62173e-05
2.653718	3.89001e-05
2.645902	4.02414e-05
2.630271	4.15828e-05
2.583376	0.000103286
2.567744	0.000108652
2.552113	0.000114017
2.544297	0.000186452
2.528666	0.000209256
2.520850	0.000211938
2.513034	0.000219987
2.497403	0.000226693
2.481771	0.000228035
2.473955	0.000230718
2.442692	0.000232059
2.434877	0.0002334
2.427061	0.000238766
2.419245	0.000249497
2.411429	0.000256204
2.364535	0.000265594
2.317640	0.000266935
2.309824	0.000276325
2.302009	0.000277666
2.286377	0.000279007
2.270746	0.000292421
2.255114	0.000295104
2.247298	0.000311201
2.231667	0.000321932
2.223851	0.000323273
2.216035	0.000335345
2.208219	0.000338028
2.200404	0.000347418
2.192588	0.000352783
2.184772	0.000354125
2.176956	0.000355466
2.161325	0.000358149
2.153509	0.000367539
2.145693	0.000618377
2.137878	0.000622401
2.130062	0.000627767
2.122246	0.000629108
2.114430	0.000647887
2.106615	0.000651911
2.098799	0.000658618
2.090983	0.000666667
2.083167	0.000672032
2.075352	0.000673374
2.067536	0.000674715
2.059720	0.000697518
2.044088	0.00069886
2.036273	0.000700201
2.012825	0.000706908
1.958115	0.000708249
1.950299	0.000709591
1.942484	0.000712274
1.911221	0.000713615
1.903405	0.000716298
1.879957	0.000723005
1.848694	0.000729712
1.840879	0.000743125
1.833063	0.000744467
1.825247	0.00074715
1.809616	0.000749832
1.801800	0.000753856
1.793984	0.000764588
1.778353	0.000765929
1.770537	0.000769953
1.762721	0.000771294
1.754905	0.000773977
1.739274	0.000775319
1.731458	0.000778001
1.723642	0.000780684
1.715826	0.000782025
1.708011	0.00078605
1.700195	0.000816901
1.692379	0.000819584
1.684563	0.000823608
1.676748	0.00082495
1.668932	0.000831657
1.661116	0.000832998
1.653300	0.000835681
1.645485	0.000838364
1.637669	0.000839705
1.629853	0.000841046
1.622037	0.000847753
1.614222	0.000850436
1.606406	0.000851777
1.598590	0.000853119
1.575143	0.00085446
1.567327	0.000855801
1.559511	0.000858484
1.536064	0.000859826
1.520432	0.000861167
1.512617	0.000862508
1.504801	0.000867874
1.496985	0.000869215
1.481354	0.000870557
1.473538	0.000873239
1.465722	0.000875922
1.457906	0.000877264
1.450091	0.000885312
1.442275	0.000910798
1.434459	0.00101408
1.426643	0.00102213
1.418828	0.00110396
1.411012	0.0011281
1.403196	0.00115359
1.395380	0.00115761
1.387564	0.00124212
1.379749	0.00124748
1.371933	0.00126358
1.364117	0.00126761
1.356301	0.001277
1.348486	0.00131321
1.340670	0.00132931
1.332854	0.00134004
1.325038	0.00137223
1.317223	0.00146211
1.309407	0.00147015
1.301591	0.0015493
1.293775	0.00157612
1.285960	0.00159893
1.278144	0.00162441
1.270328	0.00165661
1.262512	0.00168209
1.254697	0.00171026
1.246881	0.0017277
1.239065	0.00175721
1.231249	0.00176794
1.223434	0.00177331
1.215618	0.00177599
1.207802	0.00178538
1.199986	0.00179745
1.192170	0.00180148
1.184355	0.0018283
1.176539	0.00183903
1.168723	0.0018994
1.160907	0.00190744
1.153092	0.00193025
1.145276	0.00193696
1.137460	0.00194366
1.129644	0.00195708
1.121829	0.0019839
1.114013	0.00201073
1.106197	0.00204695
1.098381	0.00206304
1.090566	0.0020939
1.082750	0.00210999
1.074934	0.00212475
1.067118	0.00214889
1.059303	0.00226023
1.051487	0.00229242
1.043671	0.00229913
1.035855	0.0023273
1.028039	0.00235547
1.020224	0.00236083
1.012408	0.00237425
1.004592	0.00238229
0.996776	0.00239437
0.988961	0.00241449
0.981145	0.00254997
0.973329	0.00258216
0.965513	0.00263045
0.957698	0.00266533
0.949882	0.00269349
0.942066	0.00270423
0.934250	0.00271362
0.926435	0.00272032
0.918619	0.00279544
0.910803	0.0028008
0.902987	0.00280483
0.895172	0.0028397
0.887356	0.00284909
0.879540	0.0028558
0.871724	0.00287995
0.863908	0.00288665
0.856093	0.0028947
0.848277	0.00291348
0.840461	0.00294836
0.832645	0.00300335
0.824830	0.00303823
0.817014	0.00306908
0.809198	0.00309323
0.801382	0.0031214
0.793567	0.00318578
0.785751	0.0032381
0.777935	0.00325956
0.770119	0.0032837
0.762304	0.0033159
0.754488	0.0034004
0.746672	0.00353856
0.738856	0.00358417
0.731041	0.00363246
0.723225	0.00365929
0.715409	0.00369014
0.707593	0.00371294
0.699777	0.0037438
0.691962	0.00386318
0.684146	0.00393025
0.676330	0.00393561
0.668514	0.00395439
0.660699	0.00402414
0.652883	0.00404427
0.645067	0.00406036
0.637251	0.00406841
0.629436	0.00408048
0.621620	0.00408987
0.613804	0.0041556
0.605988	0.00439839
0.598173	0.0044118
0.590357	0.0044668
0.582541	0.00452716
0.574725	0.00455131
0.566910	0.00462508
0.559094	0.00466398
0.551278	0.00469618
0.543462	0.00478068
0.535646	0.00478873
0.527831	0.00482093
0.520015	0.00484775
0.512199	0.00492555
0.504383	0.00496311
0.496568	0.00497653
0.488752	0.00499531
0.480936	0.00505567
0.473120	0.0050892
0.465305	0.00511737
0.457489	0.00513749
0.449673	0.00520858
0.441857	0.00522736
0.434042	0.0052609
0.426226	0.00526358
0.418410	0.00530785
0.410594	0.00533065
0.402779	0.00538028
0.394963	0.00546747
0.387147	0.00553052
0.379331	0.005556
0.371516	0.00560563
0.363700	0.00563783
0.355884	0.00570624
0.348068	0.00572368
0.340252	0.00573709
0.332437	0.00575453
0.324621	0.0057894
0.316805	0.00579477
0.308989	0.00579879
0.301174	0.00582428
0.293358	0.00589671
0.285542	0.00591818
0.277726	0.00594232
0.269911	0.00597854
0.262095	0.00600805
0.254279	0.00602012
0.246463	0.00605231
0.238648	0.00607243
0.230832	0.00616231
0.223016	0.00619987
0.215200	0.0063273
0.207385	0.006334
0.199569	0.0063662
0.191753	0.00640376
0.183937	0.00646144
0.176121	0.00676995
0.168306	0.00680885
0.160490	0.00685178
0.152674	0.00689873
0.144858	0.00694836
0.137043	0.00701408
0.129227	0.00718981
0.121411	0.00726761
0.113595	0.00742052
0.105780	0.00764588
0.097964	0.00773709
0.090148	0.00781891
0.082332	0.00795573
0.074517	0.00804158
0.066701	0.00810865
0.058885	0.00822938
0.051069	0.00829645
0.043254	0.00840778
0.035438	0.00858887
0.027622	0.00879678
0.019806	0.00894567
0.011990	0.00917907
0.004175	0.00933736
-0.003641	0.978773
-0.011457	0.979673
-0.019273	0.981215
-0.027088	0.9825
-0.034904	0.983038
-0.042720	0.983268
-0.050536	0.983591
-0.058351	0.98414
-0.066167	0.984461
-0.073983	0.984876
-0.081799	0.985219
-0.089614	0.985572
-0.097430	0.985844
-0.105246	0.986208
-0.113062	0.986584
-0.120877	0.986903
-0.128693	0.987115
-0.136509	0.987618
-0.144325	0.987851
-0.152141	0.988188
-0.159956	0.988455
-0.167772	0.98866
-0.175588	0.988853
-0.183404	0.989171
-0.191219	0.989616
-0.199035	0.989815
-0.206851	0.990189
-0.214667	0.990557
-0.222482	0.99092
-0.230298	0.991323
-0.238114	0.9915
-0.245930	0.991749
-0.253745	0.992102
-0.261561	0.992357
-0.269377	0.992582
-0.277193	0.992751
-0.285008	0.99296
-0.292824	0.993215
-0.300640	0.993421
-0.308456	0.993524
-0.316272	0.993894
-0.324087	0.993973
-0.331903	0.994105
-0.339719	0.99426
-0.347535	0.99453
-0.355350	0.994814
-0.363166	0.994935
-0.370982	0.995064
-0.378798	0.995167
-0.386613	0.995305
-0.394429	0.995383
-0.402245	0.995592
-0.410061	0.995691
-0.417876	0.995737
-0.425692	0.995805
-0.433508	0.995883
-0.441324	0.99593
-0.449139	0.995992
-0.456955	0.996058
-0.464771	0.99614
-0.472587	0.996275
-0.480403	0.996468
-0.488218	0.996618
-0.496034	0.996695
-0.503850	0.996877
-0.511666	0.997097
-0.519481	0.997372
-0.527297	0.997415
-0.535113	0.9975
-0.542929	0.99759
-0.550744	0.997643
-0.558560	0.997705
-0.566376	0.997742
-0.574192	0.997942
-0.582007	0.998008
-0.589823	0.998071
-0.597639	0.998184
-0.605455	0.998366
-0.613270	0.998447
-0.621086	0.998566
-0.628902	0.999014
-0.636718	0.999093
-0.644533	0.999191
-0.652349	0.99927
-0.660165	0.999323
-0.667981	0.999442
-0.675797	0.999469
-0.683612	0.999498
-0.691428	0.999522
-0.699244	0.999604
-0.707060	0.999653
-0.714875	0.999694
-0.722691	0.999713
-0.730507	0.999737
-0.738323	0.999792
-0.746138	0.9998
-0.753954	0.999847
-0.761770	0.999855
-0.769586	0.999865
-0.777401	0.999882
-0.785217	0.999886
-0.793033	0.999902
-0.800849	0.99991
-0.808664	0.999914
-0.824296	0.999934
-0.832112	0.999937
-0.839928	0.999941
-0.855559	0.999942
-0.863375	0.999945
-0.879006	0.999948
-0.886822	0.999949
-0.933717	0.999952
-0.941532	0.999953
-0.980611	0.999957
-0.988427	0.999958
-1.011874	0.999961
-1.027506	0.999964
-1.035322	0.999969
-1.043137	0.99997
-1.090032	0.999973
-1.113479	0.999979
-1.121295	0.999989
-1.129111	0.999995
-1.144742	0.999997
-1.152558	0.999999
-1.363584	1
&
```
