## Supplementary material for "All-at-once RNA folding with 3D motif prediction framed by evolutionary information": RF01653_ceN80.cacofold.cov

```
#
# Method Target_E-val [cov_min,cov_max] [FP | TP True Found | Sen PPV F] 
# GTp    0.05           [-1.32,5.87]    [0 | 2 172 2 | 1.16 100.00 2.30] 
#
# in_CaCoFold in_given  left_pos      right_pos  score            E-value       pvalue       substitutions    power
#------------------------------------------------------------------------------------------------------------------------
*	~	         1	        60	5.74884	0.0499128	5.88872e-06	5		0.11
*	~	         2	        60	5.87441	0.0343674	4.05467e-06	4		0.07
```
