## Supplementary material for "All-at-once RNA folding with 3D motif prediction framed by evolutionary information": RF01653_ceN80.cacofold.helixcov

```
# RMs = 8 L = 131

# RM_HELIX NESTED 25-26 31-32, nbp = 2 nbp_cov = 0
# pvals: 0.863759,0.042081
# aggregated NONE
NESTED  ::::::::::::::::::::::::<<____>>:::::::::::::::::::::::::::::::::::::::::::::::::::::::::::::::::::::::::::::::::::::::::::::::::::
        :::::::::::::::::::::::::::::::::::::::::::::::::::::::::::::::::::::::::::::::::::::::::::::::::::::::::::::::::::::::::::::::::::

# RM_HELIX NESTED 16-22 36-42, nbp = 7 nbp_cov = 0
# pvals: 0.863759,0.863759,0.863759,0.863759,0.863759,0.940212,0.863759
# aggregated NONE
NESTED  :::::::::::::::<<<<<<<_____________>>>>>>>:::::::::::::::::::::::::::::::::::::::::::::::::::::::::::::::::::::::::::::::::::::::::
        :::::::::::::::::::::::::::::::::::::::::::::::::::::::::::::::::::::::::::::::::::::::::::::::::::::::::::::::::::::::::::::::::::

# RM_HELIX NESTED 3-11 47-55, nbp = 9 nbp_cov = 0
# pvals: 0.863759,0.863759,0.863759,0.863759,0.863759,0.863759,0.863759,0.863759,0.863759
# aggregated NONE
NESTED  ::<<<<<<<<<___________________________________>>>>>>>>>::::::::::::::::::::::::::::::::::::::::::::::::::::::::::::::::::::::::::::
        :::::::::::::::::::::::::::::::::::::::::::::::::::::::::::::::::::::::::::::::::::::::::::::::::::::::::::::::::::::::::::::::::::

# RM_HELIX NESTED 1-2 60-61, nbp = 2 nbp_cov = 1
# pvals: 0.989268,4.05467e-06
# aggregated NONE
NESTED  <<_________________________________________________________>>::::::::::::::::::::::::::::::::::::::::::::::::::::::::::::::::::::::
        :<_________________________________________________________>:::::::::::::::::::::::::::::::::::::::::::::::::::::::::::::::::::::::

# RM_HELIX NESTED 80-92 98-111, nbp = 13 nbp_cov = 0
# pvals: 0.863759,0.863759,0.863759,0.863759,0.863759,0.863759,0.863759,0.042081,0.863759,0.00445508,0.863759,0.863759,0.863759
# aggregated NONE
NESTED  :::::::::::::::::::::::::::::::::::::::::::::::::::::::::::::::::::::::::::::::<<<<<<<<<<<<<_____>>>>->>>>>>>>>::::::::::::::::::::
        :::::::::::::::::::::::::::::::::::::::::::::::::::::::::::::::::::::::::::::::::::::::::::::::::::::::::::::::::::::::::::::::::::

# RM_HELIX NESTED 67-73 117-123, nbp = 7 nbp_cov = 0
# pvals: 0.863759,0.863759,0.863759,0.889392,0.863759,0.863759,0.863759
# aggregated NONE
NESTED  ::::::::::::::::::::::::::::::::::::::::::::::::::::::::::::::::::<<<<<<<___________________________________________>>>>>>>::::::::
        :::::::::::::::::::::::::::::::::::::::::::::::::::::::::::::::::::::::::::::::::::::::::::::::::::::::::::::::::::::::::::::::::::

# RM_HELIX TRIPLET 1-2 59-60, nbp = 2 nbp_cov = 1
# pvals: 5.88872e-06,0.863759
# aggregated NONE
TRIPLET <<________________________________________________________>>:::::::::::::::::::::::::::::::::::::::::::::::::::::::::::::::::::::::
        <__________________________________________________________>:::::::::::::::::::::::::::::::::::::::::::::::::::::::::::::::::::::::

# RM_IL pK-turn 23-24 33-35, nbp = 0 nbp_cov = 0 nhl_b_cov 0/2
# aggregated NONE
RM_IL   ::::::::::::::::::::::xx::::::::xxx:::::::::::::::::::::::::::::::::::::::::::::::::::::::::::::::::::::::::::::::::::::::::::::::: pK-turn
```
