## Supplementary material for "All-at-once RNA folding with 3D motif prediction framed by evolutionary information": RF01653_ceN80.cacofold.power

```
# Power analysis of CaCoFold structure 
#
# Powertype = SINGLE SUBSTITUTIONS
# covary  left_pos      right_pos    substitutions      power
#----------------------------------------------------------------
     *    1		60		5		0.11
          1		61		5		0.11
          2		59		2		0.00
     *    2		60		4		0.07
          3		55		0		0.00
          4		54		0		0.00
          5		53		0		0.00
          6		52		1		0.00
          7		51		2		0.00
          8		50		1		0.00
          9		49		1		0.00
          10		48		0		0.00
          11		47		0		0.00
          16		42		0		0.00
          17		41		0		0.00
          18		40		0		0.00
          19		39		2		0.00
          20		38		2		0.00
          21		37		4		0.07
          22		36		1		0.00
          25		32		0		0.00
          26		31		2		0.00
          67		123		0		0.00
          68		122		0		0.00
          69		121		0		0.00
          70		120		4		0.07
          71		119		1		0.00
          72		118		0		0.00
          73		117		0		0.00
          80		111		0		0.00
          81		110		0		0.00
          82		109		0		0.00
          83		108		0		0.00
          84		107		0		0.00
          85		106		0		0.00
          86		105		0		0.00
          87		104		3		0.02
          88		103		2		0.00
          89		101		4		0.07
          90		100		0		0.00
          91		99		0		0.00
          92		98		3		0.02
#
# BPAIRS 42
# avg substitutions per BP  1.2
# BPAIRS expected to covary 0.5 +/- 0.7
# BPAIRS observed to covary 2
#
```
