## Supplementary material for "All-at-once RNA folding with 3D motif prediction framed by evolutionary information": RF01653_ceN80.cov

```
#
# Method Target_E-val [cov_min,cov_max] [FP | TP True Found | Sen PPV F] 
# GTp    0.05           [-1.32,5.87]    [2 | 0 39 2 | 0.00 0.00 0.00] 
#
# #tests = 39 (base pairs) 8476 (others)
# in_given  left_pos       right_pos        score      E-value          pvalue      substitutions      power
#----------------------------------------------------------------------------------------------------------------
~	         1	        60	5.74884	0.0499128	5.88872e-06	5		0.11
~	         2	        60	5.87441	0.0343674	4.05467e-06	4		0.07
```
