## Supplementary material for "All-at-once RNA folding with 3D motif prediction framed by evolutionary information": RF01653_ceN80.surv

```
2.620163	0.025641
0.118024	0.0512821
-0.007083	0.974359
-0.100913	1
&
5.872944	0.00011798
5.747837	0.00023596
4.809535	0.000353941
4.152723	0.000471921
3.918148	0.000589901
3.464635	0.000825861
3.323890	0.000943841
3.261336	0.00106182
3.183145	0.00129778
3.058038	0.00141576
2.792185	0.00153374
2.776547	0.00165172
2.651440	0.00188768
2.635802	0.00212364
2.588887	0.00224162
2.573248	0.0023596
2.541971	0.00247758
2.463780	0.00259556
2.416865	0.00271354
2.401226	0.0029495
2.354311	0.00330345
2.260481	0.00342143
2.197927	0.00353941
2.182289	0.00365739
2.088459	0.00377537
2.072820	0.00424729
1.994629	0.00436527
1.713138	0.00448325
1.666223	0.00471921
1.634946	0.00483719
1.588031	0.00495517
1.462924	0.00507315
1.431647	0.00519113
1.400371	0.00530911
1.353455	0.00578103
1.337817	0.00589901
1.322179	0.00601699
1.290902	0.00613497
1.275264	0.00625295
1.259625	0.00648891
1.243987	0.00684285
1.228349	0.00707881
1.212710	0.00719679
1.165795	0.00743275
1.150157	0.00755073
1.134518	0.00778669
1.103242	0.00790467
1.087603	0.00814063
1.071965	0.00837659
1.056326	0.00849457
1.040688	0.00873053
1.009411	0.00884851
0.962496	0.00896649
0.946858	0.00908447
0.915581	0.00920245
0.899943	0.00943841
0.884304	0.00955639
0.853028	0.00967437
0.837389	0.0101463
0.806113	0.0103823
0.790474	0.0105002
0.774836	0.0107362
0.759197	0.0108542
0.712282	0.0109722
0.681006	0.0114441
0.649729	0.01168
0.634091	0.0122699
0.602814	0.0123879
0.587175	0.0125059
0.571537	0.0126239
0.555899	0.0135677
0.540260	0.0141576
0.524622	0.0147475
0.493345	0.0151015
0.477707	0.0152194
0.462068	0.0156914
0.446430	0.0160453
0.430792	0.0165172
0.415153	0.0172251
0.399515	0.0174611
0.383877	0.017815
0.368238	0.0186409
0.352600	0.0188768
0.336962	0.0192308
0.321323	0.0195847
0.305685	0.0197027
0.290046	0.0199387
0.274408	0.0205286
0.258770	0.0210005
0.243131	0.0213544
0.211855	0.0217084
0.196216	0.0224162
0.180578	0.0228882
0.164939	0.023596
0.149301	0.0244219
0.133663	0.0256017
0.118024	0.0271354
0.102386	0.0276074
0.086748	0.0279613
0.071109	0.0287872
0.055471	0.0292591
0.039833	0.029849
0.024194	0.0307928
0.008556	0.0312647
-0.007083	0.92638
-0.022721	0.92697
-0.038359	0.928858
-0.053998	0.930864
-0.069636	0.931925
-0.085274	0.933577
-0.100913	0.935583
-0.116551	0.937117
-0.132190	0.93924
-0.147828	0.942072
-0.163466	0.945139
-0.179105	0.947499
-0.194743	0.950566
-0.210381	0.95328
-0.226020	0.955403
-0.241658	0.957881
-0.257296	0.960831
-0.272935	0.963072
-0.288573	0.96496
-0.304212	0.967555
-0.319850	0.969561
-0.335488	0.970859
-0.351127	0.971803
-0.366765	0.973101
-0.382403	0.974162
-0.398042	0.976522
-0.413680	0.97841
-0.429319	0.978882
-0.444957	0.980061
-0.460595	0.980533
-0.476234	0.981713
-0.491872	0.982539
-0.507510	0.983719
-0.523149	0.984781
-0.538787	0.985842
-0.554425	0.986786
-0.570064	0.987494
-0.585702	0.98832
-0.601341	0.988438
-0.616979	0.988556
-0.632617	0.989028
-0.648256	0.99009
-0.663894	0.991505
-0.679532	0.992095
-0.695171	0.992921
-0.710809	0.993511
-0.726448	0.994337
-0.742086	0.994455
-0.757724	0.994809
-0.773363	0.995163
-0.789001	0.995399
-0.820278	0.995753
-0.835916	0.996225
-0.867193	0.996343
-0.898470	0.996579
-0.914108	0.996697
-0.929746	0.997168
-0.945385	0.99764
-0.976661	0.997758
-0.992300	0.997876
-1.007938	0.99823
-1.039215	0.998702
-1.054853	0.99882
-1.070492	0.998938
-1.086130	0.999174
-1.101768	0.999292
-1.117407	0.99941
-1.133045	0.999764
-1.148683	0.999882
-1.320706	1
&
7.108375	5.87199e-07
6.373372	1.7616e-06
6.185711	2.3488e-06
6.107519	3.52319e-06
6.029328	4.11039e-06
5.982413	5.28479e-06
5.747837	5.87199e-06
5.669645	6.45919e-06
5.638368	7.04639e-06
5.544538	7.63359e-06
5.528900	8.22079e-06
5.513261	8.80799e-06
5.481985	9.98238e-06
5.466346	1.05696e-05
5.450708	1.11568e-05
5.435070	1.23312e-05
5.419431	1.40928e-05
5.403793	1.52672e-05
5.388155	1.64416e-05
5.372516	1.70288e-05
5.356878	1.7616e-05
5.341239	1.82032e-05
5.309963	1.93776e-05
5.294324	2.11392e-05
5.278686	2.23136e-05
5.263048	2.29008e-05
5.247409	2.40752e-05
5.231771	2.70112e-05
5.216132	2.87728e-05
5.200494	2.936e-05
5.184856	3.11216e-05
5.169217	3.52319e-05
5.153579	3.64063e-05
5.137941	3.81679e-05
5.122302	4.40399e-05
5.106664	4.46271e-05
5.091026	4.75631e-05
5.075387	4.81503e-05
5.059749	4.87375e-05
5.044110	5.16735e-05
5.028472	5.40223e-05
5.012834	5.75455e-05
4.997195	5.98943e-05
4.981557	6.40047e-05
4.965919	6.81151e-05
4.950280	7.10511e-05
4.934642	7.45743e-05
4.919003	7.80975e-05
4.903365	8.04463e-05
4.887727	8.69055e-05
4.872088	9.27775e-05
4.856450	9.68878e-05
4.840812	0.000100411
4.825173	0.000104521
4.809535	0.000108632
4.793897	0.000112155
4.778258	0.000113329
4.762620	0.000116853
4.746981	0.000126248
4.731343	0.000135056
4.715705	0.000140341
4.700066	0.000146213
4.684428	0.000149149
4.668790	0.000152085
4.653151	0.000156782
4.637513	0.000166177
4.621874	0.00017616
4.606236	0.000182619
4.590598	0.000187904
4.574959	0.000191427
4.559321	0.000196712
4.543683	0.000204345
4.528044	0.000214328
4.512406	0.000224897
4.496768	0.000238403
4.481129	0.000244275
4.465491	0.000247211
4.449852	0.00025778
4.434214	0.000267763
4.418576	0.000274222
4.402937	0.000286553
4.387299	0.000300059
4.371661	0.000308867
4.356022	0.000321198
4.340384	0.000328244
4.324745	0.000347622
4.309107	0.000362889
4.293469	0.000376982
4.277830	0.000391662
4.262192	0.000411039
4.246554	0.000425132
4.230915	0.000446271
4.215277	0.000463887
4.199639	0.000479154
4.184000	0.000499706
4.168362	0.000508514
4.152723	0.00052613
4.137085	0.000542572
4.121447	0.000553142
4.105808	0.000568409
4.090170	0.000588961
4.074532	0.000613623
4.058893	0.000638873
4.043255	0.000660599
4.027616	0.000682913
4.011978	0.000704639
3.996340	0.000725191
3.980701	0.000743981
3.965063	0.00075044
3.949425	0.000767469
3.933786	0.000783911
3.918148	0.000812683
3.902510	0.000822079
3.886871	0.000844392
3.871233	0.000866706
3.855594	0.000886671
3.839956	0.000914856
3.824318	0.000934234
3.808679	0.000951262
3.793041	0.000982971
3.777403	0.00101527
3.761764	0.00104052
3.746126	0.00106694
3.730487	0.00110041
3.714849	0.00113447
3.699211	0.00115443
3.683572	0.00118614
3.667934	0.00121961
3.652296	0.00125426
3.636657	0.00128538
3.621019	0.00132648
3.605381	0.00136524
3.589742	0.00140282
3.574104	0.00144392
3.558465	0.00148855
3.542827	0.00151674
3.527189	0.0015643
3.511550	0.00161362
3.495912	0.00164533
3.480274	0.00168526
3.464635	0.00175103
3.448997	0.00179213
3.433358	0.00185849
3.417720	0.00194187
3.402082	0.00201996
3.386443	0.00210159
3.370805	0.00218849
3.355167	0.00227305
3.339528	0.00234821
3.323890	0.00242278
3.308252	0.00248503
3.292613	0.00256723
3.276975	0.00265003
3.261336	0.00275338
3.245698	0.00285261
3.230060	0.00294656
3.214421	0.00305226
3.198783	0.00314856
3.183145	0.00324016
3.167506	0.0033347
3.151868	0.00340575
3.136229	0.00346389
3.120591	0.00352789
3.104953	0.00358309
3.089314	0.00364357
3.073676	0.00370053
3.058038	0.00374985
3.042399	0.00378274
3.026761	0.00381151
3.011123	0.0038485
2.995484	0.00388197
2.979846	0.00390722
2.964207	0.00393071
2.948569	0.00396888
2.932931	0.00400705
2.917292	0.00404052
2.901654	0.00407575
2.886016	0.00411039
2.870377	0.00413623
2.854739	0.00415619
2.839100	0.00417381
2.823462	0.00420846
2.807824	0.00423136
2.792185	0.00425954
2.776547	0.00428303
2.760909	0.00430887
2.745270	0.00431944
2.729632	0.00433529
2.713994	0.00435349
2.698355	0.00437228
2.682717	0.00438696
2.667078	0.00440282
2.651440	0.00441867
2.635802	0.00443688
2.620163	0.00445508
2.604525	0.0044727
2.588887	0.0044862
2.573248	0.00450029
2.557610	0.00451321
2.541971	0.00452907
2.526333	0.0045414
2.510695	0.00455608
2.495056	0.00457252
2.479418	0.0045919
2.463780	0.00460658
2.448141	0.00462243
2.432503	0.00465003
2.416865	0.00467117
2.401226	0.00469583
2.385588	0.00472167
2.369949	0.00474516
2.354311	0.00476571
2.338673	0.00479096
2.323034	0.0048209
2.307396	0.00484146
2.291758	0.00485672
2.276119	0.00488021
2.260481	0.00490252
2.244842	0.00492719
2.229204	0.00494598
2.213566	0.00497475
2.197927	0.00499237
2.182289	0.00501233
2.166651	0.00503288
2.151012	0.00505344
2.135374	0.00507516
2.119736	0.00510276
2.104097	0.00511333
2.088459	0.0051286
2.072820	0.00514621
2.057182	0.00516442
2.041544	0.00518555
2.025905	0.00520552
2.010267	0.00521726
1.994629	0.00523605
1.978990	0.00525426
1.963352	0.0052754
1.947713	0.00529888
1.932075	0.00531826
1.916437	0.00533647
1.900798	0.00535291
1.885160	0.00537052
1.869522	0.00539695
1.853883	0.00541985
1.838245	0.0054451
1.822607	0.00546741
1.806968	0.00549442
1.791330	0.00552143
1.775691	0.00556723
1.760053	0.00562654
1.744415	0.00570229
1.728776	0.00583324
1.713138	0.00601116
1.697500	0.00624545
1.681861	0.00652965
1.666223	0.00688608
1.650584	0.00718673
1.634946	0.00741221
1.619308	0.00762948
1.603669	0.00778215
1.588031	0.00791955
1.572393	0.00805461
1.556754	0.00822196
1.541116	0.00841926
1.525478	0.0086377
1.509839	0.00881797
1.494201	0.00903406
1.478562	0.00928244
1.462924	0.00950088
1.447286	0.00971814
1.431647	0.00992425
1.416009	0.0101063
1.400371	0.010303
1.384732	0.010488
1.369094	0.0106348
1.353455	0.010778
1.337817	0.0109031
1.322179	0.011047
1.306540	0.0111873
1.290902	0.0113459
1.275264	0.0115267
1.259625	0.0117146
1.243987	0.0118937
1.228349	0.0120429
1.212710	0.0121703
1.197072	0.0122995
1.181433	0.012424
1.165795	0.0125637
1.150157	0.0126829
1.134518	0.0128397
1.118880	0.0130317
1.103242	0.013202
1.087603	0.013404
1.071965	0.0135731
1.056326	0.0137551
1.040688	0.0139055
1.025050	0.014081
1.009411	0.0142449
0.993773	0.0144022
0.978135	0.0145755
0.962496	0.0147052
0.946858	0.0148403
0.931220	0.0149953
0.915581	0.0151356
0.899943	0.0152678
0.884304	0.0154357
0.868666	0.0155796
0.853028	0.0157551
0.837389	0.0159342
0.821751	0.0161427
0.806113	0.0163306
0.790474	0.0165567
0.774836	0.0168415
0.759197	0.0170887
0.743559	0.0172795
0.727921	0.0175173
0.712282	0.0177763
0.696644	0.0180458
0.681006	0.0183359
0.665367	0.0186395
0.649729	0.018889
0.634091	0.0191697
0.618452	0.0194222
0.602814	0.0196888
0.587175	0.0199624
0.571537	0.0202678
0.555899	0.0206583
0.540260	0.0210992
0.524622	0.021559
0.508984	0.0220129
0.493345	0.0225267
0.477707	0.023044
0.462068	0.0235772
0.446430	0.0240728
0.430792	0.0246841
0.415153	0.0253459
0.399515	0.02602
0.383877	0.026751
0.368238	0.0276594
0.352600	0.0287252
0.336962	0.0297957
0.321323	0.0306242
0.305685	0.0314334
0.290046	0.0321039
0.274408	0.0327493
0.258770	0.0334222
0.243131	0.0341116
0.227493	0.0348538
0.211855	0.0356911
0.196216	0.0366624
0.180578	0.0376565
0.164939	0.038741
0.149301	0.0397986
0.133663	0.0409243
0.118024	0.042081
0.102386	0.0432043
0.086748	0.0443693
0.071109	0.0456512
0.055471	0.0469154
0.039833	0.048374
0.024194	0.0498884
0.008556	0.0516013
-0.007083	0.863759
-0.022721	0.865857
-0.038359	0.868705
-0.053998	0.872573
-0.069636	0.877663
-0.085274	0.883327
-0.100913	0.889392
-0.116551	0.895184
-0.132190	0.90056
-0.147828	0.906043
-0.163466	0.911337
-0.179105	0.916625
-0.194743	0.921998
-0.210381	0.927057
-0.226020	0.931861
-0.241658	0.936157
-0.257296	0.940212
-0.272935	0.943956
-0.288573	0.947377
-0.304212	0.950484
-0.319850	0.953365
-0.335488	0.955986
-0.351127	0.958332
-0.366765	0.960659
-0.382403	0.962877
-0.398042	0.964879
-0.413680	0.966835
-0.429319	0.968763
-0.444957	0.970586
-0.460595	0.9723
-0.476234	0.973888
-0.491872	0.975473
-0.507510	0.977063
-0.523149	0.978544
-0.538787	0.979961
-0.554425	0.981303
-0.570064	0.982508
-0.585702	0.983709
-0.601341	0.984767
-0.616979	0.985785
-0.632617	0.986773
-0.648256	0.987657
-0.663894	0.988496
-0.679532	0.989268
-0.695171	0.989976
-0.710809	0.99066
-0.726448	0.991284
-0.742086	0.991878
-0.757724	0.99244
-0.773363	0.992957
-0.789001	0.993456
-0.804639	0.993946
-0.820278	0.994409
-0.835916	0.994793
-0.851554	0.995166
-0.867193	0.995499
-0.882831	0.99585
-0.898470	0.996141
-0.914108	0.996441
-0.929746	0.996743
-0.945385	0.996986
-0.961023	0.997252
-0.976661	0.997477
-0.992300	0.997658
-1.007938	0.997868
-1.023577	0.99806
-1.039215	0.998207
-1.054853	0.998362
-1.070492	0.998516
-1.086130	0.99864
-1.101768	0.998773
-1.117407	0.998887
-1.133045	0.998968
-1.148683	0.999079
-1.164322	0.999171
-1.179960	0.999249
-1.195599	0.999319
-1.211237	0.999381
-1.226875	0.999461
-1.242514	0.999526
-1.258152	0.999561
-1.273790	0.999595
-1.289429	0.999623
-1.305067	0.999649
-1.320706	0.999683
-1.336344	0.999703
-1.351982	0.999724
-1.367621	0.999745
-1.383259	0.999773
-1.398897	0.999789
-1.414536	0.999807
-1.430174	0.999824
-1.445812	0.999839
-1.461451	0.999854
-1.477089	0.999866
-1.492728	0.999877
-1.508366	0.999889
-1.524004	0.999893
-1.539643	0.999908
-1.555281	0.999913
-1.570919	0.999917
-1.586558	0.999921
-1.602196	0.99993
-1.617835	0.999932
-1.633473	0.999937
-1.649111	0.999946
-1.664750	0.999955
-1.680388	0.999958
-1.696026	0.999962
-1.711665	0.999968
-1.727303	0.999973
-1.742941	0.999977
-1.758580	0.99998
-1.774218	0.999982
-1.789857	0.999985
-1.805495	0.999986
-1.821133	0.999988
-1.852410	0.99999
-1.868048	0.999991
-1.914964	0.999991
-1.930602	0.999992
-1.946240	0.999992
-1.961879	0.999994
-1.977517	0.999995
-1.993155	0.999995
-2.008794	0.999996
-2.024432	0.999997
-2.086986	0.999998
-2.118262	0.999998
-2.149539	0.999999
-2.196454	0.999999
-2.212093	1
&
24.357495	7.83735e-31
24.341857	8.22674e-31
24.326219	8.63547e-31
24.310580	9.06451e-31
24.294942	9.51487e-31
24.279304	9.9876e-31
24.263665	1.04838e-30
24.248027	1.10047e-30
24.232388	1.15514e-30
24.216750	1.21253e-30
24.201112	1.27277e-30
24.185473	1.33601e-30
24.169835	1.40238e-30
24.154197	1.47206e-30
24.138558	1.54519e-30
24.122920	1.62196e-30
24.107281	1.70254e-30
24.091643	1.78713e-30
24.076005	1.87591e-30
24.060366	1.96911e-30
24.044728	2.06694e-30
24.029090	2.16962e-30
24.013451	2.27741e-30
23.997813	2.39056e-30
23.982175	2.50932e-30
23.966536	2.63398e-30
23.950898	2.76484e-30
23.935259	2.9022e-30
23.919621	3.04638e-30
23.903983	3.19772e-30
23.888344	3.35658e-30
23.872706	3.52333e-30
23.857068	3.69836e-30
23.841429	3.8821e-30
23.825791	4.07495e-30
23.810152	4.27739e-30
23.794514	4.48988e-30
23.778876	4.71293e-30
23.763237	4.94706e-30
23.747599	5.19282e-30
23.731961	5.45079e-30
23.716322	5.72157e-30
23.700684	6.0058e-30
23.685046	6.30415e-30
23.669407	6.61732e-30
23.653769	6.94605e-30
23.638130	7.29111e-30
23.622492	7.6533e-30
23.606854	8.03349e-30
23.591215	8.43256e-30
23.575577	8.85146e-30
23.559939	9.29116e-30
23.544300	9.75271e-30
23.528662	1.02372e-29
23.513023	1.07457e-29
23.497385	1.12795e-29
23.481747	1.18398e-29
23.466108	1.2428e-29
23.450470	1.30453e-29
23.434832	1.36933e-29
23.419193	1.43735e-29
23.403555	1.50875e-29
23.387917	1.5837e-29
23.372278	1.66237e-29
23.356640	1.74494e-29
23.341001	1.83162e-29
23.325363	1.9226e-29
23.309725	2.0181e-29
23.294086	2.11835e-29
23.278448	2.22357e-29
23.262810	2.33402e-29
23.247171	2.44996e-29
23.231533	2.57165e-29
23.215894	2.69939e-29
23.200256	2.83348e-29
23.184618	2.97422e-29
23.168979	3.12196e-29
23.153341	3.27703e-29
23.137703	3.4398e-29
23.122064	3.61066e-29
23.106426	3.79e-29
23.090788	3.97825e-29
23.075149	4.17586e-29
23.059511	4.38327e-29
23.043872	4.60099e-29
23.028234	4.82952e-29
23.012596	5.0694e-29
22.996957	5.3212e-29
22.981319	5.5855e-29
22.965681	5.86292e-29
22.950042	6.15413e-29
22.934404	6.4598e-29
22.918765	6.78065e-29
22.903127	7.11743e-29
22.887489	7.47094e-29
22.871850	7.84201e-29
22.856212	8.23151e-29
22.840574	8.64035e-29
22.824935	9.06949e-29
22.809297	9.51995e-29
22.793659	9.99278e-29
22.778020	1.04891e-28
22.762382	1.10101e-28
22.746743	1.15569e-28
22.731105	1.21309e-28
22.715467	1.27334e-28
22.699828	1.33658e-28
22.684190	1.40296e-28
22.668552	1.47264e-28
22.652913	1.54578e-28
22.637275	1.62255e-28
22.621636	1.70314e-28
22.605998	1.78772e-28
22.590360	1.87651e-28
22.574721	1.9697e-28
22.559083	2.06753e-28
22.543445	2.17021e-28
22.527806	2.27799e-28
22.512168	2.39113e-28
22.496530	2.50988e-28
22.480891	2.63453e-28
22.465253	2.76537e-28
22.449614	2.9027e-28
22.433976	3.04686e-28
22.418338	3.19818e-28
22.402699	3.35701e-28
22.387061	3.52372e-28
22.371423	3.69872e-28
22.355784	3.8824e-28
22.340146	4.07521e-28
22.324507	4.27759e-28
22.308869	4.49002e-28
22.293231	4.713e-28
22.277592	4.94706e-28
22.261954	5.19273e-28
22.246316	5.4506e-28
22.230677	5.72128e-28
22.215039	6.0054e-28
22.199401	6.30363e-28
22.183762	6.61667e-28
22.168124	6.94525e-28
22.152485	7.29015e-28
22.136847	7.65217e-28
22.121209	8.03217e-28
22.105570	8.43104e-28
22.089932	8.84972e-28
22.074294	9.28918e-28
22.058655	9.75046e-28
22.043017	1.02347e-27
22.027378	1.07429e-27
22.011740	1.12764e-27
21.996102	1.18363e-27
21.980463	1.24241e-27
21.964825	1.3041e-27
21.949187	1.36886e-27
21.933548	1.43683e-27
21.917910	1.50818e-27
21.902272	1.58307e-27
21.886633	1.66168e-27
21.870995	1.74419e-27
21.855356	1.8308e-27
21.839718	1.92171e-27
21.824080	2.01713e-27
21.808441	2.11729e-27
21.792803	2.22243e-27
21.777165	2.33278e-27
21.761526	2.44861e-27
21.745888	2.5702e-27
21.730249	2.69782e-27
21.714611	2.83178e-27
21.698973	2.97238e-27
21.683334	3.11997e-27
21.667696	3.27489e-27
21.652058	3.4375e-27
21.636419	3.60818e-27
21.620781	3.78734e-27
21.605143	3.97539e-27
21.589504	4.17277e-27
21.573866	4.37996e-27
21.558227	4.59743e-27
21.542589	4.8257e-27
21.526951	5.0653e-27
21.511312	5.3168e-27
21.495674	5.58079e-27
21.480036	5.85788e-27
21.464397	6.14872e-27
21.448759	6.45401e-27
21.433120	6.77445e-27
21.417482	7.1108e-27
21.401844	7.46385e-27
21.386205	7.83443e-27
21.370567	8.2234e-27
21.354929	8.63168e-27
21.339290	9.06024e-27
21.323652	9.51006e-27
21.308014	9.98222e-27
21.292375	1.04778e-26
21.276737	1.0998e-26
21.261098	1.15441e-26
21.245460	1.21172e-26
21.229822	1.27188e-26
21.214183	1.33502e-26
21.198545	1.4013e-26
21.182907	1.47087e-26
21.167268	1.5439e-26
21.151630	1.62054e-26
21.135991	1.701e-26
21.120353	1.78544e-26
21.104715	1.87408e-26
21.089076	1.96712e-26
21.073438	2.06478e-26
21.057800	2.16729e-26
21.042161	2.27488e-26
21.026523	2.38782e-26
21.010885	2.50636e-26
20.995246	2.63078e-26
20.979608	2.76139e-26
20.963969	2.89847e-26
20.948331	3.04236e-26
20.932693	3.19339e-26
20.917054	3.35192e-26
20.901416	3.51832e-26
20.885778	3.69298e-26
20.870139	3.87631e-26
20.854501	4.06874e-26
20.838862	4.27071e-26
20.823224	4.48272e-26
20.807586	4.70525e-26
20.791947	4.93882e-26
20.776309	5.18399e-26
20.760671	5.44132e-26
20.745032	5.71143e-26
20.729394	5.99495e-26
20.713756	6.29254e-26
20.698117	6.6049e-26
20.682479	6.93276e-26
20.666840	7.2769e-26
20.651202	7.63812e-26
20.635564	8.01727e-26
20.619925	8.41523e-26
20.604287	8.83295e-26
20.588649	9.2714e-26
20.573010	9.73161e-26
20.557372	1.02147e-25
20.541733	1.07217e-25
20.526095	1.12539e-25
20.510457	1.18125e-25
20.494818	1.23988e-25
20.479180	1.30143e-25
20.463542	1.36602e-25
20.447903	1.43383e-25
20.432265	1.505e-25
20.416627	1.5797e-25
20.400988	1.65811e-25
20.385350	1.74041e-25
20.369711	1.82679e-25
20.354073	1.91746e-25
20.338435	2.01264e-25
20.322796	2.11253e-25
20.307158	2.21738e-25
20.291520	2.32744e-25
20.275881	2.44296e-25
20.260243	2.56421e-25
20.244604	2.69148e-25
20.228966	2.82507e-25
20.213328	2.96528e-25
20.197689	3.11245e-25
20.182051	3.26693e-25
20.166413	3.42907e-25
20.150774	3.59926e-25
20.135136	3.7779e-25
20.119498	3.9654e-25
20.103859	4.1622e-25
20.088221	4.36877e-25
20.072582	4.5856e-25
20.056944	4.81318e-25
20.041306	5.05206e-25
20.025667	5.30279e-25
20.010029	5.56596e-25
19.994391	5.84219e-25
19.978752	6.13213e-25
19.963114	6.43646e-25
19.947475	6.75589e-25
19.931837	7.09117e-25
19.916199	7.44309e-25
19.900560	7.81247e-25
19.884922	8.20018e-25
19.869284	8.60713e-25
19.853645	9.03427e-25
19.838007	9.48261e-25
19.822369	9.95319e-25
19.806730	1.04471e-24
19.791092	1.09656e-24
19.775453	1.15097e-24
19.759815	1.20809e-24
19.744177	1.26804e-24
19.728538	1.33097e-24
19.712900	1.39702e-24
19.697262	1.46634e-24
19.681623	1.53911e-24
19.665985	1.61548e-24
19.650346	1.69565e-24
19.634708	1.77979e-24
19.619070	1.86811e-24
19.603431	1.96081e-24
19.587793	2.05811e-24
19.572155	2.16024e-24
19.556516	2.26743e-24
19.540878	2.37995e-24
19.525240	2.49804e-24
19.509601	2.622e-24
19.493963	2.7521e-24
19.478324	2.88866e-24
19.462686	3.032e-24
19.447048	3.18244e-24
19.431409	3.34036e-24
19.415771	3.5061e-24
19.400133	3.68007e-24
19.384494	3.86267e-24
19.368856	4.05433e-24
19.353217	4.2555e-24
19.337579	4.46665e-24
19.321941	4.68827e-24
19.306302	4.92089e-24
19.290664	5.16505e-24
19.275026	5.42132e-24
19.259387	5.69031e-24
19.243749	5.97264e-24
19.228111	6.26898e-24
19.212472	6.58002e-24
19.196834	6.90649e-24
19.181195	7.24916e-24
19.165557	7.60882e-24
19.149919	7.98633e-24
19.134280	8.38257e-24
19.118642	8.79846e-24
19.103004	9.23499e-24
19.087365	9.69317e-24
19.071727	1.01741e-23
19.056088	1.06788e-23
19.040450	1.12086e-23
19.024812	1.17647e-23
19.009173	1.23484e-23
18.993535	1.2961e-23
18.977897	1.3604e-23
18.962258	1.4279e-23
18.946620	1.49873e-23
18.930982	1.57309e-23
18.915343	1.65113e-23
18.899705	1.73304e-23
18.884066	1.81902e-23
18.868428	1.90926e-23
18.852790	2.00397e-23
18.837151	2.10339e-23
18.821513	2.20774e-23
18.805875	2.31726e-23
18.790236	2.43221e-23
18.774598	2.55287e-23
18.758959	2.67951e-23
18.743321	2.81243e-23
18.727683	2.95195e-23
18.712044	3.09838e-23
18.696406	3.25208e-23
18.680768	3.41341e-23
18.665129	3.58273e-23
18.649491	3.76045e-23
18.633853	3.94699e-23
18.618214	4.14278e-23
18.602576	4.34828e-23
18.586937	4.56397e-23
18.571299	4.79036e-23
18.555661	5.02798e-23
18.540022	5.27738e-23
18.524384	5.53916e-23
18.508746	5.81391e-23
18.493107	6.1023e-23
18.477469	6.40498e-23
18.461830	6.72268e-23
18.446192	7.05613e-23
18.430554	7.40613e-23
18.414915	7.77348e-23
18.399277	8.15904e-23
18.383639	8.56373e-23
18.368000	8.98849e-23
18.352362	9.43432e-23
18.336724	9.90225e-23
18.321085	1.03934e-22
18.305447	1.09089e-22
18.289808	1.145e-22
18.274170	1.20178e-22
18.258532	1.26139e-22
18.242893	1.32395e-22
18.227255	1.38962e-22
18.211617	1.45854e-22
18.195978	1.53087e-22
18.180340	1.6068e-22
18.164701	1.68649e-22
18.149063	1.77013e-22
18.133425	1.85792e-22
18.117786	1.95007e-22
18.102148	2.04678e-22
18.086510	2.14829e-22
18.070871	2.25483e-22
18.055233	2.36665e-22
18.039595	2.48402e-22
18.023956	2.60721e-22
18.008318	2.73651e-22
17.992679	2.87222e-22
17.977041	3.01466e-22
17.961403	3.16416e-22
17.945764	3.32107e-22
17.930126	3.48577e-22
17.914488	3.65863e-22
17.898849	3.84006e-22
17.883211	4.03049e-22
17.867572	4.23036e-22
17.851934	4.44014e-22
17.836296	4.66032e-22
17.820657	4.89142e-22
17.805019	5.13398e-22
17.789381	5.38856e-22
17.773742	5.65577e-22
17.758104	5.93622e-22
17.742466	6.23058e-22
17.726827	6.53953e-22
17.711189	6.8638e-22
17.695550	7.20415e-22
17.679912	7.56137e-22
17.664274	7.9363e-22
17.648635	8.32982e-22
17.632997	8.74285e-22
17.617359	9.17636e-22
17.601720	9.63135e-22
17.586082	1.01089e-21
17.570443	1.06101e-21
17.554805	1.11362e-21
17.539167	1.16884e-21
17.523528	1.22679e-21
17.507890	1.28762e-21
17.492252	1.35146e-21
17.476613	1.41847e-21
17.460975	1.48879e-21
17.445337	1.56261e-21
17.429698	1.64008e-21
17.414060	1.7214e-21
17.398421	1.80674e-21
17.382783	1.89632e-21
17.367145	1.99034e-21
17.351506	2.08901e-21
17.335868	2.19258e-21
17.320230	2.30128e-21
17.304591	2.41538e-21
17.288953	2.53512e-21
17.273314	2.6608e-21
17.257676	2.79272e-21
17.242038	2.93117e-21
17.226399	3.07648e-21
17.210761	3.229e-21
17.195123	3.38907e-21
17.179484	3.55708e-21
17.163846	3.73342e-21
17.148208	3.9185e-21
17.132569	4.11275e-21
17.116931	4.31663e-21
17.101292	4.53061e-21
17.085654	4.75521e-21
17.070016	4.99093e-21
17.054377	5.23833e-21
17.038739	5.498e-21
17.023101	5.77054e-21
17.007462	6.05659e-21
16.991824	6.35681e-21
16.976185	6.67191e-21
16.960547	7.00263e-21
16.944909	7.34974e-21
16.929270	7.71405e-21
16.913632	8.09642e-21
16.897994	8.49774e-21
16.882355	8.91895e-21
16.866717	9.36103e-21
16.851079	9.82502e-21
16.835440	1.0312e-20
16.819802	1.08231e-20
16.804163	1.13596e-20
16.788525	1.19226e-20
16.772887	1.25135e-20
16.757248	1.31338e-20
16.741610	1.37847e-20
16.725972	1.44679e-20
16.710333	1.5185e-20
16.694695	1.59376e-20
16.679056	1.67275e-20
16.663418	1.75565e-20
16.647780	1.84267e-20
16.632141	1.93399e-20
16.616503	2.02984e-20
16.600865	2.13044e-20
16.585226	2.23602e-20
16.569588	2.34683e-20
16.553950	2.46314e-20
16.538311	2.58521e-20
16.522673	2.71333e-20
16.507034	2.84779e-20
16.491396	2.98892e-20
16.475758	3.13704e-20
16.460119	3.2925e-20
16.444481	3.45566e-20
16.428843	3.62691e-20
16.413204	3.80664e-20
16.397566	3.99528e-20
16.381927	4.19326e-20
16.366289	4.40105e-20
16.350651	4.61914e-20
16.335012	4.84803e-20
16.319374	5.08826e-20
16.303736	5.3404e-20
16.288097	5.60502e-20
16.272459	5.88276e-20
16.256821	6.17425e-20
16.241182	6.48019e-20
16.225544	6.80128e-20
16.209905	7.13828e-20
16.194267	7.49198e-20
16.178629	7.86319e-20
16.162990	8.2528e-20
16.147352	8.66171e-20
16.131714	9.09087e-20
16.116075	9.5413e-20
16.100437	1.0014e-19
16.084798	1.05102e-19
16.069160	1.10309e-19
16.053522	1.15775e-19
16.037883	1.21511e-19
16.022245	1.27531e-19
16.006607	1.33849e-19
15.990968	1.4048e-19
15.975330	1.4744e-19
15.959692	1.54745e-19
15.944053	1.62411e-19
15.928415	1.70457e-19
15.912776	1.78902e-19
15.897138	1.87765e-19
15.881500	1.97067e-19
15.865861	2.06829e-19
15.850223	2.17076e-19
15.834585	2.27829e-19
15.818946	2.39116e-19
15.803308	2.50961e-19
15.787669	2.63393e-19
15.772031	2.76441e-19
15.756393	2.90134e-19
15.740754	3.04507e-19
15.725116	3.19591e-19
15.709478	3.35422e-19
15.693839	3.52037e-19
15.678201	3.69474e-19
15.662563	3.87776e-19
15.646924	4.06984e-19
15.631286	4.27143e-19
15.615647	4.483e-19
15.600009	4.70505e-19
15.584371	4.9381e-19
15.568732	5.18269e-19
15.553094	5.43939e-19
15.537456	5.70881e-19
15.521817	5.99156e-19
15.506179	6.28832e-19
15.490540	6.59977e-19
15.474902	6.92664e-19
15.459264	7.2697e-19
15.443625	7.62975e-19
15.427987	8.00762e-19
15.412349	8.40421e-19
15.396710	8.82043e-19
15.381072	9.25727e-19
15.365434	9.71573e-19
15.349795	1.01969e-18
15.334157	1.07019e-18
15.318518	1.12319e-18
15.302880	1.17881e-18
15.287242	1.23719e-18
15.271603	1.29846e-18
15.255965	1.36276e-18
15.240327	1.43024e-18
15.224688	1.50107e-18
15.209050	1.5754e-18
15.193412	1.65341e-18
15.177773	1.73529e-18
15.162135	1.82121e-18
15.146496	1.9114e-18
15.130858	2.00604e-18
15.115220	2.10538e-18
15.099581	2.20963e-18
15.083943	2.31904e-18
15.068305	2.43386e-18
15.052666	2.55438e-18
15.037028	2.68085e-18
15.021389	2.81359e-18
15.005751	2.9529e-18
14.990113	3.09911e-18
14.974474	3.25255e-18
14.958836	3.41359e-18
14.943198	3.5826e-18
14.927559	3.75997e-18
14.911921	3.94613e-18
14.896283	4.1415e-18
14.880644	4.34654e-18
14.865006	4.56173e-18
14.849367	4.78757e-18
14.833729	5.02458e-18
14.818091	5.27333e-18
14.802452	5.53439e-18
14.786814	5.80838e-18
14.771176	6.09592e-18
14.755537	6.3977e-18
14.739899	6.71441e-18
14.724260	7.04679e-18
14.708622	7.39563e-18
14.692984	7.76172e-18
14.677345	8.14594e-18
14.661707	8.54917e-18
14.646069	8.97236e-18
14.630430	9.41649e-18
14.614792	9.8826e-18
14.599154	1.03718e-17
14.583515	1.08852e-17
14.567877	1.1424e-17
14.552238	1.19894e-17
14.536600	1.25828e-17
14.520962	1.32056e-17
14.505323	1.38593e-17
14.489685	1.45452e-17
14.474047	1.52651e-17
14.458408	1.60206e-17
14.442770	1.68136e-17
14.427131	1.76457e-17
14.411493	1.8519e-17
14.395855	1.94355e-17
14.380216	2.03974e-17
14.364578	2.14069e-17
14.348940	2.24663e-17
14.333301	2.35781e-17
14.317663	2.4745e-17
14.302025	2.59696e-17
14.286386	2.72547e-17
14.270748	2.86035e-17
14.255109	3.00189e-17
14.239471	3.15044e-17
14.223833	3.30634e-17
14.208194	3.46995e-17
14.192556	3.64166e-17
14.176918	3.82186e-17
14.161279	4.01097e-17
14.145641	4.20944e-17
14.130002	4.41773e-17
14.114364	4.63632e-17
14.098726	4.86572e-17
14.083087	5.10647e-17
14.067449	5.35913e-17
14.051811	5.62429e-17
14.036172	5.90257e-17
14.020534	6.19461e-17
14.004896	6.50109e-17
13.989257	6.82273e-17
13.973619	7.16029e-17
13.957980	7.51454e-17
13.942342	7.88631e-17
13.926704	8.27646e-17
13.911065	8.68592e-17
13.895427	9.11562e-17
13.879789	9.56658e-17
13.864150	1.00398e-16
13.848512	1.05365e-16
13.832873	1.10577e-16
13.817235	1.16047e-16
13.801597	1.21788e-16
13.785958	1.27812e-16
13.770320	1.34135e-16
13.754682	1.4077e-16
13.739043	1.47733e-16
13.723405	1.55041e-16
13.707767	1.62709e-16
13.692128	1.70758e-16
13.676490	1.79204e-16
13.660851	1.88067e-16
13.645213	1.97369e-16
13.629575	2.07131e-16
13.613936	2.17376e-16
13.598298	2.28127e-16
13.582660	2.3941e-16
13.567021	2.5125e-16
13.551383	2.63676e-16
13.535744	2.76717e-16
13.520106	2.90402e-16
13.504468	3.04763e-16
13.488829	3.19835e-16
13.473191	3.35652e-16
13.457553	3.52251e-16
13.441914	3.6967e-16
13.426276	3.87951e-16
13.410638	4.07135e-16
13.394999	4.27268e-16
13.379361	4.48396e-16
13.363722	4.70568e-16
13.348084	4.93837e-16
13.332446	5.18255e-16
13.316807	5.43881e-16
13.301169	5.70774e-16
13.285531	5.98995e-16
13.269892	6.28612e-16
13.254254	6.59692e-16
13.238615	6.92309e-16
13.222977	7.26538e-16
13.207339	7.62459e-16
13.191700	8.00155e-16
13.176062	8.39714e-16
13.160424	8.81228e-16
13.144785	9.24794e-16
13.129147	9.70513e-16
13.113509	1.01849e-15
13.097870	1.06884e-15
13.082232	1.12168e-15
13.066593	1.17713e-15
13.050955	1.23532e-15
13.035317	1.29638e-15
13.019678	1.36047e-15
13.004040	1.42771e-15
12.988402	1.49829e-15
12.972763	1.57235e-15
12.957125	1.65006e-15
12.941486	1.73162e-15
12.925848	1.81721e-15
12.910210	1.90703e-15
12.894571	2.00129e-15
12.878933	2.1002e-15
12.863295	2.204e-15
12.847656	2.31293e-15
12.832018	2.42724e-15
12.816380	2.5472e-15
12.800741	2.67308e-15
12.785103	2.80518e-15
12.769464	2.94381e-15
12.753826	3.08929e-15
12.738188	3.24195e-15
12.722549	3.40216e-15
12.706911	3.57028e-15
12.691273	3.7467e-15
12.675634	3.93184e-15
12.659996	4.12613e-15
12.644357	4.33001e-15
12.628719	4.54396e-15
12.613081	4.76848e-15
12.597442	5.00409e-15
12.581804	5.25133e-15
12.566166	5.51079e-15
12.550527	5.78307e-15
12.534889	6.06878e-15
12.519251	6.36862e-15
12.503612	6.68325e-15
12.487974	7.01343e-15
12.472335	7.35991e-15
12.456697	7.72351e-15
12.441059	8.10506e-15
12.425420	8.50545e-15
12.409782	8.92561e-15
12.394144	9.36652e-15
12.378505	9.8292e-15
12.362867	1.03147e-14
12.347228	1.08242e-14
12.331590	1.13589e-14
12.315952	1.192e-14
12.300313	1.25087e-14
12.284675	1.31265e-14
12.269037	1.37749e-14
12.253398	1.44552e-14
12.237760	1.51692e-14
12.222122	1.59183e-14
12.206483	1.67045e-14
12.190845	1.75295e-14
12.175206	1.83952e-14
12.159568	1.93036e-14
12.143930	2.02569e-14
12.128291	2.12572e-14
12.112653	2.23069e-14
12.097015	2.34085e-14
12.081376	2.45644e-14
12.065738	2.57773e-14
12.050099	2.70502e-14
12.034461	2.83858e-14
12.018823	2.97874e-14
12.003184	3.12581e-14
11.987546	3.28015e-14
11.971908	3.4421e-14
11.956269	3.61204e-14
11.940631	3.79037e-14
11.924993	3.9775e-14
11.909354	4.17386e-14
11.893716	4.37992e-14
11.878077	4.59614e-14
11.862439	4.82304e-14
11.846801	5.06112e-14
11.831162	5.31096e-14
11.815524	5.57312e-14
11.799886	5.84822e-14
11.784247	6.13689e-14
11.768609	6.43981e-14
11.752970	6.75767e-14
11.737332	7.09121e-14
11.721694	7.44121e-14
11.706055	7.80847e-14
11.690417	8.19386e-14
11.674779	8.59825e-14
11.659140	9.02259e-14
11.643502	9.46787e-14
11.627864	9.93511e-14
11.612225	1.04254e-13
11.596587	1.09399e-13
11.580948	1.14797e-13
11.565310	1.20462e-13
11.549672	1.26406e-13
11.534033	1.32643e-13
11.518395	1.39188e-13
11.502757	1.46056e-13
11.487118	1.53263e-13
11.471480	1.60824e-13
11.455841	1.68759e-13
11.440203	1.77085e-13
11.424565	1.85822e-13
11.408926	1.94989e-13
11.393288	2.04609e-13
11.377650	2.14702e-13
11.362011	2.25294e-13
11.346373	2.36408e-13
11.330735	2.48069e-13
11.315096	2.60306e-13
11.299458	2.73146e-13
11.283819	2.86619e-13
11.268181	3.00756e-13
11.252543	3.1559e-13
11.236904	3.31156e-13
11.221266	3.47489e-13
11.205628	3.64626e-13
11.189989	3.82609e-13
11.174351	4.01478e-13
11.158712	4.21277e-13
11.143074	4.42052e-13
11.127436	4.63851e-13
11.111797	4.86725e-13
11.096159	5.10725e-13
11.080521	5.35909e-13
11.064882	5.62334e-13
11.049244	5.90061e-13
11.033606	6.19154e-13
11.017967	6.49681e-13
11.002329	6.81712e-13
10.986690	7.15322e-13
10.971052	7.50587e-13
10.955414	7.87591e-13
10.939775	8.26417e-13
10.924137	8.67157e-13
10.908499	9.09904e-13
10.892860	9.54757e-13
10.877222	1.00182e-12
10.861583	1.0512e-12
10.845945	1.10301e-12
10.830307	1.15738e-12
10.814668	1.21442e-12
10.799030	1.27428e-12
10.783392	1.33708e-12
10.767753	1.40298e-12
10.752115	1.47212e-12
10.736477	1.54466e-12
10.720838	1.62078e-12
10.705200	1.70065e-12
10.689561	1.78445e-12
10.673923	1.87238e-12
10.658285	1.96464e-12
10.642646	2.06144e-12
10.627008	2.16301e-12
10.611370	2.26958e-12
10.595731	2.3814e-12
10.580093	2.49872e-12
10.564454	2.62182e-12
10.548816	2.75098e-12
10.533178	2.8865e-12
10.517539	3.02869e-12
10.501901	3.17788e-12
10.486263	3.33442e-12
10.470624	3.49866e-12
10.454986	3.67098e-12
10.439348	3.85179e-12
10.423709	4.0415e-12
10.408071	4.24054e-12
10.392432	4.44938e-12
10.376794	4.6685e-12
10.361156	4.8984e-12
10.345517	5.13962e-12
10.329879	5.39271e-12
10.314241	5.65825e-12
10.298602	5.93686e-12
10.282964	6.22918e-12
10.267325	6.53588e-12
10.251687	6.85767e-12
10.236049	7.19529e-12
10.220410	7.54952e-12
10.204772	7.92118e-12
10.189134	8.31113e-12
10.173495	8.72026e-12
10.157857	9.14951e-12
10.142219	9.59988e-12
10.126580	1.00724e-11
10.110942	1.05682e-11
10.095303	1.10883e-11
10.079665	1.1634e-11
10.064027	1.22066e-11
10.048388	1.28073e-11
10.032750	1.34376e-11
10.017112	1.40988e-11
10.001473	1.47926e-11
9.985835	1.55205e-11
9.970196	1.62842e-11
9.954558	1.70854e-11
9.938920	1.7926e-11
9.923281	1.8808e-11
9.907643	1.97333e-11
9.892005	2.07041e-11
9.876366	2.17226e-11
9.860728	2.27912e-11
9.845090	2.39123e-11
9.829451	2.50885e-11
9.813813	2.63225e-11
9.798174	2.76172e-11
9.782536	2.89754e-11
9.766898	3.04005e-11
9.751259	3.18956e-11
9.735621	3.34641e-11
9.719983	3.51097e-11
9.704344	3.68362e-11
9.688706	3.86475e-11
9.673067	4.05477e-11
9.657429	4.25414e-11
9.641791	4.4633e-11
9.626152	4.68273e-11
9.610514	4.91294e-11
9.594876	5.15446e-11
9.579237	5.40784e-11
9.563599	5.67367e-11
9.547961	5.95255e-11
9.532322	6.24513e-11
9.516684	6.55207e-11
9.501045	6.87409e-11
9.485407	7.21193e-11
9.469769	7.56635e-11
9.454130	7.93817e-11
9.438492	8.32825e-11
9.422854	8.73747e-11
9.407215	9.16679e-11
9.391577	9.61718e-11
9.375938	1.00897e-10
9.360300	1.05854e-10
9.344662	1.11054e-10
9.329023	1.1651e-10
9.313385	1.22233e-10
9.297747	1.28237e-10
9.282108	1.34536e-10
9.266470	1.41143e-10
9.250832	1.48075e-10
9.235193	1.55348e-10
9.219555	1.62976e-10
9.203916	1.7098e-10
9.188278	1.79376e-10
9.172640	1.88183e-10
9.157001	1.97423e-10
9.141363	2.07116e-10
9.125725	2.17284e-10
9.110086	2.27951e-10
9.094448	2.39142e-10
9.078809	2.50881e-10
9.063171	2.63195e-10
9.047533	2.76114e-10
9.031894	2.89666e-10
9.016256	3.03882e-10
9.000618	3.18795e-10
8.984979	3.34439e-10
8.969341	3.50851e-10
8.953703	3.68066e-10
8.938064	3.86126e-10
8.922426	4.0507e-10
8.906787	4.24943e-10
8.891149	4.4579e-10
8.875511	4.67659e-10
8.859872	4.90599e-10
8.844234	5.14663e-10
8.828596	5.39906e-10
8.812957	5.66386e-10
8.797319	5.94163e-10
8.781680	6.233e-10
8.766042	6.53865e-10
8.750404	6.85927e-10
8.734765	7.19559e-10
8.719127	7.54838e-10
8.703489	7.91845e-10
8.687850	8.30664e-10
8.672212	8.71383e-10
8.656574	9.14096e-10
8.640935	9.58901e-10
8.625297	1.0059e-09
8.609658	1.0552e-09
8.594020	1.10691e-09
8.578382	1.16115e-09
8.562743	1.21805e-09
8.547105	1.27773e-09
8.531467	1.34033e-09
8.515828	1.40599e-09
8.500190	1.47487e-09
8.484551	1.54712e-09
8.468913	1.6229e-09
8.453275	1.70239e-09
8.437636	1.78576e-09
8.421998	1.87322e-09
8.406360	1.96495e-09
8.390721	2.06117e-09
8.375083	2.16209e-09
8.359445	2.26794e-09
8.343806	2.37898e-09
8.328168	2.49544e-09
8.312529	2.61759e-09
8.296891	2.74571e-09
8.281253	2.8801e-09
8.265614	3.02105e-09
8.249976	3.16889e-09
8.234338	3.32396e-09
8.218699	3.4866e-09
8.203061	3.65719e-09
8.187422	3.83611e-09
8.171784	4.02378e-09
8.156146	4.2206e-09
8.140507	4.42705e-09
8.124869	4.64357e-09
8.109231	4.87067e-09
8.093592	5.10885e-09
8.077954	5.35867e-09
8.062316	5.62068e-09
8.046677	5.89548e-09
8.031039	6.1837e-09
8.015400	6.48598e-09
7.999762	6.80301e-09
7.984124	7.13551e-09
7.968485	7.48424e-09
7.952847	7.84998e-09
7.937209	8.23357e-09
7.921570	8.63586e-09
7.905932	9.05778e-09
7.890293	9.50027e-09
7.874655	9.96435e-09
7.859017	1.0451e-08
7.843378	1.09615e-08
7.827740	1.14968e-08
7.812102	1.20582e-08
7.796463	1.2647e-08
7.780825	1.32645e-08
7.765187	1.3912e-08
7.749548	1.45911e-08
7.733910	1.53033e-08
7.718271	1.60502e-08
7.702633	1.68335e-08
7.686995	1.76549e-08
7.671356	1.85164e-08
7.655718	1.94198e-08
7.640080	2.03671e-08
7.624441	2.13606e-08
7.608803	2.24025e-08
7.593164	2.34951e-08
7.577526	2.46408e-08
7.561888	2.58423e-08
7.546249	2.71023e-08
7.530611	2.84235e-08
7.514973	2.98091e-08
7.499334	3.1262e-08
7.483696	3.27856e-08
7.468058	3.43833e-08
7.452419	3.60587e-08
7.436781	3.78155e-08
7.421142	3.96577e-08
7.405504	4.15895e-08
7.389866	4.36151e-08
7.374227	4.57392e-08
7.358589	4.79665e-08
7.342951	5.0302e-08
7.327312	5.27509e-08
7.311674	5.53187e-08
7.296035	5.80113e-08
7.280397	6.08346e-08
7.264759	6.37949e-08
7.249120	6.6899e-08
7.233482	7.01537e-08
7.217844	7.35663e-08
7.202205	7.71445e-08
7.186567	8.08963e-08
7.170929	8.48301e-08
7.155290	8.89547e-08
7.139652	9.32793e-08
7.124013	9.78135e-08
7.108375	1.02568e-07
7.092737	1.07552e-07
7.077098	1.12778e-07
7.061460	1.18257e-07
7.045822	1.24002e-07
7.030183	1.30025e-07
7.014545	1.3634e-07
6.998906	1.4296e-07
6.983268	1.49901e-07
6.967630	1.57178e-07
6.951991	1.64807e-07
6.936353	1.72806e-07
6.920715	1.81191e-07
6.905076	1.89982e-07
6.889438	1.99198e-07
6.873800	2.0886e-07
6.858161	2.18988e-07
6.842523	2.29607e-07
6.826884	2.40738e-07
6.811246	2.52408e-07
6.795608	2.64641e-07
6.779969	2.77465e-07
6.764331	2.90909e-07
6.748693	3.05001e-07
6.733054	3.19774e-07
6.717416	3.3526e-07
6.701777	3.51493e-07
6.686139	3.68509e-07
6.670501	3.86346e-07
6.654862	4.05043e-07
6.639224	4.24642e-07
6.623586	4.45185e-07
6.607947	4.66718e-07
6.592309	4.89288e-07
6.576671	5.12946e-07
6.561032	5.37743e-07
6.545394	5.63734e-07
6.529755	5.90976e-07
6.514117	6.19529e-07
6.498479	6.49456e-07
6.482840	6.80823e-07
6.467202	7.13697e-07
6.451564	7.48152e-07
6.435925	7.84264e-07
6.420287	8.2211e-07
6.404648	8.61774e-07
6.389010	9.03344e-07
6.373372	9.46909e-07
6.357733	9.92566e-07
6.342095	1.04041e-06
6.326457	1.09056e-06
6.310818	1.1431e-06
6.295180	1.19817e-06
6.279542	1.25588e-06
6.263903	1.31635e-06
6.248265	1.37972e-06
6.232626	1.44612e-06
6.216988	1.5157e-06
6.201350	1.58861e-06
6.185711	1.66501e-06
6.170073	1.74506e-06
6.154435	1.82894e-06
6.138796	1.91683e-06
6.123158	2.00892e-06
6.107519	2.10541e-06
6.091881	2.2065e-06
6.076243	2.31242e-06
6.060604	2.42339e-06
6.044966	2.53966e-06
6.029328	2.66146e-06
6.013689	2.78907e-06
5.998051	2.92276e-06
5.982413	3.06282e-06
5.966774	3.20954e-06
5.951136	3.36324e-06
5.935497	3.52425e-06
5.919859	3.69292e-06
5.904221	3.8696e-06
5.888582	4.05467e-06
5.872944	4.24852e-06
5.857306	4.45158e-06
5.841667	4.66426e-06
5.826029	4.88703e-06
5.810390	5.12036e-06
5.794752	5.36473e-06
5.779114	5.62067e-06
5.763475	5.88872e-06
5.747837	6.16945e-06
5.732199	6.46344e-06
5.716560	6.77131e-06
5.700922	7.09373e-06
5.685284	7.43135e-06
5.669645	7.78489e-06
5.654007	8.1551e-06
5.638368	8.54274e-06
5.622730	8.94862e-06
5.607092	9.3736e-06
5.591453	9.81855e-06
5.575815	1.02844e-05
5.560177	1.07721e-05
5.544538	1.12827e-05
5.528900	1.18173e-05
5.513261	1.23768e-05
5.497623	1.29626e-05
5.481985	1.35758e-05
5.466346	1.42176e-05
5.450708	1.48894e-05
5.435070	1.55925e-05
5.419431	1.63284e-05
5.403793	1.70986e-05
5.388155	1.79047e-05
5.372516	1.87482e-05
5.356878	1.96309e-05
5.341239	2.05545e-05
5.325601	2.1521e-05
5.309963	2.25323e-05
5.294324	2.35903e-05
5.278686	2.46972e-05
5.263048	2.58553e-05
5.247409	2.70667e-05
5.231771	2.8334e-05
5.216132	2.96595e-05
5.200494	3.10459e-05
5.184856	3.2496e-05
5.169217	3.40125e-05
5.153579	3.55985e-05
5.137941	3.72569e-05
5.122302	3.8991e-05
5.106664	4.08041e-05
5.091026	4.26997e-05
5.075387	4.46814e-05
5.059749	4.67529e-05
5.044110	4.89183e-05
5.028472	5.11815e-05
5.012834	5.35468e-05
4.997195	5.60185e-05
4.981557	5.86013e-05
4.965919	6.13e-05
4.950280	6.41193e-05
4.934642	6.70645e-05
4.919003	7.01409e-05
4.903365	7.33539e-05
4.887727	7.67093e-05
4.872088	8.02129e-05
4.856450	8.3871e-05
4.840812	8.76898e-05
4.825173	9.16759e-05
4.809535	9.5836e-05
4.793897	0.000100177
4.778258	0.000104707
4.762620	0.000109432
4.746981	0.00011436
4.731343	0.000119499
4.715705	0.000124858
4.700066	0.000130444
4.684428	0.000136267
4.668790	0.000142334
4.653151	0.000148654
4.637513	0.000155237
4.621874	0.000162091
4.606236	0.000169227
4.590598	0.000176652
4.574959	0.000184377
4.559321	0.000192412
4.543683	0.000200764
4.528044	0.000209444
4.512406	0.00021846
4.496768	0.000227821
4.481129	0.000237536
4.465491	0.000247611
4.449852	0.000258055
4.434214	0.000268874
4.418576	0.000280071
4.402937	0.000291652
4.387299	0.000303618
4.371661	0.000315968
4.356022	0.000328699
4.340384	0.000341805
4.324745	0.000355274
4.309107	0.00036909
4.293469	0.000383228
4.277830	0.000397655
4.262192	0.000412324
4.246554	0.00042717
4.230915	0.000442103
4.215277	0.000456995
4.199639	0.000471652
4.184000	0.000485761
4.168362	0.000498726
&
```
