## Supplementary material for "All-at-once RNA folding with 3D motif prediction framed by evolutionary information": RF01654_ceN82.cacofold.helixcov

```
# RMs = 4 L = 135

# RM_HELIX NESTED 2-5 13-16, nbp = 4 nbp_cov = 0
# pvals: 0.901784,0.901784,0.901784,0.901784
# aggregated NONE
NESTED  :<<<<_______>>>>:::::::::::::::::::::::::::::::::::::::::::::::::::::::::::::::::::::::::::::::::::::::::::::::::::::::::::::::::::::::
        :::::::::::::::::::::::::::::::::::::::::::::::::::::::::::::::::::::::::::::::::::::::::::::::::::::::::::::::::::::::::::::::::::::::

# RM_HELIX NESTED 17-29 38-48, nbp = 11 nbp_cov = 0
# pvals: 0.901784,0.901784,0.901784,0.901784,0.901784,0.901784,0.901784,0.901784,0.901784,0.901784,0.0261741
# aggregated NONE
NESTED  ::::::::::::::::<<<<<<<--<<<<________>>>>>>>>>>>:::::::::::::::::::::::::::::::::::::::::::::::::::::::::::::::::::::::::::::::::::::::
        :::::::::::::::::::::::::::::::::::::::::::::::::::::::::::::::::::::::::::::::::::::::::::::::::::::::::::::::::::::::::::::::::::::::

# RM_HELIX NESTED 49-62 76-87, nbp = 11 nbp_cov = 0
# pvals: 0.901784,0.901784,0.901784,0.901784,0.901784,0.901784,0.901784,0.901784,0.901784,0.901784,0.901784
# aggregated NONE
NESTED  ::::::::::::::::::::::::::::::::::::::::::::::::<<--<<<<<-<<<<_____________>>>>->>>>>>>::::::::::::::::::::::::::::::::::::::::::::::::
        :::::::::::::::::::::::::::::::::::::::::::::::::::::::::::::::::::::::::::::::::::::::::::::::::::::::::::::::::::::::::::::::::::::::

# RM_HELIX NESTED 88-99 107-118, nbp = 12 nbp_cov = 0
# pvals: 0.901784,0.901784,0.901784,0.901784,0.901784,0.0200614,0.901784,0.0133355,0.901784,0.96671,0.901784,0.901784
# aggregated NONE
NESTED  :::::::::::::::::::::::::::::::::::::::::::::::::::::::::::::::::::::::::::::::::::::::<<<<<<<<<<<<_______>>>>>>>>>>>>:::::::::::::::::
        :::::::::::::::::::::::::::::::::::::::::::::::::::::::::::::::::::::::::::::::::::::::::::::::::::::::::::::::::::::::::::::::::::::::
```
