## Supplementary material for "All-at-once RNA folding with 3D motif prediction framed by evolutionary information": RF01654_ceN82.cacofold.power

```
# Power analysis of CaCoFold structure 
#
# Powertype = SINGLE SUBSTITUTIONS
# covary  left_pos      right_pos    substitutions      power
#----------------------------------------------------------------
          2		16		1		0.00
          3		15		0		0.00
          4		14		0		0.00
          5		13		0		0.00
          17		48		0		0.00
          18		47		0		0.00
          19		46		0		0.00
          20		45		0		0.00
          21		44		0		0.00
          22		43		1		0.00
          23		42		2		0.00
          26		41		0		0.00
          27		40		0		0.00
          28		39		0		0.00
          29		38		4		0.07
          49		87		0		0.00
          50		86		0		0.00
          53		85		1		0.00
          54		84		0		0.00
          55		83		0		0.00
          56		82		0		0.00
          57		81		0		0.00
          59		79		0		0.00
          60		78		0		0.00
          61		77		1		0.00
          62		76		0		0.00
          88		118		0		0.00
          89		117		0		0.00
          90		116		0		0.00
          91		115		0		0.00
          92		114		0		0.00
          93		113		3		0.02
          94		112		2		0.00
          95		111		3		0.02
          96		110		0		0.00
          97		109		4		0.07
          98		108		1		0.00
          99		107		0		0.00
#
# BPAIRS 38
# avg substitutions per BP  0.6
# BPAIRS expected to covary 0.2 +/- 0.4
# BPAIRS observed to covary 0
#
```
