## Supplementary material for "All-at-once RNA folding with 3D motif prediction framed by evolutionary information": RF01654_ceN82.helixcov

```
# RMs = 6 L = 135

# RM_HELIX NESTED 26-29 38-41, nbp = 4 nbp_cov = 0
# pvals: 0.901784,0.901784,0.901784,0.0261741
# aggregated NONE
NESTED  :::::::::::::::::::::::::<<<<________>>>>::::::::::::::::::::::::::::::::::::::::::::::::::::::::::::::::::::::::::::::::::::::::::::::
        :::::::::::::::::::::::::::::::::::::::::::::::::::::::::::::::::::::::::::::::::::::::::::::::::::::::::::::::::::::::::::::::::::::::

# RM_HELIX NESTED 17-21 44-48, nbp = 5 nbp_cov = 0
# pvals: 0.901784,0.901784,0.901784,0.901784,0.901784
# aggregated NONE
NESTED  ::::::::::::::::<<<<<______________________>>>>>:::::::::::::::::::::::::::::::::::::::::::::::::::::::::::::::::::::::::::::::::::::::
        :::::::::::::::::::::::::::::::::::::::::::::::::::::::::::::::::::::::::::::::::::::::::::::::::::::::::::::::::::::::::::::::::::::::

# RM_HELIX NESTED 14-15 51-52, nbp = 2 nbp_cov = 0
# pvals: 0.901784,0.901784
# aggregated NONE
NESTED  :::::::::::::<<___________________________________>>:::::::::::::::::::::::::::::::::::::::::::::::::::::::::::::::::::::::::::::::::::
        :::::::::::::::::::::::::::::::::::::::::::::::::::::::::::::::::::::::::::::::::::::::::::::::::::::::::::::::::::::::::::::::::::::::

# RM_HELIX NESTED 3-6 60-63, nbp = 4 nbp_cov = 0
# pvals: 0.901784,0.901784,0.901784,0.901784
# aggregated NONE
NESTED  ::<<<<_____________________________________________________>>>>::::::::::::::::::::::::::::::::::::::::::::::::::::::::::::::::::::::::
        :::::::::::::::::::::::::::::::::::::::::::::::::::::::::::::::::::::::::::::::::::::::::::::::::::::::::::::::::::::::::::::::::::::::

# RM_HELIX NESTED 88-99 107-118, nbp = 11 nbp_cov = 0
# pvals: 0.901784,0.901784,0.901784,0.901784,0.901784,0.0200614,0.0133355,0.901784,0.96671,0.901784,0.901784
# aggregated NONE
NESTED  :::::::::::::::::::::::::::::::::::::::::::::::::::::::::::::::::::::::::::::::::::::::<<<<<<-<<<<<_______>>>>>->>>>>>:::::::::::::::::
        :::::::::::::::::::::::::::::::::::::::::::::::::::::::::::::::::::::::::::::::::::::::::::::::::::::::::::::::::::::::::::::::::::::::

# RM_HELIX NESTED 83-86 123-127, nbp = 4 nbp_cov = 0
# pvals: 0.901784,0.901784,0.901784,0.901784
# aggregated NONE
NESTED  ::::::::::::::::::::::::::::::::::::::::::::::::::::::::::::::::::::::::::::::::::<<<<____________________________________>->>>::::::::
        :::::::::::::::::::::::::::::::::::::::::::::::::::::::::::::::::::::::::::::::::::::::::::::::::::::::::::::::::::::::::::::::::::::::
```
