## Supplementary material for "All-at-once RNA folding with 3D motif prediction framed by evolutionary information": RF01654_ceN82.power

```
# Power analysis of given structure 
#
# Powertype = SINGLE SUBSTITUTIONS
# covary  left_pos      right_pos    substitutions      power
#----------------------------------------------------------------
          3		63		0		0.00
          4		62		0		0.00
          5		61		0		0.00
          6		60		0		0.00
          14		52		0		0.00
          15		51		0		0.00
          17		48		0		0.00
          18		47		0		0.00
          19		46		0		0.00
          20		45		0		0.00
          21		44		0		0.00
          26		41		0		0.00
          27		40		0		0.00
          28		39		0		0.00
          29		38		4		0.07
          83		127		0		0.00
          84		126		0		0.00
          85		125		0		0.00
          86		123		0		0.00
          88		118		0		0.00
          89		117		0		0.00
          90		116		0		0.00
          91		115		0		0.00
          92		114		0		0.00
          93		113		3		0.02
          95		111		3		0.02
          96		110		0		0.00
          97		109		4		0.07
          98		108		1		0.00
          99		107		0		0.00
#
# BPAIRS 30
# avg substitutions per BP  0.5
# BPAIRS expected to covary 0.2 +/- 0.4
# BPAIRS observed to covary 0
#
```
