## Supplementary material for "All-at-once RNA folding with 3D motif prediction framed by evolutionary information": RF01654_ceN82.surv

```
0.598728	0.0333333
0.256834	0.0666667
0.063589	0.1
-0.010736	0.966667
-0.293170	1
&
3.244694	0.000110926
2.977124	0.000221852
2.679825	0.000332779
2.382525	0.000443705
2.263606	0.000554631
2.114956	0.000665557
2.070361	0.000776484
2.040631	0.00088741
1.862251	0.000998336
1.832521	0.00122019
1.817656	0.00144204
1.787926	0.00166389
1.713601	0.00177482
1.669007	0.00188575
1.639277	0.00199667
1.609547	0.0021076
1.564952	0.00221852
1.535222	0.00232945
1.520357	0.00244038
1.460897	0.0025513
1.312247	0.00266223
1.297382	0.00288408
1.267652	0.00310593
1.193327	0.00321686
1.178462	0.00354964
1.119002	0.00366057
1.104137	0.00377149
1.044678	0.00388242
1.000083	0.00410427
0.955488	0.00443705
0.940623	0.0046589
0.896028	0.00488075
0.866298	0.00510261
0.851433	0.00532446
0.836568	0.00565724
0.821703	0.00576816
0.777108	0.00587909
0.747378	0.00599002
0.702783	0.00621187
0.687918	0.0063228
0.673053	0.00643372
0.658188	0.0067665
0.628458	0.00687743
0.613593	0.00698835
0.598728	0.00732113
0.583863	0.00765391
0.568998	0.00787576
0.554133	0.00809762
0.539268	0.00843039
0.524403	0.00854132
0.509538	0.0088741
0.494673	0.00898502
0.479808	0.00909595
0.464943	0.00920688
0.450078	0.00953966
0.435213	0.00965058
0.420349	0.0103161
0.390619	0.0106489
0.375754	0.0108708
0.360889	0.0109817
0.331159	0.0114254
0.316294	0.0115363
0.271699	0.0118691
0.241969	0.0122019
0.227104	0.0125347
0.212239	0.0129784
0.197374	0.0130893
0.182509	0.0139767
0.167644	0.0144204
0.152779	0.0148641
0.137914	0.014975
0.123049	0.0153078
0.108184	0.0158625
0.093319	0.0159734
0.078454	0.0170826
0.063589	0.0174154
0.048724	0.0176373
0.033859	0.0181919
0.018994	0.0185247
0.004129	0.0188575
-0.010736	0.950083
-0.025601	0.95086
-0.040466	0.952302
-0.055331	0.954298
-0.070196	0.95685
-0.085061	0.959623
-0.099926	0.962285
-0.114791	0.964615
-0.129656	0.966722
-0.144521	0.968608
-0.159386	0.971048
-0.174251	0.9736
-0.189116	0.975596
-0.203981	0.977038
-0.218845	0.978369
-0.233710	0.97959
-0.248575	0.981475
-0.263440	0.982585
-0.278305	0.984027
-0.293170	0.985801
-0.308035	0.987022
-0.322900	0.98802
-0.337765	0.988686
-0.352630	0.989573
-0.367495	0.990793
-0.382360	0.99157
-0.397225	0.992568
-0.412090	0.993123
-0.426955	0.993788
-0.441820	0.99401
-0.456685	0.994676
-0.471550	0.995119
-0.486415	0.995452
-0.501280	0.995674
-0.516145	0.995896
-0.531010	0.996118
-0.545875	0.99645
-0.560740	0.996561
-0.575605	0.996783
-0.590470	0.997227
-0.605335	0.997892
-0.620200	0.998114
-0.649930	0.998225
-0.664795	0.998336
-0.679660	0.998447
-0.694525	0.998558
-0.724255	0.99878
-0.739120	0.998891
-0.753985	0.999002
-0.768850	0.999113
-0.783715	0.999334
-0.828310	0.999445
-0.858039	0.999556
-0.872904	0.999667
-0.962094	0.999889
-1.036419	1
&
7.808242	5.52792e-07
7.124453	1.65837e-06
7.109588	2.21117e-06
7.094723	2.76396e-06
7.079858	3.31675e-06
7.064993	3.86954e-06
7.035263	4.97512e-06
7.005533	6.08071e-06
6.990668	7.18629e-06
6.975803	7.73908e-06
6.960938	9.39746e-06
6.931208	1.10558e-05
6.916343	1.16086e-05
6.901478	1.21614e-05
6.886613	1.27142e-05
6.871748	1.43726e-05
6.856883	1.6031e-05
6.842018	1.82421e-05
6.827153	1.99005e-05
6.797423	2.15589e-05
6.782558	2.32172e-05
6.767693	2.54284e-05
6.752828	2.59812e-05
6.737964	2.6534e-05
6.708234	2.81924e-05
6.693369	3.04035e-05
6.678504	3.09563e-05
6.663639	3.31675e-05
6.648774	3.48259e-05
6.633909	3.64842e-05
6.619044	3.86954e-05
6.604179	4.03538e-05
6.589314	4.20122e-05
6.574449	4.47761e-05
6.559584	4.64345e-05
6.544719	5.08568e-05
6.529854	5.19624e-05
6.514989	5.25152e-05
6.500124	5.69375e-05
6.485259	5.91487e-05
6.455529	6.08071e-05
6.440664	6.30182e-05
6.425799	6.46766e-05
6.410934	6.85462e-05
6.396069	6.90989e-05
6.381204	7.18629e-05
6.366339	7.51797e-05
6.351474	7.79436e-05
6.336609	7.9602e-05
6.321744	8.12604e-05
6.306879	8.34715e-05
6.292014	8.56827e-05
6.277149	8.62355e-05
6.262284	8.73411e-05
6.247419	8.95522e-05
6.232554	9.0105e-05
6.217689	9.23162e-05
6.202824	9.34218e-05
6.187959	9.50802e-05
6.173094	9.56329e-05
6.158229	9.67385e-05
6.143364	9.83969e-05
6.128499	9.95025e-05
6.113634	0.000100608
6.098770	0.000104478
6.083905	0.000105583
6.069040	0.000106136
6.054175	0.000107242
6.024445	0.000107794
5.994715	0.0001089
5.979850	0.000111111
5.964985	0.000112769
5.890660	0.000113875
5.875795	0.000114981
5.846065	0.000115533
5.831200	0.000117745
5.816335	0.00011885
5.786605	0.000119956
5.756875	0.000121061
5.727145	0.000122167
5.712280	0.00012272
5.682550	0.000124931
5.667685	0.000126036
5.652820	0.000126589
5.637955	0.000127695
5.623090	0.0001288
5.608225	0.000129906
5.593360	0.000132117
5.578495	0.00013267
5.563630	0.000134328
5.548765	0.000135987
5.533900	0.000138198
5.519035	0.000140962
5.504170	0.000143726
5.489305	0.000145937
5.474441	0.000149807
5.459576	0.000152018
5.444711	0.000155887
5.429846	0.000159757
5.414981	0.000163074
5.400116	0.000164179
5.385251	0.000168601
5.370386	0.000169707
5.355521	0.000175235
5.340656	0.000176893
5.325791	0.00018021
5.310926	0.000184632
5.296061	0.000188502
5.281196	0.000191819
5.266331	0.000194583
5.251466	0.000200663
5.236601	0.000202322
5.221736	0.00020398
5.206871	0.000207297
5.192006	0.000209508
5.177141	0.000210061
5.162276	0.000214483
5.147411	0.000218905
5.132546	0.000225539
5.117681	0.000228856
5.102816	0.000235489
5.087951	0.000242123
5.073086	0.000248756
5.058221	0.000256495
5.043356	0.000262576
5.028491	0.00026921
5.013626	0.000272526
4.998761	0.000278054
4.983896	0.000288557
4.969031	0.000294085
4.954166	0.000304035
4.939301	0.000312327
4.924436	0.000322278
4.909571	0.000337203
4.894706	0.0003466
4.879841	0.000356551
4.864976	0.000362631
4.850111	0.00037037
4.835247	0.000380873
4.820382	0.000383637
4.805517	0.000391929
4.790652	0.000395799
4.775787	0.000400774
4.760922	0.000402432
4.746057	0.000406302
4.731192	0.000410171
4.716327	0.000417358
4.701462	0.000419016
4.686597	0.000427861
4.671732	0.000431177
4.656867	0.0004356
4.642002	0.000438917
4.627137	0.00044168
4.612272	0.000446103
4.597407	0.000448314
4.582542	0.000457159
4.567677	0.000459923
4.552812	0.000463792
4.537947	0.000469873
4.493352	0.000472084
4.478487	0.00047319
4.463622	0.000474848
4.448757	0.000475954
4.433892	0.000476506
4.419027	0.000477612
4.404162	0.00047927
4.389297	0.000480929
4.374432	0.000484245
4.344702	0.000486457
4.314972	0.000488668
4.300107	0.000491985
4.285242	0.000494748
4.270377	0.000495854
4.255512	0.000498065
4.240647	0.000499724
4.225782	0.000501382
4.210918	0.000503593
4.196053	0.000506357
4.181188	0.000508568
4.166323	0.000513543
4.151458	0.000514649
4.136593	0.00051686
4.121728	0.000517966
4.106863	0.000518519
4.091998	0.000521835
4.077133	0.000522941
4.062268	0.000524599
4.047403	0.000527363
4.032538	0.000527916
4.017673	0.000532338
4.002808	0.000533997
3.987943	0.000536208
3.973078	0.000537313
3.943348	0.000538419
3.928483	0.000540077
3.913618	0.000541183
3.898753	0.000542841
3.883888	0.000545053
3.869023	0.000548369
3.854158	0.000553344
3.839293	0.000557767
3.824428	0.000566611
3.809563	0.000573798
3.794698	0.000587617
3.779833	0.000597568
3.764968	0.000608624
3.750103	0.000626313
3.735238	0.000648425
3.720373	0.000669431
3.705508	0.000690437
3.690643	0.000713654
3.675778	0.000733554
3.660913	0.000755113
3.646048	0.000778883
3.631183	0.000803206
3.616318	0.000827529
3.601453	0.00085351
3.586588	0.00087728
3.571724	0.00090492
3.556859	0.000930901
3.541994	0.000948038
3.527129	0.000967385
3.512264	0.000990603
3.497399	0.00100442
3.482534	0.00102653
3.467669	0.0010492
3.452804	0.00107352
3.437939	0.00109895
3.423074	0.00112548
3.408209	0.00116142
3.393344	0.00118076
3.378479	0.00122443
3.363614	0.00125926
3.348749	0.00129961
3.333884	0.00135434
3.319019	0.00139193
3.304154	0.00143615
3.289289	0.00146656
3.274424	0.0015141
3.259559	0.00158043
3.244694	0.00162631
3.229829	0.00169265
3.214964	0.00173853
3.200099	0.00178552
3.185234	0.00185019
3.170369	0.00191763
3.155504	0.00199724
3.140639	0.00209066
3.125774	0.00213488
3.110909	0.00219292
3.096044	0.00225207
3.081179	0.00229077
3.066314	0.00231841
3.051449	0.00236871
3.036584	0.0024157
3.021719	0.00244389
3.006854	0.00246434
2.991989	0.0025058
2.977124	0.00254063
2.962259	0.00256993
2.947395	0.00260807
2.932530	0.0026346
2.917665	0.00265561
2.902800	0.00267441
2.887935	0.00270315
2.873070	0.00273466
2.858205	0.00275677
2.843340	0.00278386
2.828475	0.00279934
2.813610	0.00281537
2.798745	0.00282753
2.783880	0.00284301
2.769015	0.00286401
2.754150	0.00288391
2.739285	0.00290603
2.724420	0.00293864
2.709555	0.00297236
2.694690	0.00299502
2.679825	0.00302488
2.664960	0.00306357
2.650095	0.00309895
2.635230	0.00313986
2.620365	0.00315865
2.605500	0.00317634
2.590635	0.00319679
2.575770	0.00322499
2.560905	0.00324378
2.546040	0.00324986
2.531175	0.00327087
2.516310	0.00328248
2.501445	0.0032974
2.486580	0.00331786
2.471715	0.00332559
2.456850	0.0033466
2.441985	0.00336042
2.427120	0.00336926
2.412255	0.00339138
2.397390	0.00340796
2.382525	0.00341902
2.367660	0.00343284
2.352795	0.00343947
2.337930	0.00344942
2.323065	0.00346324
2.308201	0.00347208
2.293336	0.00348314
2.278471	0.00348922
2.263606	0.00350415
2.248741	0.0035152
2.233876	0.00352515
2.219011	0.00353566
2.204146	0.00354395
2.189281	0.0035539
2.174416	0.00355998
2.159551	0.00356938
2.144686	0.00357656
2.129821	0.00358154
2.114956	0.0035937
2.100091	0.0036042
2.085226	0.0036147
2.070361	0.00362687
2.055496	0.00363626
2.040631	0.00364345
2.025766	0.00365506
2.010901	0.00366777
1.996036	0.0036827
1.981171	0.00369375
1.966306	0.00370702
1.951441	0.00371863
1.936576	0.00374737
1.921711	0.00380155
1.906846	0.00387286
1.891981	0.00394196
1.877116	0.00400221
1.862251	0.0040785
1.847386	0.00415755
1.832521	0.00422278
1.817656	0.00429519
1.802791	0.00436982
1.787926	0.00444389
1.773061	0.00451852
1.758196	0.00457601
1.743331	0.00462852
1.728466	0.00467717
1.713601	0.00475567
1.698736	0.00490381
1.683872	0.00508237
1.669007	0.00522001
1.654142	0.00534384
1.639277	0.00546048
1.624412	0.00556385
1.609547	0.00568823
1.594682	0.00583582
1.579817	0.00596352
1.564952	0.00610061
1.550087	0.00623107
1.535222	0.00635987
1.520357	0.00647153
1.505492	0.00658209
1.490627	0.00669154
1.475762	0.00680984
1.460897	0.00690326
1.446032	0.00699171
1.431167	0.00706412
1.416302	0.00713875
1.401437	0.00720619
1.386572	0.00727253
1.371707	0.00732283
1.356842	0.00737977
1.341977	0.00743228
1.327112	0.00750249
1.312247	0.00756385
1.297382	0.00762078
1.282517	0.00767496
1.267652	0.00771918
1.252787	0.00776009
1.237922	0.00781205
1.223057	0.00788502
1.208192	0.00795578
1.193327	0.00804699
1.178462	0.00814538
1.163597	0.00825041
1.148732	0.008356
1.133867	0.00848425
1.119002	0.00857269
1.104137	0.00868049
1.089272	0.00875511
1.074407	0.00883914
1.059542	0.00892206
1.044678	0.00899005
1.029813	0.00905362
1.014948	0.00912272
1.000083	0.00922443
0.985218	0.0093173
0.970353	0.00941791
0.955488	0.00953842
0.940623	0.00970039
0.925758	0.0098524
0.910893	0.0100039
0.896028	0.0101437
0.881163	0.010298
0.866298	0.010508
0.851433	0.010712
0.836568	0.0108789
0.821703	0.0110282
0.806838	0.0111642
0.791973	0.011309
0.777108	0.0114975
0.762243	0.0116584
0.747378	0.0118248
0.732513	0.0119585
0.717648	0.0121006
0.702783	0.0122515
0.687918	0.0123792
0.673053	0.0124787
0.658188	0.012607
0.643323	0.012743
0.628458	0.0128767
0.613593	0.0130741
0.598728	0.0133355
0.583863	0.0136368
0.568998	0.0139646
0.554133	0.0142316
0.539268	0.0145075
0.524403	0.0147855
0.509538	0.015063
0.494673	0.0153278
0.479808	0.0156169
0.464943	0.0159265
0.450078	0.0162195
0.435213	0.0164649
0.420349	0.0167192
0.405484	0.0169386
0.390619	0.0171636
0.375754	0.0174129
0.360889	0.017712
0.346024	0.0180276
0.331159	0.0183317
0.316294	0.0186374
0.301429	0.018984
0.286564	0.0193234
0.271699	0.0196827
0.256834	0.0200614
0.241969	0.0205047
0.227104	0.0209818
0.212239	0.0213892
0.197374	0.0217872
0.182509	0.0221581
0.167644	0.0226136
0.152779	0.0230426
0.137914	0.0234837
0.123049	0.0239939
0.108184	0.024513
0.093319	0.0250243
0.078454	0.0255368
0.063589	0.0261741
0.048724	0.0268126
0.033859	0.0275124
0.018994	0.0285611
0.004129	0.0301305
-0.010736	0.901784
-0.025601	0.904495
-0.040466	0.90793
-0.055331	0.911818
-0.070196	0.915924
-0.085061	0.91992
-0.099926	0.924074
-0.114791	0.928185
-0.129656	0.932235
-0.144521	0.93621
-0.159386	0.940219
-0.174251	0.943856
-0.189116	0.94743
-0.203981	0.95074
-0.218845	0.953896
-0.233710	0.956872
-0.248575	0.959627
-0.263440	0.962179
-0.278305	0.964559
-0.293170	0.96671
-0.308035	0.968629
-0.322900	0.970447
-0.337765	0.972211
-0.352630	0.973766
-0.367495	0.975221
-0.382360	0.976602
-0.397225	0.977894
-0.412090	0.979092
-0.426955	0.980271
-0.441820	0.981347
-0.456685	0.982471
-0.471550	0.983486
-0.486415	0.984504
-0.501280	0.985421
-0.516145	0.986334
-0.531010	0.987193
-0.545875	0.988039
-0.560740	0.988835
-0.575605	0.989577
-0.590470	0.990254
-0.605335	0.990973
-0.620200	0.991578
-0.635065	0.992107
-0.649930	0.992641
-0.664795	0.993125
-0.679660	0.993562
-0.694525	0.994001
-0.709390	0.994402
-0.724255	0.994773
-0.739120	0.995108
-0.753985	0.995384
-0.768850	0.995658
-0.783715	0.995935
-0.798580	0.996218
-0.813445	0.996481
-0.828310	0.996709
-0.843174	0.996909
-0.858039	0.997085
-0.872904	0.997251
-0.887769	0.997434
-0.902634	0.997603
-0.917499	0.997742
-0.932364	0.997904
-0.947229	0.998071
-0.962094	0.998222
-0.976959	0.998347
-0.991824	0.998459
-1.006689	0.998587
-1.021554	0.998726
-1.036419	0.998844
-1.051284	0.998973
-1.066149	0.99909
-1.081014	0.999188
-1.095879	0.999317
-1.110744	0.999412
-1.125609	0.999499
-1.140474	0.999558
-1.155339	0.999606
-1.170204	0.999645
-1.185069	0.999702
-1.199934	0.999756
-1.214799	0.999789
-1.229664	0.999809
-1.244529	0.999842
-1.259394	0.999867
-1.274259	0.999889
-1.289124	0.999908
-1.303989	0.999918
-1.318854	0.999936
-1.333719	0.999946
-1.348584	0.999953
-1.363449	0.999963
-1.378314	0.999972
-1.393179	0.999977
-1.408044	0.999981
-1.422909	0.999987
-1.437774	0.999988
-1.452639	0.99999
-1.467504	0.999992
-1.482368	0.999994
-1.497233	0.999996
-1.541828	0.999997
-1.571558	0.999998
-1.675613	0.999998
-1.690478	0.999999
-1.749938	0.999999
-1.794533	1
&
25.750268	3.39299e-21
25.735403	3.49479e-21
25.720538	3.59965e-21
25.705673	3.70765e-21
25.690808	3.81889e-21
25.675944	3.93346e-21
25.661079	4.05147e-21
25.646214	4.17301e-21
25.631349	4.2982e-21
25.616484	4.42714e-21
25.601619	4.55995e-21
25.586754	4.69674e-21
25.571889	4.83764e-21
25.557024	4.98275e-21
25.542159	5.13222e-21
25.527294	5.28616e-21
25.512429	5.44472e-21
25.497564	5.60804e-21
25.482699	5.77625e-21
25.467834	5.9495e-21
25.452969	6.12795e-21
25.438104	6.31174e-21
25.423239	6.50104e-21
25.408374	6.69602e-21
25.393509	6.89684e-21
25.378644	7.10368e-21
25.363779	7.31672e-21
25.348914	7.53614e-21
25.334049	7.76214e-21
25.319184	7.99491e-21
25.304319	8.23466e-21
25.289454	8.4816e-21
25.274589	8.73593e-21
25.259724	8.99789e-21
25.244859	9.26769e-21
25.229994	9.54558e-21
25.215129	9.8318e-21
25.200264	1.01266e-20
25.185399	1.04302e-20
25.170534	1.07429e-20
25.155669	1.1065e-20
25.140804	1.13968e-20
25.125939	1.17385e-20
25.111074	1.20904e-20
25.096209	1.24529e-20
25.081344	1.28262e-20
25.066479	1.32107e-20
25.051615	1.36067e-20
25.036750	1.40146e-20
25.021885	1.44347e-20
25.007020	1.48674e-20
24.992155	1.53131e-20
24.977290	1.57721e-20
24.962425	1.62449e-20
24.947560	1.67318e-20
24.932695	1.72333e-20
24.917830	1.77498e-20
24.902965	1.82818e-20
24.888100	1.88298e-20
24.873235	1.93941e-20
24.858370	1.99754e-20
24.843505	2.0574e-20
24.828640	2.11906e-20
24.813775	2.18257e-20
24.798910	2.24797e-20
24.784045	2.31534e-20
24.769180	2.38472e-20
24.754315	2.45618e-20
24.739450	2.52978e-20
24.724585	2.60559e-20
24.709720	2.68367e-20
24.694855	2.76408e-20
24.679990	2.8469e-20
24.665125	2.9322e-20
24.650260	3.02005e-20
24.635395	3.11054e-20
24.620530	3.20373e-20
24.605665	3.29972e-20
24.590800	3.39858e-20
24.575935	3.5004e-20
24.561070	3.60526e-20
24.546205	3.71327e-20
24.531340	3.82451e-20
24.516475	3.93908e-20
24.501610	4.05708e-20
24.486745	4.17861e-20
24.471880	4.30378e-20
24.457015	4.43269e-20
24.442150	4.56547e-20
24.427285	4.70222e-20
24.412421	4.84306e-20
24.397556	4.98812e-20
24.382691	5.13752e-20
24.367826	5.29139e-20
24.352961	5.44987e-20
24.338096	5.61309e-20
24.323231	5.78119e-20
24.308366	5.95433e-20
24.293501	6.13264e-20
24.278636	6.3163e-20
24.263771	6.50544e-20
24.248906	6.70025e-20
24.234041	6.90089e-20
24.219176	7.10754e-20
24.204311	7.32036e-20
24.189446	7.53956e-20
24.174581	7.76531e-20
24.159716	7.99782e-20
24.144851	8.23728e-20
24.129986	8.48391e-20
24.115121	8.73792e-20
24.100256	8.99952e-20
24.085391	9.26896e-20
24.070526	9.54645e-20
24.055661	9.83225e-20
24.040796	1.01266e-19
24.025931	1.04297e-19
24.011066	1.0742e-19
23.996201	1.10635e-19
23.981336	1.13947e-19
23.966471	1.17358e-19
23.951606	1.20871e-19
23.936741	1.24489e-19
23.921876	1.28215e-19
23.907011	1.32052e-19
23.892146	1.36005e-19
23.877281	1.40075e-19
23.862416	1.44268e-19
23.847551	1.48585e-19
23.832686	1.53032e-19
23.817821	1.57612e-19
23.802956	1.62329e-19
23.788092	1.67186e-19
23.773227	1.7219e-19
23.758362	1.77342e-19
23.743497	1.82649e-19
23.728632	1.88114e-19
23.713767	1.93743e-19
23.698902	1.9954e-19
23.684037	2.05511e-19
23.669172	2.1166e-19
23.654307	2.17993e-19
23.639442	2.24515e-19
23.624577	2.31232e-19
23.609712	2.3815e-19
23.594847	2.45275e-19
23.579982	2.52613e-19
23.565117	2.6017e-19
23.550252	2.67953e-19
23.535387	2.75969e-19
23.520522	2.84224e-19
23.505657	2.92726e-19
23.490792	3.01482e-19
23.475927	3.105e-19
23.461062	3.19787e-19
23.446197	3.29352e-19
23.431332	3.39203e-19
23.416467	3.49348e-19
23.401602	3.59797e-19
23.386737	3.70558e-19
23.371872	3.8164e-19
23.357007	3.93053e-19
23.342142	4.04808e-19
23.327277	4.16914e-19
23.312412	4.29381e-19
23.297547	4.42221e-19
23.282682	4.55445e-19
23.267817	4.69064e-19
23.252952	4.8309e-19
23.238087	4.97535e-19
23.223222	5.12411e-19
23.208357	5.27732e-19
23.193492	5.43511e-19
23.178627	5.59761e-19
23.163763	5.76496e-19
23.148898	5.93731e-19
23.134033	6.11482e-19
23.119168	6.29762e-19
23.104303	6.48589e-19
23.089438	6.67978e-19
23.074573	6.87946e-19
23.059708	7.0851e-19
23.044843	7.29689e-19
23.029978	7.515e-19
23.015113	7.73963e-19
23.000248	7.97096e-19
22.985383	8.20921e-19
22.970518	8.45457e-19
22.955653	8.70725e-19
22.940788	8.96749e-19
22.925923	9.23549e-19
22.911058	9.5115e-19
22.896193	9.79575e-19
22.881328	1.00885e-18
22.866463	1.039e-18
22.851598	1.07004e-18
22.836733	1.10202e-18
22.821868	1.13495e-18
22.807003	1.16886e-18
22.792138	1.20379e-18
22.777273	1.23975e-18
22.762408	1.2768e-18
22.747543	1.31494e-18
22.732678	1.35423e-18
22.717813	1.39469e-18
22.702948	1.43636e-18
22.688083	1.47927e-18
22.673218	1.52346e-18
22.658353	1.56897e-18
22.643488	1.61584e-18
22.628623	1.66411e-18
22.613758	1.71381e-18
22.598893	1.76501e-18
22.584028	1.81773e-18
22.569163	1.87202e-18
22.554298	1.92793e-18
22.539433	1.98552e-18
22.524569	2.04482e-18
22.509704	2.10589e-18
22.494839	2.16878e-18
22.479974	2.23355e-18
22.465109	2.30025e-18
22.450244	2.36894e-18
22.435379	2.43968e-18
22.420514	2.51254e-18
22.405649	2.58756e-18
22.390784	2.66482e-18
22.375919	2.74439e-18
22.361054	2.82634e-18
22.346189	2.91072e-18
22.331324	2.99763e-18
22.316459	3.08713e-18
22.301594	3.17929e-18
22.286729	3.27421e-18
22.271864	3.37196e-18
22.256999	3.47262e-18
22.242134	3.57629e-18
22.227269	3.68304e-18
22.212404	3.79298e-18
22.197539	3.9062e-18
22.182674	4.0228e-18
22.167809	4.14288e-18
22.152944	4.26653e-18
22.138079	4.39387e-18
22.123214	4.52501e-18
22.108349	4.66006e-18
22.093484	4.79914e-18
22.078619	4.94236e-18
22.063754	5.08986e-18
22.048889	5.24175e-18
22.034024	5.39817e-18
22.019159	5.55926e-18
22.004294	5.72514e-18
21.989429	5.89597e-18
21.974564	6.0719e-18
21.959699	6.25307e-18
21.944834	6.43964e-18
21.929969	6.63177e-18
21.915104	6.82963e-18
21.900240	7.03339e-18
21.885375	7.24322e-18
21.870510	7.4593e-18
21.855645	7.68183e-18
21.840780	7.91098e-18
21.825915	8.14697e-18
21.811050	8.38999e-18
21.796185	8.64025e-18
21.781320	8.89797e-18
21.766455	9.16337e-18
21.751590	9.43668e-18
21.736725	9.71813e-18
21.721860	1.0008e-17
21.706995	1.03064e-17
21.692130	1.06138e-17
21.677265	1.09303e-17
21.662400	1.12563e-17
21.647535	1.1592e-17
21.632670	1.19376e-17
21.617805	1.22936e-17
21.602940	1.26602e-17
21.588075	1.30377e-17
21.573210	1.34264e-17
21.558345	1.38267e-17
21.543480	1.4239e-17
21.528615	1.46635e-17
21.513750	1.51006e-17
21.498885	1.55508e-17
21.484020	1.60144e-17
21.469155	1.64918e-17
21.454290	1.69834e-17
21.439425	1.74897e-17
21.424560	1.8011e-17
21.409695	1.85479e-17
21.394830	1.91007e-17
21.379965	1.967e-17
21.365100	2.02563e-17
21.350235	2.086e-17
21.335370	2.14817e-17
21.320505	2.21219e-17
21.305640	2.27812e-17
21.290775	2.34601e-17
21.275910	2.41592e-17
21.261046	2.48791e-17
21.246181	2.56204e-17
21.231316	2.63838e-17
21.216451	2.717e-17
21.201586	2.79795e-17
21.186721	2.88131e-17
21.171856	2.96716e-17
21.156991	3.05556e-17
21.142126	3.14659e-17
21.127261	3.24033e-17
21.112396	3.33686e-17
21.097531	3.43626e-17
21.082666	3.53862e-17
21.067801	3.64403e-17
21.052936	3.75257e-17
21.038071	3.86435e-17
21.023206	3.97945e-17
21.008341	4.09797e-17
20.993476	4.22002e-17
20.978611	4.3457e-17
20.963746	4.47512e-17
20.948881	4.60839e-17
20.934016	4.74563e-17
20.919151	4.88695e-17
20.904286	5.03247e-17
20.889421	5.18232e-17
20.874556	5.33663e-17
20.859691	5.49553e-17
20.844826	5.65916e-17
20.829961	5.82765e-17
20.815096	6.00115e-17
20.800231	6.17981e-17
20.785366	6.36379e-17
20.770501	6.55324e-17
20.755636	6.74832e-17
20.740771	6.94921e-17
20.725906	7.15606e-17
20.711041	7.36907e-17
20.696176	7.58841e-17
20.681311	7.81428e-17
20.666446	8.04685e-17
20.651581	8.28635e-17
20.636717	8.53296e-17
20.621852	8.78691e-17
20.606987	9.0484e-17
20.592122	9.31767e-17
20.577257	9.59495e-17
20.562392	9.88046e-17
20.547527	1.01745e-16
20.532662	1.04772e-16
20.517797	1.07889e-16
20.502932	1.111e-16
20.488067	1.14405e-16
20.473202	1.17809e-16
20.458337	1.21314e-16
20.443472	1.24923e-16
20.428607	1.28639e-16
20.413742	1.32465e-16
20.398877	1.36406e-16
20.384012	1.40463e-16
20.369147	1.44641e-16
20.354282	1.48944e-16
20.339417	1.53374e-16
20.324552	1.57935e-16
20.309687	1.62632e-16
20.294822	1.67469e-16
20.279957	1.72449e-16
20.265092	1.77578e-16
20.250227	1.82858e-16
20.235362	1.88296e-16
20.220497	1.93895e-16
20.205632	1.9966e-16
20.190767	2.05597e-16
20.175902	2.11709e-16
20.161037	2.18004e-16
20.146172	2.24485e-16
20.131307	2.31159e-16
20.116442	2.38031e-16
20.101577	2.45107e-16
20.086712	2.52393e-16
20.071847	2.59895e-16
20.056982	2.67621e-16
20.042117	2.75575e-16
20.027252	2.83766e-16
20.012387	2.922e-16
19.997523	3.00884e-16
19.982658	3.09826e-16
19.967793	3.19034e-16
19.952928	3.28515e-16
19.938063	3.38277e-16
19.923198	3.48329e-16
19.908333	3.5868e-16
19.893468	3.69337e-16
19.878603	3.80311e-16
19.863738	3.91611e-16
19.848873	4.03246e-16
19.834008	4.15226e-16
19.819143	4.27561e-16
19.804278	4.40263e-16
19.789413	4.53342e-16
19.774548	4.66808e-16
19.759683	4.80675e-16
19.744818	4.94952e-16
19.729953	5.09653e-16
19.715088	5.24791e-16
19.700223	5.40377e-16
19.685358	5.56426e-16
19.670493	5.72951e-16
19.655628	5.89965e-16
19.640763	6.07485e-16
19.625898	6.25524e-16
19.611033	6.44099e-16
19.596168	6.63224e-16
19.581303	6.82916e-16
19.566438	7.03192e-16
19.551573	7.2407e-16
19.536708	7.45567e-16
19.521843	7.67701e-16
19.506978	7.90491e-16
19.492113	8.13958e-16
19.477248	8.38119e-16
19.462383	8.62998e-16
19.447518	8.88614e-16
19.432653	9.14989e-16
19.417788	9.42146e-16
19.402923	9.70108e-16
19.388058	9.98899e-16
19.373194	1.02854e-15
19.358329	1.05907e-15
19.343464	1.09049e-15
19.328599	1.12285e-15
19.313734	1.15617e-15
19.298869	1.19048e-15
19.284004	1.2258e-15
19.269139	1.26217e-15
19.254274	1.29961e-15
19.239409	1.33817e-15
19.224544	1.37787e-15
19.209679	1.41874e-15
19.194814	1.46083e-15
19.179949	1.50416e-15
19.165084	1.54878e-15
19.150219	1.59471e-15
19.135354	1.64201e-15
19.120489	1.69071e-15
19.105624	1.74085e-15
19.090759	1.79248e-15
19.075894	1.84564e-15
19.061029	1.90037e-15
19.046164	1.95672e-15
19.031299	2.01474e-15
19.016434	2.07448e-15
19.001569	2.13599e-15
18.986704	2.19931e-15
18.971839	2.26452e-15
18.956974	2.33165e-15
18.942109	2.40077e-15
18.927244	2.47194e-15
18.912379	2.54522e-15
18.897514	2.62066e-15
18.882649	2.69834e-15
18.867784	2.77831e-15
18.852919	2.86066e-15
18.838054	2.94544e-15
18.823189	3.03273e-15
18.808324	3.1226e-15
18.793459	3.21514e-15
18.778594	3.31041e-15
18.763729	3.4085e-15
18.748864	3.50949e-15
18.734000	3.61348e-15
18.719135	3.72054e-15
18.704270	3.83076e-15
18.689405	3.94425e-15
18.674540	4.06109e-15
18.659675	4.1814e-15
18.644810	4.30526e-15
18.629945	4.43278e-15
18.615080	4.56408e-15
18.600215	4.69926e-15
18.585350	4.83843e-15
18.570485	4.98173e-15
18.555620	5.12926e-15
18.540755	5.28116e-15
18.525890	5.43754e-15
18.511025	5.59855e-15
18.496160	5.76433e-15
18.481295	5.935e-15
18.466430	6.11072e-15
18.451565	6.29164e-15
18.436700	6.4779e-15
18.421835	6.66967e-15
18.406970	6.86711e-15
18.392105	7.07038e-15
18.377240	7.27967e-15
18.362375	7.49514e-15
18.347510	7.71698e-15
18.332645	7.94537e-15
18.317780	8.18052e-15
18.302915	8.42261e-15
18.288050	8.67186e-15
18.273185	8.92847e-15
18.258320	9.19267e-15
18.243455	9.46467e-15
18.228590	9.74471e-15
18.213725	1.0033e-14
18.198860	1.03298e-14
18.183995	1.06354e-14
18.169130	1.09501e-14
18.154265	1.1274e-14
18.139400	1.16075e-14
18.124535	1.19508e-14
18.109671	1.23043e-14
18.094806	1.26682e-14
18.079941	1.30429e-14
18.065076	1.34286e-14
18.050211	1.38257e-14
18.035346	1.42346e-14
18.020481	1.46555e-14
18.005616	1.50888e-14
17.990751	1.55349e-14
17.975886	1.59943e-14
17.961021	1.64671e-14
17.946156	1.69539e-14
17.931291	1.74551e-14
17.916426	1.79711e-14
17.901561	1.85023e-14
17.886696	1.90492e-14
17.871831	1.96123e-14
17.856966	2.01919e-14
17.842101	2.07887e-14
17.827236	2.14031e-14
17.812371	2.20356e-14
17.797506	2.26867e-14
17.782641	2.33571e-14
17.767776	2.40472e-14
17.752911	2.47577e-14
17.738046	2.54892e-14
17.723181	2.62422e-14
17.708316	2.70175e-14
17.693451	2.78156e-14
17.678586	2.86373e-14
17.663721	2.94832e-14
17.648856	3.0354e-14
17.633991	3.12505e-14
17.619126	3.21735e-14
17.604261	3.31237e-14
17.589396	3.41019e-14
17.574531	3.51089e-14
17.559666	3.61456e-14
17.544801	3.72129e-14
17.529936	3.83116e-14
17.515071	3.94428e-14
17.500206	4.06072e-14
17.485341	4.1806e-14
17.470477	4.30402e-14
17.455612	4.43107e-14
17.440747	4.56186e-14
17.425882	4.69651e-14
17.411017	4.83512e-14
17.396152	4.97783e-14
17.381287	5.12473e-14
17.366422	5.27596e-14
17.351557	5.43165e-14
17.336692	5.59193e-14
17.321827	5.75693e-14
17.306962	5.92678e-14
17.292097	6.10164e-14
17.277232	6.28165e-14
17.262367	6.46697e-14
17.247502	6.65773e-14
17.232637	6.85412e-14
17.217772	7.05629e-14
17.202907	7.26442e-14
17.188042	7.47867e-14
17.173177	7.69923e-14
17.158312	7.92628e-14
17.143447	8.16002e-14
17.128582	8.40064e-14
17.113717	8.64834e-14
17.098852	8.90333e-14
17.083987	9.16583e-14
17.069122	9.43605e-14
17.054257	9.71423e-14
17.039392	1.00006e-13
17.024527	1.02954e-13
17.009662	1.05988e-13
16.994797	1.09112e-13
16.979932	1.12328e-13
16.965067	1.15639e-13
16.950202	1.19046e-13
16.935337	1.22554e-13
16.920472	1.26166e-13
16.905607	1.29883e-13
16.890742	1.3371e-13
16.875877	1.37649e-13
16.861012	1.41705e-13
16.846148	1.45879e-13
16.831283	1.50176e-13
16.816418	1.546e-13
16.801553	1.59154e-13
16.786688	1.63841e-13
16.771823	1.68666e-13
16.756958	1.73634e-13
16.742093	1.78747e-13
16.727228	1.8401e-13
16.712363	1.89429e-13
16.697498	1.95006e-13
16.682633	2.00747e-13
16.667768	2.06657e-13
16.652903	2.12741e-13
16.638038	2.19004e-13
16.623173	2.2545e-13
16.608308	2.32086e-13
16.593443	2.38917e-13
16.578578	2.45949e-13
16.563713	2.53187e-13
16.548848	2.60637e-13
16.533983	2.68307e-13
16.519118	2.76202e-13
16.504253	2.84328e-13
16.489388	2.92694e-13
16.474523	3.01305e-13
16.459658	3.10168e-13
16.444793	3.19292e-13
16.429928	3.28684e-13
16.415063	3.38352e-13
16.400198	3.48303e-13
16.385333	3.58547e-13
16.370468	3.69091e-13
16.355603	3.79945e-13
16.340738	3.91117e-13
16.325873	4.02617e-13
16.311008	4.14455e-13
16.296143	4.2664e-13
16.281278	4.39182e-13
16.266413	4.52093e-13
16.251548	4.65382e-13
16.236683	4.79061e-13
16.221818	4.93141e-13
16.206954	5.07634e-13
16.192089	5.22553e-13
16.177224	5.37909e-13
16.162359	5.53715e-13
16.147494	5.69985e-13
16.132629	5.86732e-13
16.117764	6.0397e-13
16.102899	6.21713e-13
16.088034	6.39977e-13
16.073169	6.58776e-13
16.058304	6.78126e-13
16.043439	6.98043e-13
16.028574	7.18544e-13
16.013709	7.39646e-13
15.998844	7.61366e-13
15.983979	7.83723e-13
15.969114	8.06735e-13
15.954249	8.30421e-13
15.939384	8.54801e-13
15.924519	8.79895e-13
15.909654	9.05725e-13
15.894789	9.32311e-13
15.879924	9.59675e-13
15.865059	9.87842e-13
15.850194	1.01683e-12
15.835329	1.04667e-12
15.820464	1.07739e-12
15.805599	1.109e-12
15.790734	1.14154e-12
15.775869	1.17503e-12
15.761004	1.2095e-12
15.746139	1.24498e-12
15.731274	1.2815e-12
15.716409	1.31909e-12
15.701544	1.35778e-12
15.686679	1.3976e-12
15.671814	1.43859e-12
15.656949	1.48078e-12
15.642084	1.5242e-12
15.627219	1.56889e-12
15.612354	1.61488e-12
15.597489	1.66223e-12
15.582625	1.71095e-12
15.567760	1.76111e-12
15.552895	1.81273e-12
15.538030	1.86586e-12
15.523165	1.92054e-12
15.508300	1.97682e-12
15.493435	2.03475e-12
15.478570	2.09437e-12
15.463705	2.15574e-12
15.448840	2.2189e-12
15.433975	2.2839e-12
15.419110	2.35081e-12
15.404245	2.41967e-12
15.389380	2.49054e-12
15.374515	2.56349e-12
15.359650	2.63856e-12
15.344785	2.71583e-12
15.329920	2.79536e-12
15.315055	2.8772e-12
15.300190	2.96144e-12
15.285325	3.04815e-12
15.270460	3.13738e-12
15.255595	3.22922e-12
15.240730	3.32374e-12
15.225865	3.42102e-12
15.211000	3.52114e-12
15.196135	3.62419e-12
15.181270	3.73024e-12
15.166405	3.83939e-12
15.151540	3.95172e-12
15.136675	4.06734e-12
15.121810	4.18633e-12
15.106945	4.30879e-12
15.092080	4.43482e-12
15.077215	4.56453e-12
15.062350	4.69803e-12
15.047485	4.83542e-12
15.032620	4.97682e-12
15.017755	5.12234e-12
15.002890	5.27211e-12
14.988025	5.42624e-12
14.973160	5.58487e-12
14.958295	5.74813e-12
14.943431	5.91615e-12
14.928566	6.08906e-12
14.913701	6.26702e-12
14.898836	6.45016e-12
14.883971	6.63865e-12
14.869106	6.83262e-12
14.854241	7.03225e-12
14.839376	7.2377e-12
14.824511	7.44913e-12
14.809646	7.66673e-12
14.794781	7.89066e-12
14.779916	8.12112e-12
14.765051	8.35829e-12
14.750186	8.60237e-12
14.735321	8.85356e-12
14.720456	9.11206e-12
14.705591	9.37809e-12
14.690726	9.65187e-12
14.675861	9.93362e-12
14.660996	1.02236e-11
14.646131	1.0522e-11
14.631266	1.0829e-11
14.616401	1.11451e-11
14.601536	1.14703e-11
14.586671	1.18049e-11
14.571806	1.21494e-11
14.556941	1.25038e-11
14.542076	1.28685e-11
14.527211	1.32439e-11
14.512346	1.36302e-11
14.497481	1.40277e-11
14.482616	1.44368e-11
14.467751	1.48578e-11
14.452886	1.5291e-11
14.438021	1.57368e-11
14.423156	1.61955e-11
14.408291	1.66677e-11
14.393426	1.71535e-11
14.378561	1.76534e-11
14.363696	1.81679e-11
14.348831	1.86974e-11
14.333966	1.92422e-11
14.319102	1.98028e-11
14.304237	2.03798e-11
14.289372	2.09735e-11
14.274507	2.15844e-11
14.259642	2.22131e-11
14.244777	2.28601e-11
14.229912	2.35258e-11
14.215047	2.42109e-11
14.200182	2.49158e-11
14.185317	2.56413e-11
14.170452	2.63877e-11
14.155587	2.71559e-11
14.140722	2.79463e-11
14.125857	2.87597e-11
14.110992	2.95967e-11
14.096127	3.0458e-11
14.081262	3.13443e-11
14.066397	3.22563e-11
14.051532	3.31947e-11
14.036667	3.41604e-11
14.021802	3.5154e-11
14.006937	3.61765e-11
13.992072	3.72286e-11
13.977207	3.83113e-11
13.962342	3.94253e-11
13.947477	4.05716e-11
13.932612	4.17511e-11
13.917747	4.29649e-11
13.902882	4.42138e-11
13.888017	4.54988e-11
13.873152	4.68212e-11
13.858287	4.81818e-11
13.843422	4.95819e-11
13.828557	5.10225e-11
13.813692	5.25048e-11
13.798827	5.40301e-11
13.783962	5.55995e-11
13.769097	5.72144e-11
13.754232	5.8876e-11
13.739367	6.05857e-11
13.724502	6.2345e-11
13.709637	6.41551e-11
13.694772	6.60176e-11
13.679908	6.7934e-11
13.665043	6.99059e-11
13.650178	7.19348e-11
13.635313	7.40225e-11
13.620448	7.61705e-11
13.605583	7.83806e-11
13.590718	8.06546e-11
13.575853	8.29944e-11
13.560988	8.54019e-11
13.546123	8.78789e-11
13.531258	9.04276e-11
13.516393	9.30499e-11
13.501528	9.5748e-11
13.486663	9.85241e-11
13.471798	1.0138e-10
13.456933	1.04319e-10
13.442068	1.07343e-10
13.427203	1.10454e-10
13.412338	1.13655e-10
13.397473	1.16948e-10
13.382608	1.20337e-10
13.367743	1.23823e-10
13.352878	1.2741e-10
13.338013	1.311e-10
13.323148	1.34897e-10
13.308283	1.38804e-10
13.293418	1.42823e-10
13.278553	1.46959e-10
13.263688	1.51213e-10
13.248823	1.55591e-10
13.233958	1.60094e-10
13.219093	1.64728e-10
13.204228	1.69495e-10
13.189363	1.74399e-10
13.174498	1.79445e-10
13.159633	1.84637e-10
13.144768	1.89978e-10
13.129903	1.95473e-10
13.115038	2.01126e-10
13.100173	2.06943e-10
13.085308	2.12926e-10
13.070443	2.19083e-10
13.055579	2.25416e-10
13.040714	2.31932e-10
13.025849	2.38636e-10
13.010984	2.45532e-10
12.996119	2.52628e-10
12.981254	2.59927e-10
12.966389	2.67437e-10
12.951524	2.75162e-10
12.936659	2.8311e-10
12.921794	2.91287e-10
12.906929	2.99699e-10
12.892064	3.08353e-10
12.877199	3.17256e-10
12.862334	3.26415e-10
12.847469	3.35837e-10
12.832604	3.45531e-10
12.817739	3.55502e-10
12.802874	3.65761e-10
12.788009	3.76314e-10
12.773144	3.87171e-10
12.758279	3.9834e-10
12.743414	4.09829e-10
12.728549	4.21649e-10
12.713684	4.33808e-10
12.698819	4.46316e-10
12.683954	4.59184e-10
12.669089	4.72421e-10
12.654224	4.86038e-10
12.639359	5.00046e-10
12.624494	5.14455e-10
12.609629	5.29279e-10
12.594764	5.44528e-10
12.579899	5.60214e-10
12.565034	5.7635e-10
12.550169	5.92949e-10
12.535304	6.10025e-10
12.520439	6.27589e-10
12.505574	6.45658e-10
12.490709	6.64244e-10
12.475844	6.83363e-10
12.460979	7.0303e-10
12.446114	7.23261e-10
12.431249	7.44071e-10
12.416385	7.65478e-10
12.401520	7.87497e-10
12.386655	8.10147e-10
12.371790	8.33446e-10
12.356925	8.57412e-10
12.342060	8.82064e-10
12.327195	9.07422e-10
12.312330	9.33506e-10
12.297465	9.60335e-10
12.282600	9.87933e-10
12.267735	1.01632e-09
12.252870	1.04552e-09
12.238005	1.07555e-09
12.223140	1.10645e-09
12.208275	1.13822e-09
12.193410	1.17091e-09
12.178545	1.20453e-09
12.163680	1.23911e-09
12.148815	1.27467e-09
12.133950	1.31126e-09
12.119085	1.34889e-09
12.104220	1.38759e-09
12.089355	1.4274e-09
12.074490	1.46834e-09
12.059625	1.51046e-09
12.044760	1.55378e-09
12.029895	1.59833e-09
12.015030	1.64415e-09
12.000165	1.69129e-09
11.985300	1.73976e-09
11.970435	1.78962e-09
11.955570	1.8409e-09
11.940705	1.89365e-09
11.925840	1.94789e-09
11.910975	2.00369e-09
11.896110	2.06107e-09
11.881245	2.12009e-09
11.866380	2.18079e-09
11.851515	2.24322e-09
11.836650	2.30743e-09
11.821785	2.37346e-09
11.806920	2.44138e-09
11.792056	2.51123e-09
11.777191	2.58307e-09
11.762326	2.65695e-09
11.747461	2.73294e-09
11.732596	2.81108e-09
11.717731	2.89145e-09
11.702866	2.97411e-09
11.688001	3.05912e-09
11.673136	3.14654e-09
11.658271	3.23645e-09
11.643406	3.32891e-09
11.628541	3.424e-09
11.613676	3.52179e-09
11.598811	3.62237e-09
11.583946	3.72579e-09
11.569081	3.83216e-09
11.554216	3.94154e-09
11.539351	4.05403e-09
11.524486	4.16972e-09
11.509621	4.28868e-09
11.494756	4.41102e-09
11.479891	4.53683e-09
11.465026	4.66621e-09
11.450161	4.79926e-09
11.435296	4.93608e-09
11.420431	5.07678e-09
11.405566	5.22147e-09
11.390701	5.37026e-09
11.375836	5.52326e-09
11.360971	5.6806e-09
11.346106	5.84239e-09
11.331241	6.00877e-09
11.316376	6.17986e-09
11.301511	6.35578e-09
11.286646	6.53669e-09
11.271781	6.72272e-09
11.256916	6.91401e-09
11.242051	7.11071e-09
11.227186	7.31297e-09
11.212321	7.52095e-09
11.197456	7.73481e-09
11.182591	7.95471e-09
11.167726	8.18083e-09
11.152862	8.41334e-09
11.137997	8.65242e-09
11.123132	8.89824e-09
11.108267	9.15101e-09
11.093402	9.41091e-09
11.078537	9.67815e-09
11.063672	9.95293e-09
11.048807	1.02355e-08
11.033942	1.0526e-08
11.019077	1.08247e-08
11.004212	1.11318e-08
10.989347	1.14476e-08
10.974482	1.17722e-08
10.959617	1.21061e-08
10.944752	1.24493e-08
10.929887	1.28022e-08
10.915022	1.3165e-08
10.900157	1.35381e-08
10.885292	1.39216e-08
10.870427	1.4316e-08
10.855562	1.47214e-08
10.840697	1.51383e-08
10.825832	1.55668e-08
10.810967	1.60074e-08
10.796102	1.64605e-08
10.781237	1.69262e-08
10.766372	1.7405e-08
10.751507	1.78973e-08
10.736642	1.84034e-08
10.721777	1.89237e-08
10.706912	1.94587e-08
10.692047	2.00086e-08
10.677182	2.0574e-08
10.662317	2.11553e-08
10.647452	2.17528e-08
10.632587	2.23671e-08
10.617722	2.29986e-08
10.602857	2.36479e-08
10.587992	2.43153e-08
10.573127	2.50014e-08
10.558262	2.57068e-08
10.543397	2.64319e-08
10.528533	2.71773e-08
10.513668	2.79435e-08
10.498803	2.87312e-08
10.483938	2.9541e-08
10.469073	3.03734e-08
10.454208	3.1229e-08
10.439343	3.21086e-08
10.424478	3.30128e-08
10.409613	3.39423e-08
10.394748	3.48977e-08
10.379883	3.58798e-08
10.365018	3.68893e-08
10.350153	3.7927e-08
10.335288	3.89937e-08
10.320423	4.00901e-08
10.305558	4.12171e-08
10.290693	4.23756e-08
10.275828	4.35663e-08
10.260963	4.47902e-08
10.246098	4.60483e-08
10.231233	4.73413e-08
10.216368	4.86704e-08
10.201503	5.00365e-08
10.186638	5.14407e-08
10.171773	5.28839e-08
10.156908	5.43672e-08
10.142043	5.58918e-08
10.127178	5.74588e-08
10.112313	5.90694e-08
10.097448	6.07247e-08
10.082583	6.2426e-08
10.067718	6.41746e-08
10.052853	6.59717e-08
10.037988	6.78188e-08
10.023123	6.9717e-08
10.008258	7.1668e-08
9.993393	7.3673e-08
9.978528	7.57337e-08
9.963663	7.78514e-08
9.948798	8.00279e-08
9.933933	8.22646e-08
9.919068	8.45633e-08
9.904203	8.69257e-08
9.889339	8.93534e-08
9.874474	9.18483e-08
9.859609	9.44122e-08
9.844744	9.70471e-08
9.829879	9.97547e-08
9.815014	1.02537e-07
9.800149	1.05397e-07
9.785284	1.08335e-07
9.770419	1.11355e-07
9.755554	1.14457e-07
9.740689	1.17646e-07
9.725824	1.20922e-07
9.710959	1.24289e-07
9.696094	1.27749e-07
9.681229	1.31304e-07
9.666364	1.34956e-07
9.651499	1.3871e-07
9.636634	1.42567e-07
9.621769	1.4653e-07
9.606904	1.50602e-07
9.592039	1.54786e-07
9.577174	1.59085e-07
9.562309	1.63502e-07
9.547444	1.68041e-07
9.532579	1.72704e-07
9.517714	1.77495e-07
9.502849	1.82418e-07
9.487984	1.87476e-07
9.473119	1.92673e-07
9.458254	1.98012e-07
9.443389	2.03497e-07
9.428524	2.09133e-07
9.413659	2.14923e-07
9.398794	2.20872e-07
9.383929	2.26984e-07
9.369064	2.33262e-07
9.354199	2.39713e-07
9.339334	2.4634e-07
9.324469	2.53148e-07
9.309604	2.60142e-07
9.294739	2.67326e-07
9.279874	2.74708e-07
9.265010	2.8229e-07
9.250145	2.9008e-07
9.235280	2.98081e-07
9.220415	3.06301e-07
9.205550	3.14745e-07
9.190685	3.23419e-07
9.175820	3.32329e-07
9.160955	3.41481e-07
9.146090	3.50883e-07
9.131225	3.6054e-07
9.116360	3.7046e-07
9.101495	3.80649e-07
9.086630	3.91115e-07
9.071765	4.01865e-07
9.056900	4.12906e-07
9.042035	4.24248e-07
9.027170	4.35896e-07
9.012305	4.47861e-07
8.997440	4.60149e-07
8.982575	4.72771e-07
8.967710	4.85734e-07
8.952845	4.99047e-07
8.937980	5.12721e-07
8.923115	5.26764e-07
8.908250	5.41187e-07
8.893385	5.56e-07
8.878520	5.71212e-07
8.863655	5.86834e-07
8.848790	6.02878e-07
8.833925	6.19355e-07
8.819060	6.36275e-07
8.804195	6.53652e-07
8.789330	6.71496e-07
8.774465	6.8982e-07
8.759600	7.08637e-07
8.744735	7.27959e-07
8.729870	7.47801e-07
8.715005	7.68176e-07
8.700140	7.89098e-07
8.685275	8.10581e-07
8.670410	8.3264e-07
8.655545	8.5529e-07
8.640680	8.78547e-07
8.625816	9.02427e-07
8.610951	9.26946e-07
8.596086	9.5212e-07
8.581221	9.77968e-07
8.566356	1.00451e-06
8.551491	1.03175e-06
8.536626	1.05973e-06
8.521761	1.08845e-06
8.506896	1.11793e-06
8.492031	1.14821e-06
8.477166	1.17928e-06
8.462301	1.21119e-06
8.447436	1.24394e-06
8.432571	1.27757e-06
8.417706	1.31209e-06
8.402841	1.34752e-06
8.387976	1.3839e-06
8.373111	1.42124e-06
8.358246	1.45957e-06
8.343381	1.49891e-06
8.328516	1.5393e-06
8.313651	1.58076e-06
8.298786	1.62331e-06
8.283921	1.66699e-06
8.269056	1.71182e-06
8.254191	1.75784e-06
8.239326	1.80507e-06
8.224461	1.85354e-06
8.209596	1.90329e-06
8.194731	1.95435e-06
8.179866	2.00676e-06
8.165001	2.06054e-06
8.150136	2.11574e-06
8.135271	2.17239e-06
8.120406	2.23052e-06
8.105541	2.29018e-06
8.090676	2.3514e-06
8.075811	2.41423e-06
8.060946	2.4787e-06
8.046081	2.54486e-06
8.031216	2.61274e-06
8.016351	2.6824e-06
8.001487	2.75388e-06
7.986622	2.82722e-06
7.971757	2.90248e-06
7.956892	2.97969e-06
7.942027	3.05891e-06
7.927162	3.1402e-06
7.912297	3.22359e-06
7.897432	3.30916e-06
7.882567	3.39694e-06
7.867702	3.48699e-06
7.852837	3.57938e-06
7.837972	3.67417e-06
7.823107	3.7714e-06
7.808242	3.87115e-06
7.793377	3.97347e-06
7.778512	4.07843e-06
7.763647	4.1861e-06
7.748782	4.29655e-06
7.733917	4.40983e-06
7.719052	4.52603e-06
7.704187	4.64522e-06
7.689322	4.76746e-06
7.674457	4.89284e-06
7.659592	5.02143e-06
7.644727	5.15332e-06
7.629862	5.28858e-06
7.614997	5.4273e-06
7.600132	5.56956e-06
7.585267	5.71545e-06
7.570402	5.86506e-06
7.555537	6.01848e-06
7.540672	6.1758e-06
7.525807	6.33712e-06
7.510942	6.50253e-06
7.496077	6.67214e-06
7.481212	6.84605e-06
7.466347	7.02437e-06
7.451482	7.20719e-06
7.436617	7.39463e-06
7.421752	7.5868e-06
7.406887	7.78382e-06
7.392022	7.9858e-06
7.377157	8.19286e-06
7.362293	8.40513e-06
7.347428	8.62272e-06
7.332563	8.84577e-06
7.317698	9.07441e-06
7.302833	9.30877e-06
7.287968	9.54898e-06
7.273103	9.7952e-06
7.258238	1.00475e-05
7.243373	1.03062e-05
7.228508	1.05713e-05
7.213643	1.08429e-05
7.198778	1.11213e-05
7.183913	1.14066e-05
7.169048	1.1699e-05
7.154183	1.19986e-05
7.139318	1.23055e-05
7.124453	1.26201e-05
7.109588	1.29424e-05
7.094723	1.32726e-05
7.079858	1.3611e-05
7.064993	1.39576e-05
7.050128	1.43128e-05
7.035263	1.46766e-05
7.020398	1.50493e-05
7.005533	1.54311e-05
6.990668	1.58222e-05
6.975803	1.62228e-05
6.960938	1.66332e-05
6.946073	1.70535e-05
6.931208	1.7484e-05
6.916343	1.79248e-05
6.901478	1.83764e-05
6.886613	1.88388e-05
6.871748	1.93123e-05
6.856883	1.97973e-05
6.842018	2.02938e-05
6.827153	2.08023e-05
6.812288	2.13229e-05
6.797423	2.18559e-05
6.782558	2.24016e-05
6.767693	2.29603e-05
6.752828	2.35323e-05
6.737964	2.41178e-05
6.723099	2.47172e-05
6.708234	2.53308e-05
6.693369	2.59588e-05
6.678504	2.66015e-05
6.663639	2.72594e-05
6.648774	2.79327e-05
6.633909	2.86217e-05
6.619044	2.93269e-05
6.604179	3.00484e-05
6.589314	3.07867e-05
6.574449	3.15422e-05
6.559584	3.23151e-05
6.544719	3.31059e-05
6.529854	3.39149e-05
6.514989	3.47426e-05
6.500124	3.55892e-05
6.485259	3.64552e-05
6.470394	3.7341e-05
6.455529	3.8247e-05
6.440664	3.91735e-05
6.425799	4.01211e-05
6.410934	4.10901e-05
6.396069	4.2081e-05
6.381204	4.30942e-05
6.366339	4.41301e-05
6.351474	4.51892e-05
6.336609	4.6272e-05
6.321744	4.73788e-05
6.306879	4.85103e-05
6.292014	4.96668e-05
6.277149	5.08488e-05
6.262284	5.20569e-05
6.247419	5.32915e-05
6.232554	5.4553e-05
6.217689	5.58421e-05
6.202824	5.71593e-05
6.187959	5.85049e-05
6.173094	5.98797e-05
6.158229	6.1284e-05
6.143364	6.27185e-05
6.128499	6.41837e-05
6.113634	6.568e-05
6.098770	6.72082e-05
6.083905	6.87686e-05
6.069040	7.0362e-05
6.054175	7.19888e-05
6.039310	7.36496e-05
6.024445	7.5345e-05
6.009580	7.70755e-05
5.994715	7.88418e-05
5.979850	8.06445e-05
5.964985	8.2484e-05
5.950120	8.43611e-05
5.935255	8.62762e-05
5.920390	8.82301e-05
5.905525	9.02232e-05
5.890660	9.22562e-05
5.875795	9.43296e-05
5.860930	9.64442e-05
5.846065	9.86004e-05
5.831200	0.000100799
5.816335	0.00010304
5.801470	0.000105325
5.786605	0.000107654
5.771740	0.000110027
5.756875	0.000112446
5.742010	0.00011491
5.727145	0.000117421
5.712280	0.000119978
5.697415	0.000122583
5.682550	0.000125236
5.667685	0.000127938
5.652820	0.000130688
5.637955	0.000133488
5.623090	0.000136339
5.608225	0.00013924
5.593360	0.000142191
5.578495	0.000145195
5.563630	0.00014825
5.548765	0.000151358
5.533900	0.000154518
5.519035	0.000157732
5.504170	0.000160999
5.489305	0.00016432
5.474441	0.000167695
5.459576	0.000171124
5.444711	0.000174609
5.429846	0.000178147
5.414981	0.000181741
5.400116	0.000185391
5.385251	0.000189095
5.370386	0.000192855
5.355521	0.00019667
5.340656	0.000200541
5.325791	0.000204466
5.310926	0.000208447
5.296061	0.000212483
5.281196	0.000216574
5.266331	0.000220718
5.251466	0.000224917
5.236601	0.00022917
5.221736	0.000233475
5.206871	0.000237833
5.192006	0.000242243
5.177141	0.000246704
5.162276	0.000251216
5.147411	0.000255776
5.132546	0.000260385
5.117681	0.000265042
5.102816	0.000269744
5.087951	0.000274491
5.073086	0.000279281
5.058221	0.000284114
5.043356	0.000288986
5.028491	0.000293896
5.013626	0.000298843
4.998761	0.000303825
4.983896	0.000308838
4.969031	0.000313881
4.954166	0.000318952
4.939301	0.000324047
4.924436	0.000329163
4.909571	0.000334299
4.894706	0.00033945
4.879841	0.000344612
4.864976	0.000349784
4.850111	0.00035496
4.835247	0.000360137
4.820382	0.00036531
4.805517	0.000370475
4.790652	0.000375628
4.775787	0.000380763
4.760922	0.000385875
4.746057	0.000390959
4.731192	0.000396009
4.716327	0.000401019
4.701462	0.000405983
4.686597	0.000410894
4.671732	0.000415746
4.656867	0.000420532
4.642002	0.000425243
4.627137	0.000429873
4.612272	0.000434413
4.597407	0.000438855
4.582542	0.00044319
4.567677	0.000447409
4.552812	0.000451504
4.537947	0.000455463
4.523082	0.000459278
4.508217	0.000462938
4.493352	0.000466433
4.478487	0.000469752
4.463622	0.000472884
4.448757	0.000475817
4.433892	0.000478541
4.419027	0.000481045
4.404162	0.000483316
4.389297	0.000485344
4.374432	0.000487117
4.359567	0.000488626
4.344702	0.000489862
4.329837	0.000490817
4.314972	0.000491485
4.300107	0.00049187
&
```
