## Supplementary material for "All-at-once RNA folding with 3D motif prediction framed by evolutionary information": RF01655_ceN84.cacofold.helixcov

```
# RMs = 3 L = 134

# RM_HELIX NESTED 27-30 36-39, nbp = 4 nbp_cov = 0
# pvals: 0.745528,0.745528,0.745528,0.791746
# aggregated NONE
NESTED  ::::::::::::::::::::::::::<<<<_____>>>>:::::::::::::::::::::::::::::::::::::::::::::::::::::::::::::::::::::::::::::::::::::::::::
        ::::::::::::::::::::::::::::::::::::::::::::::::::::::::::::::::::::::::::::::::::::::::::::::::::::::::::::::::::::::::::::::::::

# RM_HELIX NESTED 3-11 53-62, nbp = 9 nbp_cov = 0
# pvals: 0.745528,0.745528,0.745528,0.745528,0.745528,0.745528,0.047997,0.745528,0.745528
# aggregated NONE
NESTED  ::<<<<<<<<<_________________________________________>>>>>->>>>::::::::::::::::::::::::::::::::::::::::::::::::::::::::::::::::::::
        ::::::::::::::::::::::::::::::::::::::::::::::::::::::::::::::::::::::::::::::::::::::::::::::::::::::::::::::::::::::::::::::::::

# RM_HELIX NESTED 87-97 104-113, nbp = 9 nbp_cov = 0
# pvals: 0.745528,0.806932,0.806932,0.973116,0.818855,0.967633,0.0154973,0.0152767,0.852979
# aggregated NONE
NESTED  ::::::::::::::::::::::::::::::::::::::::::::::::::::::::::::::::::::::::::::::::::::<<-<<<<<<<_____>>>>>>>->>:::::::::::::::::::::
        ::::::::::::::::::::::::::::::::::::::::::::::::::::::::::::::::::::::::::::::::::::::::::::::::::::::::::::::::::::::::::::::::::
```
