## Supplementary material for "All-at-once RNA folding with 3D motif prediction framed by evolutionary information": RF01655_ceN84.cacofold.power

```
# Power analysis of CaCoFold structure 
#
# Powertype = SINGLE SUBSTITUTIONS
# covary  left_pos      right_pos    substitutions      power
#----------------------------------------------------------------
          3		62		0		0.00
          4		61		0		0.00
          5		60		0		0.00
          6		59		1		0.00
          7		57		0		0.00
          8		56		0		0.00
          9		55		3		0.02
          10		54		0		0.00
          11		53		0		0.00
          27		39		2		0.00
          28		38		2		0.00
          29		37		1		0.00
          30		36		4		0.07
          87		113		0		0.00
          88		112		1		0.00
          90		110		1		0.00
          91		109		2		0.00
          93		108		1		0.00
          94		107		2		0.00
          95		106		2		0.00
          96		105		2		0.00
          97		104		2		0.00
#
# BPAIRS 22
# avg substitutions per BP  1.2
# BPAIRS expected to covary 0.1 +/- 0.3
# BPAIRS observed to covary 0
#
```
