## Supplementary material for "All-at-once RNA folding with 3D motif prediction framed by evolutionary information": RF01655_ceN84.helixcov

```
# RMs = 6 L = 134

# RM_HELIX NESTED 20-30 36-48, nbp = 11 nbp_cov = 0
# pvals: 0.745528,0.0400513,0.745528,0.806932,0.0449261,0.882127,0.0107788,0.745528,0.745528,0.745528,0.791746
# aggregated NONE
NESTED  :::::::::::::::::::<<<<<<<<<<<_____>>>>>->>>->>>::::::::::::::::::::::::::::::::::::::::::::::::::::::::::::::::::::::::::::::::::
        ::::::::::::::::::::::::::::::::::::::::::::::::::::::::::::::::::::::::::::::::::::::::::::::::::::::::::::::::::::::::::::::::::

# RM_HELIX NESTED 15-17 51-53, nbp = 3 nbp_cov = 0
# pvals: 0.745528,0.745528,0.745528
# aggregated NONE
NESTED  ::::::::::::::<<<_________________________________>>>:::::::::::::::::::::::::::::::::::::::::::::::::::::::::::::::::::::::::::::
        ::::::::::::::::::::::::::::::::::::::::::::::::::::::::::::::::::::::::::::::::::::::::::::::::::::::::::::::::::::::::::::::::::

# RM_HELIX NESTED 7-10 54-57, nbp = 4 nbp_cov = 0
# pvals: 0.745528,0.745528,0.047997,0.745528
# aggregated NONE
NESTED  ::::::<<<<___________________________________________>>>>:::::::::::::::::::::::::::::::::::::::::::::::::::::::::::::::::::::::::
        ::::::::::::::::::::::::::::::::::::::::::::::::::::::::::::::::::::::::::::::::::::::::::::::::::::::::::::::::::::::::::::::::::

# RM_HELIX NESTED 3-5 60-62, nbp = 3 nbp_cov = 0
# pvals: 0.745528,0.745528,0.745528
# aggregated NONE
NESTED  ::<<<______________________________________________________>>>::::::::::::::::::::::::::::::::::::::::::::::::::::::::::::::::::::
        ::::::::::::::::::::::::::::::::::::::::::::::::::::::::::::::::::::::::::::::::::::::::::::::::::::::::::::::::::::::::::::::::::

# RM_HELIX NESTED 88-97 104-113, nbp = 9 nbp_cov = 0
# pvals: 0.768211,0.806932,0.806932,0.952689,0.818855,0.967633,0.0154973,0.0152767,0.852979
# aggregated NONE
NESTED  :::::::::::::::::::::::::::::::::::::::::::::::::::::::::::::::::::::::::::::::::::::<<<<<<<<<_____>>>>>->>>>:::::::::::::::::::::
        ::::::::::::::::::::::::::::::::::::::::::::::::::::::::::::::::::::::::::::::::::::::::::::::::::::::::::::::::::::::::::::::::::

# RM_HELIX NESTED 74-82 121-128, nbp = 6 nbp_cov = 0
# pvals: 0.91449,0.745528,0.745528,0.845343,0.967633,0.745528
# aggregated NONE
NESTED  ::::::::::::::::::::::::::::::::::::::::::::::::::::::::::::::::::::::::<-<-<<<<____________________________________>>>>->->::::::
        ::::::::::::::::::::::::::::::::::::::::::::::::::::::::::::::::::::::::::::::::::::::::::::::::::::::::::::::::::::::::::::::::::
```
