## Supplementary material for "All-at-once RNA folding with 3D motif prediction framed by evolutionary information": RF01655_ceN84.surv

```
1.715914	0.0277778
1.425036	0.0555556
1.408876	0.0833333
0.423123	0.111111
0.326164	0.138889
0.277684	0.166667
-0.013193	0.638889
-0.029353	0.666667
-0.045513	0.694444
-0.061673	0.777778
-0.077833	0.805556
-0.126313	0.833333
-0.142472	0.861111
-0.207112	0.888889
-0.287911	0.916667
-0.433350	0.944444
-0.530310	1
&
4.915570	0.000119775
4.770131	0.00023955
3.962137	0.000359324
3.800539	0.000479099
3.477341	0.000598874
3.412701	0.000718649
3.380382	0.000838424
3.364222	0.000958199
3.299582	0.00107797
3.283422	0.00119775
3.267263	0.0014373
3.234943	0.00155707
3.186463	0.0019164
3.170303	0.00203617
3.154143	0.00215595
3.105664	0.00227572
3.073344	0.00251527
3.024864	0.00263505
2.992545	0.00275482
2.976385	0.0028746
2.879425	0.00311415
2.847106	0.00323392
2.814786	0.0033537
2.669347	0.00359324
2.637027	0.00383279
2.604707	0.00419212
2.540068	0.00443167
2.459268	0.00455144
2.394629	0.00479099
2.281510	0.00515032
2.265350	0.00538987
2.184550	0.00562942
2.168391	0.00574919
2.119911	0.00586897
1.990632	0.00598874
1.974472	0.00610852
1.925992	0.00622829
1.893673	0.00658762
1.861353	0.00670739
1.829033	0.00682716
1.812873	0.00694694
1.764394	0.00718649
1.748234	0.00730626
1.715914	0.00778536
1.699754	0.00790514
1.683594	0.00802491
1.651274	0.00826446
1.635115	0.00838424
1.618955	0.00850401
1.602795	0.00874356
1.570475	0.00898311
1.554315	0.00910289
1.538155	0.00958199
1.521995	0.00982154
1.489676	0.00994131
1.473516	0.0101809
1.441196	0.0105402
1.425036	0.01066
1.408876	0.0107797
1.392716	0.0110193
1.376556	0.0111391
1.360397	0.0112588
1.344237	0.0117379
1.311917	0.0118577
1.295757	0.0120973
1.279597	0.0124566
1.247277	0.0129357
1.231117	0.013295
1.214958	0.0144928
1.198798	0.0150916
1.182638	0.0152114
1.166478	0.0153312
1.150318	0.0155707
1.134158	0.0158103
1.117998	0.0161696
1.101838	0.0164092
1.085679	0.0167685
1.069519	0.0174871
1.053359	0.0179662
1.037199	0.0186849
1.021039	0.0188046
1.004879	0.0196431
0.988719	0.0201222
0.972559	0.0202419
0.956400	0.0203617
0.940240	0.0206013
0.907920	0.0215595
0.891760	0.0227572
0.875600	0.0233561
0.859440	0.0235956
0.843280	0.023955
0.827120	0.0244341
0.810961	0.0247934
0.794801	0.0258714
0.778641	0.0264702
0.762481	0.0273087
0.746321	0.0275482
0.730161	0.0281471
0.714001	0.0289855
0.697841	0.0294646
0.681682	0.0307821
0.665522	0.0310217
0.649362	0.0317403
0.633202	0.0320997
0.617042	0.0328183
0.600882	0.0331776
0.584722	0.0336567
0.568562	0.0343754
0.552402	0.035094
0.536243	0.0355731
0.520083	0.0358127
0.503923	0.0368906
0.487763	0.0378488
0.471603	0.0395257
0.455443	0.0401246
0.439283	0.0406037
0.423123	0.0414421
0.406964	0.0422805
0.390804	0.0425201
0.374644	0.0433585
0.358484	0.0440771
0.342324	0.044676
0.326164	0.0451551
0.310004	0.046832
0.293844	0.0480297
0.277684	0.0495868
0.261525	0.050545
0.245365	0.0509043
0.229205	0.0516229
0.213045	0.0527009
0.196885	0.0536591
0.180725	0.0547371
0.164565	0.0561744
0.148405	0.0582106
0.132246	0.0602467
0.116086	0.0619236
0.099926	0.0633609
0.083766	0.0639598
0.067606	0.0656366
0.051446	0.0669541
0.035286	0.0692298
0.019126	0.0875554
0.002967	0.133908
-0.013193	0.790993
-0.029353	0.796982
-0.045513	0.807402
-0.061673	0.821655
-0.077833	0.830758
-0.093993	0.836627
-0.110153	0.843335
-0.126313	0.851719
-0.142472	0.857827
-0.158632	0.866331
-0.174792	0.873398
-0.190952	0.878548
-0.207112	0.885735
-0.223272	0.893161
-0.239432	0.900467
-0.255592	0.908971
-0.271751	0.914481
-0.287911	0.921428
-0.304071	0.928494
-0.320231	0.93604
-0.336391	0.940352
-0.352551	0.944424
-0.368711	0.947539
-0.384871	0.952928
-0.401031	0.95748
-0.417190	0.961073
-0.433350	0.964786
-0.449510	0.967541
-0.465670	0.970056
-0.481830	0.972092
-0.497990	0.975087
-0.514150	0.977003
-0.530310	0.979039
-0.546469	0.979878
-0.562629	0.981076
-0.578789	0.982273
-0.594949	0.983112
-0.611109	0.984549
-0.627269	0.985747
-0.643429	0.987064
-0.659589	0.988741
-0.675749	0.990178
-0.691908	0.990418
-0.708068	0.991376
-0.724228	0.992574
-0.740388	0.993772
-0.756548	0.994371
-0.788868	0.99461
-0.805028	0.99473
-0.821187	0.995449
-0.837347	0.996407
-0.853507	0.997006
-0.869667	0.997365
-0.885827	0.997724
-0.901987	0.998443
-0.918147	0.998682
-0.950466	0.998922
-0.966626	0.999162
-0.998946	0.999401
-1.015106	0.999641
-1.063586	0.99976
-1.112065	0.99988
-1.160545	1
&
6.967875	5.96303e-07
6.741637	1.19261e-06
6.709317	1.78891e-06
6.547718	2.38521e-06
6.499239	2.98151e-06
6.434599	3.57782e-06
6.289160	4.77042e-06
6.159881	5.36673e-06
6.095242	5.96303e-06
6.062922	7.75194e-06
6.014442	8.34824e-06
5.998282	9.54085e-06
5.917483	1.01371e-05
5.901323	1.13298e-05
5.885163	1.19261e-05
5.869003	1.31187e-05
5.852844	1.43113e-05
5.836684	1.66965e-05
5.820524	1.72928e-05
5.804364	1.90817e-05
5.788204	2.14669e-05
5.772044	2.32558e-05
5.739724	2.50447e-05
5.723564	2.80262e-05
5.707405	2.86225e-05
5.691245	2.92188e-05
5.658925	3.16041e-05
5.642765	3.22004e-05
5.626605	3.3393e-05
5.610445	3.57782e-05
5.594285	4.23375e-05
5.578126	4.41264e-05
5.561966	4.65116e-05
5.545806	4.77042e-05
5.529646	4.94931e-05
5.513486	5.3071e-05
5.497326	5.66488e-05
5.481166	5.84377e-05
5.465006	6.14192e-05
5.448847	6.61896e-05
5.432687	6.91711e-05
5.416527	7.63268e-05
5.400367	8.16935e-05
5.384207	8.82528e-05
5.368047	9.54085e-05
5.351887	0.000101371
5.335727	0.000104949
5.319567	0.000115683
5.303408	0.000121646
5.287248	0.000127609
5.271088	0.000129994
5.254928	0.000139535
5.238768	0.000143709
5.222608	0.000149076
5.206448	0.000159809
5.190288	0.000166965
5.174129	0.00017412
5.157969	0.000181276
5.141809	0.000189028
5.125649	0.000195587
5.109489	0.000208706
5.093329	0.000214073
5.077169	0.000219439
5.061009	0.000225403
5.044849	0.000232558
5.028690	0.000237329
5.012530	0.000251044
4.996370	0.00025641
4.980210	0.000260584
4.964050	0.000261777
4.947890	0.000268336
4.931730	0.00027251
4.915570	0.000275492
4.899411	0.000283244
4.883251	0.000287418
4.867091	0.00029517
4.850931	0.000299344
4.834771	0.000305307
4.818611	0.000313059
4.802451	0.000316041
4.786291	0.000319022
4.770131	0.000323196
4.753972	0.000326178
4.737812	0.000329159
4.721652	0.000332737
4.705492	0.000335719
4.689332	0.000336911
4.673172	0.0003387
4.657012	0.000342278
4.640852	0.000345259
4.624693	0.000349434
4.608533	0.000350626
4.592373	0.000351819
4.576213	0.000354204
4.560053	0.000356589
4.543893	0.000357782
4.527733	0.000360167
4.511573	0.000361956
4.495414	0.00036613
4.479254	0.000373286
4.463094	0.000373882
4.446934	0.000376863
4.430774	0.000379845
4.414614	0.000381634
4.398454	0.000387001
4.382294	0.000394156
4.366134	0.000396541
4.349975	0.000398927
4.333815	0.000401312
4.317655	0.00040489
4.301495	0.000411449
4.285335	0.000417412
4.269175	0.000422779
4.253015	0.000426953
4.236855	0.000431723
4.220696	0.000439475
4.204536	0.000443649
4.188376	0.000449016
4.172216	0.000453787
4.156056	0.000460942
4.139896	0.000468694
4.123736	0.000478831
4.107576	0.000486583
4.091416	0.000494335
4.075257	0.000501491
4.059097	0.000507454
4.042937	0.000514013
4.026777	0.000530113
4.010617	0.000539058
3.994457	0.000546213
3.978297	0.00055814
3.962137	0.000565891
3.945978	0.000576029
3.929818	0.000584973
3.913658	0.000596303
3.897498	0.000610018
3.881338	0.000625522
3.865178	0.000639237
3.849018	0.000651759
3.832858	0.000671437
3.816698	0.000694693
3.800539	0.000715564
3.784379	0.000735838
3.768219	0.000762075
3.752059	0.000788312
3.735899	0.000817531
3.719739	0.000843769
3.703579	0.000883125
3.687419	0.000918903
3.671260	0.000946929
3.655100	0.000981515
3.638940	0.00102504
3.622780	0.00105605
3.606620	0.00109541
3.590460	0.00114013
3.574300	0.00117114
3.558140	0.00122481
3.541981	0.00126774
3.525821	0.00132141
3.509661	0.0013715
3.493501	0.00144126
3.477341	0.00150984
3.461181	0.00157424
3.445021	0.00164878
3.428861	0.00173047
3.412701	0.00181694
3.396542	0.00189744
3.380382	0.00197734
3.364222	0.00206082
3.348062	0.00215504
3.331902	0.0022427
3.315742	0.00234943
3.299582	0.00244902
3.283422	0.00254025
3.267263	0.00263387
3.251103	0.00272212
3.234943	0.00283363
3.218783	0.00295528
3.202623	0.00303637
3.186463	0.00314311
3.170303	0.00324806
3.154143	0.00336613
3.137983	0.00348539
3.121824	0.00361658
3.105664	0.00373942
3.089504	0.00386225
3.073344	0.00397734
3.057184	0.00411866
3.041024	0.00422123
3.024864	0.00434824
3.008704	0.00445736
2.992545	0.00456947
2.976385	0.0046941
2.960225	0.00483602
2.944065	0.00492964
2.927905	0.00505247
2.911745	0.00515862
2.895585	0.00530233
2.879425	0.00540668
2.863265	0.00549374
2.847106	0.00558795
2.830946	0.00570066
2.814786	0.00581574
2.798626	0.00591771
2.782466	0.00603339
2.766306	0.00612821
2.750146	0.00621288
2.733986	0.00633035
2.717827	0.00643769
2.701667	0.00654085
2.685507	0.00663745
2.669347	0.00673286
2.653187	0.00681216
2.637027	0.00687955
2.620867	0.0069517
2.604707	0.00703697
2.588548	0.00710614
2.572388	0.00719022
2.556228	0.00726595
2.540068	0.00734884
2.523908	0.00743948
2.507748	0.00752773
2.491588	0.00760883
2.475428	0.00766547
2.459268	0.00773763
2.443109	0.00778414
2.426949	0.00784198
2.410789	0.00790101
2.394629	0.00796482
2.378469	0.00801193
2.362309	0.00807215
2.346149	0.00814013
2.329989	0.00821288
2.313830	0.00827668
2.297670	0.00834466
2.281510	0.0084198
2.265350	0.00849672
2.249190	0.00856768
2.233030	0.00863983
2.216870	0.0087096
2.200710	0.00878951
2.184550	0.00886404
2.168391	0.00892964
2.152231	0.00899583
2.136071	0.00903936
2.119911	0.00910376
2.103751	0.009161
2.087591	0.00921586
2.071431	0.00926058
2.055271	0.00929756
2.039112	0.00933989
2.022952	0.00938223
2.006792	0.00941264
1.990632	0.00943649
1.974472	0.00945975
1.958312	0.00948718
1.942152	0.00953608
1.925992	0.00956649
1.909833	0.00961002
1.893673	0.00965057
1.877513	0.00970244
1.861353	0.00975373
1.845193	0.00979606
1.829033	0.00985212
1.812873	0.00992785
1.796713	0.0100292
1.780553	0.0101407
1.764394	0.0102874
1.748234	0.010418
1.732074	0.0105951
1.715914	0.0107788
1.699754	0.0109553
1.683594	0.0111544
1.667434	0.0113238
1.651274	0.0114931
1.635115	0.0116351
1.618955	0.011836
1.602795	0.0120727
1.586635	0.012328
1.570475	0.0125826
1.554315	0.0128646
1.538155	0.0131825
1.521995	0.013548
1.505835	0.0138956
1.489676	0.0142069
1.473516	0.0145045
1.457356	0.0147585
1.441196	0.0150411
1.425036	0.0152767
1.408876	0.0154973
1.392716	0.015734
1.376556	0.0159278
1.360397	0.016167
1.344237	0.0163631
1.328077	0.0165987
1.311917	0.0170209
1.295757	0.0174228
1.279597	0.0180787
1.263437	0.0189541
1.247277	0.0196518
1.231117	0.0201771
1.214958	0.0205725
1.198798	0.0209165
1.182638	0.0212147
1.166478	0.0214991
1.150318	0.0217412
1.134158	0.0219678
1.117998	0.0222266
1.101838	0.0224747
1.085679	0.0227633
1.069519	0.023031
1.053359	0.0233071
1.037199	0.0236023
1.021039	0.023879
1.004879	0.0241282
0.988719	0.0244025
0.972559	0.0247394
0.956400	0.0250095
0.940240	0.0253119
0.924080	0.0255826
0.907920	0.0258849
0.891760	0.0261515
0.875600	0.0264329
0.859440	0.0267114
0.843280	0.0270268
0.827120	0.0273989
0.810961	0.0277823
0.794801	0.0281694
0.778641	0.0284896
0.762481	0.0288652
0.746321	0.0292343
0.730161	0.0295909
0.714001	0.0299612
0.697841	0.030325
0.681682	0.0306989
0.665522	0.0310763
0.649362	0.0315104
0.633202	0.0319744
0.617042	0.0324568
0.600882	0.0329744
0.584722	0.0334431
0.568562	0.0340626
0.552402	0.0347591
0.536243	0.0354818
0.520083	0.0361443
0.503923	0.0368086
0.487763	0.037511
0.471603	0.0381574
0.455443	0.0387692
0.439283	0.0394079
0.423123	0.0400513
0.406964	0.0407597
0.390804	0.0414758
0.374644	0.0422069
0.358484	0.0430292
0.342324	0.0439332
0.326164	0.0449261
0.310004	0.0458748
0.293844	0.0468927
0.277684	0.047997
0.261525	0.0490656
0.245365	0.0501872
0.229205	0.0513637
0.213045	0.0525695
0.196885	0.0539177
0.180725	0.0553858
0.164565	0.0568939
0.148405	0.058489
0.132246	0.0600382
0.116086	0.0615957
0.099926	0.0631586
0.083766	0.064681
0.067606	0.066381
0.051446	0.0684252
0.035286	0.0711127
0.019126	0.0869911
0.002967	0.108532
-0.013193	0.745528
-0.029353	0.768211
-0.045513	0.791746
-0.061673	0.806932
-0.077833	0.818855
-0.093993	0.828581
-0.110153	0.837194
-0.126313	0.845343
-0.142472	0.852979
-0.158632	0.860648
-0.174792	0.86801
-0.190952	0.875153
-0.207112	0.882127
-0.223272	0.889106
-0.239432	0.895877
-0.255592	0.902356
-0.271751	0.908615
-0.287911	0.91449
-0.304071	0.919877
-0.320231	0.925079
-0.336391	0.929888
-0.352551	0.934477
-0.368711	0.938769
-0.384871	0.942712
-0.401031	0.946302
-0.417190	0.949633
-0.433350	0.952689
-0.449510	0.955766
-0.465670	0.958538
-0.481830	0.961051
-0.497990	0.963404
-0.514150	0.965613
-0.530310	0.967633
-0.546469	0.969527
-0.562629	0.97132
-0.578789	0.973116
-0.594949	0.974758
-0.611109	0.976379
-0.627269	0.977924
-0.643429	0.979485
-0.659589	0.980994
-0.675749	0.982399
-0.691908	0.983783
-0.708068	0.985123
-0.724228	0.986397
-0.740388	0.987592
-0.756548	0.988702
-0.772708	0.989729
-0.788868	0.990699
-0.805028	0.991569
-0.821187	0.992295
-0.837347	0.993022
-0.853507	0.993633
-0.869667	0.994242
-0.885827	0.994795
-0.901987	0.99527
-0.918147	0.99571
-0.934307	0.99609
-0.950466	0.996452
-0.966626	0.996784
-0.982786	0.997105
-0.998946	0.997401
-1.015106	0.997657
-1.031266	0.997872
-1.047426	0.998079
-1.063586	0.998295
-1.079746	0.998465
-1.095905	0.998614
-1.112065	0.998766
-1.128225	0.998891
-1.144385	0.998998
-1.160545	0.999105
-1.176705	0.999229
-1.192865	0.999333
-1.209025	0.999406
-1.225184	0.999487
-1.241344	0.999554
-1.257504	0.999603
-1.273664	0.999651
-1.289824	0.999695
-1.305984	0.99974
-1.322144	0.99977
-1.338304	0.999792
-1.354464	0.999821
-1.370623	0.999843
-1.386783	0.999865
-1.402943	0.999878
-1.419103	0.999897
-1.435263	0.999911
-1.451423	0.999923
-1.467583	0.999938
-1.483743	0.999949
-1.499902	0.999958
-1.516062	0.999962
-1.532222	0.999973
-1.548382	0.99998
-1.564542	0.999983
-1.580702	0.999986
-1.596862	0.999988
-1.613022	0.999991
-1.629181	0.999993
-1.645341	0.999993
-1.661501	0.999995
-1.677661	0.999995
-1.693821	0.999996
-1.726141	0.999996
-1.774620	0.999997
-1.839260	0.999998
-1.855420	0.999998
-1.903899	0.999999
-1.920059	0.999999
-2.000859	1
&
24.081190	1.22972e-19
24.065030	1.26785e-19
24.048870	1.30716e-19
24.032710	1.34769e-19
24.016550	1.38948e-19
24.000390	1.43256e-19
23.984230	1.47697e-19
23.968070	1.52277e-19
23.951911	1.56998e-19
23.935751	1.61865e-19
23.919591	1.66884e-19
23.903431	1.72057e-19
23.887271	1.77391e-19
23.871111	1.82891e-19
23.854951	1.88561e-19
23.838791	1.94406e-19
23.822632	2.00433e-19
23.806472	2.06646e-19
23.790312	2.13052e-19
23.774152	2.19657e-19
23.757992	2.26466e-19
23.741832	2.33486e-19
23.725672	2.40723e-19
23.709512	2.48185e-19
23.693352	2.55878e-19
23.677193	2.63809e-19
23.661033	2.71986e-19
23.644873	2.80416e-19
23.628713	2.89108e-19
23.612553	2.98069e-19
23.596393	3.07307e-19
23.580233	3.16832e-19
23.564073	3.26651e-19
23.547914	3.36775e-19
23.531754	3.47212e-19
23.515594	3.57973e-19
23.499434	3.69067e-19
23.483274	3.80505e-19
23.467114	3.92297e-19
23.450954	4.04455e-19
23.434794	4.16988e-19
23.418634	4.29911e-19
23.402475	4.43233e-19
23.386315	4.56968e-19
23.370155	4.71129e-19
23.353995	4.85728e-19
23.337835	5.00779e-19
23.321675	5.16296e-19
23.305515	5.32294e-19
23.289355	5.48788e-19
23.273196	5.65792e-19
23.257036	5.83323e-19
23.240876	6.01397e-19
23.224716	6.2003e-19
23.208556	6.39241e-19
23.192396	6.59046e-19
23.176236	6.79465e-19
23.160076	7.00516e-19
23.143917	7.22219e-19
23.127757	7.44594e-19
23.111597	7.67662e-19
23.095437	7.91444e-19
23.079277	8.15963e-19
23.063117	8.41241e-19
23.046957	8.67301e-19
23.030797	8.94169e-19
23.014637	9.21868e-19
22.998478	9.50425e-19
22.982318	9.79866e-19
22.966158	1.01022e-18
22.949998	1.04151e-18
22.933838	1.07377e-18
22.917678	1.10703e-18
22.901518	1.14132e-18
22.885358	1.17667e-18
22.869199	1.21312e-18
22.853039	1.25069e-18
22.836879	1.28943e-18
22.820719	1.32937e-18
22.804559	1.37054e-18
22.788399	1.41299e-18
22.772239	1.45675e-18
22.756079	1.50186e-18
22.739919	1.54837e-18
22.723760	1.59633e-18
22.707600	1.64576e-18
22.691440	1.69673e-18
22.675280	1.74927e-18
22.659120	1.80344e-18
22.642960	1.85929e-18
22.626800	1.91686e-18
22.610640	1.97622e-18
22.594481	2.03742e-18
22.578321	2.1005e-18
22.562161	2.16554e-18
22.546001	2.2326e-18
22.529841	2.30173e-18
22.513681	2.37299e-18
22.497521	2.44647e-18
22.481361	2.52221e-18
22.465201	2.60031e-18
22.449042	2.68081e-18
22.432882	2.76381e-18
22.416722	2.84938e-18
22.400562	2.93759e-18
22.384402	3.02854e-18
22.368242	3.1223e-18
22.352082	3.21896e-18
22.335922	3.31861e-18
22.319763	3.42134e-18
22.303603	3.52725e-18
22.287443	3.63644e-18
22.271283	3.74901e-18
22.255123	3.86506e-18
22.238963	3.9847e-18
22.222803	4.10804e-18
22.206643	4.2352e-18
22.190484	4.36629e-18
22.174324	4.50143e-18
22.158164	4.64076e-18
22.142004	4.7844e-18
22.125844	4.93248e-18
22.109684	5.08514e-18
22.093524	5.24252e-18
22.077364	5.40477e-18
22.061204	5.57204e-18
22.045045	5.74449e-18
22.028885	5.92226e-18
22.012725	6.10554e-18
21.996565	6.29449e-18
21.980405	6.48928e-18
21.964245	6.69009e-18
21.948085	6.89711e-18
21.931925	7.11054e-18
21.915766	7.33057e-18
21.899606	7.5574e-18
21.883446	7.79125e-18
21.867286	8.03233e-18
21.851126	8.28086e-18
21.834966	8.53708e-18
21.818806	8.80123e-18
21.802646	9.07354e-18
21.786486	9.35427e-18
21.770327	9.64368e-18
21.754167	9.94204e-18
21.738007	1.02496e-17
21.721847	1.05667e-17
21.705687	1.08936e-17
21.689527	1.12306e-17
21.673367	1.15781e-17
21.657207	1.19362e-17
21.641048	1.23055e-17
21.624888	1.26861e-17
21.608728	1.30786e-17
21.592568	1.34831e-17
21.576408	1.39002e-17
21.560248	1.43302e-17
21.544088	1.47734e-17
21.527928	1.52304e-17
21.511768	1.57015e-17
21.495609	1.61871e-17
21.479449	1.66878e-17
21.463289	1.72039e-17
21.447129	1.7736e-17
21.430969	1.82845e-17
21.414809	1.885e-17
21.398649	1.9433e-17
21.382489	2.0034e-17
21.366330	2.06535e-17
21.350170	2.12922e-17
21.334010	2.19507e-17
21.317850	2.26295e-17
21.301690	2.33292e-17
21.285530	2.40506e-17
21.269370	2.47943e-17
21.253210	2.5561e-17
21.237051	2.63514e-17
21.220891	2.71662e-17
21.204731	2.80061e-17
21.188571	2.88721e-17
21.172411	2.97648e-17
21.156251	3.0685e-17
21.140091	3.16337e-17
21.123931	3.26117e-17
21.107771	3.362e-17
21.091612	3.46594e-17
21.075452	3.57309e-17
21.059292	3.68355e-17
21.043132	3.79742e-17
21.026972	3.91481e-17
21.010812	4.03583e-17
20.994652	4.16059e-17
20.978492	4.2892e-17
20.962333	4.42178e-17
20.946173	4.55846e-17
20.930013	4.69936e-17
20.913853	4.84462e-17
20.897693	4.99436e-17
20.881533	5.14872e-17
20.865373	5.30786e-17
20.849213	5.47191e-17
20.833053	5.64102e-17
20.816894	5.81536e-17
20.800734	5.99509e-17
20.784574	6.18036e-17
20.768414	6.37136e-17
20.752254	6.56826e-17
20.736094	6.77124e-17
20.719934	6.98048e-17
20.703774	7.19619e-17
20.687615	7.41856e-17
20.671455	7.64779e-17
20.655295	7.88411e-17
20.639135	8.12772e-17
20.622975	8.37886e-17
20.606815	8.63775e-17
20.590655	8.90463e-17
20.574495	9.17975e-17
20.558335	9.46337e-17
20.542176	9.75575e-17
20.526016	1.00571e-16
20.509856	1.03679e-16
20.493696	1.06882e-16
20.477536	1.10183e-16
20.461376	1.13587e-16
20.445216	1.17096e-16
20.429056	1.20713e-16
20.412897	1.24442e-16
20.396737	1.28286e-16
20.380577	1.32249e-16
20.364417	1.36334e-16
20.348257	1.40545e-16
20.332097	1.44886e-16
20.315937	1.49361e-16
20.299777	1.53974e-16
20.283618	1.5873e-16
20.267458	1.63632e-16
20.251298	1.68686e-16
20.235138	1.73896e-16
20.218978	1.79266e-16
20.202818	1.84802e-16
20.186658	1.90509e-16
20.170498	1.96392e-16
20.154338	2.02457e-16
20.138179	2.08709e-16
20.122019	2.15153e-16
20.105859	2.21797e-16
20.089699	2.28646e-16
20.073539	2.35705e-16
20.057379	2.42983e-16
20.041219	2.50486e-16
20.025059	2.58219e-16
20.008900	2.66192e-16
19.992740	2.7441e-16
19.976580	2.82882e-16
19.960420	2.91615e-16
19.944260	3.00618e-16
19.928100	3.09898e-16
19.911940	3.19465e-16
19.895780	3.29327e-16
19.879620	3.39493e-16
19.863461	3.49973e-16
19.847301	3.60776e-16
19.831141	3.71912e-16
19.814981	3.83391e-16
19.798821	3.95225e-16
19.782661	4.07424e-16
19.766501	4.19999e-16
19.750341	4.32961e-16
19.734182	4.46324e-16
19.718022	4.60099e-16
19.701862	4.74298e-16
19.685702	4.88935e-16
19.669542	5.04024e-16
19.653382	5.19578e-16
19.637222	5.35612e-16
19.621062	5.5214e-16
19.604903	5.69178e-16
19.588743	5.86741e-16
19.572583	6.04845e-16
19.556423	6.23508e-16
19.540263	6.42747e-16
19.524103	6.62578e-16
19.507943	6.83021e-16
19.491783	7.04094e-16
19.475623	7.25817e-16
19.459464	7.48209e-16
19.443304	7.71292e-16
19.427144	7.95086e-16
19.410984	8.19614e-16
19.394824	8.44898e-16
19.378664	8.70961e-16
19.362504	8.97828e-16
19.346344	9.25523e-16
19.330185	9.54071e-16
19.314025	9.835e-16
19.297865	1.01383e-15
19.281705	1.04511e-15
19.265545	1.07734e-15
19.249385	1.11057e-15
19.233225	1.14482e-15
19.217065	1.18013e-15
19.200905	1.21652e-15
19.184746	1.25404e-15
19.168586	1.29271e-15
19.152426	1.33257e-15
19.136266	1.37367e-15
19.120106	1.41603e-15
19.103946	1.45969e-15
19.087786	1.5047e-15
19.071626	1.55109e-15
19.055467	1.59892e-15
19.039307	1.64822e-15
19.023147	1.69904e-15
19.006987	1.75142e-15
18.990827	1.80542e-15
18.974667	1.86108e-15
18.958507	1.91845e-15
18.942347	1.97759e-15
18.926187	2.03856e-15
18.910028	2.1014e-15
18.893868	2.16618e-15
18.877708	2.23295e-15
18.861548	2.30178e-15
18.845388	2.37273e-15
18.829228	2.44586e-15
18.813068	2.52125e-15
18.796908	2.59896e-15
18.780749	2.67906e-15
18.764589	2.76163e-15
18.748429	2.84674e-15
18.732269	2.93447e-15
18.716109	3.0249e-15
18.699949	3.11812e-15
18.683789	3.21421e-15
18.667629	3.31326e-15
18.651470	3.41535e-15
18.635310	3.52059e-15
18.619150	3.62907e-15
18.602990	3.74089e-15
18.586830	3.85615e-15
18.570670	3.97496e-15
18.554510	4.09743e-15
18.538350	4.22367e-15
18.522190	4.35379e-15
18.506031	4.48792e-15
18.489871	4.62617e-15
18.473711	4.76869e-15
18.457551	4.91559e-15
18.441391	5.06701e-15
18.425231	5.22309e-15
18.409071	5.38397e-15
18.392911	5.54981e-15
18.376752	5.72075e-15
18.360592	5.89695e-15
18.344432	6.07857e-15
18.328272	6.26578e-15
18.312112	6.45875e-15
18.295952	6.65766e-15
18.279792	6.86269e-15
18.263632	7.07402e-15
18.247472	7.29187e-15
18.231313	7.51641e-15
18.215153	7.74786e-15
18.198993	7.98643e-15
18.182833	8.23234e-15
18.166673	8.48582e-15
18.150513	8.74709e-15
18.134353	9.0164e-15
18.118193	9.29399e-15
18.102034	9.58013e-15
18.085874	9.87506e-15
18.069714	1.01791e-14
18.053554	1.04924e-14
18.037394	1.08154e-14
18.021234	1.11483e-14
18.005074	1.14915e-14
17.988914	1.18452e-14
17.972754	1.22098e-14
17.956595	1.25856e-14
17.940435	1.2973e-14
17.924275	1.33723e-14
17.908115	1.37838e-14
17.891955	1.4208e-14
17.875795	1.46453e-14
17.859635	1.5096e-14
17.843475	1.55605e-14
17.827316	1.60394e-14
17.811156	1.65329e-14
17.794996	1.70417e-14
17.778836	1.7566e-14
17.762676	1.81065e-14
17.746516	1.86636e-14
17.730356	1.92378e-14
17.714196	1.98297e-14
17.698037	2.04398e-14
17.681877	2.10686e-14
17.665717	2.17167e-14
17.649557	2.23848e-14
17.633397	2.30734e-14
17.617237	2.37832e-14
17.601077	2.45147e-14
17.584917	2.52688e-14
17.568757	2.6046e-14
17.552598	2.68471e-14
17.536438	2.76728e-14
17.520278	2.85239e-14
17.504118	2.94011e-14
17.487958	3.03053e-14
17.471798	3.12373e-14
17.455638	3.21979e-14
17.439478	3.3188e-14
17.423319	3.42085e-14
17.407159	3.52604e-14
17.390999	3.63446e-14
17.374839	3.74621e-14
17.358679	3.86139e-14
17.342519	3.98011e-14
17.326359	4.10248e-14
17.310199	4.2286e-14
17.294039	4.3586e-14
17.277880	4.49259e-14
17.261720	4.63069e-14
17.245560	4.77304e-14
17.229400	4.91976e-14
17.213240	5.07098e-14
17.197080	5.22684e-14
17.180920	5.3875e-14
17.164760	5.55308e-14
17.148601	5.72375e-14
17.132441	5.89965e-14
17.116281	6.08096e-14
17.100121	6.26784e-14
17.083961	6.46045e-14
17.067801	6.65897e-14
17.051641	6.86359e-14
17.035481	7.07449e-14
17.019321	7.29186e-14
17.003162	7.5159e-14
16.987002	7.74682e-14
16.970842	7.98483e-14
16.954682	8.23014e-14
16.938522	8.48298e-14
16.922362	8.74358e-14
16.906202	9.01217e-14
16.890042	9.28901e-14
16.873883	9.57434e-14
16.857723	9.86843e-14
16.841563	1.01715e-13
16.825403	1.0484e-13
16.809243	1.08059e-13
16.793083	1.11378e-13
16.776923	1.14799e-13
16.760763	1.18324e-13
16.744604	1.21958e-13
16.728444	1.25703e-13
16.712284	1.29563e-13
16.696124	1.33541e-13
16.679964	1.37642e-13
16.663804	1.41868e-13
16.647644	1.46224e-13
16.631484	1.50713e-13
16.615324	1.5534e-13
16.599165	1.60109e-13
16.583005	1.65024e-13
16.566845	1.7009e-13
16.550685	1.75311e-13
16.534525	1.80692e-13
16.518365	1.86239e-13
16.502205	1.91955e-13
16.486045	1.97847e-13
16.469886	2.03919e-13
16.453726	2.10177e-13
16.437566	2.16627e-13
16.421406	2.23275e-13
16.405246	2.30127e-13
16.389086	2.37189e-13
16.372926	2.44467e-13
16.356766	2.51968e-13
16.340606	2.59699e-13
16.324447	2.67667e-13
16.308287	2.75879e-13
16.292127	2.84343e-13
16.275967	2.93066e-13
16.259807	3.02057e-13
16.243647	3.11323e-13
16.227487	3.20872e-13
16.211327	3.30715e-13
16.195168	3.40859e-13
16.179008	3.51314e-13
16.162848	3.62089e-13
16.146688	3.73194e-13
16.130528	3.84639e-13
16.114368	3.96435e-13
16.098208	4.08592e-13
16.082048	4.21121e-13
16.065889	4.34035e-13
16.049729	4.47343e-13
16.033569	4.6106e-13
16.017409	4.75196e-13
16.001249	4.89765e-13
15.985089	5.0478e-13
15.968929	5.20255e-13
15.952769	5.36204e-13
15.936609	5.52642e-13
15.920450	5.69582e-13
15.904290	5.87041e-13
15.888130	6.05035e-13
15.871970	6.23579e-13
15.855810	6.42691e-13
15.839650	6.62388e-13
15.823490	6.82688e-13
15.807330	7.03609e-13
15.791171	7.25171e-13
15.775011	7.47392e-13
15.758851	7.70293e-13
15.742691	7.93896e-13
15.726531	8.1822e-13
15.710371	8.43289e-13
15.694211	8.69125e-13
15.678051	8.95751e-13
15.661891	9.23192e-13
15.645732	9.51473e-13
15.629572	9.80618e-13
15.613412	1.01066e-12
15.597252	1.04161e-12
15.581092	1.07351e-12
15.564932	1.10639e-12
15.548772	1.14028e-12
15.532612	1.1752e-12
15.516453	1.21119e-12
15.500293	1.24828e-12
15.484133	1.2865e-12
15.467973	1.32589e-12
15.451813	1.36649e-12
15.435653	1.40833e-12
15.419493	1.45145e-12
15.403333	1.49588e-12
15.387173	1.54168e-12
15.371014	1.58887e-12
15.354854	1.63751e-12
15.338694	1.68763e-12
15.322534	1.73929e-12
15.306374	1.79252e-12
15.290214	1.84738e-12
15.274054	1.90392e-12
15.257894	1.96219e-12
15.241735	2.02223e-12
15.225575	2.08411e-12
15.209415	2.14789e-12
15.193255	2.21361e-12
15.177095	2.28134e-12
15.160935	2.35114e-12
15.144775	2.42307e-12
15.128615	2.4972e-12
15.112456	2.57359e-12
15.096296	2.65231e-12
15.080136	2.73345e-12
15.063976	2.81705e-12
15.047816	2.90322e-12
15.031656	2.99201e-12
15.015496	3.08352e-12
14.999336	3.17782e-12
14.983176	3.275e-12
14.967017	3.37514e-12
14.950857	3.47835e-12
14.934697	3.58471e-12
14.918537	3.69431e-12
14.902377	3.80726e-12
14.886217	3.92365e-12
14.870057	4.04361e-12
14.853897	4.16722e-12
14.837738	4.2946e-12
14.821578	4.42587e-12
14.805418	4.56115e-12
14.789258	4.70056e-12
14.773098	4.84422e-12
14.756938	4.99227e-12
14.740778	5.14483e-12
14.724618	5.30205e-12
14.708458	5.46406e-12
14.692299	5.63102e-12
14.676139	5.80307e-12
14.659979	5.98037e-12
14.643819	6.16308e-12
14.627659	6.35136e-12
14.611499	6.54538e-12
14.595339	6.74532e-12
14.579179	6.95136e-12
14.563020	7.16369e-12
14.546860	7.38248e-12
14.530700	7.60795e-12
14.514540	7.8403e-12
14.498380	8.07972e-12
14.482220	8.32645e-12
14.466060	8.5807e-12
14.449900	8.8427e-12
14.433740	9.11269e-12
14.417581	9.3909e-12
14.401421	9.6776e-12
14.385261	9.97303e-12
14.369101	1.02775e-11
14.352941	1.05912e-11
14.336781	1.09145e-11
14.320621	1.12476e-11
14.304461	1.15909e-11
14.288302	1.19446e-11
14.272142	1.23091e-11
14.255982	1.26847e-11
14.239822	1.30718e-11
14.223662	1.34706e-11
14.207502	1.38816e-11
14.191342	1.43051e-11
14.175182	1.47416e-11
14.159023	1.51913e-11
14.142863	1.56547e-11
14.126703	1.61322e-11
14.110543	1.66242e-11
14.094383	1.71313e-11
14.078223	1.76537e-11
14.062063	1.81921e-11
14.045903	1.87469e-11
14.029743	1.93185e-11
14.013584	1.99076e-11
13.997424	2.05145e-11
13.981264	2.114e-11
13.965104	2.17845e-11
13.948944	2.24486e-11
13.932784	2.31329e-11
13.916624	2.3838e-11
13.900464	2.45646e-11
13.884305	2.53133e-11
13.868145	2.60848e-11
13.851985	2.68797e-11
13.835825	2.76988e-11
13.819665	2.85428e-11
13.803505	2.94125e-11
13.787345	3.03087e-11
13.771185	3.12321e-11
13.755025	3.21836e-11
13.738866	3.3164e-11
13.722706	3.41742e-11
13.706546	3.52152e-11
13.690386	3.62877e-11
13.674226	3.73929e-11
13.658066	3.85317e-11
13.641906	3.97051e-11
13.625746	4.09142e-11
13.609587	4.216e-11
13.593427	4.34437e-11
13.577267	4.47663e-11
13.561107	4.61292e-11
13.544947	4.75335e-11
13.528787	4.89804e-11
13.512627	5.04713e-11
13.496467	5.20075e-11
13.480307	5.35904e-11
13.464148	5.52213e-11
13.447988	5.69018e-11
13.431828	5.86333e-11
13.415668	6.04173e-11
13.399508	6.22556e-11
13.383348	6.41497e-11
13.367188	6.61013e-11
13.351028	6.81121e-11
13.334869	7.0184e-11
13.318709	7.23187e-11
13.302549	7.45183e-11
13.286389	7.67846e-11
13.270229	7.91197e-11
13.254069	8.15257e-11
13.237909	8.40047e-11
13.221749	8.65589e-11
13.205590	8.91906e-11
13.189430	9.19021e-11
13.173270	9.4696e-11
13.157110	9.75745e-11
13.140950	1.0054e-10
13.124790	1.03596e-10
13.108630	1.06745e-10
13.092470	1.09989e-10
13.076310	1.13331e-10
13.060151	1.16775e-10
13.043991	1.20323e-10
13.027831	1.23978e-10
13.011671	1.27745e-10
12.995511	1.31626e-10
12.979351	1.35624e-10
12.963191	1.39743e-10
12.947031	1.43988e-10
12.930872	1.48361e-10
12.914712	1.52866e-10
12.898552	1.57508e-10
12.882392	1.62291e-10
12.866232	1.67218e-10
12.850072	1.72295e-10
12.833912	1.77525e-10
12.817752	1.82914e-10
12.801592	1.88467e-10
12.785433	1.94187e-10
12.769273	2.0008e-10
12.753113	2.06152e-10
12.736953	2.12408e-10
12.720793	2.18853e-10
12.704633	2.25493e-10
12.688473	2.32335e-10
12.672313	2.39383e-10
12.656154	2.46645e-10
12.639994	2.54126e-10
12.623834	2.61834e-10
12.607674	2.69775e-10
12.591514	2.77956e-10
12.575354	2.86385e-10
12.559194	2.95069e-10
12.543034	3.04015e-10
12.526875	3.13232e-10
12.510715	3.22728e-10
12.494555	3.32511e-10
12.478395	3.42589e-10
12.462235	3.52973e-10
12.446075	3.6367e-10
12.429915	3.74691e-10
12.413755	3.86044e-10
12.397595	3.97741e-10
12.381436	4.09792e-10
12.365276	4.22206e-10
12.349116	4.34996e-10
12.332956	4.48172e-10
12.316796	4.61747e-10
12.300636	4.75731e-10
12.284476	4.90138e-10
12.268316	5.0498e-10
12.252157	5.2027e-10
12.235997	5.36022e-10
12.219837	5.52249e-10
12.203677	5.68967e-10
12.187517	5.86189e-10
12.171357	6.03931e-10
12.155197	6.22209e-10
12.139037	6.41038e-10
12.122877	6.60436e-10
12.106718	6.80419e-10
12.090558	7.01005e-10
12.074398	7.22212e-10
12.058238	7.44059e-10
12.042078	7.66565e-10
12.025918	7.8975e-10
12.009758	8.13634e-10
11.993598	8.38238e-10
11.977439	8.63584e-10
11.961279	8.89695e-10
11.945119	9.16592e-10
11.928959	9.44301e-10
11.912799	9.72845e-10
11.896639	1.00225e-09
11.880479	1.03254e-09
11.864319	1.06374e-09
11.848159	1.09589e-09
11.832000	1.129e-09
11.815840	1.16311e-09
11.799680	1.19824e-09
11.783520	1.23444e-09
11.767360	1.27172e-09
11.751200	1.31013e-09
11.735040	1.3497e-09
11.718880	1.39045e-09
11.702721	1.43244e-09
11.686561	1.47568e-09
11.670401	1.52023e-09
11.654241	1.56612e-09
11.638081	1.61339e-09
11.621921	1.66208e-09
11.605761	1.71224e-09
11.589601	1.7639e-09
11.573442	1.81712e-09
11.557282	1.87195e-09
11.541122	1.92842e-09
11.524962	1.98658e-09
11.508802	2.0465e-09
11.492642	2.10822e-09
11.476482	2.17179e-09
11.460322	2.23728e-09
11.444162	2.30473e-09
11.428003	2.37421e-09
11.411843	2.44577e-09
11.395683	2.51949e-09
11.379523	2.59542e-09
11.363363	2.67364e-09
11.347203	2.7542e-09
11.331043	2.83718e-09
11.314883	2.92266e-09
11.298724	3.01069e-09
11.282564	3.10138e-09
11.266404	3.19478e-09
11.250244	3.29099e-09
11.234084	3.39009e-09
11.217924	3.49216e-09
11.201764	3.59729e-09
11.185604	3.70558e-09
11.169444	3.81711e-09
11.153285	3.93199e-09
11.137125	4.05032e-09
11.120965	4.17219e-09
11.104805	4.29772e-09
11.088645	4.42701e-09
11.072485	4.56018e-09
11.056325	4.69733e-09
11.040165	4.8386e-09
11.024006	4.9841e-09
11.007846	5.13397e-09
10.991686	5.28832e-09
10.975526	5.44729e-09
10.959366	5.61103e-09
10.943206	5.77967e-09
10.927046	5.95335e-09
10.910886	6.13224e-09
10.894726	6.31649e-09
10.878567	6.50625e-09
10.862407	6.70168e-09
10.846247	6.90297e-09
10.830087	7.11028e-09
10.813927	7.32379e-09
10.797767	7.54369e-09
10.781607	7.77016e-09
10.765447	8.00341e-09
10.749288	8.24363e-09
10.733128	8.49103e-09
10.716968	8.74583e-09
10.700808	9.00825e-09
10.684648	9.2785e-09
10.668488	9.55684e-09
10.652328	9.84348e-09
10.636168	1.01387e-08
10.620009	1.04427e-08
10.603849	1.07558e-08
10.587689	1.10783e-08
10.571529	1.14104e-08
10.555369	1.17524e-08
10.539209	1.21046e-08
10.523049	1.24673e-08
10.506889	1.28408e-08
10.490729	1.32255e-08
10.474570	1.36217e-08
10.458410	1.40297e-08
10.442250	1.44498e-08
10.426090	1.48825e-08
10.409930	1.5328e-08
10.393770	1.57869e-08
10.377610	1.62594e-08
10.361450	1.6746e-08
10.345291	1.72471e-08
10.329131	1.77632e-08
10.312971	1.82946e-08
10.296811	1.88418e-08
10.280651	1.94054e-08
10.264491	1.99857e-08
10.248331	2.05832e-08
10.232171	2.11986e-08
10.216011	2.18323e-08
10.199852	2.24848e-08
10.183692	2.31568e-08
10.167532	2.38487e-08
10.151372	2.45612e-08
10.135212	2.52949e-08
10.119052	2.60504e-08
10.102892	2.68284e-08
10.086732	2.76295e-08
10.070573	2.84544e-08
10.054413	2.93038e-08
10.038253	3.01785e-08
10.022093	3.10791e-08
10.005933	3.20065e-08
9.989773	3.29614e-08
9.973613	3.39446e-08
9.957453	3.4957e-08
9.941293	3.59995e-08
9.925134	3.70729e-08
9.908974	3.81782e-08
9.892814	3.93162e-08
9.876654	4.0488e-08
9.860494	4.16945e-08
9.844334	4.29368e-08
9.828174	4.42159e-08
9.812014	4.55329e-08
9.795855	4.6889e-08
9.779695	4.82852e-08
9.763535	4.97227e-08
9.747375	5.12029e-08
9.731215	5.27268e-08
9.715055	5.42959e-08
9.698895	5.59114e-08
9.682735	5.75747e-08
9.666576	5.92872e-08
9.650416	6.10504e-08
9.634256	6.28657e-08
9.618096	6.47347e-08
9.601936	6.6659e-08
9.585776	6.86401e-08
9.569616	7.06798e-08
9.553456	7.27797e-08
9.537296	7.49416e-08
9.521137	7.71674e-08
9.504977	7.9459e-08
9.488817	8.18181e-08
9.472657	8.42469e-08
9.456497	8.67474e-08
9.440337	8.93216e-08
9.424177	9.19718e-08
9.408017	9.47001e-08
9.391858	9.75089e-08
9.375698	1.004e-07
9.359538	1.03377e-07
9.343378	1.06442e-07
9.327218	1.09597e-07
9.311058	1.12844e-07
9.294898	1.16188e-07
9.278738	1.19629e-07
9.262578	1.23172e-07
9.246419	1.2682e-07
9.230259	1.30574e-07
9.214099	1.34439e-07
9.197939	1.38418e-07
9.181779	1.42514e-07
9.165619	1.4673e-07
9.149459	1.5107e-07
9.133299	1.55537e-07
9.117140	1.60136e-07
9.100980	1.6487e-07
9.084820	1.69743e-07
9.068660	1.74758e-07
9.052500	1.79921e-07
9.036340	1.85236e-07
9.020180	1.90706e-07
9.004020	1.96337e-07
8.987861	2.02133e-07
8.971701	2.08098e-07
8.955541	2.14239e-07
8.939381	2.20559e-07
8.923221	2.27065e-07
8.907061	2.3376e-07
8.890901	2.40652e-07
8.874741	2.47746e-07
8.858581	2.55047e-07
8.842422	2.62562e-07
8.826262	2.70296e-07
8.810102	2.78257e-07
8.793942	2.8645e-07
8.777782	2.94883e-07
8.761622	3.03561e-07
8.745462	3.12494e-07
8.729302	3.21687e-07
8.713143	3.31148e-07
8.696983	3.40886e-07
8.680823	3.50907e-07
8.664663	3.61221e-07
8.648503	3.71835e-07
8.632343	3.82759e-07
8.616183	3.94001e-07
8.600023	4.0557e-07
8.583863	4.17477e-07
8.567704	4.2973e-07
8.551544	4.42339e-07
8.535384	4.55315e-07
8.519224	4.68669e-07
8.503064	4.82411e-07
8.486904	4.96553e-07
8.470744	5.11105e-07
8.454584	5.2608e-07
8.438425	5.4149e-07
8.422265	5.57347e-07
8.406105	5.73664e-07
8.389945	5.90455e-07
8.373785	6.07733e-07
8.357625	6.25511e-07
8.341465	6.43805e-07
8.325305	6.62629e-07
8.309145	6.81998e-07
8.292986	7.01928e-07
8.276826	7.22435e-07
8.260666	7.43534e-07
8.244506	7.65245e-07
8.228346	7.87583e-07
8.212186	8.10566e-07
8.196026	8.34214e-07
8.179866	8.58544e-07
8.163707	8.83577e-07
8.147547	9.09333e-07
8.131387	9.35832e-07
8.115227	9.63094e-07
8.099067	9.91143e-07
8.082907	1.02e-06
8.066747	1.04969e-06
8.050587	1.08023e-06
8.034428	1.11165e-06
8.018268	1.14398e-06
8.002108	1.17724e-06
7.985948	1.21145e-06
7.969788	1.24665e-06
7.953628	1.28285e-06
7.937468	1.3201e-06
7.921308	1.35841e-06
7.905148	1.39783e-06
7.888989	1.43838e-06
7.872829	1.48008e-06
7.856669	1.52299e-06
7.840509	1.56712e-06
7.824349	1.61251e-06
7.808189	1.65921e-06
7.792029	1.70724e-06
7.775869	1.75664e-06
7.759710	1.80746e-06
7.743550	1.85973e-06
7.727390	1.91349e-06
7.711230	1.96878e-06
7.695070	2.02566e-06
7.678910	2.08415e-06
7.662750	2.14431e-06
7.646590	2.20619e-06
7.630430	2.26983e-06
7.614271	2.33527e-06
7.598111	2.40258e-06
7.581951	2.47181e-06
7.565791	2.543e-06
7.549631	2.61621e-06
7.533471	2.69151e-06
7.517311	2.76893e-06
7.501151	2.84856e-06
7.484992	2.93044e-06
7.468832	3.01464e-06
7.452672	3.10123e-06
7.436512	3.19026e-06
7.420352	3.28181e-06
7.404192	3.37596e-06
7.388032	3.47276e-06
7.371872	3.57229e-06
7.355712	3.67464e-06
7.339553	3.77987e-06
7.323393	3.88806e-06
7.307233	3.99931e-06
7.291073	4.11369e-06
7.274913	4.23128e-06
7.258753	4.35218e-06
7.242593	4.47648e-06
7.226433	4.60427e-06
7.210274	4.73565e-06
7.194114	4.87072e-06
7.177954	5.00957e-06
7.161794	5.1523e-06
7.145634	5.29904e-06
7.129474	5.44988e-06
7.113314	5.60494e-06
7.097154	5.76433e-06
7.080995	5.92817e-06
7.064835	6.09658e-06
7.048675	6.26969e-06
7.032515	6.44762e-06
7.016355	6.6305e-06
7.000195	6.81848e-06
6.984035	7.01168e-06
6.967875	7.21024e-06
6.951715	7.41432e-06
6.935556	7.62406e-06
6.919396	7.83961e-06
6.903236	8.06113e-06
6.887076	8.28879e-06
6.870916	8.52274e-06
6.854756	8.76315e-06
6.838596	9.0102e-06
6.822436	9.26406e-06
6.806277	9.52492e-06
6.790117	9.79297e-06
6.773957	1.00684e-05
6.757797	1.03514e-05
6.741637	1.06421e-05
6.725477	1.09409e-05
6.709317	1.12478e-05
6.693157	1.15632e-05
6.676997	1.18871e-05
6.660838	1.222e-05
6.644678	1.25619e-05
6.628518	1.29131e-05
6.612358	1.3274e-05
6.596198	1.36446e-05
6.580038	1.40253e-05
6.563878	1.44164e-05
6.547718	1.48181e-05
6.531559	1.52307e-05
6.515399	1.56545e-05
6.499239	1.60897e-05
6.483079	1.65368e-05
6.466919	1.69958e-05
6.450759	1.74673e-05
6.434599	1.79515e-05
6.418439	1.84487e-05
6.402279	1.89593e-05
6.386120	1.94835e-05
6.369960	2.00219e-05
6.353800	2.05746e-05
6.337640	2.11422e-05
6.321480	2.17249e-05
6.305320	2.23231e-05
6.289160	2.29373e-05
6.273000	2.35678e-05
6.256841	2.42151e-05
6.240681	2.48796e-05
6.224521	2.55617e-05
6.208361	2.62618e-05
6.192201	2.69804e-05
6.176041	2.7718e-05
6.159881	2.84751e-05
6.143721	2.9252e-05
6.127562	3.00494e-05
6.111402	3.08676e-05
6.095242	3.17073e-05
6.079082	3.2569e-05
6.062922	3.34531e-05
6.046762	3.43603e-05
6.030602	3.5291e-05
6.014442	3.6246e-05
5.998282	3.72257e-05
5.982123	3.82307e-05
5.965963	3.92617e-05
5.949803	4.03193e-05
5.933643	4.14041e-05
5.917483	4.25167e-05
5.901323	4.36578e-05
5.885163	4.48282e-05
5.869003	4.60284e-05
5.852844	4.72592e-05
5.836684	4.85212e-05
5.820524	4.98153e-05
5.804364	5.11421e-05
5.788204	5.25024e-05
5.772044	5.38969e-05
5.755884	5.53265e-05
5.739724	5.6792e-05
5.723564	5.82941e-05
5.707405	5.98336e-05
5.691245	6.14114e-05
5.675085	6.30284e-05
5.658925	6.46854e-05
5.642765	6.63833e-05
5.626605	6.8123e-05
5.610445	6.99053e-05
5.594285	7.17312e-05
5.578126	7.36017e-05
5.561966	7.55176e-05
5.545806	7.748e-05
5.529646	7.94898e-05
5.513486	8.15479e-05
5.497326	8.36554e-05
5.481166	8.58133e-05
5.465006	8.80226e-05
5.448847	9.02844e-05
5.432687	9.25996e-05
5.416527	9.49693e-05
5.400367	9.73946e-05
5.384207	9.98765e-05
5.368047	0.000102416
5.351887	0.000105015
5.335727	0.000107673
5.319567	0.000110392
5.303408	0.000113174
5.287248	0.000116018
5.271088	0.000118927
5.254928	0.000121902
5.238768	0.000124943
5.222608	0.000128051
5.206448	0.000131228
5.190288	0.000134475
5.174129	0.000137793
5.157969	0.000141183
5.141809	0.000144646
5.125649	0.000148184
5.109489	0.000151796
5.093329	0.000155485
5.077169	0.000159251
5.061009	0.000163095
5.044849	0.000167018
5.028690	0.000171021
5.012530	0.000175106
4.996370	0.000179272
4.980210	0.000183521
4.964050	0.000187853
4.947890	0.00019227
4.931730	0.000196771
4.915570	0.000201358
4.899411	0.000206031
4.883251	0.00021079
4.867091	0.000215636
4.850931	0.00022057
4.834771	0.00022559
4.818611	0.000230699
4.802451	0.000235894
4.786291	0.000241177
4.770131	0.000246548
4.753972	0.000252005
4.737812	0.000257548
4.721652	0.000263176
4.705492	0.00026889
4.689332	0.000274687
4.673172	0.000280566
4.657012	0.000286526
4.640852	0.000292565
4.624693	0.000298681
4.608533	0.000304872
4.592373	0.000311135
4.576213	0.000317467
4.560053	0.000323866
4.543893	0.000330327
4.527733	0.000336846
4.511573	0.000343419
4.495414	0.000350042
4.479254	0.000356708
4.463094	0.000363411
4.446934	0.000370146
4.430774	0.000376904
4.414614	0.000383677
4.398454	0.000390457
4.382294	0.000397234
4.366134	0.000403997
4.349975	0.000410735
4.333815	0.000417435
4.317655	0.000424081
4.301495	0.00043066
4.285335	0.000437154
4.269175	0.000443543
4.253015	0.000449806
4.236855	0.00045592
4.220696	0.000461858
4.204536	0.000467591
4.188376	0.000473086
4.172216	0.000478303
4.156056	0.000483198
4.139896	0.000487719
4.123736	0.000491801
4.107576	0.000495367
4.091416	0.000498308
4.075257	0.000500465
&
```
