## Supplementary material for "All-at-once RNA folding with 3D motif prediction framed by evolutionary information": RF01656_ceN72-3_ceN74-2.helixcov

```
# RMs = 5 L = 176

# RM_HELIX NESTED 50-56 61-67, nbp = 7 nbp_cov = 0
# pvals: 0.20352,0.354523,0.500256,0.527905,0.354523,0.703213,0.76264
# aggregated NONE
NESTED  ::::::::::::::::::::::::::::::::::::<<<<<<<____>>>>>>>:::::::::::::::::::::::::::::::::::::::::::::::::::::::::::::::::::::::::::::::
        :::::::::::::::::::::::::::::::::::::::::::::::::::::::::::::::::::::::::::::::::::::::::::::::::::::::::::::::::::::::::::::::::::::

# RM_HELIX NESTED 76-79 94-97, nbp = 4 nbp_cov = 0
# pvals: 0.937947,0.0573422,0.934923,0.909199
# aggregated NONE
NESTED  ::::::::::::::::::::::::::::::::::::::::::::::::::::::::::::<<<<_____>>>>::::::::::::::::::::::::::::::::::::::::::::::::::::::::::::
        :::::::::::::::::::::::::::::::::::::::::::::::::::::::::::::::::::::::::::::::::::::::::::::::::::::::::::::::::::::::::::::::::::::

# RM_HELIX NESTED 120-126 135-140, nbp = 6 nbp_cov = 0
# pvals: 0.354523,0.76264,0.913278,0.836631,0.677085,0.117288
# aggregated NONE
NESTED  :::::::::::::::::::::::::::::::::::::::::::::::::::::::::::::::::::::::::::::::::<<<<<<______>>>>>>::::::::::::::::::::::::::::::::::
        :::::::::::::::::::::::::::::::::::::::::::::::::::::::::::::::::::::::::::::::::::::::::::::::::::::::::::::::::::::::::::::::::::::

# RM_HELIX NESTED 12-23 149-160, nbp = 11 nbp_cov = 0
# pvals: 0.321844,0.286358,0.606573,0.409478,0.844287,0.18977,0.309712,0.354523,0.354523,0.286358,0.297864
# aggregated NONE
NESTED  :::::::::::<<-<<<<<<<<<____________________________________________________________________________________>>>>>>>>>->>::::::::::::::
        :::::::::::::::::::::::::::::::::::::::::::::::::::::::::::::::::::::::::::::::::::::::::::::::::::::::::::::::::::::::::::::::::::::

# RM_HELIX NESTED 2-10 166-176, nbp = 8 nbp_cov = 0
# pvals: 0.157143,0.87803,0.572323,0.354523,0.354523,0.354523,0.354523,0.354523
# aggregated NONE
NESTED  :<<<-<<<<<__________________________________________________________________________________________________________________>>>>>->>>
        :::::::::::::::::::::::::::::::::::::::::::::::::::::::::::::::::::::::::::::::::::::::::::::::::::::::::::::::::::::::::::::::::::::
```
