## Supplementary material for "All-at-once RNA folding with 3D motif prediction framed by evolutionary information": RF01656_ceN72-3_ceN74-2.power

```
# Power analysis of given structure 
#
# Powertype = SINGLE SUBSTITUTIONS
# covary  left_pos      right_pos    substitutions      power
#----------------------------------------------------------------
          2		176		8		0.24
          3		174		4		0.07
          4		173		6		0.16
          6		170		0		0.00
          7		169		0		0.00
          8		168		0		0.00
          9		167		0		0.00
          10		166		0		0.00
          12		160		1		0.00
          13		159		1		0.00
          15		157		2		0.00
          16		156		2		0.00
          17		155		5		0.11
          18		154		7		0.20
          19		153		3		0.02
          20		152		0		0.00
          21		151		0		0.00
          22		150		1		0.00
          23		149		1		0.00
          50		67		2		0.00
          51		66		0		0.00
          52		65		1		0.00
          53		64		1		0.00
          54		63		0		0.00
          55		62		2		0.00
          56		61		2		0.00
          76		97		4		0.07
          77		96		8		0.24
          78		95		7		0.20
          79		94		5		0.11
          120		140		0		0.00
          121		139		3		0.02
          122		138		4		0.07
          123		137		4		0.07
          124		136		6		0.16
          126		135		3		0.02
#
# BPAIRS 36
# avg substitutions per BP  2.6
# BPAIRS expected to covary 1.8 +/- 1.2
# BPAIRS observed to covary 0
#
```
