## Supplementary material for "All-at-once RNA folding with 3D motif prediction framed by evolutionary information": RF01656_ceN72-3_ceN74-2.surv

```
3.202658	0.0277778
1.530084	0.0555556
0.960697	0.0833333
0.676003	0.111111
0.569243	0.138889
0.106617	0.194444
0.071030	0.222222
0.035443	0.25
-0.000143	0.277778
-0.035730	0.555556
-0.106903	0.583333
-0.213664	0.611111
-0.249250	0.638889
-0.320424	0.666667
-0.391597	0.694444
-0.569530	0.722222
-0.640704	0.75
-0.818637	0.805556
-1.103330	0.833333
-1.138917	0.861111
-1.316851	0.888889
-1.530371	0.916667
-1.565957	0.944444
-1.779477	0.972222
-1.815064	1
&
10.213233	0.00011439
8.576246	0.000228781
8.327139	0.000343171
8.255966	0.000457561
7.722166	0.000686342
7.437472	0.000800732
7.259539	0.000915122
7.117192	0.00102951
7.010432	0.0011439
6.903672	0.00125829
6.690152	0.00137268
6.618979	0.00148707
6.298699	0.00160146
6.263112	0.00228781
6.191939	0.0024022
6.156352	0.00251659
5.978418	0.00263098
5.871658	0.00297415
5.800485	0.00308854
5.622552	0.00320293
5.551378	0.00343171
5.515792	0.0035461
5.480205	0.00366049
5.444618	0.00377488
5.409032	0.00423244
5.337858	0.00434683
5.302272	0.00446122
5.266685	0.00469
5.195512	0.00480439
5.124338	0.00503317
5.088752	0.00514756
4.981991	0.00526195
4.946405	0.00537634
4.910818	0.0059483
4.839645	0.00606269
4.804058	0.00617708
4.768471	0.00640586
4.732885	0.00652025
4.697298	0.00686342
4.590538	0.00720659
4.554951	0.00766415
4.519365	0.00777854
4.483778	0.00812171
4.448191	0.00835049
4.412605	0.00857927
4.377018	0.00915122
4.341431	0.00938
4.305845	0.00972318
4.270258	0.00983757
4.234671	0.0100663
4.199085	0.0102951
4.163498	0.0106383
4.127911	0.0110959
4.092325	0.011439
4.056738	0.0115534
4.021151	0.0118966
3.985564	0.0121254
3.949978	0.0124685
3.914391	0.0130405
3.878804	0.0139556
3.843218	0.0144132
3.807631	0.0148707
3.772044	0.0150995
3.736458	0.0153283
3.700871	0.0160146
3.665284	0.0163578
3.629698	0.0165866
3.594111	0.0175017
3.558524	0.0185312
3.522938	0.0191032
3.487351	0.0199039
3.451764	0.0201327
3.416178	0.0210478
3.380591	0.0220773
3.345004	0.0231068
3.309418	0.02345
3.273831	0.0237932
3.238244	0.0241364
3.202658	0.0247083
3.167071	0.0251659
3.131484	0.0259666
3.095898	0.0267673
3.060311	0.0273393
2.989138	0.0280256
2.953551	0.02814
2.917964	0.0288264
2.882377	0.0293983
2.846791	0.0299703
2.811204	0.0300846
2.775617	0.0305422
2.740031	0.0308854
2.704444	0.0313429
2.668857	0.0316861
2.633271	0.0323725
2.597684	0.0329444
2.562097	0.0332876
2.526511	0.0336307
2.490924	0.0342027
2.455337	0.0346603
2.419751	0.0350034
2.384164	0.0359186
2.348577	0.0366049
2.312991	0.0369481
2.277404	0.0371768
2.241817	0.0378632
2.206231	0.0385495
2.170644	0.0390071
2.135057	0.0398078
2.099471	0.0407229
2.063884	0.0420956
2.028297	0.0435827
1.992711	0.044269
1.957124	0.0450698
1.921537	0.0475864
1.885950	0.0486159
1.850364	0.0497598
1.814777	0.0505605
1.779190	0.0517044
1.743604	0.0531915
1.708017	0.054793
1.672430	0.05628
1.636844	0.0578815
1.601257	0.058911
1.565670	0.0608556
1.530084	0.0630291
1.494497	0.0644017
1.458910	0.0655456
1.423324	0.0669183
1.387737	0.0692061
1.352150	0.0702356
1.316564	0.0717227
1.280977	0.0732098
1.245390	0.0744681
1.209804	0.0754976
1.174217	0.0767559
1.138630	0.0778998
1.103044	0.0796156
1.067457	0.0819035
1.031870	0.0852208
0.996284	0.0869366
0.960697	0.0886525
0.925110	0.0910547
0.889523	0.0936857
0.853937	0.0955159
0.818350	0.100092
0.782763	0.103866
0.747177	0.108442
0.711590	0.111187
0.676003	0.115763
0.640417	0.118852
0.604830	0.125143
0.569243	0.129032
0.533657	0.135438
0.498070	0.139556
0.462483	0.142873
0.426897	0.146534
0.391310	0.149851
0.355723	0.16232
0.320137	0.168268
0.284550	0.175818
0.248963	0.180279
0.213377	0.194006
0.177790	0.20739
0.142203	0.214939
0.106617	0.230611
0.071030	0.247426
0.035443	0.273736
-0.000143	0.295928
-0.035730	0.463853
-0.071317	0.523679
-0.106903	0.612446
-0.142490	0.662091
-0.178077	0.699954
-0.213664	0.731869
-0.249250	0.753832
-0.284837	0.768817
-0.320424	0.782086
-0.356010	0.793068
-0.391597	0.802677
-0.427184	0.808854
-0.462770	0.815488
-0.498357	0.82178
-0.533944	0.827843
-0.569530	0.835621
-0.605117	0.841226
-0.640704	0.847975
-0.676290	0.854953
-0.711877	0.862045
-0.747464	0.868909
-0.783050	0.876115
-0.818637	0.882292
-0.854224	0.887898
-0.889810	0.894647
-0.925397	0.901167
-0.960984	0.905399
-0.996570	0.90803
-1.032157	0.911462
-1.067744	0.916038
-1.103330	0.919355
-1.138917	0.922558
-1.174504	0.926218
-1.210091	0.930565
-1.245677	0.93331
-1.281264	0.936628
-1.316851	0.939373
-1.352437	0.941775
-1.388024	0.945207
-1.423611	0.948524
-1.459197	0.952185
-1.494784	0.954129
-1.530371	0.957332
-1.565957	0.960078
-1.601544	0.962022
-1.637131	0.96431
-1.672717	0.966484
-1.708304	0.968543
-1.743891	0.969572
-1.779477	0.971402
-1.815064	0.972889
-1.850651	0.975063
-1.886237	0.976092
-1.921824	0.977008
-1.957411	0.978495
-1.992997	0.979295
-2.028584	0.980668
-2.064171	0.982155
-2.099757	0.983299
-2.135344	0.984214
-2.170931	0.9849
-2.206517	0.985816
-2.242104	0.986502
-2.277691	0.987531
-2.313278	0.988218
-2.348864	0.988904
-2.384451	0.989819
-2.420038	0.99062
-2.455624	0.990849
-2.491211	0.991192
-2.526798	0.991535
-2.562384	0.99165
-2.597971	0.99245
-2.633558	0.993251
-2.669144	0.993594
-2.740318	0.994052
-2.775904	0.994395
-2.811491	0.994624
-2.882664	0.995081
-2.918251	0.995539
-2.953838	0.995653
-2.989424	0.995996
-3.025011	0.99634
-3.060598	0.996454
-3.096184	0.996797
-3.131771	0.996911
-3.167358	0.99714
-3.202944	0.997255
-3.274118	0.997369
-3.309705	0.997712
-3.345291	0.99817
-3.380878	0.998284
-3.487638	0.998399
-3.523225	0.998742
-3.558811	0.998856
-3.879091	0.99897
-3.950265	0.999085
-3.985851	0.999199
-4.092611	0.999314
-4.128198	0.999542
-4.234958	0.999657
-4.484065	0.999771
-4.590825	0.999886
-5.302558	1
&
10.996140	5.69606e-06
10.924967	1.13921e-05
10.782620	1.70882e-05
10.675860	2.27842e-05
10.569100	2.84803e-05
10.497927	3.98724e-05
10.426753	4.55685e-05
10.391167	5.12645e-05
10.355580	5.69606e-05
10.284407	6.83527e-05
10.248820	7.97448e-05
10.213233	8.54409e-05
10.177646	0.000102529
10.106473	0.000113921
10.070886	0.000119617
10.035300	0.000125313
9.964126	0.000131009
9.928540	0.000136705
9.892953	0.000142401
9.857366	0.000153794
9.821780	0.00015949
9.786193	0.00018797
9.715020	0.000205058
9.679433	0.000233538
9.643846	0.000244931
9.608260	0.000262019
9.572673	0.000273411
9.537086	0.000284803
9.501500	0.000290499
9.465913	0.000296195
9.430326	0.000330371
9.394740	0.000336067
9.359153	0.000358852
9.323566	0.000364548
9.252393	0.00037594
9.216806	0.000398724
9.181219	0.000415812
9.145633	0.0004329
9.110046	0.000455685
9.074459	0.000467077
9.038873	0.000495557
9.003286	0.000512645
8.967699	0.000546822
8.932113	0.000598086
8.896526	0.000632262
8.860939	0.000655047
8.825353	0.000660743
8.789766	0.000717703
8.754179	0.000729095
8.718593	0.000740488
8.683006	0.000791752
8.647419	0.000814536
8.611833	0.000848713
8.576246	0.000888585
8.540659	0.000934154
8.505073	0.000956938
8.469486	0.0010139
8.433899	0.00103099
8.398313	0.00107656
8.362726	0.00111643
8.327139	0.0011506
8.291553	0.00119048
8.255966	0.00124744
8.220379	0.0012987
8.184793	0.00133288
8.149206	0.00138414
8.113619	0.0014411
8.078032	0.00149806
8.042446	0.00153794
8.006859	0.0015949
7.971272	0.00165755
7.935686	0.00171451
7.900099	0.00181135
7.864512	0.00185692
7.828926	0.00193096
7.793339	0.00197653
7.757752	0.0020278
7.722166	0.00210754
7.686579	0.00220437
7.650992	0.00227273
7.615406	0.00235247
7.579819	0.002455
7.544232	0.00251766
7.508646	0.00258601
7.473059	0.00268284
7.437472	0.00272841
7.401886	0.00278537
7.366299	0.00285942
7.330712	0.00291638
7.295126	0.00300182
7.259539	0.00312714
7.223952	0.00320688
7.188366	0.00324675
7.152779	0.00339485
7.117192	0.00350308
7.081605	0.00363409
7.046019	0.00371383
7.010432	0.00384484
6.974845	0.00397585
6.939259	0.00408407
6.903672	0.00420939
6.868085	0.0043404
6.832499	0.00446001
6.796912	0.00456254
6.761325	0.00468786
6.725739	0.0047733
6.690152	0.00485874
6.654565	0.00501823
6.618979	0.00514354
6.583392	0.00528594
6.547805	0.00539986
6.512219	0.00554226
6.476632	0.00569036
6.441045	0.00584416
6.405459	0.00595238
6.369872	0.006072
6.334285	0.00624288
6.298699	0.00637959
6.263112	0.00654477
6.227525	0.00675553
6.191939	0.00690932
6.156352	0.00710298
6.120765	0.00727387
6.085178	0.00743336
6.049592	0.00766689
6.014005	0.00784347
5.978418	0.00800866
5.942832	0.00817384
5.907245	0.00835042
5.871658	0.00860105
5.836072	0.00880041
5.800485	0.00904534
5.764898	0.00927318
5.729312	0.00950103
5.693725	0.00976304
5.658138	0.0101276
5.622552	0.0103611
5.586965	0.0106402
5.551378	0.0110504
5.515792	0.0113522
5.480205	0.0116598
5.444618	0.0119731
5.409032	0.0122636
5.373445	0.0126566
5.337858	0.0130781
5.302272	0.0134826
5.266685	0.0138984
5.231098	0.0143028
5.195512	0.0147984
5.159925	0.0152711
5.124338	0.0156983
5.088752	0.0162509
5.053165	0.0167407
5.017578	0.0172534
4.981991	0.0176977
4.946405	0.0183242
4.910818	0.0188881
4.875231	0.0194577
4.839645	0.0201527
4.804058	0.020728
4.768471	0.021383
4.732885	0.0220836
4.697298	0.0227785
4.661711	0.0235646
4.626125	0.0242253
4.590538	0.0249601
4.554951	0.025638
4.519365	0.0264297
4.483778	0.0272841
4.448191	0.0280816
4.412605	0.0288562
4.377018	0.0296708
4.341431	0.0305081
4.305845	0.0312941
4.270258	0.0320062
4.234671	0.0328264
4.199085	0.0336922
4.163498	0.0346093
4.127911	0.0354295
4.092325	0.0362839
4.056738	0.0370586
4.021151	0.0379414
3.985564	0.0387446
3.949978	0.0394452
3.914391	0.0402996
3.878804	0.0412053
3.843218	0.0421053
3.807631	0.0429882
3.772044	0.0437514
3.736458	0.0446001
3.700871	0.0454488
3.665284	0.0461779
3.629698	0.0469811
3.594111	0.0478583
3.558524	0.0487526
3.522938	0.0496127
3.487351	0.0504899
3.451764	0.0514297
3.416178	0.0522442
3.380591	0.0531442
3.345004	0.0539758
3.309418	0.0547676
3.273831	0.0556619
3.238244	0.0564479
3.202658	0.0573422
3.167071	0.0581454
3.131484	0.0589257
3.095898	0.0597061
3.060311	0.0606231
3.024724	0.0615972
2.989138	0.0625028
2.953551	0.0634199
2.917964	0.0642344
2.882377	0.0651515
2.846791	0.0661369
2.811204	0.0670825
2.775617	0.0678799
2.740031	0.0687286
2.704444	0.0695944
2.668857	0.0705969
2.633271	0.0714514
2.597684	0.0724482
2.562097	0.0734165
2.526511	0.0743791
2.490924	0.0754842
2.455337	0.0764981
2.419751	0.0774493
2.384164	0.0786626
2.348577	0.0797676
2.312991	0.0808783
2.277404	0.0821656
2.241817	0.0833049
2.206231	0.0845067
2.170644	0.0858225
2.135057	0.0870016
2.099471	0.0884085
2.063884	0.0898895
2.028297	0.0913591
1.992711	0.0931249
1.957124	0.0947198
1.921537	0.0964798
1.885950	0.0980292
1.850364	0.0997437
1.814777	0.101481
1.779190	0.103429
1.743604	0.105229
1.708017	0.107268
1.672430	0.109256
1.636844	0.11129
1.601257	0.1133
1.565670	0.1153
1.530084	0.117288
1.494497	0.119435
1.458910	0.121491
1.423324	0.123661
1.387737	0.125752
1.352150	0.12782
1.316564	0.130172
1.280977	0.132319
1.245390	0.134598
1.209804	0.137116
1.174217	0.139781
1.138630	0.142339
1.103044	0.145056
1.067457	0.147955
1.031870	0.150769
0.996284	0.154158
0.960697	0.157143
0.925110	0.16084
0.889523	0.164571
0.853937	0.168421
0.818350	0.172591
0.782763	0.176806
0.747177	0.181146
0.711590	0.185304
0.676003	0.18977
0.640417	0.194543
0.604830	0.199089
0.569243	0.20352
0.533657	0.208333
0.498070	0.212947
0.462483	0.217681
0.426897	0.222351
0.391310	0.227432
0.355723	0.23253
0.320137	0.238181
0.284550	0.244498
0.248963	0.251208
0.213377	0.258499
0.177790	0.266735
0.142203	0.275832
0.106617	0.286358
0.071030	0.297864
0.035443	0.309712
-0.000143	0.321844
-0.035730	0.354523
-0.071317	0.383954
-0.106903	0.409478
-0.142490	0.439172
-0.178077	0.470022
-0.213664	0.500256
-0.249250	0.527905
-0.284837	0.552147
-0.320424	0.572323
-0.356010	0.590083
-0.391597	0.606573
-0.427184	0.622141
-0.462770	0.636694
-0.498357	0.650456
-0.533944	0.664212
-0.569530	0.677085
-0.605117	0.690077
-0.640704	0.703213
-0.676290	0.71567
-0.711877	0.727854
-0.747464	0.739946
-0.783050	0.751566
-0.818637	0.76264
-0.854224	0.773012
-0.889810	0.783521
-0.925397	0.793375
-0.960984	0.802865
-0.996570	0.811814
-1.032157	0.820358
-1.067744	0.828776
-1.103330	0.836631
-1.138917	0.844287
-1.174504	0.851441
-1.210091	0.858709
-1.245677	0.865545
-1.281264	0.872106
-1.316851	0.87803
-1.352437	0.883612
-1.388024	0.889183
-1.423611	0.894765
-1.459197	0.899846
-1.494784	0.904739
-1.530371	0.909199
-1.565957	0.913278
-1.601544	0.917396
-1.637131	0.921104
-1.672717	0.924926
-1.708304	0.928383
-1.743891	0.93167
-1.779477	0.934923
-1.815064	0.937947
-1.850651	0.940995
-1.886237	0.943825
-1.921824	0.946571
-1.957411	0.949288
-1.992997	0.95184
-2.028584	0.954335
-2.064171	0.956647
-2.099757	0.95888
-2.135344	0.960999
-2.170931	0.962867
-2.206517	0.964764
-2.242104	0.966604
-2.277691	0.968301
-2.313278	0.969936
-2.348864	0.971275
-2.384451	0.972824
-2.420038	0.974277
-2.455624	0.975763
-2.491211	0.977113
-2.526798	0.97848
-2.562384	0.979506
-2.597971	0.980622
-2.633558	0.981625
-2.669144	0.98249
-2.704731	0.983481
-2.740318	0.984484
-2.775904	0.985458
-2.811491	0.986341
-2.847078	0.987144
-2.882664	0.987913
-2.918251	0.988682
-2.953838	0.989348
-2.989424	0.989929
-3.025011	0.990459
-3.060598	0.990989
-3.096184	0.991621
-3.131771	0.992128
-3.167358	0.992635
-3.202944	0.993079
-3.238531	0.993529
-3.274118	0.99386
-3.309705	0.994241
-3.345291	0.994537
-3.380878	0.994896
-3.416465	0.995267
-3.452051	0.99554
-3.487638	0.995842
-3.523225	0.996081
-3.558811	0.996366
-3.594398	0.996548
-3.629985	0.996776
-3.665571	0.99697
-3.701158	0.997198
-3.736745	0.997357
-3.772331	0.997562
-3.807918	0.997761
-3.843505	0.997898
-3.879091	0.998058
-3.914678	0.998154
-3.950265	0.998263
-3.985851	0.998411
-4.021438	0.998468
-4.057025	0.998599
-4.092611	0.998718
-4.128198	0.998804
-4.163785	0.998855
-4.199371	0.998941
-4.234958	0.999026
-4.270545	0.9991
-4.306132	0.999168
-4.341718	0.999254
-4.377305	0.999299
-4.412892	0.999351
-4.448478	0.999402
-4.484065	0.999442
-4.519652	0.999482
-4.555238	0.999522
-4.590825	0.999533
-4.626412	0.999567
-4.661998	0.999596
-4.697585	0.999641
-4.733172	0.999653
-4.768758	0.999681
-4.804345	0.999698
-4.839932	0.999704
-4.875518	0.999732
-4.911105	0.999749
-4.946692	0.999761
-4.982278	0.999801
-5.017865	0.999818
-5.124625	0.999841
-5.160212	0.999852
-5.195798	0.999869
-5.231385	0.99988
-5.266972	0.999892
-5.302558	0.999903
-5.373732	0.999909
-5.444905	0.999915
-5.480492	0.99992
-5.516079	0.999932
-5.587252	0.999937
-5.622839	0.999949
-5.694012	0.999954
-5.729599	0.99996
-5.765185	0.999966
-5.836359	0.999977
-5.871945	0.999983
-5.978705	0.999989
-6.049879	0.999994
-6.227812	1
&
32.312560	1.37561e-26
32.276974	1.4936e-26
32.241387	1.6217e-26
32.205800	1.76078e-26
32.170214	1.9118e-26
32.134627	2.07576e-26
32.099040	2.25377e-26
32.063454	2.44705e-26
32.027867	2.65691e-26
31.992280	2.88475e-26
31.956693	3.13213e-26
31.921107	3.40072e-26
31.885520	3.69234e-26
31.849933	4.00895e-26
31.814347	4.35271e-26
31.778760	4.72594e-26
31.743173	5.13117e-26
31.707587	5.57113e-26
31.672000	6.04881e-26
31.636413	6.56743e-26
31.600827	7.13051e-26
31.565240	7.74186e-26
31.529653	8.40561e-26
31.494067	9.12625e-26
31.458480	9.90866e-26
31.422893	1.07581e-25
31.387307	1.16804e-25
31.351720	1.26817e-25
31.316133	1.37689e-25
31.280547	1.49492e-25
31.244960	1.62307e-25
31.209373	1.7622e-25
31.173787	1.91325e-25
31.138200	2.07725e-25
31.102613	2.2553e-25
31.067027	2.44861e-25
31.031440	2.65848e-25
30.995853	2.88634e-25
30.960266	3.13373e-25
30.924680	3.40231e-25
30.889093	3.6939e-25
30.853506	4.01048e-25
30.817920	4.35419e-25
30.782333	4.72734e-25
30.746746	5.13246e-25
30.711160	5.5723e-25
30.675573	6.04981e-25
30.639986	6.56824e-25
30.604400	7.13108e-25
30.568813	7.74213e-25
30.533226	8.40554e-25
30.497640	9.12577e-25
30.462053	9.90771e-25
30.426466	1.07566e-24
30.390880	1.16782e-24
30.355293	1.26788e-24
30.319706	1.37651e-24
30.284120	1.49444e-24
30.248533	1.62248e-24
30.212946	1.76148e-24
30.177360	1.91238e-24
30.141773	2.07621e-24
30.106186	2.25407e-24
30.070600	2.44716e-24
30.035013	2.65679e-24
29.999426	2.88437e-24
29.963839	3.13144e-24
29.928253	3.39967e-24
29.892666	3.69087e-24
29.857079	4.007e-24
29.821493	4.35021e-24
29.785906	4.7228e-24
29.750319	5.12729e-24
29.714733	5.56642e-24
29.679146	6.04314e-24
29.643559	6.56068e-24
29.607973	7.12254e-24
29.572386	7.73249e-24
29.536799	8.39467e-24
29.501213	9.11353e-24
29.465626	9.89393e-24
29.430039	1.07411e-23
29.394453	1.16609e-23
29.358866	1.26594e-23
29.323279	1.37433e-23
29.287693	1.492e-23
29.252106	1.61975e-23
29.216519	1.75843e-23
29.180933	1.90897e-23
29.145346	2.07241e-23
29.109759	2.24983e-23
29.074173	2.44244e-23
29.038586	2.65153e-23
29.002999	2.87851e-23
28.967413	3.12492e-23
28.931826	3.39242e-23
28.896239	3.68281e-23
28.860652	3.99805e-23
28.825066	4.34026e-23
28.789479	4.71176e-23
28.753892	5.11504e-23
28.718306	5.55283e-23
28.682719	6.02808e-23
28.647132	6.54399e-23
28.611546	7.10404e-23
28.575959	7.712e-23
28.540372	8.37198e-23
28.504786	9.08842e-23
28.469199	9.86615e-23
28.433612	1.07104e-22
28.398026	1.16269e-22
28.362439	1.26218e-22
28.326852	1.37018e-22
28.291266	1.48741e-22
28.255679	1.61468e-22
28.220092	1.75283e-22
28.184506	1.90279e-22
28.148919	2.06558e-22
28.113332	2.2423e-22
28.077746	2.43412e-22
28.042159	2.64236e-22
28.006572	2.8684e-22
27.970986	3.11377e-22
27.935399	3.38012e-22
27.899812	3.66925e-22
27.864225	3.9831e-22
27.828639	4.32379e-22
27.793052	4.69361e-22
27.757465	5.09505e-22
27.721879	5.53081e-22
27.686292	6.00383e-22
27.650705	6.51729e-22
27.615119	7.07465e-22
27.579532	7.67965e-22
27.543945	8.33638e-22
27.508359	9.04924e-22
27.472772	9.82304e-22
27.437185	1.0663e-21
27.401599	1.15747e-21
27.366012	1.25644e-21
27.330425	1.36387e-21
27.294839	1.48047e-21
27.259252	1.60705e-21
27.223665	1.74444e-21
27.188079	1.89357e-21
27.152492	2.05545e-21
27.116905	2.23116e-21
27.081319	2.42189e-21
27.045732	2.62891e-21
27.010145	2.85363e-21
26.974559	3.09754e-21
26.938972	3.3623e-21
26.903385	3.64968e-21
26.867799	3.96161e-21
26.832212	4.30019e-21
26.796625	4.66769e-21
26.761038	5.0666e-21
26.725452	5.49958e-21
26.689865	5.96954e-21
26.654278	6.47965e-21
26.618692	7.03334e-21
26.583105	7.63432e-21
26.547518	8.28663e-21
26.511932	8.99465e-21
26.476345	9.76315e-21
26.440758	1.05973e-20
26.405172	1.15026e-20
26.369585	1.24853e-20
26.333998	1.35519e-20
26.298412	1.47096e-20
26.262825	1.59662e-20
26.227238	1.733e-20
26.191652	1.88103e-20
26.156065	2.0417e-20
26.120478	2.21608e-20
26.084892	2.40535e-20
26.049305	2.61079e-20
26.013718	2.83376e-20
25.978132	3.07576e-20
25.942545	3.33843e-20
25.906958	3.62351e-20
25.871372	3.93293e-20
25.835785	4.26876e-20
25.800198	4.63326e-20
25.764611	5.02886e-20
25.729025	5.45823e-20
25.693438	5.92424e-20
25.657851	6.43002e-20
25.622265	6.97896e-20
25.586678	7.57475e-20
25.551091	8.22138e-20
25.515505	8.92318e-20
25.479918	9.68486e-20
25.444331	1.05115e-19
25.408745	1.14087e-19
25.373158	1.23825e-19
25.337571	1.34393e-19
25.301985	1.45863e-19
25.266398	1.58311e-19
25.230811	1.71821e-19
25.195225	1.86484e-19
25.159638	2.02397e-19
25.124051	2.19667e-19
25.088465	2.3841e-19
25.052878	2.58752e-19
25.017291	2.80829e-19
24.981705	3.04789e-19
24.946118	3.30791e-19
24.910531	3.59011e-19
24.874945	3.89638e-19
24.839358	4.22875e-19
24.803771	4.58947e-19
24.768184	4.98094e-19
24.732598	5.40578e-19
24.697011	5.86685e-19
24.661424	6.36722e-19
24.625838	6.91024e-19
24.590251	7.49956e-19
24.554664	8.1391e-19
24.519078	8.83316e-19
24.483491	9.58637e-19
24.447904	1.04038e-18
24.412318	1.12908e-18
24.376731	1.22535e-18
24.341144	1.32982e-18
24.305558	1.44319e-18
24.269971	1.56623e-18
24.234384	1.69974e-18
24.198798	1.84464e-18
24.163211	2.00187e-18
24.127624	2.17251e-18
24.092038	2.35767e-18
24.056451	2.55862e-18
24.020864	2.77668e-18
23.985278	3.01331e-18
23.949691	3.2701e-18
23.914104	3.54876e-18
23.878518	3.85116e-18
23.842931	4.17931e-18
23.807344	4.5354e-18
23.771758	4.92182e-18
23.736171	5.34114e-18
23.700584	5.79617e-18
23.664997	6.28994e-18
23.629411	6.82575e-18
23.593824	7.40718e-18
23.558237	8.0381e-18
23.522651	8.72274e-18
23.487064	9.46566e-18
23.451477	1.02718e-17
23.415891	1.11466e-17
23.380304	1.20958e-17
23.344717	1.31258e-17
23.309131	1.42435e-17
23.273544	1.54563e-17
23.237957	1.67723e-17
23.202371	1.82002e-17
23.166784	1.97497e-17
23.131197	2.1431e-17
23.095611	2.32554e-17
23.060024	2.52349e-17
23.024437	2.73829e-17
22.988851	2.97136e-17
22.953264	3.22425e-17
22.917677	3.49865e-17
22.882091	3.7964e-17
22.846504	4.11946e-17
22.810917	4.47e-17
22.775331	4.85035e-17
22.739744	5.26305e-17
22.704157	5.71083e-17
22.668570	6.19669e-17
22.632984	6.72386e-17
22.597397	7.29584e-17
22.561810	7.91645e-17
22.526224	8.58982e-17
22.490637	9.32042e-17
22.455050	1.01131e-16
22.419464	1.09732e-16
22.383877	1.19064e-16
22.348290	1.29189e-16
22.312704	1.40174e-16
22.277117	1.52093e-16
22.241530	1.65024e-16
22.205944	1.79054e-16
22.170357	1.94276e-16
22.134770	2.10792e-16
22.099184	2.2871e-16
22.063597	2.4815e-16
22.028010	2.69242e-16
21.992424	2.92125e-16
21.956837	3.16952e-16
21.921250	3.43887e-16
21.885664	3.73109e-16
21.850077	4.04813e-16
21.814490	4.39208e-16
21.778904	4.76524e-16
21.743317	5.17008e-16
21.707730	5.60929e-16
21.672144	6.08579e-16
21.636557	6.60272e-16
21.600970	7.16354e-16
21.565383	7.77195e-16
21.529797	8.432e-16
21.494210	9.14806e-16
21.458623	9.92489e-16
21.423037	1.07676e-15
21.387450	1.16819e-15
21.351863	1.26737e-15
21.316277	1.37496e-15
21.280690	1.49168e-15
21.245103	1.6183e-15
21.209517	1.75567e-15
21.173930	1.90468e-15
21.138343	2.06633e-15
21.102757	2.24168e-15
21.067170	2.43191e-15
21.031583	2.63826e-15
20.995997	2.86211e-15
20.960410	3.10494e-15
20.924823	3.36835e-15
20.889237	3.65409e-15
20.853650	3.96405e-15
20.818063	4.30027e-15
20.782477	4.66499e-15
20.746890	5.06062e-15
20.711303	5.48977e-15
20.675717	5.95529e-15
20.640130	6.46024e-15
20.604543	7.00796e-15
20.568956	7.60209e-15
20.533370	8.24654e-15
20.497783	8.94557e-15
20.462196	9.7038e-15
20.426610	1.05262e-14
20.391023	1.14183e-14
20.355436	1.23859e-14
20.319850	1.34355e-14
20.284263	1.45739e-14
20.248676	1.58086e-14
20.213090	1.71479e-14
20.177503	1.86005e-14
20.141916	2.01761e-14
20.106330	2.18849e-14
20.070743	2.37384e-14
20.035156	2.57487e-14
19.999570	2.79291e-14
19.963983	3.02939e-14
19.928396	3.28588e-14
19.892810	3.56406e-14
19.857223	3.86576e-14
19.821636	4.19298e-14
19.786050	4.54787e-14
19.750463	4.93277e-14
19.714876	5.35021e-14
19.679290	5.80294e-14
19.643703	6.29393e-14
19.608116	6.82643e-14
19.572529	7.40393e-14
19.536943	8.03023e-14
19.501356	8.70945e-14
19.465769	9.44606e-14
19.430183	1.02449e-13
19.394596	1.11112e-13
19.359009	1.20507e-13
19.323423	1.30696e-13
19.287836	1.41745e-13
19.252249	1.53727e-13
19.216663	1.66721e-13
19.181076	1.80811e-13
19.145489	1.96092e-13
19.109903	2.12662e-13
19.074316	2.3063e-13
19.038729	2.50116e-13
19.003143	2.71245e-13
18.967556	2.94157e-13
18.931969	3.19003e-13
18.896383	3.45944e-13
18.860796	3.75158e-13
18.825209	4.06836e-13
18.789623	4.41185e-13
18.754036	4.78431e-13
18.718449	5.18817e-13
18.682863	5.62608e-13
18.647276	6.10091e-13
18.611689	6.61576e-13
18.576103	7.174e-13
18.540516	7.77929e-13
18.504929	8.43557e-13
18.469342	9.14715e-13
18.433756	9.91868e-13
18.398169	1.07552e-12
18.362582	1.16622e-12
18.326996	1.26455e-12
18.291409	1.37117e-12
18.255822	1.48676e-12
18.220236	1.61208e-12
18.184649	1.74795e-12
18.149062	1.89526e-12
18.113476	2.05496e-12
18.077889	2.2281e-12
18.042302	2.41581e-12
18.006716	2.61931e-12
17.971129	2.83992e-12
17.935542	3.07909e-12
17.899956	3.33837e-12
17.864369	3.61945e-12
17.828782	3.92416e-12
17.793196	4.25449e-12
17.757609	4.61258e-12
17.722022	5.00076e-12
17.686436	5.42156e-12
17.650849	5.87771e-12
17.615262	6.37218e-12
17.579676	6.90818e-12
17.544089	7.48919e-12
17.508502	8.11899e-12
17.472915	8.80167e-12
17.437329	9.54165e-12
17.401742	1.03437e-11
17.366155	1.12132e-11
17.330569	1.21555e-11
17.294982	1.31769e-11
17.259395	1.4284e-11
17.223809	1.5484e-11
17.188222	1.67846e-11
17.152635	1.81942e-11
17.117049	1.9722e-11
17.081462	2.13778e-11
17.045875	2.31725e-11
17.010289	2.51175e-11
16.974702	2.72255e-11
16.939115	2.951e-11
16.903529	3.19859e-11
16.867942	3.46692e-11
16.832355	3.7577e-11
16.796769	4.07284e-11
16.761182	4.41435e-11
16.725595	4.78443e-11
16.690009	5.18549e-11
16.654422	5.62009e-11
16.618835	6.09105e-11
16.583249	6.60139e-11
16.547662	7.1544e-11
16.512075	7.75365e-11
16.476489	8.40298e-11
16.440902	9.10657e-11
16.405315	9.86895e-11
16.369728	1.0695e-10
16.334142	1.15901e-10
16.298555	1.25599e-10
16.262968	1.36107e-10
16.227382	1.47492e-10
16.191795	1.59827e-10
16.156208	1.73191e-10
16.120622	1.8767e-10
16.085035	2.03357e-10
16.049448	2.20352e-10
16.013862	2.38764e-10
15.978275	2.58711e-10
15.942688	2.8032e-10
15.907102	3.0373e-10
15.871515	3.2909e-10
15.835928	3.56562e-10
15.800342	3.86321e-10
15.764755	4.18558e-10
15.729168	4.53478e-10
15.693582	4.91304e-10
15.657995	5.32277e-10
15.622408	5.76658e-10
15.586822	6.24729e-10
15.551235	6.76797e-10
15.515648	7.33192e-10
15.480062	7.94274e-10
15.444475	8.6043e-10
15.408888	9.32081e-10
15.373301	1.00968e-09
15.337715	1.09372e-09
15.302128	1.18474e-09
15.266541	1.28331e-09
15.230955	1.39006e-09
15.195368	1.50565e-09
15.159781	1.63084e-09
15.124195	1.76639e-09
15.088608	1.91318e-09
15.053021	2.07213e-09
15.017435	2.24425e-09
14.981848	2.43061e-09
14.946261	2.6324e-09
14.910675	2.85089e-09
14.875088	3.08745e-09
14.839501	3.34357e-09
14.803915	3.62087e-09
14.768328	3.92109e-09
14.732741	4.24611e-09
14.697155	4.59797e-09
14.661568	4.97889e-09
14.625981	5.39125e-09
14.590395	5.83764e-09
14.554808	6.32086e-09
14.519221	6.84391e-09
14.483635	7.41009e-09
14.448048	8.02293e-09
14.412461	8.68625e-09
14.376874	9.4042e-09
14.341288	1.01812e-08
14.305701	1.10222e-08
14.270114	1.19324e-08
14.234528	1.29174e-08
14.198941	1.39834e-08
14.163354	1.5137e-08
14.127768	1.63853e-08
14.092181	1.77362e-08
14.056594	1.91979e-08
14.021008	2.07795e-08
13.985421	2.24908e-08
13.949834	2.43424e-08
13.914248	2.63457e-08
13.878661	2.85131e-08
13.843074	3.0858e-08
13.807488	3.33947e-08
13.771901	3.6139e-08
13.736314	3.91076e-08
13.700728	4.23188e-08
13.665141	4.57923e-08
13.629554	4.95495e-08
13.593968	5.36132e-08
13.558381	5.80084e-08
13.522794	6.27619e-08
13.487208	6.79028e-08
13.451621	7.34624e-08
13.416034	7.94745e-08
13.380448	8.59758e-08
13.344861	9.30057e-08
13.309274	1.00607e-07
13.273687	1.08826e-07
13.238101	1.17712e-07
13.202514	1.27318e-07
13.166927	1.37704e-07
13.131341	1.48932e-07
13.095754	1.61068e-07
13.060167	1.74187e-07
13.024581	1.88368e-07
12.988994	2.03694e-07
12.953407	2.20259e-07
12.917821	2.38161e-07
12.882234	2.57507e-07
12.846647	2.78413e-07
12.811061	3.01004e-07
12.775474	3.25413e-07
12.739887	3.51785e-07
12.704301	3.80278e-07
12.668714	4.1106e-07
12.633127	4.44312e-07
12.597541	4.80231e-07
12.561954	5.19029e-07
12.526367	5.60933e-07
12.490781	6.0619e-07
12.455194	6.55065e-07
12.419607	7.07843e-07
12.384021	7.64833e-07
12.348434	8.26367e-07
12.312847	8.92802e-07
12.277260	9.64523e-07
12.241674	1.04195e-06
12.206087	1.12552e-06
12.170500	1.21572e-06
12.134914	1.31307e-06
12.099327	1.41813e-06
12.063740	1.5315e-06
12.028154	1.65382e-06
11.992567	1.7858e-06
11.956980	1.92817e-06
11.921394	2.08176e-06
11.885807	2.24742e-06
11.850220	2.42608e-06
11.814634	2.61876e-06
11.779047	2.82653e-06
11.743460	3.05055e-06
11.707874	3.29207e-06
11.672287	3.55242e-06
11.636700	3.83305e-06
11.601114	4.13549e-06
11.565527	4.46142e-06
11.529940	4.81261e-06
11.494354	5.19098e-06
11.458767	5.59857e-06
11.423180	6.03759e-06
11.387594	6.51041e-06
11.352007	7.01955e-06
11.316420	7.56774e-06
11.280833	8.15788e-06
11.245247	8.79309e-06
11.209660	9.47671e-06
11.174073	1.02123e-05
11.138487	1.10037e-05
11.102900	1.1855e-05
11.067313	1.27707e-05
11.031727	1.37552e-05
10.996140	1.48137e-05
10.960553	1.59516e-05
10.924967	1.71744e-05
10.889380	1.84883e-05
10.853793	1.98998e-05
10.818207	2.14158e-05
10.782620	2.30437e-05
10.747033	2.47912e-05
10.711447	2.66668e-05
10.675860	2.86793e-05
10.640273	3.08381e-05
10.604687	3.31533e-05
10.569100	3.56353e-05
10.533513	3.82955e-05
10.497927	4.11458e-05
10.462340	4.41986e-05
10.426753	4.74674e-05
10.391167	5.09659e-05
10.355580	5.47091e-05
10.319993	5.87124e-05
10.284407	6.2992e-05
10.248820	6.7565e-05
10.213233	7.24492e-05
10.177646	7.76632e-05
10.142060	8.32264e-05
10.106473	8.91587e-05
10.070886	9.54811e-05
10.035300	0.000102215
9.999713	0.000109382
9.964126	0.000117004
9.928540	0.000125105
9.892953	0.000133707
9.857366	0.000142834
9.821780	0.000152507
9.786193	0.000162749
9.750606	0.000173581
9.715020	0.000185023
9.679433	0.000197092
9.643846	0.000209805
9.608260	0.000223172
9.572673	0.000237204
9.537086	0.000251901
9.501500	0.000267261
9.465913	0.000283271
9.430326	0.00029991
9.394740	0.000317141
9.359153	0.000334915
9.323566	0.000353162
9.287980	0.000371787
9.252393	0.000390667
9.216806	0.000409637
9.181219	0.000428485
9.145633	0.000446931
9.110046	0.000464607
9.074459	0.000481011
9.038873	0.000495436
9.003286	0.000506778
&
```
