## Supplementary material for "All-at-once RNA folding with 3D motif prediction framed by evolutionary information": RF01658_ceN81.cacofold.helixcov

```
# RMs = 4 L = 126

# RM_HELIX NESTED 16-26 32-42, nbp = 11 nbp_cov = 0
# pvals: 0.983568,0.983568,0.983568,0.983568,0.983568,0.983568,0.983568,0.983568,0.00340233,0.983568,0.983568
# aggregated NONE
NESTED  :::::::::::::::<<<<<<<<<<<_____>>>>>>>>>>>::::::::::::::::::::::::::::::::::::::::::::::::::::::::::::::::::::::::::::::::::::
        ::::::::::::::::::::::::::::::::::::::::::::::::::::::::::::::::::::::::::::::::::::::::::::::::::::::::::::::::::::::::::::::

# RM_HELIX NESTED 3-10 48-55, nbp = 8 nbp_cov = 0
# pvals: 0.983568,0.983568,0.983568,0.983568,0.983568,0.983568,0.983568,0.983568
# aggregated NONE
NESTED  ::<<<<<<<<_____________________________________>>>>>>>>:::::::::::::::::::::::::::::::::::::::::::::::::::::::::::::::::::::::
        ::::::::::::::::::::::::::::::::::::::::::::::::::::::::::::::::::::::::::::::::::::::::::::::::::::::::::::::::::::::::::::::

# RM_HELIX NESTED 61-63 69-71, nbp = 3 nbp_cov = 0
# pvals: 0.983568,0.983568,0.983568
# aggregated NONE
NESTED  ::::::::::::::::::::::::::::::::::::::::::::::::::::::::::::<<<_____>>>:::::::::::::::::::::::::::::::::::::::::::::::::::::::
        ::::::::::::::::::::::::::::::::::::::::::::::::::::::::::::::::::::::::::::::::::::::::::::::::::::::::::::::::::::::::::::::

# RM_HELIX NESTED 81-87 116-122, nbp = 7 nbp_cov = 0
# pvals: 0.983568,0.983568,0.983568,0.983568,0.983568,0.983568,0.983568
# aggregated NONE
NESTED  ::::::::::::::::::::::::::::::::::::::::::::::::::::::::::::::::::::::::::::::::<<<<<<<____________________________>>>>>>>::::
        ::::::::::::::::::::::::::::::::::::::::::::::::::::::::::::::::::::::::::::::::::::::::::::::::::::::::::::::::::::::::::::::
```
