## Supplementary material for "All-at-once RNA folding with 3D motif prediction framed by evolutionary information": RF01658_ceN81.power

```
# Power analysis of given structure 
#
# Powertype = SINGLE SUBSTITUTIONS
# covary  left_pos      right_pos    substitutions      power
#----------------------------------------------------------------
          3		55		0		0.00
          4		54		0		0.00
          5		53		0		0.00
          6		52		0		0.00
          7		51		1		0.00
          8		50		0		0.00
          9		49		0		0.00
          10		48		0		0.00
          12		47		0		0.00
          13		46		0		0.00
          16		42		0		0.00
          17		41		0		0.00
          18		40		0		0.00
          19		39		0		0.00
          20		38		0		0.00
          21		37		0		0.00
          22		36		1		0.00
          23		35		0		0.00
          25		33		1		0.00
          26		32		0		0.00
          64		120		0		0.00
          65		119		0		0.00
          66		118		0		0.00
          67		117		0		0.00
          68		116		0		0.00
          71		115		0		0.00
          72		114		0		0.00
          76		110		1		0.00
          77		109		0		0.00
          78		108		0		0.00
          79		107		0		0.00
          80		106		0		0.00
          81		105		0		0.00
          82		100		0		0.00
          83		99		0		0.00
          84		98		0		0.00
          85		97		0		0.00
          86		96		0		0.00
          87		95		0		0.00
          88		94		1		0.00
#
# BPAIRS 40
# avg substitutions per BP  0.1
# BPAIRS expected to covary 0.0 +/- 0.0
# BPAIRS observed to covary 0
#
```
