## Supplementary material for "All-at-once RNA folding with 3D motif prediction framed by evolutionary information": RF01658_ceN81.surv

```
-0.000000	0.025
-0.005291	1
&
2.815186	0.000127632
2.521781	0.000255265
2.464993	0.000382897
1.811929	0.00051053
1.717282	0.000765795
1.707818	0.00127632
1.603706	0.00165922
1.537453	0.00178685
1.348160	0.00204212
1.187260	0.00216975
1.130472	0.00229738
1.026360	0.00306318
0.789743	0.00319081
0.732955	0.00331844
0.723490	0.00344608
0.562591	0.00370134
0.430085	0.00382897
0.382762	0.0043395
0.288115	0.00446713
0.269185	0.0047224
0.250256	0.00485003
0.240791	0.00536056
0.202932	0.00561583
0.155609	0.00587109
0.060962	0.00599872
0.051497	0.00676452
0.042033	0.00701978
0.004174	0.00714742
-0.005291	0.985322
-0.024220	0.985578
-0.033685	0.985833
-0.090473	0.98596
-0.099938	0.986343
-0.109402	0.986726
-0.118867	0.987237
-0.137796	0.987364
-0.147261	0.987875
-0.166190	0.98813
-0.175655	0.988641
-0.185120	0.988896
-0.194584	0.989534
-0.204049	0.989662
-0.213514	0.989917
-0.222978	0.990428
-0.232443	0.990683
-0.241908	0.990938
-0.251372	0.991193
-0.270302	0.991832
-0.279767	0.99247
-0.298696	0.992725
-0.317625	0.993235
-0.346019	0.993491
-0.364949	0.993874
-0.402807	0.994384
-0.450131	0.994639
-0.459596	0.99515
-0.469060	0.995278
-0.478525	0.995533
-0.497454	0.995916
-0.506919	0.996171
-0.516384	0.996937
-0.525848	0.99732
-0.544778	0.997447
-0.563707	0.998213
-0.592101	0.998468
-0.629960	0.998979
-0.677283	0.999234
-0.705677	1
&
3.950948	4.2328e-07
3.061268	6.34921e-06
3.042339	6.77249e-06
3.032874	7.19577e-06
3.013944	7.61905e-06
3.004480	8.46561e-06
2.995015	9.31217e-06
2.985550	1.0582e-05
2.966621	1.31217e-05
2.947692	4.57143e-05
2.938227	4.78307e-05
2.928762	5.16402e-05
2.919298	5.71429e-05
2.909833	5.75661e-05
2.890904	5.79894e-05
2.881439	5.84127e-05
2.871974	5.92593e-05
2.862509	6.09524e-05
2.853045	6.73016e-05
2.843580	6.77249e-05
2.834115	6.85714e-05
2.824651	6.9418e-05
2.815186	7.28042e-05
2.805721	7.40741e-05
2.796257	7.49206e-05
2.786792	7.87302e-05
2.767863	7.95767e-05
2.748933	8.04233e-05
2.739469	8.16931e-05
2.730004	8.50794e-05
2.720539	8.84656e-05
2.711075	9.0582e-05
2.701610	9.31217e-05
2.692145	9.3545e-05
2.682680	9.43915e-05
2.673216	9.56614e-05
2.663751	9.77778e-05
2.654286	9.86243e-05
2.644822	9.90476e-05
2.635357	9.98942e-05
2.625892	0.000100317
2.616428	0.000102857
2.606963	0.00010836
2.597498	0.000108783
2.588034	0.000114709
2.578569	0.000115556
2.569104	0.000117249
2.559640	0.000118095
2.550175	0.000119365
2.540710	0.000132063
2.531245	0.000139683
2.521781	0.000140529
2.512316	0.000143492
2.502851	0.000158307
2.493387	0.000161693
2.483922	0.000164656
2.474457	0.000166349
2.464993	0.000172698
2.455528	0.000181164
2.446063	0.000182434
2.436599	0.000187937
2.427134	0.000190053
2.417669	0.000191323
2.408205	0.000192169
2.398740	0.000198519
2.389275	0.000200635
2.379810	0.000269206
2.370346	0.000278095
2.360881	0.000285714
2.351416	0.000286561
2.341952	0.000293757
2.332487	0.000301799
2.323022	0.000308995
2.313558	0.00032127
2.304093	0.000326349
2.294628	0.000328042
2.285164	0.000334392
2.275699	0.000336931
2.266234	0.000338624
2.256770	0.000341164
2.247305	0.00034328
2.237840	0.00034582
2.228375	0.000353016
2.218911	0.000356825
2.209446	0.000358942
2.199981	0.000365714
2.190517	0.000368677
2.181052	0.000376296
2.171587	0.00037672
2.162123	0.000380106
2.152658	0.000382646
2.143193	0.000389418
2.133729	0.000393651
2.124264	0.000396614
2.114799	0.000398307
2.105335	0.000406349
2.095870	0.000417354
2.086405	0.000426243
2.076940	0.000427513
2.067476	0.000436402
2.058011	0.000441481
2.048546	0.000442328
2.039082	0.000449101
2.029617	0.000452487
2.020152	0.00045291
2.010688	0.000454603
2.001223	0.000464339
1.991758	0.000467302
1.982294	0.000468995
1.972829	0.000481693
1.963364	0.000484233
1.953900	0.000485503
1.944435	0.000486772
1.934970	0.000489312
1.925505	0.000502857
1.916041	0.000504127
1.906576	0.00050582
1.897111	0.000512593
1.887647	0.000515979
1.878182	0.000519365
1.868717	0.000538836
1.859253	0.000551534
1.849788	0.000565926
1.840323	0.000570159
1.830859	0.000576931
1.821394	0.000578624
1.811929	0.000590476
1.802465	0.000624762
1.793000	0.000631111
1.783535	0.000647619
1.774071	0.000651005
1.764606	0.000727196
1.755141	0.000734392
1.745676	0.000742434
1.736212	0.000752593
1.726747	0.000759365
1.717282	0.000763598
1.707818	0.000769947
1.698353	0.000783069
1.688888	0.000785608
1.679424	0.000821587
1.669959	0.000835979
1.660494	0.000983704
1.651030	0.000997249
1.641565	0.00100783
1.632100	0.00102053
1.622636	0.00109079
1.613171	0.0010946
1.603706	0.00110392
1.594241	0.00110899
1.584777	0.00112635
1.575312	0.00113778
1.565847	0.00118307
1.556383	0.00118561
1.546918	0.00119958
1.537453	0.00122455
1.527989	0.00124106
1.518524	0.00125122
1.509059	0.00129016
1.499595	0.00129947
1.490130	0.00130878
1.480665	0.00131429
1.471201	0.00131767
1.461736	0.00132275
1.452271	0.00133164
1.442806	0.00137947
1.433342	0.00139937
1.423877	0.0014328
1.414412	0.00144042
1.404948	0.00145016
1.395483	0.00146963
1.386018	0.00147852
1.376554	0.00149376
1.367089	0.00151915
1.357624	0.00156148
1.348160	0.00166688
1.338695	0.00168974
1.329230	0.00171302
1.319766	0.00172614
1.310301	0.00175196
1.300836	0.00176762
1.291371	0.00181291
1.281907	0.00182772
1.272442	0.00183788
1.262977	0.00186116
1.253513	0.00186794
1.244048	0.00190688
1.234583	0.00192339
1.225119	0.00198984
1.215654	0.00213418
1.206189	0.00220233
1.196725	0.00221291
1.187260	0.00222434
1.177795	0.00225016
1.168331	0.00226878
1.158866	0.00227725
1.149401	0.00228783
1.139936	0.00231323
1.130472	0.00233228
1.121007	0.00234032
1.111542	0.00235598
1.102078	0.00236275
1.092613	0.00238307
1.083148	0.00239704
1.073684	0.00240762
1.064219	0.00242116
1.054754	0.00244571
1.045290	0.00247069
1.035825	0.00251725
1.026360	0.00253545
1.016896	0.00256169
1.007431	0.00272423
0.997966	0.00275259
0.988501	0.00276698
0.979037	0.00277545
0.969572	0.00278476
0.960107	0.00280339
0.950643	0.00281228
0.941178	0.00282413
0.931713	0.00283217
0.922249	0.00286476
0.912784	0.00286899
0.903319	0.00287619
0.893855	0.00288254
0.884390	0.00289693
0.874925	0.00290963
0.865461	0.00291767
0.855996	0.00295407
0.846531	0.00298116
0.837067	0.00300529
0.827602	0.00306286
0.818137	0.00308529
0.808672	0.00310646
0.799208	0.00313143
0.789743	0.00314667
0.780278	0.00319661
0.770814	0.00326519
0.761349	0.00328466
0.751884	0.00330455
0.742420	0.00331979
0.732955	0.00340233
0.723490	0.00341206
0.714026	0.00343323
0.704561	0.0034709
0.695096	0.00347852
0.685632	0.00349249
0.676167	0.00349968
0.666702	0.00350899
0.657237	0.00353778
0.647773	0.00355767
0.638308	0.00358392
0.628843	0.00367831
0.619379	0.0037109
0.609914	0.00372698
0.600449	0.00375661
0.590985	0.00377228
0.581520	0.00377778
0.572055	0.00378582
0.562591	0.00379386
0.553126	0.00379767
0.543661	0.00380106
0.534197	0.00380402
0.524732	0.00381122
0.515267	0.00381926
0.505802	0.00382561
0.496338	0.00383407
0.486873	0.00383661
0.477408	0.00384677
0.467944	0.00385016
0.458479	0.00385735
0.449014	0.00386243
0.439550	0.00387513
0.430085	0.00389672
0.420620	0.00391704
0.411156	0.0039746
0.401691	0.00401439
0.392226	0.00410751
0.382762	0.00416212
0.373297	0.00419259
0.363832	0.00420952
0.354367	0.00423704
0.344903	0.00427175
0.335438	0.00430307
0.325973	0.00433143
0.316509	0.00443598
0.307044	0.00446476
0.297579	0.00449439
0.288115	0.00451852
0.278650	0.00456085
0.269185	0.00459767
0.259721	0.00470476
0.250256	0.00475852
0.240791	0.00479069
0.231327	0.00497608
0.221862	0.00499386
0.212397	0.00508995
0.202932	0.00511746
0.193468	0.00514836
0.184003	0.00520466
0.174538	0.00523937
0.165074	0.00535704
0.155609	0.00541164
0.146144	0.00548656
0.136680	0.0055454
0.127215	0.00561439
0.117750	0.00566688
0.108286	0.00571598
0.098821	0.00578582
0.089356	0.00586497
0.079892	0.00597418
0.070427	0.00609143
0.060962	0.00640677
0.051497	0.00651979
0.042033	0.00670222
0.032568	0.00676487
0.023103	0.0068381
0.013639	0.00694011
0.004174	0.00702392
-0.005291	0.983568
-0.014755	0.983639
-0.024220	0.9837
-0.033685	0.983851
-0.043149	0.984066
-0.052614	0.984175
-0.062079	0.984347
-0.071543	0.98472
-0.081008	0.985205
-0.090473	0.985483
-0.099938	0.986074
-0.109402	0.986611
-0.118867	0.987064
-0.128332	0.987595
-0.137796	0.988049
-0.147261	0.988491
-0.156726	0.988748
-0.166190	0.98909
-0.175655	0.989485
-0.185120	0.989912
-0.194584	0.990213
-0.204049	0.990557
-0.213514	0.991029
-0.222978	0.991328
-0.232443	0.991753
-0.241908	0.992136
-0.251372	0.992437
-0.260837	0.99281
-0.270302	0.993043
-0.279767	0.993422
-0.289231	0.993589
-0.298696	0.993747
-0.308161	0.993919
-0.317625	0.994117
-0.327090	0.994376
-0.336555	0.994647
-0.346019	0.994835
-0.355484	0.994985
-0.364949	0.995213
-0.374413	0.995313
-0.383878	0.995652
-0.393343	0.995834
-0.402807	0.995927
-0.412272	0.996045
-0.421737	0.996205
-0.431202	0.996342
-0.440666	0.996637
-0.450131	0.996789
-0.459596	0.996977
-0.469060	0.997123
-0.478525	0.997218
-0.487990	0.997295
-0.497454	0.99744
-0.506919	0.99755
-0.516384	0.997601
-0.525848	0.997674
-0.535313	0.997752
-0.544778	0.997851
-0.554242	0.997888
-0.563707	0.997928
-0.573172	0.998003
-0.582637	0.998054
-0.592101	0.998092
-0.601566	0.998134
-0.611031	0.998168
-0.620495	0.998223
-0.629960	0.998348
-0.639425	0.998378
-0.648889	0.998428
-0.658354	0.99847
-0.667819	0.998538
-0.677283	0.998585
-0.686748	0.998618
-0.696213	0.99864
-0.705677	0.99869
-0.715142	0.998772
-0.724607	0.998805
-0.734072	0.99882
-0.743536	0.998999
-0.753001	0.999126
-0.762466	0.999154
-0.771930	0.999245
-0.781395	0.999266
-0.790860	0.999286
-0.800324	0.999345
-0.809789	0.999372
-0.819254	0.999413
-0.828718	0.999457
-0.838183	0.999605
-0.847648	0.999642
-0.857112	0.999651
-0.866577	0.999686
-0.876042	0.999701
-0.885507	0.999719
-0.894971	0.999725
-0.904436	0.999756
-0.913901	0.999767
-0.923365	0.999786
-0.932830	0.999794
-0.942295	0.999812
-0.951759	0.999826
-0.961224	0.99983
-0.970689	0.999841
-0.980153	0.999848
-0.989618	0.999863
-0.999083	0.999874
-1.008547	0.999881
-1.018012	0.999887
-1.027477	0.999897
-1.036942	0.999903
-1.046406	0.999904
-1.055871	0.999911
-1.065336	0.999915
-1.074800	0.999916
-1.084265	0.999928
-1.093730	0.999933
-1.103194	0.999937
-1.112659	0.999941
-1.122124	0.999941
-1.131588	0.999943
-1.141053	0.999944
-1.150518	0.999945
-1.159982	0.999947
-1.169447	0.999948
-1.178912	0.999953
-1.188376	0.999957
-1.197841	0.999958
-1.207306	0.999965
-1.216771	0.999972
-1.226235	0.999975
-1.235700	0.999976
-1.245165	0.999977
-1.254629	0.999978
-1.273559	0.999978
-1.283023	0.999984
-1.292488	0.999988
-1.320882	0.999989
-1.330347	0.999992
-1.339811	0.999994
-1.358741	0.999995
-1.368206	0.999996
-1.396600	0.999997
-1.462852	0.999997
-1.510176	0.999998
-1.529105	0.999999
-1.585893	1
&
```
