## Supplementary material for "All-at-once RNA folding with 3D motif prediction framed by evolutionary information": RF01659_ceN86.cacofold.helixcov

```
# RMs = 3 L = 124

# RM_HELIX NESTED 19-26 31-38, nbp = 8 nbp_cov = 0
# pvals: 0.0149768,0.978061,0.978061,0.00413104,0.978061,0.978061,0.978061,0.978061
# aggregated NONE
NESTED  ::::::::::::::::::<<<<<<<<____>>>>>>>>::::::::::::::::::::::::::::::::::::::::::::::::::::::::::::::::::::::::::::::::::::::
        ::::::::::::::::::::::::::::::::::::::::::::::::::::::::::::::::::::::::::::::::::::::::::::::::::::::::::::::::::::::::::::

# RM_HELIX NESTED 45-63 89-108, nbp = 18 nbp_cov = 0
# pvals: 0.978061,0.978061,0.978061,0.978061,0.978061,0.978061,0.978061,0.978061,0.978061,0.978061,0.978061,0.978061,0.978061,0.978061,0.978061,0.978061,0.978061,0.978061
# aggregated NONE
NESTED  ::::::::::::::::::::::::::::::::::::::::::::<<<<<<<-<<<<<<<<<<<_________________________>>>>>>>>>-->>>>>>>>>::::::::::::::::
        ::::::::::::::::::::::::::::::::::::::::::::::::::::::::::::::::::::::::::::::::::::::::::::::::::::::::::::::::::::::::::::

# RM_HELIX NESTED 39-42 112-115, nbp = 4 nbp_cov = 0
# pvals: 0.0220566,0.978061,0.978061,0.978061
# aggregated NONE
NESTED  ::::::::::::::::::::::::::::::::::::::<<<<_____________________________________________________________________>>>>:::::::::
        ::::::::::::::::::::::::::::::::::::::::::::::::::::::::::::::::::::::::::::::::::::::::::::::::::::::::::::::::::::::::::::
```
