## Supplementary material for "All-at-once RNA folding with 3D motif prediction framed by evolutionary information": RF01659_ceN86.cacofold.power

```
# Power analysis of CaCoFold structure 
#
# Powertype = SINGLE SUBSTITUTIONS
# covary  left_pos      right_pos    substitutions      power
#----------------------------------------------------------------
          19		38		1		0.00
          20		37		0		0.00
          21		36		0		0.00
          22		35		2		0.00
          23		34		1		0.00
          24		33		0		0.00
          25		32		1		0.00
          26		31		0		0.00
          39		115		2		0.00
          40		114		1		0.00
          41		113		0		0.00
          42		112		1		0.00
          45		108		0		0.00
          46		107		0		0.00
          47		106		1		0.00
          48		105		0		0.00
          49		104		0		0.00
          50		103		0		0.00
          51		102		1		0.00
          53		101		0		0.00
          54		100		0		0.00
          55		97		0		0.00
          56		96		0		0.00
          57		95		1		0.00
          58		94		0		0.00
          59		93		0		0.00
          60		92		0		0.00
          61		91		1		0.00
          62		90		0		0.00
          63		89		0		0.00
#
# BPAIRS 30
# avg substitutions per BP  0.4
# BPAIRS expected to covary 0.0 +/- 0.0
# BPAIRS observed to covary 0
#
```
