## Supplementary material for "All-at-once RNA folding with 3D motif prediction framed by evolutionary information": RF01659_ceN86.helixcov

```
# RMs = 7 L = 124

# RM_HELIX NESTED 21-26 31-36, nbp = 6 nbp_cov = 0
# pvals: 0.978061,0.00413104,0.978061,0.978061,0.978061,0.978061
# aggregated NONE
NESTED  ::::::::::::::::::::<<<<<<____>>>>>>::::::::::::::::::::::::::::::::::::::::::::::::::::::::::::::::::::::::::::::::::::::::
        ::::::::::::::::::::::::::::::::::::::::::::::::::::::::::::::::::::::::::::::::::::::::::::::::::::::::::::::::::::::::::::

# RM_HELIX NESTED 13-17 42-46, nbp = 5 nbp_cov = 0
# pvals: 0.978061,0.978061,0.978061,0.978061,0.978061
# aggregated NONE
NESTED  ::::::::::::<<<<<________________________>>>>>::::::::::::::::::::::::::::::::::::::::::::::::::::::::::::::::::::::::::::::
        ::::::::::::::::::::::::::::::::::::::::::::::::::::::::::::::::::::::::::::::::::::::::::::::::::::::::::::::::::::::::::::

# RM_HELIX NESTED 3-5 52-54, nbp = 3 nbp_cov = 0
# pvals: 0.978061,0.978061,0.978061
# aggregated NONE
NESTED  ::<<<______________________________________________>>>::::::::::::::::::::::::::::::::::::::::::::::::::::::::::::::::::::::
        ::::::::::::::::::::::::::::::::::::::::::::::::::::::::::::::::::::::::::::::::::::::::::::::::::::::::::::::::::::::::::::

# RM_HELIX NESTED 86-88 95-97, nbp = 3 nbp_cov = 0
# pvals: 0.978061,0.978061,0.978061
# aggregated NONE
NESTED  :::::::::::::::::::::::::::::::::::::::::::::::::::::::::::::::::::::::::::::::::::::<<<______>>>:::::::::::::::::::::::::::
        ::::::::::::::::::::::::::::::::::::::::::::::::::::::::::::::::::::::::::::::::::::::::::::::::::::::::::::::::::::::::::::

# RM_HELIX NESTED 79-83 100-104, nbp = 4 nbp_cov = 0
# pvals: 0.978061,0.978061,0.978061,0.978061
# aggregated NONE
NESTED  ::::::::::::::::::::::::::::::::::::::::::::::::::::::::::::::::::::::::::::::<<<-<________________>->>>::::::::::::::::::::
        ::::::::::::::::::::::::::::::::::::::::::::::::::::::::::::::::::::::::::::::::::::::::::::::::::::::::::::::::::::::::::::

# RM_HELIX NESTED 73-76 107-110, nbp = 4 nbp_cov = 0
# pvals: 0.978061,0.978061,0.978061,0.978061
# aggregated NONE
NESTED  ::::::::::::::::::::::::::::::::::::::::::::::::::::::::::::::::::::::::<<<<______________________________>>>>::::::::::::::
        ::::::::::::::::::::::::::::::::::::::::::::::::::::::::::::::::::::::::::::::::::::::::::::::::::::::::::::::::::::::::::::

# RM_HELIX NESTED 64-70 112-118, nbp = 6 nbp_cov = 0
# pvals: 0.978061,0.978061,0.978061,0.978061,0.978061,0.978061
# aggregated NONE
NESTED  :::::::::::::::::::::::::::::::::::::::::::::::::::::::::::::::<<<<-<<_________________________________________>>->>>>::::::
        ::::::::::::::::::::::::::::::::::::::::::::::::::::::::::::::::::::::::::::::::::::::::::::::::::::::::::::::::::::::::::::
```
