## Supplementary material for "All-at-once RNA folding with 3D motif prediction framed by evolutionary information": RF01659_ceN86.surv

```
0.831484	0.0322581
-0.002718	1
&
1.152071	0.000131666
1.146773	0.000263331
1.127067	0.000658328
1.015402	0.00171165
0.982560	0.00289664
0.831484	0.00552995
0.667271	0.00592495
0.660703	0.00710994
0.595017	0.00947992
0.581880	0.0134299
0.522764	0.0135616
0.509627	0.0154049
0.489921	0.0189598
0.463647	0.0206715
0.404530	0.0210665
0.384825	0.0226465
0.279729	0.0230415
0.246886	0.0233048
0.240317	0.0242265
0.128653	0.0258065
0.089242	0.0265964
0.049831	0.0276498
-0.002718	0.974325
-0.107814	0.97551
-0.120951	0.975642
-0.134088	0.976432
-0.147225	0.977617
-0.166931	0.979197
-0.193205	0.979592
-0.226047	0.980118
-0.258890	0.980777
-0.278595	0.981172
-0.285164	0.981698
-0.324575	0.982093
-0.436240	0.982225
-0.501925	0.983015
-0.515062	0.983542
-0.521630	0.985385
-0.547905	0.98657
-0.567610	0.98736
-0.574179	0.993812
-0.666138	0.996577
-0.758097	0.996972
-0.777803	0.997762
-0.856625	0.998157
-0.889467	0.99842
-1.244167	0.999605
-1.651415	1
&
1.330691	4.37101e-07
1.297849	8.74202e-07
1.219026	1.3113e-06
1.205889	5.68231e-06
1.199321	1.66098e-05
1.192752	2.09809e-05
1.186184	2.49148e-05
1.179615	5.6386e-05
1.173047	8.87315e-05
1.166478	0.000102719
1.159910	0.000121077
1.153341	0.000172655
1.146773	0.00024128
1.140204	0.000274937
1.133636	0.000284553
1.127067	0.000370225
1.120499	0.000407378
1.113930	0.000443221
1.107362	0.000469884
1.100793	0.000492613
1.094225	0.000530641
1.087656	0.000551185
1.081088	0.000565172
1.074519	0.000578285
1.067951	0.000595332
1.061382	0.000615001
1.054814	0.000629426
1.048245	0.000647347
1.041677	0.000721654
1.035108	0.000817379
1.028539	0.000926654
1.021971	0.00105341
1.015402	0.00129863
1.008834	0.00139304
1.002265	0.00157356
0.995697	0.00170863
0.989128	0.00175409
0.982560	0.00213043
0.975991	0.00229391
0.969423	0.00236734
0.962854	0.0024482
0.956286	0.00260031
0.949717	0.00264228
0.943149	0.00280138
0.936580	0.0029124
0.930012	0.00295393
0.923443	0.00298759
0.916875	0.00300857
0.910306	0.00305927
0.903738	0.00307763
0.897169	0.00315368
0.890601	0.00318865
0.884032	0.00323761
0.877464	0.00329312
0.870895	0.00335038
0.864327	0.00336874
0.857758	0.00341726
0.851190	0.00347102
0.844621	0.00349725
0.838053	0.00362575
0.831484	0.00413104
0.824915	0.00415377
0.818347	0.00425212
0.811778	0.00445712
0.805210	0.00450389
0.798641	0.00452575
0.792073	0.00459743
0.785504	0.00464114
0.778936	0.00474473
0.772367	0.00479981
0.765799	0.00492875
0.759230	0.0050459
0.752662	0.00513638
0.746093	0.0051591
0.739525	0.0053051
0.732956	0.00534575
0.726388	0.00541612
0.719819	0.00552102
0.713251	0.00559883
0.706682	0.00572821
0.700114	0.00601451
0.693545	0.00609538
0.686977	0.00621252
0.680408	0.00628508
0.673840	0.00639566
0.667271	0.00662252
0.660703	0.00695166
0.654134	0.0070959
0.647566	0.00724408
0.640997	0.00744121
0.634428	0.0075754
0.627860	0.00775811
0.621291	0.00786476
0.614723	0.00796748
0.608154	0.00809948
0.601586	0.00837704
0.595017	0.00895489
0.588449	0.00918568
0.581880	0.00999694
0.575312	0.0101359
0.568743	0.0103471
0.562175	0.0104839
0.555606	0.0106015
0.549038	0.010928
0.542469	0.0113187
0.535901	0.0115076
0.529332	0.0116147
0.522764	0.0118896
0.516195	0.0120295
0.509627	0.0125466
0.503058	0.0127349
0.496490	0.0127957
0.489921	0.0136244
0.483353	0.0137827
0.476784	0.0139772
0.470216	0.014267
0.463647	0.0149768
0.457079	0.0151591
0.450510	0.0152824
0.443942	0.015598
0.437373	0.0157422
0.430804	0.0160604
0.424236	0.0161762
0.417667	0.0164621
0.411099	0.0167178
0.404530	0.017102
0.397962	0.0172388
0.391393	0.0173853
0.384825	0.0179072
0.378256	0.0180741
0.371688	0.0182297
0.365119	0.0184583
0.358551	0.0185672
0.351982	0.0186201
0.345414	0.0189033
0.338845	0.0190161
0.332277	0.0191018
0.325708	0.0191699
0.319140	0.0192268
0.312571	0.0192491
0.306003	0.0192919
0.299434	0.0193662
0.292866	0.0194348
0.286297	0.0195201
0.279729	0.0196245
0.273160	0.0196551
0.266592	0.0197063
0.260023	0.0197517
0.253455	0.0197937
0.246886	0.0199454
0.240317	0.0201276
0.233749	0.0201823
0.227180	0.0202614
0.220612	0.0203492
0.214043	0.0204756
0.207475	0.0206696
0.200906	0.0207527
0.194338	0.0208143
0.187769	0.0208934
0.181201	0.0209253
0.174632	0.0210696
0.168064	0.021244
0.161495	0.0213528
0.154927	0.0213887
0.148358	0.0214337
0.141790	0.0214949
0.135221	0.0216278
0.128653	0.0220566
0.122084	0.0222152
0.115516	0.022415
0.108947	0.0225011
0.102379	0.0225649
0.095810	0.0227446
0.089242	0.022981
0.082673	0.0230326
0.076105	0.0230803
0.069536	0.0231362
0.062968	0.0231991
0.056399	0.0232503
0.049831	0.0234824
0.043262	0.0235182
0.036693	0.0236306
0.030125	0.0236869
0.023556	0.0237259
0.016988	0.0237538
0.010419	0.0237805
0.003851	0.0238456
-0.002718	0.978061
-0.009286	0.97814
-0.015855	0.97818
-0.022423	0.978221
-0.028992	0.978237
-0.035560	0.978266
-0.042129	0.978304
-0.048697	0.978335
-0.055266	0.978382
-0.061834	0.978408
-0.068403	0.978459
-0.074971	0.978507
-0.081540	0.978559
-0.088108	0.978676
-0.094677	0.978864
-0.101245	0.978958
-0.107814	0.97927
-0.114382	0.979413
-0.120951	0.979597
-0.127519	0.979831
-0.134088	0.980163
-0.140656	0.980303
-0.147225	0.980655
-0.153794	0.980834
-0.160362	0.98104
-0.166931	0.981434
-0.173499	0.981697
-0.180068	0.981904
-0.186636	0.9821
-0.193205	0.982223
-0.199773	0.982312
-0.206342	0.982477
-0.212910	0.982619
-0.219479	0.982737
-0.226047	0.982927
-0.232616	0.982999
-0.239184	0.983148
-0.245753	0.983235
-0.252321	0.983329
-0.258890	0.983529
-0.265458	0.983612
-0.272027	0.983697
-0.278595	0.983861
-0.285164	0.984016
-0.291732	0.984125
-0.298301	0.984229
-0.304869	0.984286
-0.311438	0.984388
-0.318006	0.984448
-0.324575	0.984552
-0.331143	0.984613
-0.337712	0.984637
-0.344280	0.984691
-0.350849	0.984728
-0.357418	0.984764
-0.363986	0.984805
-0.370555	0.984835
-0.377123	0.984861
-0.383692	0.984903
-0.390260	0.984918
-0.396829	0.984944
-0.403397	0.98497
-0.409966	0.985104
-0.416534	0.985127
-0.423103	0.985219
-0.429671	0.98532
-0.436240	0.985494
-0.442808	0.985607
-0.449377	0.985895
-0.455945	0.986143
-0.462514	0.986331
-0.469082	0.986445
-0.475651	0.986602
-0.482219	0.986742
-0.488788	0.986838
-0.495356	0.986934
-0.501925	0.987259
-0.508493	0.987642
-0.515062	0.987945
-0.521630	0.988439
-0.528199	0.988825
-0.534767	0.98918
-0.541336	0.989376
-0.547905	0.989741
-0.554473	0.990009
-0.561042	0.9902
-0.567610	0.990694
-0.574179	0.991884
-0.580747	0.992206
-0.587316	0.992682
-0.593884	0.993005
-0.600453	0.993345
-0.607021	0.993601
-0.613590	0.994036
-0.620158	0.994239
-0.626727	0.994673
-0.633295	0.995
-0.639864	0.995132
-0.646432	0.995348
-0.653001	0.995549
-0.659569	0.995619
-0.666138	0.996183
-0.672706	0.99633
-0.679275	0.996471
-0.685843	0.99657
-0.692412	0.996682
-0.698980	0.996748
-0.705549	0.996939
-0.712117	0.997029
-0.718686	0.997056
-0.725254	0.997195
-0.731823	0.997219
-0.738391	0.99728
-0.744960	0.997328
-0.751529	0.997387
-0.758097	0.997499
-0.764666	0.997534
-0.771234	0.997601
-0.777803	0.997779
-0.784371	0.997832
-0.790940	0.99785
-0.797508	0.99787
-0.804077	0.997888
-0.810645	0.997914
-0.817214	0.997935
-0.823782	0.99797
-0.830351	0.997991
-0.836919	0.998022
-0.843488	0.998057
-0.850056	0.998073
-0.856625	0.998155
-0.863193	0.998162
-0.869762	0.998186
-0.876330	0.998224
-0.882899	0.998244
-0.889467	0.998307
-0.896036	0.99832
-0.902604	0.998355
-0.909173	0.998403
-0.915741	0.998419
-0.922310	0.998457
-0.928878	0.998475
-0.935447	0.998484
-0.942016	0.998488
-0.948584	0.998496
-0.955153	0.998498
-0.961721	0.9985
-0.968290	0.998531
-0.974858	0.998535
-0.981427	0.998555
-0.987995	0.998568
-0.994564	0.998594
-1.001132	0.998598
-1.007701	0.998607
-1.014269	0.998621
-1.020838	0.998636
-1.027406	0.998642
-1.033975	0.998644
-1.040543	0.998661
-1.047112	0.998664
-1.053680	0.998673
-1.060249	0.998675
-1.066817	0.998702
-1.073386	0.998716
-1.079954	0.998736
-1.086523	0.998775
-1.093091	0.998783
-1.099660	0.998836
-1.106228	0.998843
-1.112797	0.99885
-1.119365	0.998859
-1.125934	0.99893
-1.132502	0.99895
-1.139071	0.998997
-1.145640	0.999003
-1.152208	0.999005
-1.158777	0.999008
-1.165345	0.999013
-1.171914	0.999022
-1.178482	0.999038
-1.185051	0.999117
-1.191619	0.999129
-1.198188	0.999142
-1.204756	0.999161
-1.211325	0.999172
-1.217893	0.999181
-1.224462	0.999185
-1.231030	0.999201
-1.237599	0.999203
-1.244167	0.999405
-1.250736	0.999412
-1.257304	0.999444
-1.263873	0.999458
-1.270441	0.99946
-1.277010	0.999468
-1.283578	0.999471
-1.290147	0.999474
-1.296715	0.999479
-1.303284	0.999493
-1.309852	0.999511
-1.316421	0.999512
-1.322989	0.999533
-1.329558	0.999541
-1.336127	0.999576
-1.342695	0.999594
-1.349264	0.999597
-1.355832	0.999598
-1.362401	0.999604
-1.368969	0.99961
-1.375538	0.999638
-1.382106	0.999642
-1.388675	0.999646
-1.395243	0.99965
-1.401812	0.999673
-1.408380	0.999675
-1.414949	0.999677
-1.421517	0.999684
-1.428086	0.999687
-1.434654	0.999688
-1.441223	0.999699
-1.447791	0.999708
-1.454360	0.999713
-1.460928	0.999717
-1.467497	0.999719
-1.474065	0.999722
-1.487202	0.999739
-1.493771	0.999746
-1.500339	0.999748
-1.506908	0.999764
-1.513476	0.999767
-1.520045	0.999771
-1.533182	0.999776
-1.546319	0.99978
-1.552888	0.999785
-1.566025	0.999796
-1.579162	0.999805
-1.585730	0.999836
-1.592299	0.999838
-1.598867	0.99984
-1.605436	0.99984
-1.618573	0.999844
-1.625141	0.999847
-1.631710	0.999849
-1.638278	0.999852
-1.644847	0.999853
-1.651415	0.99992
-1.657984	0.999922
-1.664552	0.999925
-1.671121	0.999928
-1.684258	0.999929
-1.697395	0.999931
-1.710532	0.999942
-1.736806	0.999946
-1.743375	0.999952
-1.749943	0.999953
-1.756512	0.999953
-1.763080	0.999955
-1.769649	0.999958
-1.789354	0.999958
-1.795923	0.999965
-1.802491	0.999965
-1.809060	0.999968
-1.822197	0.999969
-1.835334	0.999969
-1.841902	0.999971
-1.848471	0.999983
-1.868176	0.999983
-1.874745	0.999988
-1.894450	0.99999
-1.907587	0.999991
-1.920724	0.999991
-1.927293	0.999993
-1.933862	0.999993
-1.953567	0.999993
-1.960136	0.999995
-1.999547	0.999998
-2.078369	0.999998
-2.124349	0.999999
-2.170328	0.999999
-2.341110	1
&
```
