## Supplementary material for "All-at-once RNA folding with 3D motif prediction framed by evolutionary information": RF01660_ceN88.cacofold.helixcov

```
# RMs = 6 L = 141

# RM_HELIX NESTED 21-24 33-36, nbp = 4 nbp_cov = 0
# pvals: 0.918969,0.918969,0.918969,0.928146
# aggregated NONE
NESTED  ::::::::::::::::::::<<<<________>>>>:::::::::::::::::::::::::::::::::::::::::::::::::::::::::::::::::::::::::::::::::::::::::::::::::::::::::
        :::::::::::::::::::::::::::::::::::::::::::::::::::::::::::::::::::::::::::::::::::::::::::::::::::::::::::::::::::::::::::::::::::::::::::::

# RM_HELIX NESTED 15-18 39-42, nbp = 4 nbp_cov = 0
# pvals: 0.918969,0.918969,0.918969,0.918969
# aggregated NONE
NESTED  ::::::::::::::<<<<____________________>>>>:::::::::::::::::::::::::::::::::::::::::::::::::::::::::::::::::::::::::::::::::::::::::::::::::::
        :::::::::::::::::::::::::::::::::::::::::::::::::::::::::::::::::::::::::::::::::::::::::::::::::::::::::::::::::::::::::::::::::::::::::::::

# RM_HELIX NESTED 3-10 48-55, nbp = 8 nbp_cov = 0
# pvals: 0.00748379,0.918969,0.918969,0.918969,0.918969,0.0224276,0.924931,0.918969
# aggregated NONE
NESTED  ::<<<<<<<<_____________________________________>>>>>>>>::::::::::::::::::::::::::::::::::::::::::::::::::::::::::::::::::::::::::::::::::::::
        :::::::::::::::::::::::::::::::::::::::::::::::::::::::::::::::::::::::::::::::::::::::::::::::::::::::::::::::::::::::::::::::::::::::::::::

# RM_HELIX NESTED 65-67 73-75, nbp = 3 nbp_cov = 0
# pvals: 0.918969,0.920271,0.918969
# aggregated NONE
NESTED  ::::::::::::::::::::::::::::::::::::::::::::::::::::::::::::::::<<<_____>>>::::::::::::::::::::::::::::::::::::::::::::::::::::::::::::::::::
        :::::::::::::::::::::::::::::::::::::::::::::::::::::::::::::::::::::::::::::::::::::::::::::::::::::::::::::::::::::::::::::::::::::::::::::

# RM_HELIX NESTED 91-100 110-119, nbp = 10 nbp_cov = 0
# pvals: 0.918969,0.918969,0.918969,0.918969,0.918969,0.918969,0.944402,0.918969,0.00304509,0.918969
# aggregated NONE
NESTED  ::::::::::::::::::::::::::::::::::::::::::::::::::::::::::::::::::::::::::::::::::::::::::<<<<<<<<<<_________>>>>>>>>>>::::::::::::::::::::::
        :::::::::::::::::::::::::::::::::::::::::::::::::::::::::::::::::::::::::::::::::::::::::::::::::::::::::::::::::::::::::::::::::::::::::::::

# RM_HELIX NESTED 76-85 127-136, nbp = 10 nbp_cov = 0
# pvals: 0.918969,0.918969,0.918969,0.918969,0.918969,0.918969,0.918969,0.918969,0.918969,0.918969
# aggregated NONE
NESTED  :::::::::::::::::::::::::::::::::::::::::::::::::::::::::::::::::::::::::::<<<<<<<<<<_________________________________________>>>>>>>>>>:::::
        :::::::::::::::::::::::::::::::::::::::::::::::::::::::::::::::::::::::::::::::::::::::::::::::::::::::::::::::::::::::::::::::::::::::::::::
```
