## Supplementary material for "All-at-once RNA folding with 3D motif prediction framed by evolutionary information": RF01660_ceN88.power

```
# Power analysis of given structure 
#
# Powertype = SINGLE SUBSTITUTIONS
# covary  left_pos      right_pos    substitutions      power
#----------------------------------------------------------------
          3		55		4		0.07
          4		54		0		0.00
          5		53		0		0.00
          6		52		0		0.00
          7		51		5		0.11
          8		50		4		0.07
          9		49		3		0.02
          10		48		0		0.00
          15		42		0		0.00
          16		41		0		0.00
          17		40		0		0.00
          18		39		0		0.00
          21		36		0		0.00
          22		35		0		0.00
          23		34		0		0.00
          24		33		3		0.02
          65		75		0		0.00
          66		74		3		0.02
          67		73		0		0.00
          77		135		0		0.00
          78		134		0		0.00
          79		133		0		0.00
          80		132		0		0.00
          81		131		0		0.00
          82		130		0		0.00
          83		129		0		0.00
          84		128		0		0.00
          85		127		0		0.00
          91		119		0		0.00
          92		118		0		0.00
          95		115		0		0.00
          96		114		0		0.00
          97		113		2		0.00
          98		112		0		0.00
          99		111		2		0.00
          100		110		0		0.00
#
# BPAIRS 36
# avg substitutions per BP  0.7
# BPAIRS expected to covary 0.3 +/- 0.5
# BPAIRS observed to covary 0
#
```
