## Supplementary material for "All-at-once RNA folding with 3D motif prediction framed by evolutionary information": RF01660_ceN88.surv

```
1.637687	0.0277778
0.900458	0.0555556
0.176393	0.0833333
-0.007914	0.888889
-0.021079	0.916667
-0.047408	0.944444
-0.060573	0.972222
-0.126397	1
&
3.796715	0.000101688
3.401770	0.000203376
3.164804	0.000305064
1.835159	0.000406752
1.624522	0.00050844
1.413885	0.000711816
1.400720	0.000813504
1.282237	0.000915192
1.071600	0.00101688
0.953117	0.00111857
0.926787	0.00132194
0.900458	0.00142363
0.874128	0.00162701
0.860963	0.00183038
0.847798	0.00213545
0.821469	0.00223714
0.795139	0.00264389
0.768810	0.00284726
0.742480	0.00305064
0.729315	0.0033557
0.716150	0.00366077
0.702986	0.00386414
0.676656	0.00416921
0.663491	0.0042709
0.637162	0.00437258
0.610832	0.00457596
0.597667	0.00467765
0.571338	0.00477934
0.558173	0.00488103
0.531843	0.0050844
0.518678	0.00518609
0.466019	0.00528778
0.426525	0.00559284
0.400195	0.00589791
0.387030	0.00610128
0.321206	0.00630466
0.308041	0.00650803
0.294877	0.00691479
0.268547	0.00711816
0.255382	0.00742323
0.242217	0.00752491
0.229053	0.00813504
0.215888	0.00833842
0.202723	0.00854179
0.189558	0.00864348
0.176393	0.00905023
0.163229	0.00955867
0.150064	0.0100671
0.136899	0.0103722
0.123734	0.0106772
0.110569	0.0107789
0.097405	0.0109823
0.084240	0.0113891
0.071075	0.0117958
0.057910	0.0125076
0.044745	0.012711
0.031581	0.0130161
0.018416	0.0133211
0.005251	0.0137279
-0.007914	0.970612
-0.021079	0.971222
-0.034243	0.971832
-0.047408	0.972443
-0.060573	0.972544
-0.073738	0.973154
-0.086903	0.974171
-0.100067	0.975798
-0.113232	0.977019
-0.126397	0.978239
-0.139562	0.979866
-0.152727	0.981188
-0.165891	0.982306
-0.179056	0.983323
-0.192221	0.984442
-0.205386	0.985764
-0.218551	0.986781
-0.231715	0.988306
-0.244880	0.989628
-0.258045	0.99034
-0.271210	0.99095
-0.284375	0.991662
-0.297540	0.992475
-0.310704	0.993085
-0.323869	0.993899
-0.337034	0.994509
-0.350199	0.994916
-0.363364	0.995119
-0.376528	0.995424
-0.389693	0.995831
-0.402858	0.996136
-0.416023	0.996848
-0.429188	0.997254
-0.442352	0.997763
-0.455517	0.997966
-0.468682	0.99817
-0.481847	0.998475
-0.495012	0.99878
-0.508176	0.998881
-0.521341	0.998983
-0.534506	0.999085
-0.560836	0.99939
-0.574000	0.999492
-0.587165	0.999593
-0.600330	0.999695
-0.626660	0.999797
-0.639824	0.999898
-0.679319	1
&
8.417561	5.06586e-07
6.785125	1.01317e-06
6.745631	1.51976e-06
6.719301	2.02634e-06
6.706136	2.53293e-06
6.140050	3.03951e-06
5.692446	3.5461e-06
5.521304	4.05268e-06
5.481809	4.55927e-06
5.389656	5.06586e-06
5.205349	5.57244e-06
5.060536	6.58561e-06
4.942052	7.0922e-06
4.849899	7.59878e-06
4.823569	8.10537e-06
4.757745	9.11854e-06
4.731416	9.62513e-06
4.705086	1.01317e-05
4.626097	1.06383e-05
4.191659	1.11449e-05
4.178494	1.21581e-05
4.165329	1.31712e-05
4.086340	1.36778e-05
4.060011	1.4691e-05
4.046846	1.62107e-05
4.033681	1.67173e-05
4.020516	1.72239e-05
4.007351	1.82371e-05
3.994187	1.97568e-05
3.981022	2.17832e-05
3.967857	2.27964e-05
3.954692	2.38095e-05
3.941527	2.63425e-05
3.928363	2.83688e-05
3.915198	3.03951e-05
3.902033	3.34347e-05
3.888868	3.69807e-05
3.875703	4.154e-05
3.862539	4.86322e-05
3.849374	5.6231e-05
3.836209	6.33232e-05
3.823044	7.24417e-05
3.809879	8.00405e-05
3.796715	9.1692e-05
3.783550	0.000100304
3.770385	0.000112969
3.757220	0.000131206
3.744055	0.000152989
3.730890	0.000184397
3.717726	0.00021074
3.704561	0.000243668
3.691396	0.000272543
3.678231	0.000299392
3.665066	0.000314083
3.651902	0.000331307
3.638737	0.000340932
3.625572	0.000353597
3.612407	0.000359676
3.599242	0.000366768
3.586078	0.000372847
3.572913	0.000377913
3.559748	0.000380952
3.546583	0.000384498
3.533418	0.000387538
3.520254	0.000391084
3.507089	0.00039311
3.493924	0.000398176
3.480759	0.000403242
3.467594	0.000403749
3.454430	0.000406788
3.441265	0.000407295
3.428100	0.000408308
3.414935	0.000410841
3.401770	0.000412867
3.388606	0.00041388
3.375441	0.000416413
3.362276	0.000417427
3.349111	0.000420466
3.335946	0.000424012
3.322782	0.000426039
3.309617	0.000434144
3.296452	0.000444782
3.283287	0.000460486
3.270122	0.00047619
3.256958	0.000486322
3.243793	0.000497467
3.230628	0.000506079
3.217463	0.000512665
3.204298	0.000518237
3.191134	0.00052381
3.177969	0.000529382
3.164804	0.000533435
3.151639	0.000538501
3.138474	0.000542553
3.125310	0.000549139
3.112145	0.000552685
3.098980	0.000558764
3.085815	0.000564336
3.072650	0.000567882
3.059485	0.000571935
3.046321	0.000577001
3.033156	0.000581054
3.019991	0.000584093
3.006826	0.000586626
2.993661	0.000592199
2.980497	0.000594225
2.967332	0.000596251
2.954167	0.000597771
2.941002	0.000599291
2.927837	0.000601824
2.914673	0.00060233
2.901508	0.00060689
2.888343	0.000609929
2.875178	0.000611955
2.862013	0.000612969
2.848849	0.000614488
2.835684	0.000617021
2.822519	0.000619048
2.809354	0.000621581
2.796189	0.000622594
2.783025	0.000624113
2.769860	0.00062614
2.756695	0.000626646
2.743530	0.00062766
2.730365	0.000629179
2.717201	0.000630193
2.704036	0.000635258
2.690871	0.000639311
2.677706	0.00064387
2.664541	0.000650963
2.651377	0.000660081
2.638212	0.000670719
2.625047	0.000678318
2.611882	0.000684904
2.598717	0.000699088
2.585553	0.000715299
2.572388	0.000727964
2.559223	0.000742148
2.546058	0.000760385
2.532893	0.000780648
2.519729	0.000804965
2.506564	0.000845491
2.493399	0.00087234
2.480234	0.000898176
2.467069	0.000914387
2.453905	0.00093921
2.440740	0.000964539
2.427575	0.000982776
2.414410	0.00100051
2.401245	0.00101722
2.388080	0.00105066
2.374916	0.00107396
2.361751	0.00109068
2.348586	0.00110385
2.335421	0.00111905
2.322256	0.00112969
2.309092	0.00114134
2.295927	0.0011464
2.282762	0.00115957
2.269597	0.00116464
2.256432	0.00117021
2.243268	0.00117477
2.230103	0.00117528
2.216938	0.00117933
2.203773	0.00118136
2.190608	0.0011844
2.177444	0.00118541
2.164279	0.00118896
2.151114	0.00118997
2.137949	0.00119301
2.124784	0.00119656
2.111620	0.00119959
2.098455	0.00120162
2.085290	0.00120719
2.072125	0.00121277
2.058960	0.00121631
2.045796	0.00121783
2.032631	0.00122188
2.019466	0.00122492
2.006301	0.00122999
1.993136	0.00123556
1.979972	0.00124671
1.966807	0.00125785
1.953642	0.00127812
1.940477	0.00130496
1.927312	0.0013384
1.914148	0.00138551
1.900983	0.00143161
1.887818	0.00147163
1.874653	0.00149544
1.861488	0.00151925
1.848324	0.00154509
1.835159	0.00157751
1.821994	0.00163526
1.808829	0.00169656
1.795664	0.00177406
1.782500	0.00184701
1.769335	0.00192351
1.756170	0.0019843
1.743005	0.0020689
1.729840	0.00215755
1.716675	0.00226393
1.703511	0.0023617
1.690346	0.00248734
1.677181	0.00262918
1.664016	0.00275583
1.650851	0.00289716
1.637687	0.00304509
1.624522	0.00323911
1.611357	0.00337335
1.598192	0.00354002
1.585027	0.00370263
1.571863	0.00387031
1.558698	0.00405522
1.545533	0.00421378
1.532368	0.00437842
1.519203	0.0045228
1.506039	0.00466312
1.492874	0.00479331
1.479709	0.00487943
1.466544	0.00496809
1.453379	0.00504407
1.440215	0.00511044
1.427050	0.00517882
1.413885	0.0052381
1.400720	0.00528166
1.387555	0.00531358
1.374391	0.00534549
1.361226	0.00537082
1.348061	0.00541489
1.334896	0.00544732
1.321731	0.00548024
1.308567	0.00552178
1.295402	0.00556535
1.282237	0.00561094
1.269072	0.00566059
1.255907	0.00570618
1.242743	0.00575988
1.229578	0.00580851
1.216413	0.00584296
1.203248	0.00588197
1.190083	0.005923
1.176919	0.00598531
1.163754	0.00604863
1.150589	0.00611246
1.137424	0.00617579
1.124259	0.00624772
1.111095	0.00630243
1.097930	0.00635968
1.084765	0.00641996
1.071600	0.00647011
1.058435	0.00654255
1.045270	0.00660385
1.032106	0.00669149
1.018941	0.00676342
1.005776	0.0068384
0.992611	0.00689716
0.979446	0.00696707
0.966282	0.00703698
0.953117	0.0071231
0.939952	0.00721023
0.926787	0.00731966
0.913622	0.00740274
0.900458	0.00748379
0.887293	0.00757649
0.874128	0.00766312
0.860963	0.0077538
0.847798	0.00786018
0.834634	0.00794326
0.821469	0.00803698
0.808304	0.00813374
0.795139	0.00825937
0.781974	0.00836626
0.768810	0.00849088
0.755645	0.00862715
0.742480	0.00876545
0.729315	0.00891135
0.716150	0.00908055
0.702986	0.00927204
0.689821	0.00946505
0.676656	0.00970111
0.663491	0.00996555
0.650326	0.0102224
0.637162	0.0105137
0.623997	0.0107822
0.610832	0.0110765
0.597667	0.0113399
0.584502	0.0115947
0.571338	0.0118561
0.558173	0.0120861
0.545008	0.0122953
0.531843	0.012537
0.518678	0.0128085
0.505514	0.0130638
0.492349	0.0133045
0.479184	0.013575
0.466019	0.0138561
0.452854	0.0141505
0.439690	0.0145025
0.426525	0.0148389
0.413360	0.01519
0.400195	0.0155745
0.387030	0.0159387
0.373865	0.016309
0.360701	0.0166185
0.347536	0.0169412
0.334371	0.0172457
0.321206	0.0175441
0.308041	0.0178501
0.294877	0.0181408
0.281712	0.0184336
0.268547	0.0187756
0.255382	0.0191434
0.242217	0.0195172
0.229053	0.0200177
0.215888	0.0205512
0.202723	0.0211368
0.189558	0.0217928
0.176393	0.0224276
0.163229	0.0230284
0.150064	0.0236697
0.136899	0.0242923
0.123734	0.0248703
0.110569	0.0254438
0.097405	0.0260228
0.084240	0.0265699
0.071075	0.0271175
0.057910	0.0276378
0.044745	0.0281444
0.031581	0.0287148
0.018416	0.0293409
0.005251	0.0301342
-0.007914	0.918969
-0.021079	0.920271
-0.034243	0.922216
-0.047408	0.924931
-0.060573	0.928146
-0.073738	0.931325
-0.086903	0.934561
-0.100067	0.937915
-0.113232	0.941254
-0.126397	0.944402
-0.139562	0.947531
-0.152727	0.950506
-0.165891	0.953422
-0.179056	0.956272
-0.192221	0.958858
-0.205386	0.961509
-0.218551	0.963919
-0.231715	0.96633
-0.244880	0.968628
-0.258045	0.970696
-0.271210	0.97273
-0.284375	0.974508
-0.297540	0.976197
-0.310704	0.97787
-0.323869	0.979344
-0.337034	0.980781
-0.350199	0.982175
-0.363364	0.98341
-0.376528	0.984602
-0.389693	0.985736
-0.402858	0.986811
-0.416023	0.987829
-0.429188	0.9887
-0.442352	0.989553
-0.455517	0.990317
-0.468682	0.991048
-0.481847	0.991687
-0.495012	0.992312
-0.508176	0.992896
-0.521341	0.993421
-0.534506	0.993914
-0.547671	0.99438
-0.560836	0.994761
-0.574000	0.995187
-0.587165	0.995591
-0.600330	0.99598
-0.613495	0.996365
-0.626660	0.996695
-0.639824	0.996992
-0.652989	0.997241
-0.666154	0.997508
-0.679319	0.997748
-0.692484	0.997914
-0.705648	0.998096
-0.718813	0.998256
-0.731978	0.998416
-0.745143	0.998551
-0.758308	0.998668
-0.771472	0.99877
-0.784637	0.99886
-0.797802	0.998957
-0.810967	0.999027
-0.824132	0.999098
-0.837296	0.999162
-0.850461	0.999215
-0.863626	0.999273
-0.876791	0.999327
-0.889956	0.999367
-0.903120	0.999414
-0.916285	0.999466
-0.929450	0.99951
-0.942615	0.999543
-0.955780	0.999572
-0.968945	0.999601
-0.982109	0.999629
-0.995274	0.999655
-1.008439	0.999678
-1.021604	0.999704
-1.034769	0.999727
-1.047933	0.999748
-1.061098	0.999771
-1.074263	0.999788
-1.087428	0.999806
-1.100593	0.999823
-1.113757	0.999842
-1.126922	0.999857
-1.140087	0.999869
-1.153252	0.999877
-1.166417	0.999887
-1.179581	0.999896
-1.192746	0.999902
-1.205911	0.999909
-1.219076	0.999915
-1.232241	0.999921
-1.245405	0.999928
-1.258570	0.999934
-1.271735	0.999934
-1.284900	0.999937
-1.298065	0.999941
-1.311229	0.999943
-1.324394	0.999946
-1.337559	0.999947
-1.350724	0.999948
-1.363889	0.99995
-1.377053	0.999953
-1.390218	0.999955
-1.403383	0.999959
-1.416548	0.999961
-1.442877	0.999964
-1.456042	0.999966
-1.469207	0.999967
-1.482372	0.999968
-1.508701	0.999968
-1.535031	0.999969
-1.561361	0.99997
-1.574525	0.999972
-1.587690	0.999973
-1.600855	0.999973
-1.614020	0.999974
-1.640350	0.999976
-1.666679	0.999977
-1.679844	0.999978
-1.706174	0.99998
-1.719338	0.99998
-1.732503	0.999981
-1.745668	0.999982
-1.758833	0.999983
-1.771998	0.999984
-1.785162	0.999985
-1.798327	0.999986
-1.824657	0.999987
-1.837822	0.999987
-1.850986	0.999988
-1.864151	0.999989
-1.877316	0.999989
-1.903646	0.99999
-1.916810	0.999991
-1.929975	0.999992
-1.943140	0.999993
-1.969470	0.999993
-1.995799	0.999994
-2.008964	0.999994
-2.035294	0.999995
-2.061623	0.999995
-2.074788	0.999996
-2.087953	0.999997
-2.127447	0.999997
-2.180106	0.999998
-2.193271	0.999998
-2.232766	0.999999
-2.311755	0.999999
-2.351249	1
&
26.953605	1.34169e-43
26.940440	1.41363e-43
26.927275	1.48942e-43
26.914110	1.56928e-43
26.900945	1.65342e-43
26.887781	1.74207e-43
26.874616	1.83547e-43
26.861451	1.93388e-43
26.848286	2.03756e-43
26.835121	2.14681e-43
26.821957	2.2619e-43
26.808792	2.38317e-43
26.795627	2.51094e-43
26.782462	2.64556e-43
26.769297	2.7874e-43
26.756133	2.93684e-43
26.742968	3.09429e-43
26.729803	3.26019e-43
26.716638	3.43497e-43
26.703473	3.61912e-43
26.690309	3.81315e-43
26.677144	4.01758e-43
26.663979	4.23296e-43
26.650814	4.4599e-43
26.637649	4.69899e-43
26.624484	4.95091e-43
26.611320	5.21632e-43
26.598155	5.49597e-43
26.584990	5.7906e-43
26.571825	6.10103e-43
26.558660	6.4281e-43
26.545496	6.7727e-43
26.532331	7.13577e-43
26.519166	7.51831e-43
26.506001	7.92135e-43
26.492836	8.34599e-43
26.479672	8.79339e-43
26.466507	9.26478e-43
26.453342	9.76143e-43
26.440177	1.02847e-42
26.427012	1.0836e-42
26.413848	1.14169e-42
26.400683	1.20289e-42
26.387518	1.26737e-42
26.374353	1.33531e-42
26.361188	1.40689e-42
26.348024	1.4823e-42
26.334859	1.56176e-42
26.321694	1.64548e-42
26.308529	1.73368e-42
26.295364	1.82661e-42
26.282200	1.92452e-42
26.269035	2.02768e-42
26.255870	2.13637e-42
26.242705	2.25088e-42
26.229540	2.37154e-42
26.216376	2.49865e-42
26.203211	2.63258e-42
26.190046	2.77369e-42
26.176881	2.92236e-42
26.163716	3.079e-42
26.150552	3.24404e-42
26.137387	3.41792e-42
26.124222	3.60112e-42
26.111057	3.79414e-42
26.097892	3.9975e-42
26.084728	4.21176e-42
26.071563	4.4375e-42
26.058398	4.67534e-42
26.045233	4.92593e-42
26.032068	5.18995e-42
26.018904	5.46812e-42
26.005739	5.76119e-42
25.992574	6.06997e-42
25.979409	6.3953e-42
25.966244	6.73806e-42
25.953079	7.0992e-42
25.939915	7.47968e-42
25.926750	7.88056e-42
25.913585	8.30291e-42
25.900420	8.74791e-42
25.887255	9.21674e-42
25.874091	9.71071e-42
25.860926	1.02311e-41
25.847761	1.07795e-41
25.834596	1.13572e-41
25.821431	1.19658e-41
25.808267	1.26071e-41
25.795102	1.32828e-41
25.781937	1.39946e-41
25.768772	1.47446e-41
25.755607	1.55348e-41
25.742443	1.63673e-41
25.729278	1.72445e-41
25.716113	1.81686e-41
25.702948	1.91423e-41
25.689783	2.01681e-41
25.676619	2.12489e-41
25.663454	2.23876e-41
25.650289	2.35873e-41
25.637124	2.48514e-41
25.623959	2.61831e-41
25.610795	2.75862e-41
25.597630	2.90645e-41
25.584465	3.0622e-41
25.571300	3.22629e-41
25.558135	3.39918e-41
25.544971	3.58133e-41
25.531806	3.77324e-41
25.518641	3.97544e-41
25.505476	4.18847e-41
25.492311	4.41291e-41
25.479147	4.64937e-41
25.465982	4.89851e-41
25.452817	5.16099e-41
25.439652	5.43754e-41
25.426487	5.72891e-41
25.413323	6.03588e-41
25.400158	6.35931e-41
25.386993	6.70006e-41
25.373828	7.05907e-41
25.360663	7.43731e-41
25.347499	7.83582e-41
25.334334	8.25568e-41
25.321169	8.69803e-41
25.308004	9.16408e-41
25.294839	9.6551e-41
25.281674	1.01724e-40
25.268510	1.07175e-40
25.255345	1.12917e-40
25.242180	1.18967e-40
25.229015	1.25341e-40
25.215850	1.32057e-40
25.202686	1.39133e-40
25.189521	1.46587e-40
25.176356	1.54441e-40
25.163191	1.62716e-40
25.150026	1.71434e-40
25.136862	1.80618e-40
25.123697	1.90295e-40
25.110532	2.00491e-40
25.097367	2.11232e-40
25.084202	2.22549e-40
25.071038	2.34473e-40
25.057873	2.47035e-40
25.044708	2.6027e-40
25.031543	2.74213e-40
25.018378	2.88904e-40
25.005214	3.04382e-40
24.992049	3.20689e-40
24.978884	3.3787e-40
24.965719	3.5597e-40
24.952554	3.75041e-40
24.939390	3.95133e-40
24.926225	4.16301e-40
24.913060	4.38603e-40
24.899895	4.621e-40
24.886730	4.86855e-40
24.873566	5.12936e-40
24.860401	5.40415e-40
24.847236	5.69365e-40
24.834071	5.99866e-40
24.820906	6.32e-40
24.807742	6.65856e-40
24.794577	7.01526e-40
24.781412	7.39106e-40
24.768247	7.78698e-40
24.755082	8.20412e-40
24.741918	8.6436e-40
24.728753	9.10661e-40
24.715588	9.59443e-40
24.702423	1.01084e-39
24.689258	1.06498e-39
24.676094	1.12203e-39
24.662929	1.18213e-39
24.649764	1.24546e-39
24.636599	1.31217e-39
24.623434	1.38246e-39
24.610269	1.45651e-39
24.597105	1.53452e-39
24.583940	1.61672e-39
24.570775	1.70332e-39
24.557610	1.79455e-39
24.544445	1.89067e-39
24.531281	1.99194e-39
24.518116	2.09863e-39
24.504951	2.21104e-39
24.491786	2.32947e-39
24.478621	2.45424e-39
24.465457	2.58569e-39
24.452292	2.72418e-39
24.439127	2.87009e-39
24.425962	3.02381e-39
24.412797	3.18577e-39
24.399633	3.35639e-39
24.386468	3.53616e-39
24.373303	3.72555e-39
24.360138	3.92509e-39
24.346973	4.13531e-39
24.333809	4.35678e-39
24.320644	4.59012e-39
24.307479	4.83596e-39
24.294314	5.09495e-39
24.281149	5.36782e-39
24.267985	5.6553e-39
24.254820	5.95817e-39
24.241655	6.27727e-39
24.228490	6.61344e-39
24.215325	6.96763e-39
24.202161	7.34077e-39
24.188996	7.7339e-39
24.175831	8.14808e-39
24.162666	8.58444e-39
24.149501	9.04416e-39
24.136337	9.5285e-39
24.123172	1.00388e-38
24.110007	1.05764e-38
24.096842	1.11428e-38
24.083677	1.17395e-38
24.070513	1.23681e-38
24.057348	1.30304e-38
24.044183	1.37282e-38
24.031018	1.44634e-38
24.017853	1.52379e-38
24.004689	1.60539e-38
23.991524	1.69135e-38
23.978359	1.78192e-38
23.965194	1.87734e-38
23.952029	1.97787e-38
23.938864	2.08378e-38
23.925700	2.19536e-38
23.912535	2.31291e-38
23.899370	2.43676e-38
23.886205	2.56724e-38
23.873040	2.70471e-38
23.859876	2.84953e-38
23.846711	3.00211e-38
23.833546	3.16286e-38
23.820381	3.33221e-38
23.807216	3.51063e-38
23.794052	3.6986e-38
23.780887	3.89664e-38
23.767722	4.10528e-38
23.754557	4.32508e-38
23.741392	4.55666e-38
23.728228	4.80063e-38
23.715063	5.05766e-38
23.701898	5.32846e-38
23.688733	5.61375e-38
23.675568	5.91431e-38
23.662404	6.23096e-38
23.649239	6.56457e-38
23.636074	6.91603e-38
23.622909	7.28631e-38
23.609744	7.67641e-38
23.596580	8.08739e-38
23.583415	8.52038e-38
23.570250	8.97654e-38
23.557085	9.45712e-38
23.543920	9.96342e-38
23.530756	1.04968e-37
23.517591	1.10588e-37
23.504426	1.16508e-37
23.491261	1.22746e-37
23.478096	1.29317e-37
23.464932	1.3624e-37
23.451767	1.43533e-37
23.438602	1.51217e-37
23.425437	1.59313e-37
23.412272	1.67841e-37
23.399108	1.76826e-37
23.385943	1.86292e-37
23.372778	1.96265e-37
23.359613	2.06771e-37
23.346448	2.1784e-37
23.333284	2.29501e-37
23.320119	2.41787e-37
23.306954	2.54729e-37
23.293789	2.68365e-37
23.280624	2.82731e-37
23.267459	2.97865e-37
23.254295	3.13809e-37
23.241130	3.30607e-37
23.227965	3.48304e-37
23.214800	3.66948e-37
23.201635	3.8659e-37
23.188471	4.07283e-37
23.175306	4.29083e-37
23.162141	4.52051e-37
23.148976	4.76247e-37
23.135811	5.01739e-37
23.122647	5.28594e-37
23.109482	5.56887e-37
23.096317	5.86694e-37
23.083152	6.18097e-37
23.069987	6.51179e-37
23.056823	6.86033e-37
23.043658	7.22751e-37
23.030493	7.61435e-37
23.017328	8.02188e-37
23.004163	8.45123e-37
22.990999	8.90355e-37
22.977834	9.38008e-37
22.964669	9.88211e-37
22.951504	1.0411e-36
22.938339	1.09682e-36
22.925175	1.15552e-36
22.912010	1.21736e-36
22.898845	1.28252e-36
22.885680	1.35115e-36
22.872515	1.42347e-36
22.859351	1.49965e-36
22.846186	1.5799e-36
22.833021	1.66445e-36
22.819856	1.75353e-36
22.806691	1.84737e-36
22.793527	1.94624e-36
22.780362	2.05039e-36
22.767197	2.16012e-36
22.754032	2.27571e-36
22.740867	2.3975e-36
22.727703	2.5258e-36
22.714538	2.66096e-36
22.701373	2.80335e-36
22.688208	2.95337e-36
22.675043	3.11141e-36
22.661879	3.27791e-36
22.648714	3.45331e-36
22.635549	3.6381e-36
22.622384	3.83278e-36
22.609219	4.03788e-36
22.596054	4.25394e-36
22.582890	4.48157e-36
22.569725	4.72137e-36
22.556560	4.97401e-36
22.543395	5.24016e-36
22.530230	5.52055e-36
22.517066	5.81594e-36
22.503901	6.12713e-36
22.490736	6.45497e-36
22.477571	6.80036e-36
22.464406	7.16421e-36
22.451242	7.54754e-36
22.438077	7.95137e-36
22.424912	8.37681e-36
22.411747	8.825e-36
22.398582	9.29717e-36
22.385418	9.79461e-36
22.372253	1.03186e-35
22.359088	1.08707e-35
22.345923	1.14523e-35
22.332758	1.20651e-35
22.319594	1.27106e-35
22.306429	1.33906e-35
22.293264	1.4107e-35
22.280099	1.48617e-35
22.266934	1.56568e-35
22.253770	1.64944e-35
22.240605	1.73769e-35
22.227440	1.83065e-35
22.214275	1.92859e-35
22.201110	2.03176e-35
22.187946	2.14046e-35
22.174781	2.25497e-35
22.161616	2.3756e-35
22.148451	2.50268e-35
22.135286	2.63657e-35
22.122122	2.77761e-35
22.108957	2.9262e-35
22.095792	3.08273e-35
22.082627	3.24764e-35
22.069462	3.42137e-35
22.056298	3.60439e-35
22.043133	3.7972e-35
22.029968	4.00032e-35
22.016803	4.2143e-35
22.003638	4.43973e-35
21.990474	4.67722e-35
21.977309	4.92741e-35
21.964144	5.19098e-35
21.950979	5.46864e-35
21.937814	5.76116e-35
21.924649	6.06932e-35
21.911485	6.39396e-35
21.898320	6.73596e-35
21.885155	7.09625e-35
21.871990	7.47581e-35
21.858825	7.87566e-35
21.845661	8.29691e-35
21.832496	8.74067e-35
21.819331	9.20818e-35
21.806166	9.70068e-35
21.793001	1.02195e-34
21.779837	1.07661e-34
21.766672	1.13419e-34
21.753507	1.19485e-34
21.740342	1.25876e-34
21.727177	1.32608e-34
21.714013	1.397e-34
21.700848	1.47171e-34
21.687683	1.55042e-34
21.674518	1.63334e-34
21.661353	1.72069e-34
21.648189	1.81271e-34
21.635024	1.90966e-34
21.621859	2.01178e-34
21.608694	2.11937e-34
21.595529	2.23271e-34
21.582365	2.35211e-34
21.569200	2.4779e-34
21.556035	2.61041e-34
21.542870	2.75e-34
21.529705	2.89706e-34
21.516541	3.05199e-34
21.503376	3.21519e-34
21.490211	3.38712e-34
21.477046	3.56825e-34
21.463881	3.75905e-34
21.450717	3.96006e-34
21.437552	4.17182e-34
21.424387	4.3949e-34
21.411222	4.6299e-34
21.398057	4.87747e-34
21.384893	5.13828e-34
21.371728	5.41302e-34
21.358563	5.70246e-34
21.345398	6.00737e-34
21.332233	6.32858e-34
21.319069	6.66696e-34
21.305904	7.02343e-34
21.292739	7.39896e-34
21.279574	7.79457e-34
21.266409	8.21132e-34
21.253244	8.65035e-34
21.240080	9.11285e-34
21.226915	9.60008e-34
21.213750	1.01133e-33
21.200585	1.06541e-33
21.187420	1.12237e-33
21.174256	1.18237e-33
21.161091	1.24559e-33
21.147926	1.31218e-33
21.134761	1.38233e-33
21.121596	1.45623e-33
21.108432	1.53409e-33
21.095267	1.6161e-33
21.082102	1.7025e-33
21.068937	1.79352e-33
21.055772	1.8894e-33
21.042608	1.9904e-33
21.029443	2.09681e-33
21.016278	2.2089e-33
21.003113	2.32698e-33
20.989948	2.45138e-33
20.976784	2.58242e-33
20.963619	2.72047e-33
20.950454	2.86589e-33
20.937289	3.01909e-33
20.924124	3.18047e-33
20.910960	3.35049e-33
20.897795	3.52958e-33
20.884630	3.71825e-33
20.871465	3.917e-33
20.858300	4.12638e-33
20.845136	4.34694e-33
20.831971	4.5793e-33
20.818806	4.82406e-33
20.805641	5.08191e-33
20.792476	5.35354e-33
20.779312	5.63969e-33
20.766147	5.94113e-33
20.752982	6.25868e-33
20.739817	6.59319e-33
20.726652	6.94558e-33
20.713488	7.31681e-33
20.700323	7.70787e-33
20.687158	8.11983e-33
20.673993	8.5538e-33
20.660828	9.01096e-33
20.647664	9.49255e-33
20.634499	9.99988e-33
20.621334	1.05343e-32
20.608169	1.10973e-32
20.595004	1.16904e-32
20.581839	1.23151e-32
20.568675	1.29733e-32
20.555510	1.36666e-32
20.542345	1.4397e-32
20.529180	1.51663e-32
20.516015	1.59768e-32
20.502851	1.68306e-32
20.489686	1.773e-32
20.476521	1.86775e-32
20.463356	1.96756e-32
20.450191	2.0727e-32
20.437027	2.18346e-32
20.423862	2.30014e-32
20.410697	2.42305e-32
20.397532	2.55253e-32
20.384367	2.68892e-32
20.371203	2.8326e-32
20.358038	2.98396e-32
20.344873	3.1434e-32
20.331708	3.31137e-32
20.318543	3.4883e-32
20.305379	3.67469e-32
20.292214	3.87103e-32
20.279049	4.07787e-32
20.265884	4.29575e-32
20.252719	4.52527e-32
20.239555	4.76706e-32
20.226390	5.02175e-32
20.213225	5.29006e-32
20.200060	5.5727e-32
20.186895	5.87043e-32
20.173731	6.18407e-32
20.160566	6.51447e-32
20.147401	6.86251e-32
20.134236	7.22914e-32
20.121071	7.61536e-32
20.107907	8.0222e-32
20.094742	8.45078e-32
20.081577	8.90225e-32
20.068412	9.37784e-32
20.055247	9.87882e-32
20.042083	1.04066e-31
20.028918	1.09625e-31
20.015753	1.15481e-31
20.002588	1.2165e-31
19.989423	1.28149e-31
19.976259	1.34994e-31
19.963094	1.42206e-31
19.949929	1.49802e-31
19.936764	1.57804e-31
19.923599	1.66234e-31
19.910434	1.75113e-31
19.897270	1.84467e-31
19.884105	1.9432e-31
19.870940	2.047e-31
19.857775	2.15634e-31
19.844610	2.27152e-31
19.831446	2.39285e-31
19.818281	2.52066e-31
19.805116	2.65529e-31
19.791951	2.79712e-31
19.778786	2.94651e-31
19.765622	3.10389e-31
19.752457	3.26967e-31
19.739292	3.4443e-31
19.726127	3.62826e-31
19.712962	3.82204e-31
19.699798	4.02616e-31
19.686633	4.24119e-31
19.673468	4.4677e-31
19.660303	4.7063e-31
19.647138	4.95765e-31
19.633974	5.22241e-31
19.620809	5.50132e-31
19.607644	5.79511e-31
19.594479	6.10459e-31
19.581314	6.43059e-31
19.568150	6.774e-31
19.554985	7.13575e-31
19.541820	7.51681e-31
19.528655	7.91821e-31
19.515490	8.34105e-31
19.502326	8.78646e-31
19.489161	9.25565e-31
19.475996	9.74989e-31
19.462831	1.02705e-30
19.449666	1.08189e-30
19.436502	1.13966e-30
19.423337	1.20052e-30
19.410172	1.26462e-30
19.397007	1.33214e-30
19.383842	1.40327e-30
19.370678	1.4782e-30
19.357513	1.55713e-30
19.344348	1.64027e-30
19.331183	1.72784e-30
19.318018	1.8201e-30
19.304854	1.91727e-30
19.291689	2.01964e-30
19.278524	2.12747e-30
19.265359	2.24105e-30
19.252194	2.3607e-30
19.239029	2.48674e-30
19.225865	2.6195e-30
19.212700	2.75934e-30
19.199535	2.90666e-30
19.186370	3.06183e-30
19.173205	3.22529e-30
19.160041	3.39747e-30
19.146876	3.57884e-30
19.133711	3.7699e-30
19.120546	3.97115e-30
19.107381	4.18314e-30
19.094217	4.40644e-30
19.081052	4.64166e-30
19.067887	4.88944e-30
19.054722	5.15044e-30
19.041557	5.42537e-30
19.028393	5.71497e-30
19.015228	6.02003e-30
19.002063	6.34137e-30
18.988898	6.67985e-30
18.975733	7.0364e-30
18.962569	7.41198e-30
18.949404	7.8076e-30
18.936239	8.22433e-30
18.923074	8.6633e-30
18.909909	9.12569e-30
18.896745	9.61276e-30
18.883580	1.01258e-29
18.870415	1.06663e-29
18.857250	1.12355e-29
18.844085	1.18352e-29
18.830921	1.24668e-29
18.817756	1.31322e-29
18.804591	1.3833e-29
18.791426	1.45713e-29
18.778261	1.53489e-29
18.765097	1.6168e-29
18.751932	1.70309e-29
18.738767	1.79397e-29
18.725602	1.88971e-29
18.712437	1.99055e-29
18.699273	2.09678e-29
18.686108	2.20867e-29
18.672943	2.32653e-29
18.659778	2.45068e-29
18.646613	2.58145e-29
18.633449	2.7192e-29
18.620284	2.8643e-29
18.607119	3.01714e-29
18.593954	3.17813e-29
18.580789	3.34771e-29
18.567624	3.52633e-29
18.554460	3.71449e-29
18.541295	3.91268e-29
18.528130	4.12145e-29
18.514965	4.34135e-29
18.501800	4.57298e-29
18.488636	4.81697e-29
18.475471	5.07397e-29
18.462306	5.34468e-29
18.449141	5.62983e-29
18.435976	5.93019e-29
18.422812	6.24658e-29
18.409647	6.57983e-29
18.396482	6.93087e-29
18.383317	7.30062e-29
18.370152	7.6901e-29
18.356988	8.10035e-29
18.343823	8.53248e-29
18.330658	8.98766e-29
18.317493	9.46711e-29
18.304328	9.97214e-29
18.291164	1.05041e-28
18.277999	1.10644e-28
18.264834	1.16546e-28
18.251669	1.22763e-28
18.238504	1.29312e-28
18.225340	1.36209e-28
18.212175	1.43475e-28
18.199010	1.51128e-28
18.185845	1.59189e-28
18.172680	1.6768e-28
18.159516	1.76624e-28
18.146351	1.86044e-28
18.133186	1.95967e-28
18.120021	2.06419e-28
18.106856	2.17429e-28
18.093692	2.29025e-28
18.080527	2.4124e-28
18.067362	2.54106e-28
18.054197	2.67658e-28
18.041032	2.81933e-28
18.027868	2.96969e-28
18.014703	3.12807e-28
18.001538	3.29489e-28
17.988373	3.4706e-28
17.975208	3.65568e-28
17.962044	3.85063e-28
17.948879	4.05598e-28
17.935714	4.27227e-28
17.922549	4.50009e-28
17.909384	4.74006e-28
17.896219	4.99283e-28
17.883055	5.25906e-28
17.869890	5.53949e-28
17.856725	5.83487e-28
17.843560	6.146e-28
17.830395	6.47371e-28
17.817231	6.81889e-28
17.804066	7.18248e-28
17.790901	7.56544e-28
17.777736	7.96882e-28
17.764571	8.3937e-28
17.751407	8.84122e-28
17.738242	9.31261e-28
17.725077	9.80911e-28
17.711912	1.03321e-27
17.698747	1.08829e-27
17.685583	1.14631e-27
17.672418	1.20743e-27
17.659253	1.2718e-27
17.646088	1.3396e-27
17.632923	1.41101e-27
17.619759	1.48624e-27
17.606594	1.56547e-27
17.593429	1.64892e-27
17.580264	1.73682e-27
17.567099	1.8294e-27
17.553935	1.92692e-27
17.540770	2.02964e-27
17.527605	2.13783e-27
17.514440	2.25179e-27
17.501275	2.37181e-27
17.488111	2.49824e-27
17.474946	2.6314e-27
17.461781	2.77166e-27
17.448616	2.91939e-27
17.435451	3.07499e-27
17.422287	3.23889e-27
17.409122	3.41152e-27
17.395957	3.59334e-27
17.382792	3.78486e-27
17.369627	3.98658e-27
17.356463	4.19904e-27
17.343298	4.42283e-27
17.330133	4.65854e-27
17.316968	4.90681e-27
17.303803	5.16831e-27
17.290639	5.44374e-27
17.277474	5.73384e-27
17.264309	6.0394e-27
17.251144	6.36124e-27
17.237979	6.70022e-27
17.224814	7.05726e-27
17.211650	7.43333e-27
17.198485	7.82943e-27
17.185320	8.24662e-27
17.172155	8.68605e-27
17.158990	9.14888e-27
17.145826	9.63637e-27
17.132661	1.01498e-26
17.119496	1.06906e-26
17.106331	1.12602e-26
17.093166	1.18602e-26
17.080002	1.24921e-26
17.066837	1.31577e-26
17.053672	1.38587e-26
17.040507	1.4597e-26
17.027342	1.53747e-26
17.014178	1.61938e-26
17.001013	1.70566e-26
16.987848	1.79652e-26
16.974683	1.89223e-26
16.961518	1.99304e-26
16.948354	2.09921e-26
16.935189	2.21104e-26
16.922024	2.32882e-26
16.908859	2.45288e-26
16.895694	2.58354e-26
16.882530	2.72116e-26
16.869365	2.86611e-26
16.856200	3.01878e-26
16.843035	3.17958e-26
16.829870	3.34894e-26
16.816706	3.52732e-26
16.803541	3.7152e-26
16.790376	3.91308e-26
16.777211	4.1215e-26
16.764046	4.34101e-26
16.750882	4.57221e-26
16.737717	4.81573e-26
16.724552	5.07221e-26
16.711387	5.34234e-26
16.698222	5.62686e-26
16.685058	5.92653e-26
16.671893	6.24215e-26
16.658728	6.57457e-26
16.645563	6.9247e-26
16.632398	7.29346e-26
16.619234	7.68185e-26
16.606069	8.09092e-26
16.592904	8.52177e-26
16.579739	8.97555e-26
16.566574	9.45349e-26
16.553409	9.95687e-26
16.540245	1.0487e-25
16.527080	1.10454e-25
16.513915	1.16336e-25
16.500750	1.2253e-25
16.487585	1.29054e-25
16.474421	1.35925e-25
16.461256	1.43162e-25
16.448091	1.50784e-25
16.434926	1.58812e-25
16.421761	1.67267e-25
16.408597	1.76173e-25
16.395432	1.85552e-25
16.382267	1.9543e-25
16.369102	2.05834e-25
16.355937	2.16792e-25
16.342773	2.28333e-25
16.329608	2.40488e-25
16.316443	2.5329e-25
16.303278	2.66773e-25
16.290113	2.80973e-25
16.276949	2.9593e-25
16.263784	3.11682e-25
16.250619	3.28272e-25
16.237454	3.45746e-25
16.224289	3.64149e-25
16.211125	3.83531e-25
16.197960	4.03945e-25
16.184795	4.25444e-25
16.171630	4.48088e-25
16.158465	4.71937e-25
16.145301	4.97054e-25
16.132136	5.23508e-25
16.118971	5.51369e-25
16.105806	5.80712e-25
16.092641	6.11617e-25
16.079477	6.44166e-25
16.066312	6.78446e-25
16.053147	7.1455e-25
16.039982	7.52575e-25
16.026817	7.92622e-25
16.013653	8.348e-25
16.000488	8.79221e-25
15.987323	9.26006e-25
15.974158	9.75279e-25
15.960993	1.02717e-24
15.947829	1.08183e-24
15.934664	1.13939e-24
15.921499	1.20001e-24
15.908334	1.26386e-24
15.895169	1.3311e-24
15.882004	1.40192e-24
15.868840	1.47651e-24
15.855675	1.55506e-24
15.842510	1.6378e-24
15.829345	1.72493e-24
15.816180	1.81669e-24
15.803016	1.91334e-24
15.789851	2.01512e-24
15.776686	2.12232e-24
15.763521	2.23522e-24
15.750356	2.35412e-24
15.737192	2.47934e-24
15.724027	2.61123e-24
15.710862	2.75013e-24
15.697697	2.89641e-24
15.684532	3.05047e-24
15.671368	3.21272e-24
15.658203	3.3836e-24
15.645038	3.56356e-24
15.631873	3.7531e-24
15.618708	3.95271e-24
15.605544	4.16293e-24
15.592379	4.38433e-24
15.579214	4.6175e-24
15.566049	4.86306e-24
15.552884	5.12168e-24
15.539720	5.39405e-24
15.526555	5.6809e-24
15.513390	5.983e-24
15.500225	6.30116e-24
15.487060	6.63623e-24
15.473896	6.98911e-24
15.460731	7.36075e-24
15.447566	7.75214e-24
15.434401	8.16433e-24
15.421236	8.59844e-24
15.408072	9.05562e-24
15.394907	9.5371e-24
15.381742	1.00442e-23
15.368577	1.05782e-23
15.355412	1.11406e-23
15.342248	1.17329e-23
15.329083	1.23566e-23
15.315918	1.30136e-23
15.302753	1.37054e-23
15.289588	1.4434e-23
15.276424	1.52013e-23
15.263259	1.60094e-23
15.250094	1.68604e-23
15.236929	1.77567e-23
15.223764	1.87005e-23
15.210599	1.96946e-23
15.197435	2.07414e-23
15.184270	2.18439e-23
15.171105	2.30049e-23
15.157940	2.42276e-23
15.144775	2.55153e-23
15.131611	2.68714e-23
15.118446	2.82996e-23
15.105281	2.98036e-23
15.092116	3.13876e-23
15.078951	3.30557e-23
15.065787	3.48124e-23
15.052622	3.66624e-23
15.039457	3.86107e-23
15.026292	4.06625e-23
15.013127	4.28233e-23
14.999963	4.50988e-23
14.986798	4.74953e-23
14.973633	5.0019e-23
14.960468	5.26768e-23
14.947303	5.54757e-23
14.934139	5.84233e-23
14.920974	6.15275e-23
14.907809	6.47965e-23
14.894644	6.82391e-23
14.881479	7.18646e-23
14.868315	7.56826e-23
14.855150	7.97034e-23
14.841985	8.39377e-23
14.828820	8.83969e-23
14.815655	9.30928e-23
14.802491	9.80382e-23
14.789326	1.03246e-22
14.776161	1.08731e-22
14.762996	1.14506e-22
14.749831	1.20589e-22
14.736667	1.26994e-22
14.723502	1.33739e-22
14.710337	1.40843e-22
14.697172	1.48324e-22
14.684007	1.56201e-22
14.670843	1.64498e-22
14.657678	1.73234e-22
14.644513	1.82434e-22
14.631348	1.92123e-22
14.618183	2.02326e-22
14.605019	2.13071e-22
14.591854	2.24386e-22
14.578689	2.36302e-22
14.565524	2.4885e-22
14.552359	2.62064e-22
14.539194	2.7598e-22
14.526030	2.90634e-22
14.512865	3.06066e-22
14.499700	3.22318e-22
14.486535	3.39431e-22
14.473370	3.57453e-22
14.460206	3.76432e-22
14.447041	3.96417e-22
14.433876	4.17464e-22
14.420711	4.39627e-22
14.407546	4.62966e-22
14.394382	4.87544e-22
14.381217	5.13426e-22
14.368052	5.40681e-22
14.354887	5.69383e-22
14.341722	5.99607e-22
14.328558	6.31436e-22
14.315393	6.64953e-22
14.302228	7.00248e-22
14.289063	7.37416e-22
14.275898	7.76556e-22
14.262734	8.17772e-22
14.249569	8.61175e-22
14.236404	9.06881e-22
14.223239	9.55011e-22
14.210074	1.00569e-21
14.196910	1.05907e-21
14.183745	1.11527e-21
14.170580	1.17445e-21
14.157415	1.23678e-21
14.144250	1.30241e-21
14.131086	1.37152e-21
14.117921	1.4443e-21
14.104756	1.52093e-21
14.091591	1.60163e-21
14.078426	1.68661e-21
14.065262	1.7761e-21
14.052097	1.87034e-21
14.038932	1.96957e-21
14.025767	2.07406e-21
14.012602	2.18409e-21
13.999438	2.29996e-21
13.986273	2.42198e-21
13.973108	2.55046e-21
13.959943	2.68576e-21
13.946778	2.82823e-21
13.933614	2.97825e-21
13.920449	3.13623e-21
13.907284	3.30258e-21
13.894119	3.47776e-21
13.880954	3.66222e-21
13.867790	3.85646e-21
13.854625	4.06099e-21
13.841460	4.27638e-21
13.828295	4.50317e-21
13.815130	4.74199e-21
13.801965	4.99347e-21
13.788801	5.25828e-21
13.775636	5.53713e-21
13.762471	5.83075e-21
13.749306	6.13994e-21
13.736141	6.46552e-21
13.722977	6.80835e-21
13.709812	7.16935e-21
13.696647	7.54948e-21
13.683482	7.94976e-21
13.670317	8.37125e-21
13.657153	8.81508e-21
13.643988	9.28243e-21
13.630823	9.77454e-21
13.617658	1.02927e-20
13.604493	1.08384e-20
13.591329	1.14129e-20
13.578164	1.20179e-20
13.564999	1.2655e-20
13.551834	1.33258e-20
13.538669	1.40321e-20
13.525505	1.47759e-20
13.512340	1.55591e-20
13.499175	1.63837e-20
13.486010	1.72521e-20
13.472845	1.81664e-20
13.459681	1.91292e-20
13.446516	2.0143e-20
13.433351	2.12104e-20
13.420186	2.23345e-20
13.407021	2.3518e-20
13.393857	2.47643e-20
13.380692	2.60765e-20
13.367527	2.74582e-20
13.354362	2.89132e-20
13.341197	3.04451e-20
13.328033	3.20582e-20
13.314868	3.37567e-20
13.301703	3.55452e-20
13.288538	3.74284e-20
13.275373	3.94112e-20
13.262209	4.14991e-20
13.249044	4.36975e-20
13.235879	4.60124e-20
13.222714	4.84497e-20
13.209549	5.10162e-20
13.196385	5.37185e-20
13.183220	5.65638e-20
13.170055	5.95598e-20
13.156890	6.27144e-20
13.143725	6.6036e-20
13.130560	6.95334e-20
13.117396	7.32159e-20
13.104231	7.70933e-20
13.091066	8.1176e-20
13.077901	8.54748e-20
13.064736	9.00011e-20
13.051572	9.47669e-20
13.038407	9.9785e-20
13.025242	1.05069e-19
13.012077	1.10632e-19
12.998912	1.1649e-19
12.985748	1.22657e-19
12.972583	1.29151e-19
12.959418	1.35989e-19
12.946253	1.43188e-19
12.933088	1.50768e-19
12.919924	1.5875e-19
12.906759	1.67153e-19
12.893594	1.76002e-19
12.880429	1.85318e-19
12.867264	1.95127e-19
12.854100	2.05455e-19
12.840935	2.1633e-19
12.827770	2.2778e-19
12.814605	2.39835e-19
12.801440	2.52528e-19
12.788276	2.65893e-19
12.775111	2.79964e-19
12.761946	2.94779e-19
12.748781	3.10378e-19
12.735616	3.26803e-19
12.722452	3.44095e-19
12.709287	3.62302e-19
12.696122	3.81472e-19
12.682957	4.01656e-19
12.669792	4.22907e-19
12.656628	4.45281e-19
12.643463	4.68839e-19
12.630298	4.93642e-19
12.617133	5.19756e-19
12.603968	5.47251e-19
12.590804	5.762e-19
12.577639	6.06679e-19
12.564474	6.3877e-19
12.551309	6.72556e-19
12.538144	7.08129e-19
12.524980	7.45582e-19
12.511815	7.85015e-19
12.498650	8.26532e-19
12.485485	8.70243e-19
12.472320	9.16264e-19
12.459155	9.64718e-19
12.445991	1.01573e-18
12.432826	1.06944e-18
12.419661	1.12599e-18
12.406496	1.18553e-18
12.393331	1.24821e-18
12.380167	1.31421e-18
12.367002	1.38369e-18
12.353837	1.45684e-18
12.340672	1.53386e-18
12.327507	1.61495e-18
12.314343	1.70032e-18
12.301178	1.7902e-18
12.288013	1.88483e-18
12.274848	1.98445e-18
12.261683	2.08934e-18
12.248519	2.19977e-18
12.235354	2.31604e-18
12.222189	2.43844e-18
12.209024	2.56731e-18
12.195859	2.70298e-18
12.182695	2.84582e-18
12.169530	2.99621e-18
12.156365	3.15453e-18
12.143200	3.32122e-18
12.130035	3.49671e-18
12.116871	3.68146e-18
12.103706	3.87597e-18
12.090541	4.08074e-18
12.077376	4.29633e-18
12.064211	4.5233e-18
12.051047	4.76226e-18
12.037882	5.01382e-18
12.024717	5.27867e-18
12.011552	5.5575e-18
11.998387	5.85105e-18
11.985223	6.16009e-18
11.972058	6.48544e-18
11.958893	6.82796e-18
11.945728	7.18856e-18
11.932563	7.56819e-18
11.919399	7.96785e-18
11.906234	8.38861e-18
11.893069	8.83157e-18
11.879904	9.2979e-18
11.866739	9.78884e-18
11.853575	1.03057e-17
11.840410	1.08498e-17
11.827245	1.14226e-17
11.814080	1.20256e-17
11.800915	1.26605e-17
11.787750	1.33288e-17
11.774586	1.40324e-17
11.761421	1.47731e-17
11.748256	1.55529e-17
11.735091	1.63738e-17
11.721926	1.7238e-17
11.708762	1.81478e-17
11.695597	1.91055e-17
11.682432	2.01138e-17
11.669267	2.11752e-17
11.656102	2.22926e-17
11.642938	2.3469e-17
11.629773	2.47073e-17
11.616608	2.60109e-17
11.603443	2.73833e-17
11.590278	2.8828e-17
11.577114	3.03489e-17
11.563949	3.195e-17
11.550784	3.36354e-17
11.537619	3.54098e-17
11.524454	3.72776e-17
11.511290	3.92439e-17
11.498125	4.13138e-17
11.484960	4.34928e-17
11.471795	4.57866e-17
11.458630	4.82013e-17
11.445466	5.07433e-17
11.432301	5.34192e-17
11.419136	5.62361e-17
11.405971	5.92015e-17
11.392806	6.2323e-17
11.379642	6.56091e-17
11.366477	6.90682e-17
11.353312	7.27096e-17
11.340147	7.65428e-17
11.326982	8.05779e-17
11.313818	8.48256e-17
11.300653	8.9297e-17
11.287488	9.40038e-17
11.274323	9.89586e-17
11.261158	1.04174e-16
11.247994	1.09665e-16
11.234829	1.15444e-16
11.221664	1.21528e-16
11.208499	1.27932e-16
11.195334	1.34674e-16
11.182170	1.4177e-16
11.169005	1.4924e-16
11.155840	1.57103e-16
11.142675	1.6538e-16
11.129510	1.74093e-16
11.116345	1.83265e-16
11.103181	1.92919e-16
11.090016	2.03081e-16
11.076851	2.13779e-16
11.063686	2.25039e-16
11.050521	2.36892e-16
11.037357	2.49368e-16
11.024192	2.62501e-16
11.011027	2.76325e-16
10.997862	2.90877e-16
10.984697	3.06194e-16
10.971533	3.22317e-16
10.958368	3.39288e-16
10.945203	3.57152e-16
10.932038	3.75955e-16
10.918873	3.95748e-16
10.905709	4.16582e-16
10.892544	4.38511e-16
10.879379	4.61594e-16
10.866214	4.85891e-16
10.853049	5.11465e-16
10.839885	5.38385e-16
10.826720	5.66719e-16
10.813555	5.96544e-16
10.800390	6.27937e-16
10.787225	6.6098e-16
10.774061	6.9576e-16
10.760896	7.32369e-16
10.747731	7.70902e-16
10.734566	8.11461e-16
10.721401	8.54151e-16
10.708237	8.99086e-16
10.695072	9.46381e-16
10.681907	9.96163e-16
10.668742	1.04856e-15
10.655577	1.10371e-15
10.642413	1.16176e-15
10.629248	1.22286e-15
10.616083	1.28717e-15
10.602918	1.35485e-15
10.589753	1.4261e-15
10.576589	1.50108e-15
10.563424	1.58001e-15
10.550259	1.66308e-15
10.537094	1.75051e-15
10.523929	1.84254e-15
10.510765	1.93939e-15
10.497600	2.04134e-15
10.484435	2.14864e-15
10.471270	2.26157e-15
10.458105	2.38043e-15
10.444940	2.50553e-15
10.431776	2.6372e-15
10.418611	2.77579e-15
10.405446	2.92164e-15
10.392281	3.07516e-15
10.379116	3.23673e-15
10.365952	3.40678e-15
10.352787	3.58575e-15
10.339622	3.77412e-15
10.326457	3.97237e-15
10.313292	4.18103e-15
10.300128	4.40063e-15
10.286963	4.63176e-15
10.273798	4.87501e-15
10.260633	5.13103e-15
10.247468	5.40047e-15
10.234304	5.68405e-15
10.221139	5.9825e-15
10.207974	6.2966e-15
10.194809	6.62718e-15
10.181644	6.97509e-15
10.168480	7.34125e-15
10.155315	7.72661e-15
10.142150	8.13218e-15
10.128985	8.559e-15
10.115820	9.00821e-15
10.102656	9.48096e-15
10.089491	9.9785e-15
10.076326	1.05021e-14
10.063161	1.10532e-14
10.049996	1.16331e-14
10.036832	1.22435e-14
10.023667	1.28858e-14
10.010502	1.35618e-14
9.997337	1.42732e-14
9.984172	1.50218e-14
9.971008	1.58097e-14
9.957843	1.66389e-14
9.944678	1.75115e-14
9.931513	1.84298e-14
9.918348	1.93962e-14
9.905184	2.04133e-14
9.892019	2.14835e-14
9.878854	2.26099e-14
9.865689	2.37952e-14
9.852524	2.50426e-14
9.839360	2.63553e-14
9.826195	2.77367e-14
9.813030	2.91904e-14
9.799865	3.07203e-14
9.786700	3.23302e-14
9.773535	3.40244e-14
9.760371	3.58072e-14
9.747206	3.76834e-14
9.734041	3.96577e-14
9.720876	4.17353e-14
9.707711	4.39216e-14
9.694547	4.62224e-14
9.681382	4.86434e-14
9.668217	5.11912e-14
9.655052	5.38722e-14
9.641887	5.66934e-14
9.628723	5.96622e-14
9.615558	6.27862e-14
9.602393	6.60736e-14
9.589228	6.95329e-14
9.576063	7.3173e-14
9.562899	7.70035e-14
9.549734	8.10342e-14
9.536569	8.52757e-14
9.523404	8.97388e-14
9.510239	9.44352e-14
9.497075	9.9377e-14
9.483910	1.04577e-13
9.470745	1.10049e-13
9.457580	1.15807e-13
9.444415	1.21865e-13
9.431251	1.2824e-13
9.418086	1.34948e-13
9.404921	1.42007e-13
9.391756	1.49434e-13
9.378591	1.57249e-13
9.365427	1.65472e-13
9.352262	1.74125e-13
9.339097	1.8323e-13
9.325932	1.92809e-13
9.312767	2.02889e-13
9.299603	2.13495e-13
9.286438	2.24655e-13
9.273273	2.36397e-13
9.260108	2.48753e-13
9.246943	2.61752e-13
9.233779	2.75431e-13
9.220614	2.89823e-13
9.207449	3.04965e-13
9.194284	3.20898e-13
9.181119	3.37662e-13
9.167955	3.55301e-13
9.154790	3.73859e-13
9.141625	3.93385e-13
9.128460	4.1393e-13
9.115295	4.35545e-13
9.102130	4.58288e-13
9.088966	4.82217e-13
9.075801	5.07393e-13
9.062636	5.33881e-13
9.049471	5.6175e-13
9.036306	5.91071e-13
9.023142	6.21921e-13
9.009977	6.54378e-13
8.996812	6.88526e-13
8.983647	7.24453e-13
8.970482	7.62252e-13
8.957318	8.02019e-13
8.944153	8.43858e-13
8.930988	8.87877e-13
8.917823	9.34187e-13
8.904658	9.82909e-13
8.891494	1.03417e-12
8.878329	1.0881e-12
8.865164	1.14483e-12
8.851999	1.20452e-12
8.838834	1.26731e-12
8.825670	1.33338e-12
8.812505	1.40288e-12
8.799340	1.47599e-12
8.786175	1.55291e-12
8.773010	1.63384e-12
8.759846	1.71897e-12
8.746681	1.80853e-12
8.733516	1.90275e-12
8.720351	2.00187e-12
8.707186	2.10614e-12
8.694022	2.21583e-12
8.680857	2.33123e-12
8.667692	2.45263e-12
8.654527	2.58033e-12
8.641362	2.71467e-12
8.628198	2.856e-12
8.615033	3.00467e-12
8.601868	3.16106e-12
8.588703	3.32558e-12
8.575538	3.49864e-12
8.562374	3.6807e-12
8.549209	3.87221e-12
8.536044	4.07366e-12
8.522879	4.28558e-12
8.509714	4.5085e-12
8.496550	4.74299e-12
8.483385	4.98965e-12
8.470220	5.24912e-12
8.457055	5.52205e-12
8.443890	5.80915e-12
8.430725	6.11115e-12
8.417561	6.42881e-12
8.404396	6.76295e-12
8.391231	7.11443e-12
8.378066	7.48413e-12
8.364901	7.87301e-12
8.351737	8.28205e-12
8.338572	8.7123e-12
8.325407	9.16486e-12
8.312242	9.64087e-12
8.299077	1.01416e-11
8.285913	1.06682e-11
8.272748	1.12221e-11
8.259583	1.18048e-11
8.246418	1.24176e-11
8.233253	1.30621e-11
8.220089	1.37401e-11
8.206924	1.44531e-11
8.193759	1.52031e-11
8.180594	1.59919e-11
8.167429	1.68215e-11
8.154265	1.76941e-11
8.141100	1.86119e-11
8.127935	1.95772e-11
8.114770	2.05924e-11
8.101605	2.16601e-11
8.088441	2.27831e-11
8.075276	2.39641e-11
8.062111	2.52062e-11
8.048946	2.65126e-11
8.035781	2.78866e-11
8.022617	2.93315e-11
8.009452	3.08512e-11
7.996287	3.24494e-11
7.983122	3.41302e-11
7.969957	3.58978e-11
7.956793	3.77568e-11
7.943628	3.97119e-11
7.930463	4.17679e-11
7.917298	4.39301e-11
7.904133	4.6204e-11
7.890969	4.85952e-11
7.877804	5.111e-11
7.864639	5.37545e-11
7.851474	5.65355e-11
7.838309	5.94601e-11
7.825145	6.25355e-11
7.811980	6.57697e-11
7.798815	6.91706e-11
7.785650	7.2747e-11
7.772485	7.65078e-11
7.759320	8.04625e-11
7.746156	8.46211e-11
7.732991	8.89941e-11
7.719826	9.35925e-11
7.706661	9.84278e-11
7.693496	1.03512e-10
7.680332	1.08859e-10
7.667167	1.14481e-10
7.654002	1.20392e-10
7.640837	1.26608e-10
7.627672	1.33144e-10
7.614508	1.40016e-10
7.601343	1.47242e-10
7.588178	1.5484e-10
7.575013	1.62829e-10
7.561848	1.71228e-10
7.548684	1.8006e-10
7.535519	1.89347e-10
7.522354	1.9911e-10
7.509189	2.09376e-10
7.496024	2.20169e-10
7.482860	2.31518e-10
7.469695	2.43449e-10
7.456530	2.55994e-10
7.443365	2.69183e-10
7.430200	2.83049e-10
7.417036	2.97628e-10
7.403871	3.12955e-10
7.390706	3.29069e-10
7.377541	3.4601e-10
7.364376	3.63821e-10
7.351212	3.82546e-10
7.338047	4.02231e-10
7.324882	4.22926e-10
7.311717	4.44683e-10
7.298552	4.67555e-10
7.285388	4.91599e-10
7.272223	5.16877e-10
7.259058	5.4345e-10
7.245893	5.71384e-10
7.232728	6.00749e-10
7.219564	6.31619e-10
7.206399	6.6407e-10
7.193234	6.98182e-10
7.180069	7.34041e-10
7.166904	7.71735e-10
7.153740	8.11358e-10
7.140575	8.53008e-10
7.127410	8.96789e-10
7.114245	9.42809e-10
7.101080	9.91182e-10
7.087915	1.04203e-09
7.074751	1.09547e-09
7.061586	1.15165e-09
7.048421	1.2107e-09
7.035256	1.27276e-09
7.022091	1.33799e-09
7.008927	1.40656e-09
6.995762	1.47862e-09
6.982597	1.55437e-09
6.969432	1.63398e-09
6.956267	1.71765e-09
6.943103	1.80558e-09
6.929938	1.89801e-09
6.916773	1.99514e-09
6.903608	2.09723e-09
6.890443	2.20452e-09
6.877279	2.31728e-09
6.864114	2.43578e-09
6.850949	2.56032e-09
6.837784	2.6912e-09
6.824619	2.82874e-09
6.811455	2.97328e-09
6.798290	3.12518e-09
6.785125	3.2848e-09
6.771960	3.45255e-09
6.758795	3.62882e-09
6.745631	3.81406e-09
6.732466	4.00871e-09
6.719301	4.21325e-09
6.706136	4.42818e-09
6.692971	4.65403e-09
6.679807	4.89134e-09
6.666642	5.14071e-09
6.653477	5.40273e-09
6.640312	5.67804e-09
6.627147	5.96732e-09
6.613983	6.27127e-09
6.600818	6.59063e-09
6.587653	6.92617e-09
6.574488	7.27872e-09
6.561323	7.64913e-09
6.548159	8.0383e-09
6.534994	8.44717e-09
6.521829	8.87674e-09
6.508664	9.32805e-09
6.495499	9.80219e-09
6.482335	1.03003e-08
6.469170	1.08236e-08
6.456005	1.13734e-08
6.442840	1.19509e-08
6.429675	1.25576e-08
6.416510	1.3195e-08
6.403346	1.38645e-08
6.390181	1.45679e-08
6.377016	1.53067e-08
6.363851	1.60828e-08
6.350686	1.6898e-08
6.337522	1.77544e-08
6.324357	1.86539e-08
6.311192	1.95987e-08
6.298027	2.05911e-08
6.284862	2.16335e-08
6.271698	2.27283e-08
6.258533	2.38782e-08
6.245368	2.5086e-08
6.232203	2.63545e-08
6.219038	2.76868e-08
6.205874	2.9086e-08
6.192709	3.05556e-08
6.179544	3.20989e-08
6.166379	3.37197e-08
6.153214	3.54218e-08
6.140050	3.72093e-08
6.126885	3.90865e-08
6.113720	4.10578e-08
6.100555	4.31278e-08
6.087390	4.53016e-08
6.074226	4.75842e-08
6.061061	4.99811e-08
6.047896	5.24979e-08
6.034731	5.51407e-08
6.021566	5.79155e-08
6.008402	6.08291e-08
5.995237	6.38882e-08
5.982072	6.71001e-08
5.968907	7.04724e-08
5.955742	7.40129e-08
5.942578	7.77301e-08
5.929413	8.16326e-08
5.916248	8.57297e-08
5.903083	9.00308e-08
5.889918	9.45462e-08
5.876754	9.92863e-08
5.863589	1.04262e-07
5.850424	1.09486e-07
5.837259	1.14969e-07
5.824094	1.20725e-07
5.810930	1.26766e-07
5.797765	1.33108e-07
5.784600	1.39764e-07
5.771435	1.46751e-07
5.758270	1.54083e-07
5.745105	1.6178e-07
5.731941	1.69857e-07
5.718776	1.78334e-07
5.705611	1.87231e-07
5.692446	1.96568e-07
5.679281	2.06366e-07
5.666117	2.16649e-07
5.652952	2.2744e-07
5.639787	2.38763e-07
5.626622	2.50644e-07
5.613457	2.63112e-07
5.600293	2.76194e-07
5.587128	2.89921e-07
5.573963	3.04323e-07
5.560798	3.19434e-07
5.547633	3.35287e-07
5.534469	3.5192e-07
5.521304	3.69371e-07
5.508139	3.87677e-07
5.494974	4.06882e-07
5.481809	4.27029e-07
5.468645	4.48163e-07
5.455480	4.70332e-07
5.442315	4.93585e-07
5.429150	5.17977e-07
5.415985	5.43561e-07
5.402821	5.70394e-07
5.389656	5.98538e-07
5.376491	6.28054e-07
5.363326	6.5901e-07
5.350161	6.91474e-07
5.336997	7.25519e-07
5.323832	7.6122e-07
5.310667	7.98657e-07
5.297502	8.37913e-07
5.284337	8.79075e-07
5.271173	9.22234e-07
5.258008	9.67486e-07
5.244843	1.01493e-06
5.231678	1.06467e-06
5.218513	1.11682e-06
5.205349	1.17149e-06
5.192184	1.22879e-06
5.179019	1.28887e-06
5.165854	1.35184e-06
5.152689	1.41784e-06
5.139525	1.48702e-06
5.126360	1.55953e-06
5.113195	1.63553e-06
5.100030	1.71517e-06
5.086865	1.79863e-06
5.073700	1.8861e-06
5.060536	1.97775e-06
5.047371	2.07379e-06
5.034206	2.17441e-06
5.021041	2.27985e-06
5.007876	2.39031e-06
4.994712	2.50604e-06
4.981547	2.62727e-06
4.968382	2.75428e-06
4.955217	2.88732e-06
4.942052	3.02667e-06
4.928888	3.17263e-06
4.915723	3.3255e-06
4.902558	3.48561e-06
4.889393	3.65328e-06
4.876228	3.82887e-06
4.863064	4.01274e-06
4.849899	4.20526e-06
4.836734	4.40684e-06
4.823569	4.6179e-06
4.810404	4.83885e-06
4.797240	5.07016e-06
4.784075	5.3123e-06
4.770910	5.56576e-06
4.757745	5.83104e-06
4.744580	6.1087e-06
4.731416	6.39928e-06
4.718251	6.70336e-06
4.705086	7.02157e-06
4.691921	7.35452e-06
4.678756	7.70289e-06
4.665592	8.06735e-06
4.652427	8.44863e-06
4.639262	8.84748e-06
4.626097	9.26468e-06
4.612932	9.70103e-06
4.599768	1.01574e-05
4.586603	1.06346e-05
4.573438	1.11337e-05
4.560273	1.16555e-05
4.547108	1.2201e-05
4.533944	1.27714e-05
4.520779	1.33676e-05
4.507614	1.39908e-05
4.494449	1.46421e-05
4.481284	1.53228e-05
4.468120	1.60342e-05
4.454955	1.67775e-05
4.441790	1.7554e-05
4.428625	1.83653e-05
4.415460	1.92128e-05
4.402295	2.00979e-05
4.389131	2.10224e-05
4.375966	2.19877e-05
4.362801	2.29957e-05
4.349636	2.40481e-05
4.336471	2.51468e-05
4.323307	2.62936e-05
4.310142	2.74905e-05
4.296977	2.87395e-05
4.283812	3.00428e-05
4.270647	3.14025e-05
4.257483	3.2821e-05
4.244318	3.43005e-05
4.231153	3.58434e-05
4.217988	3.74524e-05
4.204823	3.91298e-05
4.191659	4.08785e-05
4.178494	4.27012e-05
4.165329	4.46006e-05
4.152164	4.65797e-05
4.138999	4.86416e-05
4.125835	5.07893e-05
4.112670	5.3026e-05
4.099505	5.5355e-05
4.086340	5.77797e-05
4.073175	6.03034e-05
4.060011	6.29298e-05
4.046846	6.56625e-05
4.033681	6.85051e-05
4.020516	7.14615e-05
4.007351	7.45356e-05
3.994187	7.77313e-05
3.981022	8.10526e-05
3.967857	8.45036e-05
3.954692	8.80886e-05
3.941527	9.18116e-05
3.928363	9.56771e-05
3.915198	9.96893e-05
3.902033	0.000103853
3.888868	0.000108171
3.875703	0.00011265
3.862539	0.000117293
3.849374	0.000122104
3.836209	0.000127088
3.823044	0.00013225
3.809879	0.000137594
3.796715	0.000143123
3.783550	0.000148841
3.770385	0.000154754
3.757220	0.000160864
3.744055	0.000167174
3.730890	0.000173689
3.717726	0.000180412
3.704561	0.000187344
3.691396	0.000194488
3.678231	0.000201847
3.665066	0.000209421
3.651902	0.000217212
3.638737	0.000225219
3.625572	0.000233443
3.612407	0.000241881
3.599242	0.000250532
3.586078	0.000259393
3.572913	0.000268459
3.559748	0.000277725
3.546583	0.000287185
3.533418	0.000296829
3.520254	0.000306647
3.507089	0.000316629
3.493924	0.000326759
3.480759	0.000337022
3.467594	0.000347398
3.454430	0.000357866
3.441265	0.000368401
3.428100	0.000378975
3.414935	0.000389554
3.401770	0.000400103
3.388606	0.000410579
3.375441	0.000420936
3.362276	0.00043112
3.349111	0.000441071
3.335946	0.000450721
3.322782	0.000459991
3.309617	0.000468795
3.296452	0.000477031
3.283287	0.000484583
3.270122	0.000491316
3.256958	0.00049707
3.243793	0.000501648
3.230628	0.000504793
&
```
