## Supplementary material for "All-at-once RNA folding with 3D motif prediction framed by evolutionary information": RF01661_ceN92.cacofold.power

```
# Power analysis of CaCoFold structure 
#
# Powertype = SINGLE SUBSTITUTIONS
# covary  left_pos      right_pos    substitutions      power
#----------------------------------------------------------------
          31		76		0		0.00
          32		75		3		0.02
          33		74		1		0.00
          34		73		0		0.00
          38		69		3		0.02
          39		68		2		0.00
          40		67		2		0.00
          41		66		1		0.00
          42		65		2		0.00
          43		64		1		0.00
          44		63		1		0.00
          45		62		1		0.00
          46		61		1		0.00
          47		60		3		0.02
          48		59		3		0.02
          49		58		1		0.00
          78		94		0		0.00
          79		93		0		0.00
          80		92		0		0.00
          81		91		0		0.00
          110		128		0		0.00
          111		127		0		0.00
          112		126		0		0.00
          113		125		0		0.00
#
# BPAIRS 24
# avg substitutions per BP  1.0
# BPAIRS expected to covary 0.1 +/- 0.2
# BPAIRS observed to covary 0
#
```
