## Supplementary material for "All-at-once RNA folding with 3D motif prediction framed by evolutionary information": RF01661_ceN92.helixcov

```
# RMs = 4 L = 132

# RM_HELIX NESTED 21-31 36-46, nbp = 10 nbp_cov = 0
# pvals: 0.0376128,0.968977,0.961613,0.814636,0.940719,0.704862,0.0510918,0.0355309,0.06161,0.814636
# aggregated NONE
NESTED  ::::::::::::::::::::<<<<<<<<-<<____>>->>>>>>>>::::::::::::::::::::::::::::::::::::::::::::::::::::::::::::::::::::::::::::::::::::::
        ::::::::::::::::::::::::::::::::::::::::::::::::::::::::::::::::::::::::::::::::::::::::::::::::::::::::::::::::::::::::::::::::::::

# RM_HELIX NESTED 2-8 54-60, nbp = 7 nbp_cov = 0
# pvals: 0.897289,0.981884,0.814636,0.704862,0.814636,0.041791,0.814636
# aggregated NONE
NESTED  :<<<<<<<_____________________________________________>>>>>>>::::::::::::::::::::::::::::::::::::::::::::::::::::::::::::::::::::::::
        ::::::::::::::::::::::::::::::::::::::::::::::::::::::::::::::::::::::::::::::::::::::::::::::::::::::::::::::::::::::::::::::::::::

# RM_HELIX NESTED 83-94 101-111, nbp = 10 nbp_cov = 0
# pvals: 0.704862,0.704862,0.984432,0.704862,0.704862,0.704862,0.704862,0.704862,0.704862,0.704862
# aggregated NONE
NESTED  ::::::::::::::::::::::::::::::::::::::::::::::::::::::::::::::::::::::::::::::::::<<-<<<<<-<<<______>>>>>>>>->>:::::::::::::::::::::
        ::::::::::::::::::::::::::::::::::::::::::::::::::::::::::::::::::::::::::::::::::::::::::::::::::::::::::::::::::::::::::::::::::::

# RM_HELIX NESTED 75-77 117-119, nbp = 3 nbp_cov = 0
# pvals: 0.704862,0.704862,0.704862
# aggregated NONE
NESTED  ::::::::::::::::::::::::::::::::::::::::::::::::::::::::::::::::::::::::::<<<_______________________________________>>>:::::::::::::
        ::::::::::::::::::::::::::::::::::::::::::::::::::::::::::::::::::::::::::::::::::::::::::::::::::::::::::::::::::::::::::::::::::::
```
