## Supplementary material for "All-at-once RNA folding with 3D motif prediction framed by evolutionary information": RF01661_ceN92.surv

```
0.434646	0.0333333
0.375760	0.0666667
0.269764	0.1
0.104883	0.133333
0.010665	0.166667
-0.001113	0.633333
-0.012890	0.8
-0.224880	0.833333
-0.342653	0.866667
-0.460425	0.9
-0.531089	0.933333
-0.684193	0.966667
-0.719525	1
&
4.521352	0.000116063
3.638058	0.000232126
3.508509	0.000348189
3.178746	0.000580316
3.155191	0.000812442
3.025641	0.000928505
3.013864	0.00104457
3.002087	0.00162488
2.931423	0.00174095
2.919646	0.00197307
2.907869	0.00208914
2.884314	0.0022052
2.872537	0.00243733
2.848983	0.00290158
2.837205	0.00301764
2.825428	0.00348189
2.778319	0.00383008
2.766542	0.00406221
2.742987	0.00417827
2.707656	0.00429434
2.660547	0.00499071
2.613437	0.00545497
2.601660	0.00580316
2.554551	0.00649954
2.507442	0.0066156
2.354338	0.00696379
2.342561	0.00731198
2.177679	0.00742804
2.165902	0.0075441
2.154125	0.00766017
2.107016	0.00789229
2.095238	0.00812442
2.083461	0.00835655
2.036352	0.00870474
2.012798	0.00940111
2.001020	0.00963324
1.989243	0.00986537
1.918580	0.0100975
1.906802	0.0104457
1.871471	0.0106778
1.800807	0.0109099
1.789030	0.0111421
1.753698	0.0112581
1.612371	0.0113742
1.588817	0.0116063
1.541708	0.0117224
1.529930	0.0119545
1.518153	0.0124188
1.506376	0.0126509
1.494599	0.0129991
1.482821	0.0133473
1.471044	0.0138115
1.459267	0.0142758
1.447489	0.0145079
1.435712	0.0150882
1.423935	0.0155525
1.412158	0.0159006
1.400380	0.0163649
1.376826	0.016481
1.353271	0.0175255
1.341494	0.0176416
1.329717	0.0181058
1.306162	0.018454
1.282608	0.0185701
1.259053	0.0192665
1.247276	0.0196147
1.211944	0.0197307
1.141281	0.0198468
1.117726	0.0200789
1.105949	0.0207753
1.082395	0.0208914
1.070617	0.0210074
1.058840	0.0211235
1.023508	0.0214717
0.988177	0.0215877
0.964622	0.0217038
0.929290	0.0218199
0.917513	0.022052
0.905736	0.0226323
0.882181	0.0227484
0.846850	0.0230966
0.835072	0.0232126
0.823295	0.0233287
0.799741	0.023909
0.787963	0.0240251
0.740854	0.0241411
0.705523	0.0243733
0.693745	0.0247214
0.681968	0.0251857
0.658414	0.02565
0.646636	0.0261142
0.623082	0.0262303
0.611305	0.0265785
0.599527	0.0268106
0.575973	0.0272748
0.564196	0.027623
0.540641	0.0278552
0.517087	0.0280873
0.505309	0.0282033
0.493532	0.0288997
0.481755	0.0291318
0.469978	0.0297122
0.458200	0.0299443
0.446423	0.0307567
0.434646	0.0309889
0.422869	0.0318013
0.411091	0.0328459
0.399314	0.0331941
0.387537	0.0335422
0.375760	0.0344708
0.363982	0.0351671
0.352205	0.0355153
0.340428	0.0358635
0.328650	0.0363278
0.316873	0.0365599
0.305096	0.036792
0.293319	0.0378366
0.281541	0.0384169
0.269764	0.0387651
0.257987	0.040506
0.246210	0.0407382
0.234432	0.0414345
0.222655	0.0415506
0.210878	0.0418988
0.199101	0.0421309
0.187323	0.0432916
0.175546	0.0443361
0.163769	0.0465413
0.151992	0.0477019
0.140214	0.0490947
0.128437	0.0500232
0.116660	0.0508357
0.104883	0.0512999
0.093105	0.0521123
0.081328	0.0529248
0.069551	0.05513
0.057774	0.0568709
0.045996	0.0580316
0.034219	0.0587279
0.022442	0.0723073
0.010665	0.119429
-0.001113	0.490019
-0.012890	0.846565
-0.024667	0.847957
-0.036444	0.84877
-0.048222	0.850162
-0.059999	0.853877
-0.071776	0.856546
-0.083553	0.858983
-0.095331	0.862117
-0.107108	0.863974
-0.118885	0.865019
-0.130662	0.86792
-0.142440	0.870009
-0.154217	0.872214
-0.165994	0.876857
-0.177771	0.880687
-0.189549	0.88591
-0.201326	0.892642
-0.213103	0.896704
-0.224880	0.900998
-0.236658	0.906105
-0.248435	0.914694
-0.260212	0.920845
-0.271989	0.9263
-0.283767	0.930246
-0.295544	0.932916
-0.307321	0.935469
-0.319098	0.93721
-0.330876	0.939531
-0.342653	0.941968
-0.354430	0.944522
-0.366207	0.947423
-0.377985	0.948004
-0.389762	0.950325
-0.401539	0.952878
-0.413316	0.953691
-0.425094	0.956128
-0.436871	0.957057
-0.448648	0.95903
-0.460425	0.960887
-0.472203	0.961815
-0.483980	0.96344
-0.495757	0.965065
-0.507534	0.965413
-0.519312	0.968663
-0.531089	0.9711
-0.542866	0.972725
-0.554643	0.975975
-0.566421	0.977136
-0.578198	0.978064
-0.589975	0.979341
-0.601752	0.980269
-0.613530	0.981314
-0.625307	0.98201
-0.648861	0.982939
-0.660639	0.983287
-0.672416	0.983519
-0.684193	0.98468
-0.695970	0.985376
-0.707748	0.986421
-0.719525	0.987581
-0.743079	0.988626
-0.754857	0.989554
-0.766634	0.990019
-0.778411	0.990715
-0.790188	0.991876
-0.801966	0.99234
-0.813743	0.993152
-0.825520	0.993384
-0.837298	0.9935
-0.849075	0.993617
-0.860852	0.993849
-0.872629	0.993965
-0.884407	0.994197
-0.931516	0.994429
-0.943293	0.994893
-0.955070	0.995241
-0.966847	0.995474
-0.990402	0.99559
-1.002179	0.996286
-1.013956	0.996402
-1.037511	0.997098
-1.049288	0.997795
-1.072843	0.998027
-1.084620	0.998839
-1.108174	0.998955
-1.119952	0.99942
-1.143506	0.999536
-1.155283	0.999652
-1.167061	1
&
5.675523	5.78302e-07
5.604860	1.1566e-06
5.569528	1.73491e-06
5.416424	2.31321e-06
5.392869	2.89151e-06
5.357537	3.46981e-06
5.298651	4.04811e-06
5.251542	5.20472e-06
5.157324	6.36132e-06
4.968888	6.93963e-06
4.957111	8.09623e-06
4.933556	8.67453e-06
4.898224	9.25283e-06
4.862893	9.83114e-06
4.851115	1.04094e-05
4.839338	1.09877e-05
4.827561	1.1566e-05
4.780452	1.21443e-05
4.768675	1.38793e-05
4.756897	1.44576e-05
4.745120	1.50359e-05
4.733343	1.56142e-05
4.721566	1.61925e-05
4.698011	1.85057e-05
4.686234	1.96623e-05
4.674457	2.08189e-05
4.662679	2.13972e-05
4.650902	2.42887e-05
4.639125	2.60236e-05
4.627348	2.77585e-05
4.615570	2.83368e-05
4.603793	3.00717e-05
4.592016	3.29632e-05
4.580239	3.81679e-05
4.568461	4.04811e-05
4.556684	4.16378e-05
4.544907	4.33727e-05
4.533130	4.56859e-05
4.521352	4.91557e-05
4.509575	5.32038e-05
4.497798	5.49387e-05
4.486021	5.78302e-05
4.474243	5.95651e-05
4.462466	6.13e-05
4.450689	6.59264e-05
4.438912	7.05529e-05
4.427134	7.34444e-05
4.415357	7.51793e-05
4.403580	7.80708e-05
4.391803	8.26972e-05
4.380025	8.50104e-05
4.368248	8.79019e-05
4.356471	9.02151e-05
4.344694	9.54198e-05
4.332916	0.000100625
4.321139	0.000103516
4.309362	0.000108721
4.297585	0.000109877
4.285807	0.000113347
4.274030	0.000116239
4.262253	0.000118552
4.250476	0.000121443
4.238698	0.000124913
4.226921	0.000127226
4.215144	0.000130696
4.203367	0.000133009
4.191589	0.000136479
4.179812	0.000137636
4.168035	0.000139949
4.156258	0.000142262
4.144480	0.000143997
4.132703	0.00014631
4.120926	0.000149202
4.097371	0.00015325
4.085594	0.000155563
4.073817	0.000157298
4.062040	0.000159033
4.050262	0.000160768
4.038485	0.000161346
4.026708	0.000162503
4.014931	0.000165973
4.003153	0.000170021
3.991376	0.000172912
3.979599	0.000174069
3.967822	0.000176382
3.956044	0.00018043
3.944267	0.0001839
3.932490	0.000184478
3.920713	0.000185057
3.908935	0.000185635
3.897158	0.00018737
3.885381	0.000188526
3.873604	0.000189683
3.838272	0.000193153
3.826495	0.000194888
3.814717	0.000197201
3.802940	0.000200671
3.791163	0.000202984
3.767608	0.000204719
3.755831	0.000206454
3.744054	0.000209345
3.732276	0.00021108
3.720499	0.000212237
3.708722	0.000213393
3.696945	0.000213972
3.673390	0.000216863
3.661613	0.00021802
3.649836	0.000219176
3.638058	0.000220333
3.626281	0.00022149
3.614504	0.000222068
3.602727	0.000223225
3.590949	0.00022496
3.579172	0.000225538
3.567395	0.000226116
3.555618	0.000227273
3.543840	0.000230743
3.532063	0.000232477
3.520286	0.000234212
3.508509	0.000235369
3.496731	0.000236526
3.484954	0.000238839
3.473177	0.000240574
3.461400	0.00024867
3.449622	0.000253296
3.437845	0.000257344
3.426068	0.000265441
3.414291	0.000278742
3.402513	0.000287994
3.390736	0.000304765
3.378959	0.000322114
3.367182	0.000341198
3.355404	0.000362017
3.343627	0.000383993
3.331850	0.000403077
3.320073	0.000426209
3.308295	0.000446449
3.296518	0.000482304
3.284741	0.000501966
3.272964	0.00052799
3.261186	0.000561531
3.249409	0.000600278
3.237632	0.000644229
3.225855	0.000693963
3.214077	0.000723456
3.202300	0.000768563
3.190523	0.000815984
3.178746	0.000860514
3.166968	0.000911982
3.155191	0.000979065
3.143414	0.00104673
3.131637	0.00110976
3.119859	0.00118089
3.108082	0.00122716
3.096305	0.00129424
3.084528	0.00136132
3.072750	0.00143824
3.060973	0.0014978
3.049196	0.00156604
3.037419	0.00164643
3.025641	0.0017164
3.013864	0.00180662
3.002087	0.00188584
2.990310	0.00198473
2.978532	0.00204198
2.966755	0.00211369
2.954978	0.0021987
2.943201	0.00227273
2.931423	0.00235832
2.919646	0.0024306
2.907869	0.00254106
2.896092	0.00264515
2.884314	0.00271282
2.872537	0.00281633
2.860760	0.00291406
2.848983	0.00302452
2.837205	0.00311705
2.825428	0.00321131
2.813651	0.00328823
2.801874	0.00338538
2.790096	0.00345709
2.778319	0.00352649
2.766542	0.00361381
2.754765	0.0037127
2.742987	0.00380118
2.731210	0.00389197
2.719433	0.00397351
2.707656	0.0040672
2.695878	0.00415163
2.684101	0.00421524
2.672324	0.00428869
2.660547	0.00437196
2.648769	0.00444772
2.636992	0.00452811
2.625215	0.00460907
2.613437	0.00469003
2.601660	0.00478025
2.589883	0.00485369
2.578106	0.00493986
2.566328	0.00500867
2.554551	0.00508385
2.542774	0.00516944
2.530997	0.00524231
2.519219	0.00533831
2.507442	0.0053944
2.495665	0.00546149
2.483888	0.00553956
2.472110	0.00564654
2.460333	0.0057142
2.448556	0.00580326
2.436779	0.00590736
2.425001	0.00599873
2.413224	0.00606292
2.401447	0.00615603
2.389670	0.00625087
2.377892	0.00635265
2.366115	0.00644229
2.354338	0.00651804
2.342561	0.00660999
2.330783	0.00670252
2.319006	0.00680835
2.307229	0.00692459
2.295452	0.00703331
2.283674	0.00708998
2.271897	0.00718483
2.260120	0.00726926
2.248343	0.00738203
2.236565	0.00744969
2.224788	0.00753238
2.213011	0.00763243
2.201234	0.0077319
2.189456	0.00781633
2.177679	0.00789325
2.165902	0.00796553
2.154125	0.00805459
2.142347	0.00815348
2.130570	0.00823618
2.118793	0.00832292
2.107016	0.0084328
2.095238	0.00856465
2.083461	0.00864966
2.071684	0.00873236
2.059907	0.00881506
2.048129	0.00889718
2.036352	0.00897294
2.024575	0.00904696
2.012798	0.00910363
2.001020	0.00915741
1.989243	0.00921409
1.977466	0.00927481
1.965689	0.00931818
1.953911	0.00935866
1.942134	0.00940493
1.930357	0.00946796
1.918580	0.00951943
1.906802	0.00956743
1.895025	0.00962063
1.883248	0.00965302
1.871471	0.00970449
1.859693	0.00973861
1.847916	0.00976463
1.836139	0.00982304
1.824362	0.00985427
1.812584	0.00988607
1.800807	0.0099254
1.789030	0.00996877
1.777253	0.0100208
1.765475	0.0100642
1.753698	0.0101133
1.741921	0.0101475
1.730144	0.010181
1.718366	0.0102255
1.706589	0.0102938
1.694812	0.0103927
1.683035	0.0105164
1.671257	0.0106124
1.659480	0.0106853
1.647703	0.0107807
1.635926	0.0108831
1.624148	0.0110276
1.612371	0.0111786
1.600594	0.0113295
1.588817	0.0114116
1.577039	0.0115342
1.565262	0.01171
1.553485	0.011939
1.541708	0.0122837
1.529930	0.012655
1.518153	0.0130205
1.506376	0.0133651
1.494599	0.0136618
1.482821	0.0139718
1.471044	0.0142771
1.459267	0.0146189
1.447489	0.014989
1.435712	0.0153464
1.423935	0.0157657
1.412158	0.0161982
1.400380	0.0166603
1.388603	0.0170946
1.376826	0.017574
1.365049	0.0181107
1.353271	0.0186919
1.341494	0.0192037
1.329717	0.0197137
1.317940	0.020166
1.306162	0.02058
1.294385	0.0209559
1.282608	0.0213446
1.270831	0.0216748
1.259053	0.022009
1.247276	0.0223132
1.235499	0.0225891
1.223722	0.02284
1.211944	0.0231269
1.200167	0.0234126
1.188390	0.023641
1.176613	0.0238706
1.164835	0.0240747
1.153058	0.0242777
1.141281	0.0244998
1.129504	0.0246987
1.117726	0.0249289
1.105949	0.0251457
1.094172	0.0253904
1.082395	0.0256113
1.070617	0.0258206
1.058840	0.0260334
1.047063	0.0262029
1.035286	0.0263873
1.023508	0.0265765
1.011731	0.0267725
0.999954	0.0269604
0.988177	0.0271472
0.976399	0.0273531
0.964622	0.0275295
0.952845	0.0277128
0.941068	0.0279135
0.929290	0.0281211
0.917513	0.0282923
0.905736	0.0284889
0.893959	0.0287017
0.882181	0.0288793
0.870404	0.02904
0.858627	0.02921
0.846850	0.0293627
0.835072	0.0295397
0.823295	0.0297166
0.811518	0.0298872
0.799741	0.030015
0.787963	0.0301538
0.776186	0.0303198
0.764409	0.0304731
0.752632	0.030646
0.740854	0.03079
0.729077	0.0309374
0.717300	0.0310901
0.705523	0.0312457
0.693745	0.0313897
0.681968	0.0315423
0.670191	0.0316921
0.658414	0.0318656
0.646636	0.0320443
0.634859	0.032223
0.623082	0.0323786
0.611305	0.0325353
0.599527	0.0326856
0.587750	0.0328395
0.575973	0.0330135
0.564196	0.033198
0.552418	0.033364
0.540641	0.0335224
0.528864	0.033682
0.517087	0.0338717
0.505309	0.0340285
0.493532	0.0342095
0.481755	0.034439
0.469978	0.0346646
0.458200	0.0349329
0.446423	0.0352203
0.434646	0.0355309
0.422869	0.0358825
0.411091	0.0362723
0.399314	0.0367019
0.387537	0.0371524
0.375760	0.0376128
0.363982	0.0380748
0.352205	0.0385219
0.340428	0.0389729
0.328650	0.0394437
0.316873	0.0399266
0.305096	0.0404071
0.293319	0.0409016
0.281541	0.0413417
0.269764	0.041791
0.257987	0.0423155
0.246210	0.0428655
0.234432	0.0434299
0.222655	0.0440053
0.210878	0.0446183
0.199101	0.045255
0.187323	0.045875
0.175546	0.0465169
0.163769	0.0471796
0.151992	0.047884
0.140214	0.048571
0.128437	0.0493563
0.116660	0.0502105
0.104883	0.0510918
0.093105	0.0520836
0.081328	0.0530239
0.069551	0.0541401
0.057774	0.0553001
0.045996	0.056721
0.034219	0.0582275
0.022442	0.0598138
0.010665	0.06161
-0.001113	0.704862
-0.012890	0.814636
-0.024667	0.81637
-0.036444	0.818163
-0.048222	0.820732
-0.059999	0.824965
-0.071776	0.830593
-0.083553	0.836074
-0.095331	0.841628
-0.107108	0.846984
-0.118885	0.85207
-0.130662	0.857223
-0.142440	0.862144
-0.154217	0.867104
-0.165994	0.871833
-0.177771	0.876575
-0.189549	0.881597
-0.201326	0.88672
-0.213103	0.891985
-0.224880	0.897289
-0.236658	0.902543
-0.248435	0.907789
-0.260212	0.912808
-0.271989	0.917347
-0.283767	0.921844
-0.295544	0.925957
-0.307321	0.930065
-0.319098	0.933955
-0.330876	0.937517
-0.342653	0.940719
-0.354430	0.94382
-0.366207	0.946694
-0.377985	0.949335
-0.389762	0.951548
-0.401539	0.953589
-0.413316	0.955423
-0.425094	0.957142
-0.436871	0.95871
-0.448648	0.960254
-0.460425	0.961613
-0.472203	0.962897
-0.483980	0.964175
-0.495757	0.96537
-0.507534	0.966574
-0.519312	0.96775
-0.531089	0.968977
-0.542866	0.970136
-0.554643	0.971264
-0.566421	0.972392
-0.578198	0.973507
-0.589975	0.974464
-0.601752	0.975461
-0.613530	0.97636
-0.625307	0.977289
-0.637084	0.97824
-0.648861	0.979171
-0.660639	0.980057
-0.672416	0.980985
-0.684193	0.981884
-0.695970	0.982718
-0.707748	0.983614
-0.719525	0.984432
-0.731302	0.985194
-0.743079	0.986005
-0.754857	0.986705
-0.766634	0.987405
-0.778411	0.9881
-0.790188	0.988834
-0.801966	0.989525
-0.813743	0.990238
-0.825520	0.99087
-0.837298	0.991376
-0.849075	0.991964
-0.860852	0.992501
-0.872629	0.992983
-0.884407	0.993454
-0.896184	0.99392
-0.907961	0.994313
-0.919738	0.994742
-0.931516	0.995147
-0.943293	0.995545
-0.955070	0.995867
-0.966847	0.996209
-0.978625	0.996508
-0.990402	0.996805
-1.002179	0.997043
-1.013956	0.997287
-1.025734	0.997476
-1.037511	0.997707
-1.049288	0.997905
-1.061065	0.99809
-1.072843	0.998263
-1.084620	0.998431
-1.096397	0.998558
-1.108174	0.998703
-1.119952	0.998817
-1.131729	0.998928
-1.143506	0.99902
-1.155283	0.999096
-1.167061	0.999181
-1.178838	0.999275
-1.190615	0.999348
-1.202392	0.999423
-1.214170	0.999482
-1.225947	0.999533
-1.237724	0.999592
-1.249501	0.999632
-1.261279	0.999662
-1.273056	0.999707
-1.284833	0.999736
-1.296610	0.999762
-1.308388	0.999789
-1.320165	0.99982
-1.331942	0.999839
-1.343719	0.999857
-1.355497	0.999872
-1.367274	0.999887
-1.379051	0.999897
-1.390828	0.999908
-1.402606	0.999917
-1.414383	0.999929
-1.426160	0.999938
-1.437937	0.999949
-1.449715	0.999955
-1.461492	0.999961
-1.473269	0.999965
-1.485046	0.999973
-1.496824	0.999975
-1.508601	0.99998
-1.520378	0.999985
-1.532155	0.999987
-1.555710	0.999988
-1.567487	0.99999
-1.579264	0.999991
-1.591042	0.999992
-1.602819	0.999994
-1.626373	0.999994
-1.638151	0.999995
-1.649928	0.999997
-1.685260	0.999998
-1.697037	0.999999
-1.732369	0.999999
-1.814809	1
&
21.457042	4.05032e-16
21.445264	4.12188e-16
21.433487	4.1947e-16
21.421710	4.26881e-16
21.409933	4.34423e-16
21.398155	4.42098e-16
21.386378	4.49909e-16
21.374601	4.57857e-16
21.362824	4.65947e-16
21.351046	4.74179e-16
21.339269	4.82557e-16
21.327492	4.91083e-16
21.315715	4.99759e-16
21.303937	5.08589e-16
21.292160	5.17575e-16
21.280383	5.2672e-16
21.268606	5.36026e-16
21.256828	5.45497e-16
21.245051	5.55135e-16
21.233274	5.64944e-16
21.221497	5.74926e-16
21.209719	5.85084e-16
21.197942	5.95422e-16
21.186165	6.05943e-16
21.174388	6.1665e-16
21.162610	6.27546e-16
21.150833	6.38634e-16
21.139056	6.49919e-16
21.127279	6.61403e-16
21.115501	6.7309e-16
21.103724	6.84983e-16
21.091947	6.97087e-16
21.080170	7.09405e-16
21.068392	7.2194e-16
21.056615	7.34697e-16
21.044838	7.4768e-16
21.033061	7.60892e-16
21.021283	7.74337e-16
21.009506	7.8802e-16
20.997729	8.01945e-16
20.985951	8.16117e-16
20.974174	8.30538e-16
20.962397	8.45215e-16
20.950620	8.60151e-16
20.938842	8.75352e-16
20.927065	8.9082e-16
20.915288	9.06563e-16
20.903511	9.22583e-16
20.891733	9.38887e-16
20.879956	9.55479e-16
20.868179	9.72365e-16
20.856402	9.89549e-16
20.844624	1.00704e-15
20.832847	1.02483e-15
20.821070	1.04294e-15
20.809293	1.06138e-15
20.797515	1.08013e-15
20.785738	1.09922e-15
20.773961	1.11865e-15
20.762184	1.13842e-15
20.750406	1.15854e-15
20.738629	1.17901e-15
20.726852	1.19985e-15
20.715075	1.22106e-15
20.703297	1.24264e-15
20.691520	1.2646e-15
20.679743	1.28695e-15
20.667966	1.3097e-15
20.656188	1.33284e-15
20.644411	1.3564e-15
20.632634	1.38037e-15
20.620857	1.40477e-15
20.609079	1.4296e-15
20.597302	1.45487e-15
20.585525	1.48058e-15
20.573748	1.50675e-15
20.561970	1.53338e-15
20.550193	1.56049e-15
20.538416	1.58807e-15
20.526639	1.61614e-15
20.514861	1.6447e-15
20.503084	1.67378e-15
20.491307	1.70336e-15
20.479530	1.73347e-15
20.467752	1.76411e-15
20.455975	1.79529e-15
20.444198	1.82703e-15
20.432421	1.85932e-15
20.420643	1.89219e-15
20.408866	1.92563e-15
20.397089	1.95967e-15
20.385312	1.99431e-15
20.373534	2.02957e-15
20.361757	2.06544e-15
20.349980	2.10195e-15
20.338203	2.13911e-15
20.326425	2.17692e-15
20.314648	2.21541e-15
20.302871	2.25457e-15
20.291094	2.29443e-15
20.279316	2.33499e-15
20.267539	2.37626e-15
20.255762	2.41827e-15
20.243985	2.46102e-15
20.232207	2.50453e-15
20.220430	2.5488e-15
20.208653	2.59386e-15
20.196876	2.63972e-15
20.185098	2.68639e-15
20.173321	2.73388e-15
20.161544	2.78221e-15
20.149767	2.8314e-15
20.137989	2.88145e-15
20.126212	2.93239e-15
20.114435	2.98424e-15
20.102658	3.037e-15
20.090880	3.09069e-15
20.079103	3.14533e-15
20.067326	3.20094e-15
20.055549	3.25753e-15
20.043771	3.31513e-15
20.031994	3.37374e-15
20.020217	3.43339e-15
20.008440	3.49409e-15
19.996662	3.55587e-15
19.984885	3.61874e-15
19.973108	3.68272e-15
19.961331	3.74784e-15
19.949553	3.8141e-15
19.937776	3.88154e-15
19.925999	3.95017e-15
19.914222	4.02001e-15
19.902444	4.09109e-15
19.890667	4.16343e-15
19.878890	4.23705e-15
19.867112	4.31197e-15
19.855335	4.38821e-15
19.843558	4.4658e-15
19.831781	4.54477e-15
19.820003	4.62513e-15
19.808226	4.70692e-15
19.796449	4.79015e-15
19.784672	4.87485e-15
19.772894	4.96105e-15
19.761117	5.04878e-15
19.749340	5.13805e-15
19.737563	5.22891e-15
19.725785	5.32138e-15
19.714008	5.41548e-15
19.702231	5.51124e-15
19.690454	5.6087e-15
19.678676	5.70788e-15
19.666899	5.80882e-15
19.655122	5.91154e-15
19.643345	6.01609e-15
19.631567	6.12248e-15
19.619790	6.23075e-15
19.608013	6.34094e-15
19.596236	6.45307e-15
19.584458	6.56719e-15
19.572681	6.68334e-15
19.560904	6.80153e-15
19.549127	6.92182e-15
19.537349	7.04423e-15
19.525572	7.16881e-15
19.513795	7.2956e-15
19.502018	7.42462e-15
19.490240	7.55593e-15
19.478463	7.68957e-15
19.466686	7.82557e-15
19.454909	7.96397e-15
19.443131	8.10482e-15
19.431354	8.24817e-15
19.419577	8.39405e-15
19.407800	8.54251e-15
19.396022	8.6936e-15
19.384245	8.84737e-15
19.372468	9.00385e-15
19.360691	9.16311e-15
19.348913	9.32518e-15
19.337136	9.49011e-15
19.325359	9.65797e-15
19.313582	9.8288e-15
19.301804	1.00027e-14
19.290027	1.01796e-14
19.278250	1.03596e-14
19.266473	1.05429e-14
19.254695	1.07294e-14
19.242918	1.09192e-14
19.231141	1.11123e-14
19.219364	1.13089e-14
19.207586	1.15089e-14
19.195809	1.17125e-14
19.184032	1.19197e-14
19.172255	1.21305e-14
19.160477	1.23451e-14
19.148700	1.25635e-14
19.136923	1.27857e-14
19.125146	1.30119e-14
19.113368	1.32421e-14
19.101591	1.34763e-14
19.089814	1.37147e-14
19.078037	1.39573e-14
19.066259	1.42043e-14
19.054482	1.44555e-14
19.042705	1.47113e-14
19.030928	1.49715e-14
19.019150	1.52364e-14
19.007373	1.55059e-14
18.995596	1.57803e-14
18.983819	1.60594e-14
18.972041	1.63435e-14
18.960264	1.66327e-14
18.948487	1.6927e-14
18.936710	1.72264e-14
18.924932	1.75312e-14
18.913155	1.78414e-14
18.901378	1.8157e-14
18.889601	1.84783e-14
18.877823	1.88052e-14
18.866046	1.91379e-14
18.854269	1.94765e-14
18.842492	1.98211e-14
18.830714	2.01718e-14
18.818937	2.05287e-14
18.807160	2.08919e-14
18.795383	2.12616e-14
18.783605	2.16378e-14
18.771828	2.20206e-14
18.760051	2.24103e-14
18.748274	2.28068e-14
18.736496	2.32103e-14
18.724719	2.3621e-14
18.712942	2.4039e-14
18.701164	2.44644e-14
18.689387	2.48973e-14
18.677610	2.53378e-14
18.665833	2.57862e-14
18.654055	2.62425e-14
18.642278	2.67068e-14
18.630501	2.71794e-14
18.618724	2.76604e-14
18.606946	2.81499e-14
18.595169	2.8648e-14
18.583392	2.9155e-14
18.571615	2.96709e-14
18.559837	3.01959e-14
18.548060	3.07303e-14
18.536283	3.12741e-14
18.524506	3.18276e-14
18.512728	3.23908e-14
18.500951	3.29641e-14
18.489174	3.35474e-14
18.477397	3.41411e-14
18.465619	3.47453e-14
18.453842	3.53603e-14
18.442065	3.59861e-14
18.430288	3.66229e-14
18.418510	3.72711e-14
18.406733	3.79307e-14
18.394956	3.8602e-14
18.383179	3.92852e-14
18.371401	3.99805e-14
18.359624	4.06881e-14
18.347847	4.14083e-14
18.336070	4.21412e-14
18.324292	4.2887e-14
18.312515	4.36461e-14
18.300738	4.44186e-14
18.288961	4.52048e-14
18.277183	4.60049e-14
18.265406	4.68192e-14
18.253629	4.76479e-14
18.241852	4.84913e-14
18.230074	4.93496e-14
18.218297	5.02231e-14
18.206520	5.11121e-14
18.194743	5.20168e-14
18.182965	5.29376e-14
18.171188	5.38746e-14
18.159411	5.48283e-14
18.147634	5.57988e-14
18.135856	5.67866e-14
18.124079	5.77918e-14
18.112302	5.88148e-14
18.100525	5.98559e-14
18.088747	6.09155e-14
18.076970	6.19939e-14
18.065193	6.30913e-14
18.053416	6.42082e-14
18.041638	6.53449e-14
18.029861	6.65017e-14
18.018084	6.76789e-14
18.006307	6.88771e-14
17.994529	7.00964e-14
17.982752	7.13374e-14
17.970975	7.26003e-14
17.959198	7.38856e-14
17.947420	7.51937e-14
17.935643	7.65249e-14
17.923866	7.78798e-14
17.912089	7.92586e-14
17.900311	8.06618e-14
17.888534	8.20899e-14
17.876757	8.35433e-14
17.864980	8.50225e-14
17.853202	8.65278e-14
17.841425	8.80598e-14
17.829648	8.96189e-14
17.817871	9.12057e-14
17.806093	9.28206e-14
17.794316	9.44641e-14
17.782539	9.61367e-14
17.770762	9.78389e-14
17.758984	9.95713e-14
17.747207	1.01334e-13
17.735430	1.03129e-13
17.723653	1.04955e-13
17.711875	1.06813e-13
17.700098	1.08705e-13
17.688321	1.10629e-13
17.676544	1.12588e-13
17.664766	1.14582e-13
17.652989	1.16611e-13
17.641212	1.18676e-13
17.629435	1.20778e-13
17.617657	1.22916e-13
17.605880	1.25093e-13
17.594103	1.27308e-13
17.582326	1.29563e-13
17.570548	1.31857e-13
17.558771	1.34192e-13
17.546994	1.36569e-13
17.535216	1.38987e-13
17.523439	1.41449e-13
17.511662	1.43954e-13
17.499885	1.46503e-13
17.488107	1.49098e-13
17.476330	1.51738e-13
17.464553	1.54426e-13
17.452776	1.57161e-13
17.440998	1.59944e-13
17.429221	1.62777e-13
17.417444	1.6566e-13
17.405667	1.68594e-13
17.393889	1.7158e-13
17.382112	1.74619e-13
17.370335	1.77712e-13
17.358558	1.80859e-13
17.346780	1.84063e-13
17.335003	1.87323e-13
17.323226	1.90641e-13
17.311449	1.94018e-13
17.299671	1.97454e-13
17.287894	2.00952e-13
17.276117	2.04511e-13
17.264340	2.08134e-13
17.252562	2.1182e-13
17.240785	2.15573e-13
17.229008	2.19391e-13
17.217231	2.23277e-13
17.205453	2.27233e-13
17.193676	2.31258e-13
17.181899	2.35354e-13
17.170122	2.39524e-13
17.158344	2.43767e-13
17.146567	2.48085e-13
17.134790	2.5248e-13
17.123013	2.56953e-13
17.111235	2.61505e-13
17.099458	2.66138e-13
17.087681	2.70852e-13
17.075904	2.75651e-13
17.064126	2.80534e-13
17.052349	2.85504e-13
17.040572	2.90562e-13
17.028795	2.9571e-13
17.017017	3.00949e-13
17.005240	3.06281e-13
16.993463	3.11708e-13
16.981686	3.1723e-13
16.969908	3.22851e-13
16.958131	3.28571e-13
16.946354	3.34393e-13
16.934577	3.40317e-13
16.922799	3.46347e-13
16.911022	3.52484e-13
16.899245	3.5873e-13
16.887468	3.65086e-13
16.875690	3.71555e-13
16.863913	3.78138e-13
16.852136	3.84839e-13
16.840359	3.91658e-13
16.828581	3.98598e-13
16.816804	4.05661e-13
16.805027	4.12849e-13
16.793250	4.20165e-13
16.781472	4.27611e-13
16.769695	4.35188e-13
16.757918	4.429e-13
16.746141	4.50748e-13
16.734363	4.58736e-13
16.722586	4.66866e-13
16.710809	4.75139e-13
16.699032	4.83559e-13
16.687254	4.92129e-13
16.675477	5.0085e-13
16.663700	5.09727e-13
16.651923	5.1876e-13
16.640145	5.27954e-13
16.628368	5.37311e-13
16.616591	5.46833e-13
16.604814	5.56525e-13
16.593036	5.66389e-13
16.581259	5.76427e-13
16.569482	5.86643e-13
16.557705	5.97041e-13
16.545927	6.07623e-13
16.534150	6.18392e-13
16.522373	6.29353e-13
16.510596	6.40508e-13
16.498818	6.51861e-13
16.487041	6.63415e-13
16.475264	6.75174e-13
16.463487	6.87142e-13
16.451709	6.99322e-13
16.439932	7.11718e-13
16.428155	7.24334e-13
16.416377	7.37173e-13
16.404600	7.50241e-13
16.392823	7.6354e-13
16.381046	7.77075e-13
16.369268	7.9085e-13
16.357491	8.04869e-13
16.345714	8.19137e-13
16.333937	8.33659e-13
16.322159	8.48437e-13
16.310382	8.63478e-13
16.298605	8.78786e-13
16.286828	8.94365e-13
16.275050	9.10221e-13
16.263273	9.26358e-13
16.251496	9.42781e-13
16.239719	9.59496e-13
16.227941	9.76507e-13
16.216164	9.93819e-13
16.204387	1.01144e-12
16.192610	1.02937e-12
16.180832	1.04762e-12
16.169055	1.0662e-12
16.157278	1.0851e-12
16.145501	1.10434e-12
16.133723	1.12392e-12
16.121946	1.14385e-12
16.110169	1.16413e-12
16.098392	1.18477e-12
16.086614	1.20578e-12
16.074837	1.22716e-12
16.063060	1.24892e-12
16.051283	1.27107e-12
16.039505	1.29361e-12
16.027728	1.31654e-12
16.015951	1.33989e-12
16.004174	1.36365e-12
15.992396	1.38783e-12
15.980619	1.41244e-12
15.968842	1.43749e-12
15.957065	1.46298e-12
15.945287	1.48893e-12
15.933510	1.51533e-12
15.921733	1.54221e-12
15.909956	1.56956e-12
15.898178	1.59739e-12
15.886401	1.62572e-12
15.874624	1.65455e-12
15.862847	1.6839e-12
15.851069	1.71376e-12
15.839292	1.74416e-12
15.827515	1.77509e-12
15.815738	1.80657e-12
15.803960	1.83862e-12
15.792183	1.87123e-12
15.780406	1.90442e-12
15.768629	1.9382e-12
15.756851	1.97257e-12
15.745074	2.00756e-12
15.733297	2.04317e-12
15.721520	2.07941e-12
15.709742	2.1163e-12
15.697965	2.15384e-12
15.686188	2.19204e-12
15.674411	2.23093e-12
15.662633	2.2705e-12
15.650856	2.31078e-12
15.639079	2.35177e-12
15.627302	2.39349e-12
15.615524	2.43595e-12
15.603747	2.47916e-12
15.591970	2.52314e-12
15.580193	2.5679e-12
15.568415	2.61346e-12
15.556638	2.65982e-12
15.544861	2.70701e-12
15.533084	2.75504e-12
15.521306	2.80392e-12
15.509529	2.85366e-12
15.497752	2.90429e-12
15.485975	2.95582e-12
15.474197	3.00826e-12
15.462420	3.06164e-12
15.450643	3.11596e-12
15.438866	3.17125e-12
15.427088	3.22751e-12
15.415311	3.28478e-12
15.403534	3.34306e-12
15.391757	3.40238e-12
15.379979	3.46276e-12
15.368202	3.5242e-12
15.356425	3.58673e-12
15.344648	3.65038e-12
15.332870	3.71516e-12
15.321093	3.78108e-12
15.309316	3.84818e-12
15.297539	3.91647e-12
15.285761	3.98597e-12
15.273984	4.0567e-12
15.262207	4.12869e-12
15.250429	4.20196e-12
15.238652	4.27654e-12
15.226875	4.35243e-12
15.215098	4.42967e-12
15.203320	4.50829e-12
15.191543	4.5883e-12
15.179766	4.66973e-12
15.167989	4.75261e-12
15.156211	4.83696e-12
15.144434	4.92281e-12
15.132657	5.01019e-12
15.120880	5.09911e-12
15.109102	5.18962e-12
15.097325	5.28173e-12
15.085548	5.37548e-12
15.073771	5.4709e-12
15.061993	5.568e-12
15.050216	5.66684e-12
15.038439	5.76743e-12
15.026662	5.86981e-12
15.014884	5.974e-12
15.003107	6.08005e-12
14.991330	6.18798e-12
14.979553	6.29783e-12
14.967775	6.40963e-12
14.955998	6.52341e-12
14.944221	6.63922e-12
14.932444	6.75708e-12
14.920666	6.87704e-12
14.908889	6.99913e-12
14.897112	7.12339e-12
14.885335	7.24986e-12
14.873557	7.37857e-12
14.861780	7.50957e-12
14.850003	7.6429e-12
14.838226	7.7786e-12
14.826448	7.9167e-12
14.814671	8.05727e-12
14.802894	8.20033e-12
14.791117	8.34593e-12
14.779339	8.49412e-12
14.767562	8.64494e-12
14.755785	8.79844e-12
14.744008	8.95467e-12
14.732230	9.11368e-12
14.720453	9.27551e-12
14.708676	9.44022e-12
14.696899	9.60786e-12
14.685121	9.77847e-12
14.673344	9.95212e-12
14.661567	1.01289e-11
14.649790	1.03087e-11
14.638012	1.04918e-11
14.626235	1.06781e-11
14.614458	1.08678e-11
14.602681	1.10608e-11
14.590903	1.12572e-11
14.579126	1.14571e-11
14.567349	1.16606e-11
14.555572	1.18677e-11
14.543794	1.20785e-11
14.532017	1.2293e-11
14.520240	1.25114e-11
14.508463	1.27336e-11
14.496685	1.29598e-11
14.484908	1.319e-11
14.473131	1.34242e-11
14.461354	1.36627e-11
14.449576	1.39054e-11
14.437799	1.41524e-11
14.426022	1.44038e-11
14.414245	1.46596e-11
14.402467	1.49201e-11
14.390690	1.51851e-11
14.378913	1.54548e-11
14.367136	1.57294e-11
14.355358	1.60088e-11
14.343581	1.62932e-11
14.331804	1.65827e-11
14.320027	1.68773e-11
14.308249	1.71771e-11
14.296472	1.74823e-11
14.284695	1.77929e-11
14.272918	1.8109e-11
14.261140	1.84308e-11
14.249363	1.87582e-11
14.237586	1.90915e-11
14.225809	1.94308e-11
14.214031	1.9776e-11
14.202254	2.01274e-11
14.190477	2.0485e-11
14.178700	2.0849e-11
14.166922	2.12195e-11
14.155145	2.15966e-11
14.143368	2.19803e-11
14.131591	2.23709e-11
14.119813	2.27684e-11
14.108036	2.31731e-11
14.096259	2.35849e-11
14.084481	2.4004e-11
14.072704	2.44306e-11
14.060927	2.48647e-11
14.049150	2.53066e-11
14.037372	2.57564e-11
14.025595	2.62142e-11
14.013818	2.66801e-11
14.002041	2.71542e-11
13.990263	2.76369e-11
13.978486	2.81281e-11
13.966709	2.8628e-11
13.954932	2.91369e-11
13.943154	2.96547e-11
13.931377	3.01819e-11
13.919600	3.07183e-11
13.907823	3.12644e-11
13.896045	3.18201e-11
13.884268	3.23857e-11
13.872491	3.29614e-11
13.860714	3.35474e-11
13.848936	3.41437e-11
13.837159	3.47507e-11
13.825382	3.53685e-11
13.813605	3.59972e-11
13.801827	3.66372e-11
13.790050	3.72885e-11
13.778273	3.79515e-11
13.766496	3.86262e-11
13.754718	3.93129e-11
13.742941	4.00119e-11
13.731164	4.07233e-11
13.719387	4.14473e-11
13.707609	4.21843e-11
13.695832	4.29343e-11
13.684055	4.36978e-11
13.672278	4.44747e-11
13.660500	4.52656e-11
13.648723	4.60705e-11
13.636946	4.68897e-11
13.625169	4.77235e-11
13.613391	4.85721e-11
13.601614	4.94359e-11
13.589837	5.0315e-11
13.578060	5.12098e-11
13.566282	5.21205e-11
13.554505	5.30474e-11
13.542728	5.39908e-11
13.530951	5.4951e-11
13.519173	5.59283e-11
13.507396	5.6923e-11
13.495619	5.79355e-11
13.483842	5.89659e-11
13.472064	6.00147e-11
13.460287	6.10821e-11
13.448510	6.21686e-11
13.436733	6.32744e-11
13.424955	6.43999e-11
13.413178	6.55454e-11
13.401401	6.67113e-11
13.389624	6.7898e-11
13.377846	6.91058e-11
13.366069	7.03351e-11
13.354292	7.15864e-11
13.342515	7.28598e-11
13.330737	7.4156e-11
13.318960	7.54753e-11
13.307183	7.6818e-11
13.295406	7.81847e-11
13.283628	7.95757e-11
13.271851	8.09914e-11
13.260074	8.24324e-11
13.248297	8.38991e-11
13.236519	8.53919e-11
13.224742	8.69112e-11
13.212965	8.84576e-11
13.201188	9.00316e-11
13.189410	9.16336e-11
13.177633	9.32641e-11
13.165856	9.49237e-11
13.154079	9.66128e-11
13.142301	9.83321e-11
13.130524	1.00082e-10
13.118747	1.01863e-10
13.106970	1.03676e-10
13.095192	1.05521e-10
13.083415	1.07399e-10
13.071638	1.0931e-10
13.059861	1.11255e-10
13.048083	1.13236e-10
13.036306	1.15251e-10
13.024529	1.17302e-10
13.012752	1.1939e-10
13.000974	1.21515e-10
12.989197	1.23678e-10
12.977420	1.25879e-10
12.965642	1.2812e-10
12.953865	1.30401e-10
12.942088	1.32722e-10
12.930311	1.35084e-10
12.918533	1.37489e-10
12.906756	1.39937e-10
12.894979	1.42428e-10
12.883202	1.44963e-10
12.871424	1.47544e-10
12.859647	1.50171e-10
12.847870	1.52844e-10
12.836093	1.55566e-10
12.824315	1.58335e-10
12.812538	1.61154e-10
12.800761	1.64024e-10
12.788984	1.66944e-10
12.777206	1.69917e-10
12.765429	1.72942e-10
12.753652	1.76022e-10
12.741875	1.79156e-10
12.730097	1.82346e-10
12.718320	1.85593e-10
12.706543	1.88898e-10
12.694766	1.92262e-10
12.682988	1.95686e-10
12.671211	1.99171e-10
12.659434	2.02718e-10
12.647657	2.06328e-10
12.635879	2.10003e-10
12.624102	2.13743e-10
12.612325	2.1755e-10
12.600548	2.21425e-10
12.588770	2.25369e-10
12.576993	2.29383e-10
12.565216	2.33469e-10
12.553439	2.37627e-10
12.541661	2.4186e-10
12.529884	2.46168e-10
12.518107	2.50553e-10
12.506330	2.55017e-10
12.494552	2.5956e-10
12.482775	2.64183e-10
12.470998	2.6889e-10
12.459221	2.7368e-10
12.447443	2.78556e-10
12.435666	2.83519e-10
12.423889	2.8857e-10
12.412112	2.93711e-10
12.400334	2.98945e-10
12.388557	3.04271e-10
12.376780	3.09692e-10
12.365003	3.15211e-10
12.353225	3.20827e-10
12.341448	3.26544e-10
12.329671	3.32363e-10
12.317894	3.38286e-10
12.306116	3.44314e-10
12.294339	3.5045e-10
12.282562	3.56695e-10
12.270785	3.63052e-10
12.259007	3.69522e-10
12.247230	3.76108e-10
12.235453	3.82811e-10
12.223676	3.89634e-10
12.211898	3.96578e-10
12.200121	4.03647e-10
12.188344	4.10842e-10
12.176567	4.18165e-10
12.164789	4.25618e-10
12.153012	4.33205e-10
12.141235	4.40927e-10
12.129458	4.48787e-10
12.117680	4.56788e-10
12.105903	4.64931e-10
12.094126	4.73219e-10
12.082349	4.81656e-10
12.070571	4.90243e-10
12.058794	4.98983e-10
12.047017	5.07879e-10
12.035240	5.16934e-10
12.023462	5.26151e-10
12.011685	5.35533e-10
11.999908	5.45081e-10
11.988131	5.54801e-10
11.976353	5.64694e-10
11.964576	5.74763e-10
11.952799	5.85012e-10
11.941022	5.95445e-10
11.929244	6.06063e-10
11.917467	6.16871e-10
11.905690	6.27873e-10
11.893913	6.3907e-10
11.882135	6.50468e-10
11.870358	6.62069e-10
11.858581	6.73878e-10
11.846804	6.85897e-10
11.835026	6.98131e-10
11.823249	7.10583e-10
11.811472	7.23258e-10
11.799694	7.36159e-10
11.787917	7.49291e-10
11.776140	7.62657e-10
11.764363	7.76262e-10
11.752585	7.9011e-10
11.740808	8.04206e-10
11.729031	8.18553e-10
11.717254	8.33157e-10
11.705476	8.48021e-10
11.693699	8.63151e-10
11.681922	8.78552e-10
11.670145	8.94227e-10
11.658367	9.10183e-10
11.646590	9.26424e-10
11.634813	9.42954e-10
11.623036	9.59781e-10
11.611258	9.76908e-10
11.599481	9.94341e-10
11.587704	1.01209e-09
11.575927	1.03015e-09
11.564149	1.04853e-09
11.552372	1.06724e-09
11.540595	1.08629e-09
11.528818	1.10568e-09
11.517040	1.12542e-09
11.505263	1.1455e-09
11.493486	1.16595e-09
11.481709	1.18676e-09
11.469931	1.20794e-09
11.458154	1.22951e-09
11.446377	1.25146e-09
11.434600	1.2738e-09
11.422822	1.29654e-09
11.411045	1.31968e-09
11.399268	1.34324e-09
11.387491	1.36722e-09
11.375713	1.39163e-09
11.363936	1.41648e-09
11.352159	1.44177e-09
11.340382	1.46752e-09
11.328604	1.49372e-09
11.316827	1.52039e-09
11.305050	1.54754e-09
11.293273	1.57518e-09
11.281495	1.6033e-09
11.269718	1.63194e-09
11.257941	1.66108e-09
11.246164	1.69075e-09
11.234386	1.72094e-09
11.222609	1.75168e-09
11.210832	1.78296e-09
11.199055	1.81481e-09
11.187277	1.84723e-09
11.175500	1.88022e-09
11.163723	1.91381e-09
11.151946	1.94799e-09
11.140168	1.98279e-09
11.128391	2.01821e-09
11.116614	2.05427e-09
11.104837	2.09097e-09
11.093059	2.12832e-09
11.081282	2.16635e-09
11.069505	2.20505e-09
11.057728	2.24445e-09
11.045950	2.28456e-09
11.034173	2.32538e-09
11.022396	2.36693e-09
11.010619	2.40922e-09
10.998841	2.45228e-09
10.987064	2.4961e-09
10.975287	2.54071e-09
10.963510	2.58611e-09
10.951732	2.63233e-09
10.939955	2.67938e-09
10.928178	2.72726e-09
10.916401	2.77601e-09
10.904623	2.82563e-09
10.892846	2.87613e-09
10.881069	2.92754e-09
10.869292	2.97988e-09
10.857514	3.03314e-09
10.845737	3.08737e-09
10.833960	3.14256e-09
10.822183	3.19874e-09
10.810405	3.25593e-09
10.798628	3.31414e-09
10.786851	3.3734e-09
10.775074	3.43371e-09
10.763296	3.49511e-09
10.751519	3.5576e-09
10.739742	3.62122e-09
10.727965	3.68597e-09
10.716187	3.75189e-09
10.704410	3.81898e-09
10.692633	3.88728e-09
10.680856	3.9568e-09
10.669078	4.02757e-09
10.657301	4.0996e-09
10.645524	4.17293e-09
10.633746	4.24757e-09
10.621969	4.32354e-09
10.610192	4.40088e-09
10.598415	4.47961e-09
10.586637	4.55974e-09
10.574860	4.64131e-09
10.563083	4.72434e-09
10.551306	4.80886e-09
10.539528	4.8949e-09
10.527751	4.98248e-09
10.515974	5.07163e-09
10.504197	5.16237e-09
10.492419	5.25474e-09
10.480642	5.34877e-09
10.468865	5.44449e-09
10.457088	5.54192e-09
10.445310	5.64109e-09
10.433533	5.74205e-09
10.421756	5.84481e-09
10.409979	5.94942e-09
10.398201	6.05591e-09
10.386424	6.1643e-09
10.374647	6.27464e-09
10.362870	6.38695e-09
10.351092	6.50128e-09
10.339315	6.61766e-09
10.327538	6.73613e-09
10.315761	6.85672e-09
10.303983	6.97948e-09
10.292206	7.10444e-09
10.280429	7.23164e-09
10.268652	7.36112e-09
10.256874	7.49292e-09
10.245097	7.62709e-09
10.233320	7.76367e-09
10.221543	7.9027e-09
10.209765	8.04422e-09
10.197988	8.18828e-09
10.186211	8.33493e-09
10.174434	8.4842e-09
10.162656	8.63616e-09
10.150879	8.79085e-09
10.139102	8.94831e-09
10.127325	9.10859e-09
10.115547	9.27176e-09
10.103770	9.43785e-09
10.091993	9.60692e-09
10.080216	9.77903e-09
10.068438	9.95423e-09
10.056661	1.01326e-08
10.044884	1.03141e-08
10.033107	1.04989e-08
10.021329	1.0687e-08
10.009552	1.08786e-08
9.997775	1.10735e-08
9.985998	1.12719e-08
9.974220	1.14739e-08
9.962443	1.16796e-08
9.950666	1.18889e-08
9.938889	1.2102e-08
9.927111	1.23189e-08
9.915334	1.25397e-08
9.903557	1.27645e-08
9.891780	1.29933e-08
9.880002	1.32262e-08
9.868225	1.34633e-08
9.856448	1.37047e-08
9.844671	1.39504e-08
9.832893	1.42005e-08
9.821116	1.44551e-08
9.809339	1.47143e-08
9.797562	1.49782e-08
9.785784	1.52468e-08
9.774007	1.55202e-08
9.762230	1.57985e-08
9.750453	1.60819e-08
9.738675	1.63703e-08
9.726898	1.66639e-08
9.715121	1.69628e-08
9.703344	1.72671e-08
9.691566	1.75768e-08
9.679789	1.78921e-08
9.668012	1.82131e-08
9.656235	1.85398e-08
9.644457	1.88724e-08
9.632680	1.9211e-08
9.620903	1.95557e-08
9.609126	1.99066e-08
9.597348	2.02638e-08
9.585571	2.06274e-08
9.573794	2.09976e-08
9.562017	2.13744e-08
9.550239	2.1758e-08
9.538462	2.21486e-08
9.526685	2.25461e-08
9.514907	2.29508e-08
9.503130	2.33627e-08
9.491353	2.37821e-08
9.479576	2.4209e-08
9.467798	2.46436e-08
9.456021	2.50861e-08
9.444244	2.55365e-08
9.432467	2.5995e-08
9.420689	2.64617e-08
9.408912	2.69369e-08
9.397135	2.74206e-08
9.385358	2.7913e-08
9.373580	2.84142e-08
9.361803	2.89245e-08
9.350026	2.9444e-08
9.338249	2.99729e-08
9.326471	3.05113e-08
9.314694	3.10593e-08
9.302917	3.16172e-08
9.291140	3.21852e-08
9.279362	3.27634e-08
9.267585	3.33521e-08
9.255808	3.39513e-08
9.244031	3.45613e-08
9.232253	3.51823e-08
9.220476	3.58145e-08
9.208699	3.64581e-08
9.196922	3.71133e-08
9.185144	3.77803e-08
9.173367	3.84593e-08
9.161590	3.91506e-08
9.149813	3.98543e-08
9.138035	4.05706e-08
9.126258	4.12999e-08
9.114481	4.20424e-08
9.102704	4.27982e-08
9.090926	4.35677e-08
9.079149	4.4351e-08
9.067372	4.51485e-08
9.055595	4.59603e-08
9.043817	4.67868e-08
9.032040	4.76281e-08
9.020263	4.84847e-08
9.008486	4.93567e-08
8.996708	5.02444e-08
8.984931	5.11481e-08
8.973154	5.20681e-08
8.961377	5.30048e-08
8.949599	5.39583e-08
8.937822	5.4929e-08
8.926045	5.59173e-08
8.914268	5.69233e-08
8.902490	5.79476e-08
8.890713	5.89903e-08
8.878936	6.00518e-08
8.867159	6.11325e-08
8.855381	6.22327e-08
8.843604	6.33527e-08
8.831827	6.4493e-08
8.820050	6.56539e-08
8.808272	6.68357e-08
8.796495	6.80388e-08
8.784718	6.92637e-08
8.772941	7.05107e-08
8.761163	7.17802e-08
8.749386	7.30727e-08
8.737609	7.43885e-08
8.725832	7.5728e-08
8.714054	7.70917e-08
8.702277	7.84801e-08
8.690500	7.98936e-08
8.678723	8.13326e-08
8.666945	8.27976e-08
8.655168	8.42891e-08
8.643391	8.58075e-08
8.631614	8.73534e-08
8.619836	8.89272e-08
8.608059	9.05294e-08
8.596282	9.21606e-08
8.584505	9.38213e-08
8.572727	9.5512e-08
8.560950	9.72333e-08
8.549173	9.89857e-08
8.537396	1.0077e-07
8.525618	1.02586e-07
8.513841	1.04435e-07
8.502064	1.06318e-07
8.490287	1.08235e-07
8.478509	1.10186e-07
8.466732	1.12173e-07
8.454955	1.14195e-07
8.443178	1.16255e-07
8.431400	1.18351e-07
8.419623	1.20486e-07
8.407846	1.22659e-07
8.396069	1.24871e-07
8.384291	1.27123e-07
8.372514	1.29417e-07
8.360737	1.31751e-07
8.348959	1.34128e-07
8.337182	1.36548e-07
8.325405	1.39012e-07
8.313628	1.4152e-07
8.301850	1.44074e-07
8.290073	1.46674e-07
8.278296	1.49321e-07
8.266519	1.52017e-07
8.254741	1.54761e-07
8.242964	1.57554e-07
8.231187	1.60398e-07
8.219410	1.63294e-07
8.207632	1.66243e-07
8.195855	1.69244e-07
8.184078	1.723e-07
8.172301	1.75412e-07
8.160523	1.7858e-07
8.148746	1.81805e-07
8.136969	1.85089e-07
8.125192	1.88432e-07
8.113414	1.91836e-07
8.101637	1.95302e-07
8.089860	1.98831e-07
8.078083	2.02423e-07
8.066305	2.06081e-07
8.054528	2.09805e-07
8.042751	2.13596e-07
8.030974	2.17457e-07
8.019196	2.21387e-07
8.007419	2.25389e-07
7.995642	2.29464e-07
7.983865	2.33612e-07
7.972087	2.37836e-07
7.960310	2.42136e-07
7.948533	2.46514e-07
7.936756	2.50972e-07
7.924978	2.55511e-07
7.913201	2.60132e-07
7.901424	2.64837e-07
7.889647	2.69628e-07
7.877869	2.74506e-07
7.866092	2.79472e-07
7.854315	2.84529e-07
7.842538	2.89677e-07
7.830760	2.94919e-07
7.818983	3.00256e-07
7.807206	3.0569e-07
7.795429	3.11223e-07
7.783651	3.16857e-07
7.771874	3.22593e-07
7.760097	3.28433e-07
7.748320	3.34379e-07
7.736542	3.40434e-07
7.724765	3.46599e-07
7.712988	3.52876e-07
7.701211	3.59267e-07
7.689433	3.65774e-07
7.677656	3.72399e-07
7.665879	3.79146e-07
7.654102	3.86015e-07
7.642324	3.93009e-07
7.630547	4.0013e-07
7.618770	4.07381e-07
7.606993	4.14764e-07
7.595215	4.22281e-07
7.583438	4.29936e-07
7.571661	4.37729e-07
7.559884	4.45665e-07
7.548106	4.53745e-07
7.536329	4.61972e-07
7.524552	4.7035e-07
7.512775	4.7888e-07
7.500997	4.87565e-07
7.489220	4.96409e-07
7.477443	5.05413e-07
7.465666	5.14582e-07
7.453888	5.23918e-07
7.442111	5.33425e-07
7.430334	5.43104e-07
7.418557	5.52961e-07
7.406779	5.62997e-07
7.395002	5.73216e-07
7.383225	5.83621e-07
7.371448	5.94217e-07
7.359670	6.05005e-07
7.347893	6.15991e-07
7.336116	6.27177e-07
7.324339	6.38567e-07
7.312561	6.50166e-07
7.300784	6.61976e-07
7.289007	6.74001e-07
7.277230	6.86247e-07
7.265452	6.98716e-07
7.253675	7.11412e-07
7.241898	7.24341e-07
7.230120	7.37506e-07
7.218343	7.50912e-07
7.206566	7.64562e-07
7.194789	7.78462e-07
7.183011	7.92616e-07
7.171234	8.07029e-07
7.159457	8.21706e-07
7.147680	8.36651e-07
7.135902	8.51869e-07
7.124125	8.67366e-07
7.112348	8.83146e-07
7.100571	8.99215e-07
7.088793	9.15578e-07
7.077016	9.3224e-07
7.065239	9.49207e-07
7.053462	9.66486e-07
7.041684	9.8408e-07
7.029907	1.002e-06
7.018130	1.02024e-06
7.006353	1.03882e-06
6.994575	1.05774e-06
6.982798	1.07701e-06
6.971021	1.09663e-06
6.959244	1.1166e-06
6.947466	1.13695e-06
6.935689	1.15767e-06
6.923912	1.17876e-06
6.912135	1.20025e-06
6.900357	1.22213e-06
6.888580	1.24441e-06
6.876803	1.2671e-06
6.865026	1.2902e-06
6.853248	1.31373e-06
6.841471	1.33769e-06
6.829694	1.36209e-06
6.817917	1.38694e-06
6.806139	1.41225e-06
6.794362	1.43802e-06
6.782585	1.46426e-06
6.770808	1.49099e-06
6.759030	1.5182e-06
6.747253	1.54592e-06
6.735476	1.57415e-06
6.723699	1.60289e-06
6.711921	1.63217e-06
6.700144	1.66198e-06
6.688367	1.69234e-06
6.676590	1.72326e-06
6.664812	1.75475e-06
6.653035	1.78681e-06
6.641258	1.81947e-06
6.629481	1.85273e-06
6.617703	1.8866e-06
6.605926	1.9211e-06
6.594149	1.95623e-06
6.582372	1.99201e-06
6.570594	2.02844e-06
6.558817	2.06555e-06
6.547040	2.10334e-06
6.535263	2.14183e-06
6.523485	2.18103e-06
6.511708	2.22095e-06
6.499931	2.26161e-06
6.488154	2.30302e-06
6.476376	2.34519e-06
6.464599	2.38814e-06
6.452822	2.43188e-06
6.441045	2.47643e-06
6.429267	2.5218e-06
6.417490	2.56802e-06
6.405713	2.61508e-06
6.393936	2.66301e-06
6.382158	2.71184e-06
6.370381	2.76156e-06
6.358604	2.8122e-06
6.346827	2.86378e-06
6.335049	2.91631e-06
6.323272	2.96981e-06
6.311495	3.02431e-06
6.299718	3.07981e-06
6.287940	3.13634e-06
6.276163	3.19392e-06
6.264386	3.25256e-06
6.252609	3.31229e-06
6.240831	3.37313e-06
6.229054	3.43509e-06
6.217277	3.4982e-06
6.205500	3.56248e-06
6.193722	3.62795e-06
6.181945	3.69464e-06
6.170168	3.76257e-06
6.158391	3.83175e-06
6.146613	3.90222e-06
6.134836	3.974e-06
6.123059	4.04711e-06
6.111282	4.12158e-06
6.099504	4.19743e-06
6.087727	4.27469e-06
6.075950	4.35339e-06
6.064172	4.43355e-06
6.052395	4.5152e-06
6.040618	4.59837e-06
6.028841	4.68309e-06
6.017063	4.76938e-06
6.005286	4.85728e-06
5.993509	4.94682e-06
5.981732	5.03802e-06
5.969954	5.13092e-06
5.958177	5.22556e-06
5.946400	5.32196e-06
5.934623	5.42015e-06
5.922845	5.52018e-06
5.911068	5.62207e-06
5.899291	5.72586e-06
5.887514	5.83159e-06
5.875736	5.9393e-06
5.863959	6.04901e-06
5.852182	6.16078e-06
5.840405	6.27463e-06
5.828627	6.39062e-06
5.816850	6.50877e-06
5.805073	6.62913e-06
5.793296	6.75174e-06
5.781518	6.87664e-06
5.769741	7.00389e-06
5.757964	7.13351e-06
5.746187	7.26557e-06
5.734409	7.4001e-06
5.722632	7.53715e-06
5.710855	7.67676e-06
5.699078	7.819e-06
5.687300	7.96391e-06
5.675523	8.11153e-06
5.663746	8.26193e-06
5.651969	8.41515e-06
5.640191	8.57125e-06
5.628414	8.73028e-06
5.616637	8.8923e-06
5.604860	9.05737e-06
5.593082	9.22554e-06
5.581305	9.39688e-06
5.569528	9.57144e-06
5.557751	9.74929e-06
5.545973	9.93049e-06
5.534196	1.01151e-05
5.522419	1.03032e-05
5.510642	1.04948e-05
5.498864	1.06901e-05
5.487087	1.0889e-05
5.475310	1.10917e-05
5.463533	1.12983e-05
5.451755	1.15087e-05
5.439978	1.17231e-05
5.428201	1.19416e-05
5.416424	1.21642e-05
5.404646	1.2391e-05
5.392869	1.26221e-05
5.381092	1.28575e-05
5.369315	1.30975e-05
5.357537	1.3342e-05
5.345760	1.35911e-05
5.333983	1.38449e-05
5.322206	1.41036e-05
5.310428	1.43672e-05
5.298651	1.46358e-05
5.286874	1.49095e-05
5.275097	1.51884e-05
5.263319	1.54726e-05
5.251542	1.57622e-05
5.239765	1.60573e-05
5.227988	1.63581e-05
5.216210	1.66646e-05
5.204433	1.69769e-05
5.192656	1.72952e-05
5.180879	1.76196e-05
5.169101	1.79501e-05
5.157324	1.8287e-05
5.145547	1.86303e-05
5.133770	1.89802e-05
5.121992	1.93368e-05
5.110215	1.97002e-05
5.098438	2.00706e-05
5.086661	2.04481e-05
5.074883	2.08328e-05
5.063106	2.12249e-05
5.051329	2.16246e-05
5.039552	2.20319e-05
5.027774	2.24471e-05
5.015997	2.28702e-05
5.004220	2.33015e-05
4.992443	2.37411e-05
4.980665	2.41891e-05
4.968888	2.46459e-05
4.957111	2.51114e-05
4.945334	2.55859e-05
4.933556	2.60696e-05
4.921779	2.65626e-05
4.910002	2.70652e-05
4.898224	2.75775e-05
4.886447	2.80998e-05
4.874670	2.86321e-05
4.862893	2.91748e-05
4.851115	2.97281e-05
4.839338	3.0292e-05
4.827561	3.0867e-05
4.815784	3.14531e-05
4.804006	3.20507e-05
4.792229	3.26599e-05
4.780452	3.3281e-05
4.768675	3.39143e-05
4.756897	3.45599e-05
4.745120	3.52181e-05
4.733343	3.58892e-05
4.721566	3.65734e-05
4.709788	3.72711e-05
4.698011	3.79825e-05
4.686234	3.87078e-05
4.674457	3.94474e-05
4.662679	4.02016e-05
4.650902	4.09706e-05
4.639125	4.17547e-05
4.627348	4.25544e-05
4.615570	4.33698e-05
4.603793	4.42014e-05
4.592016	4.50494e-05
4.580239	4.59142e-05
4.568461	4.67962e-05
4.556684	4.76957e-05
4.544907	4.8613e-05
4.533130	4.95486e-05
4.521352	5.05029e-05
4.509575	5.14762e-05
4.497798	5.24689e-05
4.486021	5.34815e-05
4.474243	5.45143e-05
4.462466	5.55679e-05
4.450689	5.66425e-05
4.438912	5.77388e-05
4.427134	5.88571e-05
4.415357	5.9998e-05
4.403580	6.11618e-05
4.391803	6.23492e-05
4.380025	6.35606e-05
4.368248	6.47965e-05
4.356471	6.60575e-05
4.344694	6.73441e-05
4.332916	6.86569e-05
4.321139	6.99964e-05
4.309362	7.13633e-05
4.297585	7.27581e-05
4.285807	7.41815e-05
4.274030	7.56341e-05
4.262253	7.71165e-05
4.250476	7.86295e-05
4.238698	8.01736e-05
4.226921	8.17497e-05
4.215144	8.33584e-05
4.203367	8.50004e-05
4.191589	8.66766e-05
4.179812	8.83876e-05
4.168035	9.01344e-05
4.156258	9.19176e-05
4.144480	9.37383e-05
4.132703	9.55972e-05
4.120926	9.74952e-05
4.109149	9.94332e-05
4.097371	0.000101412
4.085594	0.000103433
4.073817	0.000105497
4.062040	0.000107605
4.050262	0.000109758
4.038485	0.000111957
4.026708	0.000114204
4.014931	0.000116498
4.003153	0.000118843
3.991376	0.000121238
3.979599	0.000123685
3.967822	0.000126186
3.956044	0.000128741
3.944267	0.000131353
3.932490	0.000134022
3.920713	0.00013675
3.908935	0.000139539
3.897158	0.00014239
3.885381	0.000145304
3.873604	0.000148285
3.861826	0.000151332
3.850049	0.000154449
3.838272	0.000157637
3.826495	0.000160898
3.814717	0.000164233
3.802940	0.000167646
3.791163	0.000171139
3.779385	0.000174713
3.767608	0.000178371
3.755831	0.000182116
3.744054	0.00018595
3.732276	0.000189876
3.720499	0.000193896
3.708722	0.000198015
3.696945	0.000202234
3.685167	0.000206558
3.673390	0.000210989
3.661613	0.000215532
3.649836	0.00022019
3.638058	0.000224967
3.626281	0.000229868
3.614504	0.000234897
3.602727	0.000240059
3.590949	0.00024536
3.579172	0.000250804
3.567395	0.000256397
3.555618	0.000262147
3.543840	0.000268059
3.532063	0.000274142
3.520286	0.000280403
3.508509	0.000286851
3.496731	0.000293496
3.484954	0.000300348
3.473177	0.000307419
3.461400	0.000314722
3.449622	0.000322272
3.437845	0.000330085
3.426068	0.000338181
3.414291	0.000346581
3.402513	0.000355311
3.390736	0.000364401
3.378959	0.000373889
3.367182	0.000383819
3.355404	0.00039425
3.343627	0.000405257
3.331850	0.000416943
3.320073	0.000429458
3.308295	0.000443037
3.296518	0.000458102
3.284741	0.000475623
&
```
