## Supplementary material for "All-at-once RNA folding with 3D motif prediction framed by evolutionary information": RF01662_ceN89.cacofold.helixcov

```
# RMs = 3 L = 78

# RM_HELIX NESTED 26-28 44-46, nbp = 3 nbp_cov = 0
# pvals: 0.922671,0.922671,0.922671
# aggregated NONE
NESTED  :::::::::::::::::::::::::<<<_______________>>>::::::::::::::::::::::::::::::::
        ::::::::::::::::::::::::::::::::::::::::::::::::::::::::::::::::::::::::::::::

# RM_HELIX NESTED 16-20 51-55, nbp = 5 nbp_cov = 0
# pvals: 0.999342,0.983656,0.922671,0.922671,0.922671
# aggregated NONE
NESTED  :::::::::::::::<<<<<______________________________>>>>>:::::::::::::::::::::::
        ::::::::::::::::::::::::::::::::::::::::::::::::::::::::::::::::::::::::::::::

# RM_HELIX NESTED 1-4 75-78, nbp = 4 nbp_cov = 0
# pvals: 0.944231,0.922671,0.922671,0.922671
# aggregated NONE
NESTED  <<<<______________________________________________________________________>>>>
        ::::::::::::::::::::::::::::::::::::::::::::::::::::::::::::::::::::::::::::::
```
