## Supplementary material for "All-at-once RNA folding with 3D motif prediction framed by evolutionary information": RF01662_ceN89.cacofold.power

```
# Power analysis of CaCoFold structure 
#
# Powertype = SINGLE SUBSTITUTIONS
# covary  left_pos      right_pos    substitutions      power
#----------------------------------------------------------------
          1		78		1		0.00
          2		77		0		0.00
          3		76		0		0.00
          4		75		0		0.00
          16		55		3		0.02
          17		54		3		0.02
          18		53		2		0.00
          19		52		1		0.00
          20		51		0		0.00
          26		46		0		0.00
          27		45		0		0.00
          28		44		0		0.00
#
# BPAIRS 12
# avg substitutions per BP  0.8
# BPAIRS expected to covary 0.0 +/- 0.2
# BPAIRS observed to covary 0
#
```
