## Supplementary material for "All-at-once RNA folding with 3D motif prediction framed by evolutionary information": RF01662_ceN89.helixcov

```
# RMs = 1 L = 78

# RM_HELIX NESTED 1-4 75-78, nbp = 4 nbp_cov = 0
# pvals: 0.944231,0.922671,0.922671,0.922671
# aggregated NONE
NESTED  <<<<______________________________________________________________________>>>>
        ::::::::::::::::::::::::::::::::::::::::::::::::::::::::::::::::::::::::::::::
```
