## Supplementary material for "All-at-once RNA folding with 3D motif prediction framed by evolutionary information": RF01662_ceN89.surv

```
-0.000001	0.25
-0.011928	0.75
-0.136779	1
&
4.532346	0.000333444
4.520159	0.000666889
4.482704	0.00133378
4.420279	0.00166722
4.370338	0.00200067
2.959523	0.00233411
2.647396	0.00266756
2.522545	0.00333444
2.185448	0.00366789
2.135507	0.00400133
1.998171	0.00466822
1.923261	0.00500167
1.910776	0.00566856
1.885805	0.00633545
1.823380	0.00666889
1.760954	0.00733578
1.573678	0.00766922
1.448827	0.00800267
1.311491	0.00866956
1.224096	0.009003
1.099245	0.00966989
0.961909	0.0100033
0.936939	0.0103368
0.837058	0.0106702
0.749662	0.0110037
0.649781	0.0113371
0.587356	0.012004
0.574871	0.0123374
0.562386	0.0126709
0.262744	0.0130043
0.237774	0.0133378
0.212803	0.0136712
0.200318	0.0140047
0.187833	0.0143381
0.150378	0.0146716
0.125408	0.015005
0.112923	0.0163388
0.100438	0.0166722
0.087952	0.0173391
0.062982	0.018006
0.050497	0.0190063
0.025527	0.0203401
0.013042	0.021007
0.000557	0.104035
-0.011928	0.953318
-0.024413	0.953651
-0.049384	0.955318
-0.061869	0.956319
-0.074354	0.957653
-0.086839	0.960654
-0.099324	0.961654
-0.111809	0.963321
-0.124294	0.963988
-0.136779	0.966322
-0.149264	0.966656
-0.161749	0.967322
-0.174234	0.967989
-0.186720	0.96899
-0.199205	0.969657
-0.224175	0.970657
-0.249145	0.97099
-0.274115	0.971324
-0.286600	0.971657
-0.299085	0.972324
-0.311570	0.972658
-0.324056	0.972991
-0.361511	0.973324
-0.386481	0.973991
-0.398966	0.975659
-0.436421	0.976325
-0.448906	0.976992
-0.461391	0.977326
-0.486362	0.977659
-0.498847	0.977993
-0.511332	0.978326
-0.523817	0.979326
-0.573757	0.97966
-0.586242	0.980994
-0.623698	0.981661
-0.636183	0.982327
-0.648668	0.983328
-0.661153	0.983995
-0.673638	0.984328
-0.736063	0.984662
-0.748549	0.985328
-0.761034	0.985995
-0.810974	0.987663
-0.835944	0.988329
-0.848429	0.988996
-0.860914	0.989663
-0.923340	0.990997
-0.935825	0.991664
-0.960795	0.992998
-0.998250	0.993665
-1.023221	0.993998
-1.035706	0.995332
-1.048191	0.995999
-1.135586	0.997332
-1.198012	0.997999
-1.310378	0.998333
-1.335348	0.998666
-1.435228	0.999333
-1.472684	1
&
5.606362	1.665e-06
4.894712	3.33e-06
4.807316	4.995e-06
4.794831	6.66001e-06
4.744891	8.32501e-06
4.732406	9.99001e-06
4.719921	1.1655e-05
4.632525	1.332e-05
4.582585	1.4985e-05
4.557615	1.665e-05
4.532644	1.8315e-05
4.495189	1.998e-05
4.482704	2.331e-05
4.420279	2.4975e-05
4.407793	2.8305e-05
4.382823	2.997e-05
4.370338	3.1635e-05
4.357853	3.33e-05
4.345368	3.663e-05
4.320398	3.8295e-05
4.307913	3.996e-05
4.295428	4.4955e-05
4.282943	4.662e-05
4.257972	5.49451e-05
4.245487	5.66101e-05
4.233002	5.99401e-05
4.220517	6.32701e-05
4.208032	6.66001e-05
4.195547	6.99301e-05
4.183062	7.49251e-05
4.170577	7.65901e-05
4.158092	7.82551e-05
4.145607	7.99201e-05
4.133122	8.15851e-05
4.120636	8.49151e-05
4.108151	8.65801e-05
4.083181	9.15751e-05
4.070696	9.65701e-05
4.058211	9.99001e-05
4.045726	0.000101565
4.033241	0.000104895
3.995786	0.00010656
3.958330	0.000108225
3.945845	0.00011322
3.933360	0.00011988
3.920875	0.000128205
3.895905	0.000134865
3.883420	0.00013653
3.870935	0.000141525
3.858450	0.00014652
3.845964	0.00014985
3.833479	0.000161505
3.808509	0.00016317
3.796024	0.000174825
3.771054	0.00017982
3.758569	0.000184815
3.746084	0.00018648
3.733599	0.00019314
3.721114	0.000194805
3.708628	0.00019647
3.696143	0.00020313
3.683658	0.000208125
3.658688	0.000221445
3.646203	0.000228105
3.633718	0.0002331
3.621233	0.000241425
3.608748	0.000248085
3.596263	0.00025641
3.583778	0.0002664
3.571292	0.000278055
3.558807	0.000288045
3.546322	0.000304695
3.533837	0.000308025
3.521352	0.00030969
3.508867	0.00031968
3.496382	0.000328005
3.483897	0.000333
3.471412	0.00034299
3.458927	0.00035631
3.446442	0.0003663
3.433956	0.000381285
3.421471	0.00039294
3.408986	0.000401265
3.396501	0.000421245
3.384016	0.0004329
3.371531	0.00044622
3.359046	0.00046287
3.346561	0.00048285
3.334076	0.000509491
3.321591	0.000521146
3.309106	0.000551116
3.296621	0.000572761
3.284135	0.000594406
3.271650	0.000606061
3.259165	0.000637696
3.246680	0.000659341
3.234195	0.000684316
3.221710	0.000700966
3.209225	0.000732601
3.196740	0.000757576
3.184255	0.000779221
3.171770	0.000802531
3.159285	0.000835831
3.146799	0.000870796
3.134314	0.000900766
3.121829	0.000922411
3.109344	0.000960706
3.096859	0.000990676
3.084374	0.00102731
3.071889	0.00105728
3.059404	0.00109557
3.046919	0.00112221
3.034434	0.00115385
3.021949	0.00118715
3.009463	0.00122045
2.996978	0.00126207
2.984493	0.00129704
2.972008	0.00132035
2.959523	0.00135698
2.947038	0.00139361
2.934553	0.00143523
2.922068	0.00147852
2.909583	0.00152514
2.897098	0.00158675
2.884613	0.00164169
2.872127	0.0016983
2.859642	0.00174825
2.847157	0.00178821
2.834672	0.00182984
2.822187	0.0018698
2.809702	0.00192308
2.797217	0.00198135
2.784732	0.00202797
2.772247	0.00207626
2.759762	0.00210623
2.747277	0.00214785
2.734791	0.00220113
2.722306	0.00224109
2.709821	0.00229604
2.697336	0.00235598
2.684851	0.00240759
2.672366	0.0024359
2.659881	0.00247752
2.647396	0.00251415
2.634911	0.00254579
2.622426	0.00257076
2.609941	0.00261905
2.597455	0.00267566
2.584970	0.00272228
2.572485	0.00277223
2.560000	0.00283883
2.547515	0.00291042
2.535030	0.00294206
2.522545	0.002997
2.510060	0.00303863
2.497575	0.00308192
2.485090	0.0031302
2.472605	0.00319514
2.460119	0.00323177
2.447634	0.00332168
2.435149	0.00338495
2.422664	0.00344322
2.410179	0.0034682
2.397694	0.00352148
2.385209	0.00355311
2.372724	0.0036014
2.360239	0.00368798
2.347754	0.00374292
2.335269	0.00380619
2.322784	0.00388611
2.310298	0.00394106
2.297813	0.004001
2.285328	0.00406926
2.272843	0.00412088
2.260358	0.00417083
2.247873	0.00421412
2.235388	0.00429071
2.222903	0.00434898
2.210418	0.00440559
2.197933	0.00447053
2.185448	0.00455544
2.172962	0.00462038
2.160477	0.004667
2.147992	0.00475025
2.135507	0.00481518
2.123022	0.00487179
2.110537	0.0049334
2.098052	0.00502498
2.085567	0.0050666
2.073082	0.00510656
2.060597	0.0051382
2.048112	0.0051715
2.035626	0.0052331
2.023141	0.00526973
2.010656	0.005333
1.998171	0.00537296
1.985686	0.00541958
1.973201	0.0054379
1.960716	0.00546953
1.948231	0.00549617
1.935746	0.00554113
1.923261	0.00556943
1.910776	0.0056044
1.898290	0.00564269
1.885805	0.00568598
1.873320	0.00570097
1.860835	0.00573593
1.848350	0.0057659
1.835865	0.00582085
1.823380	0.00585248
1.810895	0.00589411
1.798410	0.00592075
1.785925	0.00593573
1.773440	0.00595738
1.760954	0.00599068
1.748469	0.00601898
1.735984	0.00605395
1.723499	0.00607892
1.711014	0.00611722
1.698529	0.00617716
1.686044	0.00622544
1.673559	0.00629704
1.661074	0.00639028
1.648589	0.00649684
1.636104	0.00654512
1.623618	0.00659008
1.611133	0.00663004
1.598648	0.00667166
1.586163	0.0067316
1.573678	0.00678655
1.561193	0.00683983
1.548708	0.00689977
1.536223	0.0069647
1.523738	0.00704129
1.511253	0.00712454
1.498768	0.00723277
1.486282	0.00734432
1.473797	0.00746087
1.461312	0.00756577
1.448827	0.00763237
1.436342	0.0077639
1.423857	0.00791708
1.411372	0.00804529
1.398887	0.00819514
1.386402	0.00832834
1.373917	0.0084682
1.361432	0.00859973
1.348947	0.0087629
1.336461	0.00890609
1.323976	0.00903097
1.311491	0.00919081
1.299006	0.00934565
1.286521	0.00951215
1.274036	0.00968864
1.261551	0.0099001
1.249066	0.0100583
1.236581	0.0102264
1.224096	0.010373
1.211611	0.0105028
1.199125	0.010676
1.186640	0.0108375
1.174155	0.0109957
1.161670	0.0111122
1.149185	0.0112454
1.136700	0.0113786
1.124215	0.0115335
1.111730	0.0116633
1.099245	0.0118265
1.086760	0.011963
1.074275	0.0121112
1.061789	0.0122544
1.049304	0.0124009
1.036819	0.0125208
1.024334	0.0126873
1.011849	0.0127672
0.999364	0.0128954
0.986879	0.012972
0.974394	0.0130569
0.961909	0.0131635
0.949424	0.0132368
0.936939	0.013325
0.924453	0.0134166
0.911968	0.0134932
0.899483	0.0136047
0.886998	0.013663
0.874513	0.0137063
0.862028	0.0137579
0.849543	0.0138029
0.837058	0.0138728
0.824573	0.0139277
0.812088	0.0139627
0.799603	0.0140609
0.787117	0.0141242
0.774632	0.0141858
0.762147	0.0142441
0.749662	0.0143074
0.737177	0.014374
0.724692	0.0144239
0.712207	0.0144922
0.699722	0.0145621
0.687237	0.0146187
0.674752	0.0146737
0.662267	0.0147552
0.649781	0.0148335
0.637296	0.0149018
0.624811	0.0149883
0.612326	0.0150549
0.599841	0.0151598
0.587356	0.0152448
0.574871	0.0153497
0.562386	0.0154529
0.549901	0.0155511
0.537416	0.0156477
0.524931	0.0157609
0.512446	0.0159257
0.499960	0.0160606
0.487475	0.0161971
0.474990	0.016317
0.462505	0.0164319
0.450020	0.0165818
0.437535	0.0167283
0.425050	0.0168765
0.412565	0.0170063
0.400080	0.0171179
0.387595	0.0172378
0.375110	0.0174026
0.362624	0.0175708
0.350139	0.0177339
0.337654	0.0178688
0.325169	0.0180569
0.312684	0.0183317
0.300199	0.0185165
0.287714	0.0186896
0.275229	0.0188795
0.262744	0.0190959
0.250259	0.0192707
0.237774	0.0195271
0.225288	0.0197686
0.212803	0.0200583
0.200318	0.0203297
0.187833	0.020651
0.175348	0.0210007
0.162863	0.021327
0.150378	0.0217233
0.137893	0.0221162
0.125408	0.0225058
0.112923	0.0229121
0.100438	0.0233533
0.087952	0.0237479
0.075467	0.0242674
0.062982	0.0250117
0.050497	0.0256344
0.038012	0.0263786
0.025527	0.0272478
0.013042	0.027992
0.000557	0.130778
-0.011928	0.922671
-0.024413	0.924649
-0.036898	0.926782
-0.049384	0.929202
-0.061869	0.931615
-0.074354	0.933601
-0.086839	0.935596
-0.099324	0.937656
-0.111809	0.939782
-0.124294	0.941981
-0.136779	0.944231
-0.149264	0.946623
-0.161749	0.948773
-0.174234	0.950896
-0.186720	0.95291
-0.199205	0.954694
-0.211690	0.956485
-0.224175	0.958353
-0.236660	0.960032
-0.249145	0.961698
-0.261630	0.963117
-0.274115	0.96458
-0.286600	0.965922
-0.299085	0.967213
-0.311570	0.968548
-0.324056	0.969857
-0.336541	0.971107
-0.349026	0.972213
-0.361511	0.973187
-0.373996	0.974241
-0.386481	0.97515
-0.398966	0.976136
-0.411451	0.977068
-0.423936	0.977969
-0.436421	0.97876
-0.448906	0.97954
-0.461391	0.980338
-0.473877	0.981049
-0.486362	0.981708
-0.498847	0.982388
-0.511332	0.98302
-0.523817	0.983656
-0.536302	0.984199
-0.548787	0.984735
-0.561272	0.985241
-0.573757	0.985711
-0.586242	0.986122
-0.598727	0.986602
-0.611213	0.987076
-0.623698	0.987587
-0.636183	0.988017
-0.648668	0.988488
-0.661153	0.988894
-0.673638	0.989286
-0.686123	0.989664
-0.698608	0.990017
-0.711093	0.990358
-0.723578	0.990804
-0.736063	0.991127
-0.748549	0.991392
-0.761034	0.991673
-0.773519	0.992015
-0.786004	0.992283
-0.798489	0.992522
-0.810974	0.992764
-0.823459	0.993017
-0.835944	0.993262
-0.848429	0.993536
-0.860914	0.99378
-0.873399	0.994028
-0.885885	0.994279
-0.898370	0.994491
-0.910855	0.994712
-0.923340	0.994948
-0.935825	0.995181
-0.948310	0.995415
-0.960795	0.995646
-0.973280	0.995881
-0.985765	0.996076
-0.998250	0.996309
-1.010735	0.99649
-1.023221	0.996645
-1.035706	0.996812
-1.048191	0.996995
-1.060676	0.997161
-1.073161	0.997339
-1.085646	0.997493
-1.098131	0.997616
-1.110616	0.997766
-1.123101	0.997899
-1.135586	0.998012
-1.148071	0.998114
-1.160557	0.998245
-1.173042	0.998345
-1.185527	0.998445
-1.198012	0.998583
-1.210497	0.99867
-1.222982	0.998771
-1.235467	0.998881
-1.247952	0.998949
-1.260437	0.998993
-1.272922	0.999068
-1.285407	0.999118
-1.297892	0.999169
-1.310378	0.999221
-1.322863	0.999277
-1.335348	0.999342
-1.347833	0.999384
-1.360318	0.999424
-1.372803	0.999464
-1.385288	0.999496
-1.397773	0.999535
-1.410258	0.999585
-1.422743	0.99962
-1.435228	0.99964
-1.447714	0.999657
-1.460199	0.999679
-1.472684	0.999707
-1.485169	0.999734
-1.497654	0.99976
-1.510139	0.999787
-1.522624	0.999807
-1.535109	0.99982
-1.547594	0.999829
-1.560079	0.999857
-1.572564	0.999858
-1.585050	0.999872
-1.597535	0.999877
-1.610020	0.999882
-1.622505	0.999892
-1.647475	0.999912
-1.659960	0.99992
-1.672445	0.999925
-1.684930	0.99993
-1.697415	0.999933
-1.709900	0.999942
-1.722386	0.99995
-1.734871	0.999955
-1.747356	0.999965
-1.759841	0.999967
-1.847236	0.99997
-1.922147	0.999973
-1.947117	0.99998
-1.959602	0.999983
-2.034513	0.999987
-2.059483	0.99999
-2.071968	0.999997
-2.184334	1
&
21.325090	1.36279e-25
21.312605	1.41104e-25
21.300120	1.461e-25
21.287635	1.51273e-25
21.275150	1.56629e-25
21.262665	1.62175e-25
21.250179	1.67917e-25
21.237694	1.73862e-25
21.225209	1.80018e-25
21.212724	1.86391e-25
21.200239	1.92991e-25
21.187754	1.99823e-25
21.175269	2.06898e-25
21.162784	2.14224e-25
21.150299	2.21808e-25
21.137814	2.29661e-25
21.125329	2.37793e-25
21.112843	2.46212e-25
21.100358	2.54929e-25
21.087873	2.63955e-25
21.075388	2.733e-25
21.062903	2.82976e-25
21.050418	2.92995e-25
21.037933	3.03368e-25
21.025448	3.14109e-25
21.012963	3.2523e-25
21.000478	3.36744e-25
20.987993	3.48666e-25
20.975507	3.61011e-25
20.963022	3.73792e-25
20.950537	3.87026e-25
20.938052	4.00728e-25
20.925567	4.14916e-25
20.913082	4.29605e-25
20.900597	4.44815e-25
20.888112	4.60563e-25
20.875627	4.76869e-25
20.863142	4.93752e-25
20.850657	5.11232e-25
20.838171	5.29332e-25
20.825686	5.48072e-25
20.813201	5.67475e-25
20.800716	5.87566e-25
20.788231	6.08368e-25
20.775746	6.29906e-25
20.763261	6.52206e-25
20.750776	6.75296e-25
20.738291	6.99204e-25
20.725806	7.23958e-25
20.713321	7.49588e-25
20.700836	7.76125e-25
20.688350	8.03602e-25
20.675865	8.32052e-25
20.663380	8.61508e-25
20.650895	8.92008e-25
20.638410	9.23587e-25
20.625925	9.56284e-25
20.613440	9.90139e-25
20.600955	1.02519e-24
20.588470	1.06149e-24
20.575985	1.09906e-24
20.563500	1.13797e-24
20.551014	1.17826e-24
20.538529	1.21997e-24
20.526044	1.26316e-24
20.513559	1.30788e-24
20.501074	1.35418e-24
20.488589	1.40212e-24
20.476104	1.45176e-24
20.463619	1.50315e-24
20.451134	1.55636e-24
20.438649	1.61146e-24
20.426164	1.66851e-24
20.413678	1.72757e-24
20.401193	1.78873e-24
20.388708	1.85205e-24
20.376223	1.91762e-24
20.363738	1.9855e-24
20.351253	2.05579e-24
20.338768	2.12857e-24
20.326283	2.20392e-24
20.313798	2.28194e-24
20.301313	2.36272e-24
20.288828	2.44636e-24
20.276342	2.53296e-24
20.263857	2.62263e-24
20.251372	2.71547e-24
20.238887	2.8116e-24
20.226402	2.91113e-24
20.213917	3.01418e-24
20.201432	3.12088e-24
20.188947	3.23136e-24
20.176462	3.34575e-24
20.163977	3.46419e-24
20.151492	3.58682e-24
20.139006	3.71379e-24
20.126521	3.84525e-24
20.114036	3.98137e-24
20.101551	4.12231e-24
20.089066	4.26823e-24
20.076581	4.41932e-24
20.064096	4.57576e-24
20.051611	4.73774e-24
20.039126	4.90544e-24
20.026641	5.07909e-24
20.014156	5.25888e-24
20.001670	5.44504e-24
19.989185	5.63778e-24
19.976700	5.83735e-24
19.964215	6.04398e-24
19.951730	6.25792e-24
19.939245	6.47944e-24
19.926760	6.7088e-24
19.914275	6.94628e-24
19.901790	7.19216e-24
19.889305	7.44674e-24
19.876820	7.71034e-24
19.864334	7.98327e-24
19.851849	8.26585e-24
19.839364	8.55844e-24
19.826879	8.86139e-24
19.814394	9.17505e-24
19.801909	9.49982e-24
19.789424	9.83609e-24
19.776939	1.01843e-23
19.764454	1.05447e-23
19.751969	1.0918e-23
19.739484	1.13045e-23
19.726999	1.17046e-23
19.714513	1.21189e-23
19.702028	1.25479e-23
19.689543	1.2992e-23
19.677058	1.34519e-23
19.664573	1.3928e-23
19.652088	1.4421e-23
19.639603	1.49315e-23
19.627118	1.546e-23
19.614633	1.60072e-23
19.602148	1.65738e-23
19.589663	1.71604e-23
19.577177	1.77678e-23
19.564692	1.83967e-23
19.552207	1.90479e-23
19.539722	1.97221e-23
19.527237	2.04201e-23
19.514752	2.11429e-23
19.502267	2.18913e-23
19.489782	2.26661e-23
19.477297	2.34684e-23
19.464812	2.4299e-23
19.452327	2.51591e-23
19.439841	2.60496e-23
19.427356	2.69716e-23
19.414871	2.79262e-23
19.402386	2.89147e-23
19.389901	2.99381e-23
19.377416	3.09977e-23
19.364931	3.20948e-23
19.352446	3.32308e-23
19.339961	3.4407e-23
19.327476	3.56247e-23
19.314991	3.68856e-23
19.302505	3.81912e-23
19.290020	3.95429e-23
19.277535	4.09424e-23
19.265050	4.23915e-23
19.252565	4.38919e-23
19.240080	4.54454e-23
19.227595	4.70538e-23
19.215110	4.87192e-23
19.202625	5.04435e-23
19.190140	5.22288e-23
19.177655	5.40774e-23
19.165169	5.59913e-23
19.152684	5.7973e-23
19.140199	6.00248e-23
19.127714	6.21492e-23
19.115229	6.43488e-23
19.102744	6.66262e-23
19.090259	6.89843e-23
19.077774	7.14258e-23
19.065289	7.39537e-23
19.052804	7.6571e-23
19.040319	7.9281e-23
19.027833	8.20869e-23
19.015348	8.4992e-23
19.002863	8.8e-23
18.990378	9.11145e-23
18.977893	9.43391e-23
18.965408	9.76779e-23
18.952923	1.01135e-22
18.940438	1.04714e-22
18.927953	1.0842e-22
18.915468	1.12257e-22
18.902983	1.1623e-22
18.890498	1.20343e-22
18.878012	1.24602e-22
18.865527	1.29012e-22
18.853042	1.33578e-22
18.840557	1.38305e-22
18.828072	1.432e-22
18.815587	1.48268e-22
18.803102	1.53515e-22
18.790617	1.58948e-22
18.778132	1.64573e-22
18.765647	1.70397e-22
18.753162	1.76427e-22
18.740676	1.82671e-22
18.728191	1.89136e-22
18.715706	1.95829e-22
18.703221	2.02759e-22
18.690736	2.09935e-22
18.678251	2.17364e-22
18.665766	2.25056e-22
18.653281	2.33021e-22
18.640796	2.41267e-22
18.628311	2.49805e-22
18.615826	2.58646e-22
18.603340	2.67799e-22
18.590855	2.77276e-22
18.578370	2.87088e-22
18.565885	2.97247e-22
18.553400	3.07766e-22
18.540915	3.18658e-22
18.528430	3.29934e-22
18.515945	3.4161e-22
18.503460	3.53699e-22
18.490975	3.66215e-22
18.478490	3.79175e-22
18.466004	3.92593e-22
18.453519	4.06485e-22
18.441034	4.2087e-22
18.428549	4.35763e-22
18.416064	4.51183e-22
18.403579	4.67149e-22
18.391094	4.8368e-22
18.378609	5.00796e-22
18.366124	5.18517e-22
18.353639	5.36866e-22
18.341154	5.55864e-22
18.328668	5.75534e-22
18.316183	5.959e-22
18.303698	6.16986e-22
18.291213	6.38819e-22
18.278728	6.61424e-22
18.266243	6.84829e-22
18.253758	7.09062e-22
18.241273	7.34153e-22
18.228788	7.60131e-22
18.216303	7.87028e-22
18.203818	8.14878e-22
18.191332	8.43712e-22
18.178847	8.73567e-22
18.166362	9.04478e-22
18.153877	9.36483e-22
18.141392	9.6962e-22
18.128907	1.00393e-21
18.116422	1.03945e-21
18.103937	1.07623e-21
18.091452	1.11432e-21
18.078967	1.15374e-21
18.066482	1.19457e-21
18.053996	1.23684e-21
18.041511	1.2806e-21
18.029026	1.32591e-21
18.016541	1.37283e-21
18.004056	1.42141e-21
17.991571	1.4717e-21
17.979086	1.52377e-21
17.966601	1.57769e-21
17.954116	1.63351e-21
17.941631	1.69131e-21
17.929146	1.75116e-21
17.916661	1.81312e-21
17.904175	1.87727e-21
17.891690	1.94369e-21
17.879205	2.01247e-21
17.866720	2.08367e-21
17.854235	2.1574e-21
17.841750	2.23373e-21
17.829265	2.31276e-21
17.816780	2.3946e-21
17.804295	2.47932e-21
17.791810	2.56704e-21
17.779325	2.65787e-21
17.766839	2.75191e-21
17.754354	2.84928e-21
17.741869	2.95009e-21
17.729384	3.05447e-21
17.716899	3.16254e-21
17.704414	3.27443e-21
17.691929	3.39028e-21
17.679444	3.51023e-21
17.666959	3.63443e-21
17.654474	3.76302e-21
17.641989	3.89615e-21
17.629503	4.034e-21
17.617018	4.17673e-21
17.604533	4.3245e-21
17.592048	4.4775e-21
17.579563	4.63591e-21
17.567078	4.79993e-21
17.554593	4.96975e-21
17.542108	5.14558e-21
17.529623	5.32763e-21
17.517138	5.51612e-21
17.504653	5.71127e-21
17.492167	5.91333e-21
17.479682	6.12254e-21
17.467197	6.33915e-21
17.454712	6.56342e-21
17.442227	6.79563e-21
17.429742	7.03605e-21
17.417257	7.28497e-21
17.404772	7.5427e-21
17.392287	7.80955e-21
17.379802	8.08584e-21
17.367317	8.3719e-21
17.354831	8.66808e-21
17.342346	8.97474e-21
17.329861	9.29224e-21
17.317376	9.62098e-21
17.304891	9.96135e-21
17.292406	1.03138e-20
17.279921	1.06786e-20
17.267436	1.10564e-20
17.254951	1.14475e-20
17.242466	1.18525e-20
17.229981	1.22718e-20
17.217495	1.2706e-20
17.205010	1.31555e-20
17.192525	1.36209e-20
17.180040	1.41027e-20
17.167555	1.46016e-20
17.155070	1.51182e-20
17.142585	1.5653e-20
17.130100	1.62067e-20
17.117615	1.678e-20
17.105130	1.73736e-20
17.092645	1.79882e-20
17.080159	1.86246e-20
17.067674	1.92834e-20
17.055189	1.99656e-20
17.042704	2.06719e-20
17.030219	2.14031e-20
17.017734	2.21603e-20
17.005249	2.29442e-20
16.992764	2.37558e-20
16.980279	2.45962e-20
16.967794	2.54662e-20
16.955309	2.63671e-20
16.942824	2.72998e-20
16.930338	2.82655e-20
16.917853	2.92654e-20
16.905368	3.03006e-20
16.892883	3.13724e-20
16.880398	3.24822e-20
16.867913	3.36312e-20
16.855428	3.48208e-20
16.842943	3.60526e-20
16.830458	3.73278e-20
16.817973	3.86482e-20
16.805488	4.00153e-20
16.793002	4.14308e-20
16.780517	4.28963e-20
16.768032	4.44136e-20
16.755547	4.59846e-20
16.743062	4.76112e-20
16.730577	4.92953e-20
16.718092	5.1039e-20
16.705607	5.28443e-20
16.693122	5.47135e-20
16.680637	5.66488e-20
16.668152	5.86525e-20
16.655666	6.07272e-20
16.643181	6.28751e-20
16.630696	6.50991e-20
16.618211	6.74017e-20
16.605726	6.97858e-20
16.593241	7.22541e-20
16.580756	7.48098e-20
16.568271	7.74558e-20
16.555786	8.01955e-20
16.543301	8.3032e-20
16.530816	8.59688e-20
16.518330	8.90095e-20
16.505845	9.21578e-20
16.493360	9.54174e-20
16.480875	9.87922e-20
16.468390	1.02286e-19
16.455905	1.05904e-19
16.443420	1.0965e-19
16.430935	1.13528e-19
16.418450	1.17544e-19
16.405965	1.21701e-19
16.393480	1.26005e-19
16.380994	1.30462e-19
16.368509	1.35076e-19
16.356024	1.39853e-19
16.343539	1.448e-19
16.331054	1.49921e-19
16.318569	1.55223e-19
16.306084	1.60713e-19
16.293599	1.66397e-19
16.281114	1.72282e-19
16.268629	1.78376e-19
16.256144	1.84684e-19
16.243658	1.91216e-19
16.231173	1.97979e-19
16.218688	2.0498e-19
16.206203	2.1223e-19
16.193718	2.19736e-19
16.181233	2.27507e-19
16.168748	2.35553e-19
16.156263	2.43884e-19
16.143778	2.52509e-19
16.131293	2.61439e-19
16.118808	2.70685e-19
16.106323	2.80258e-19
16.093837	2.90169e-19
16.081352	3.00431e-19
16.068867	3.11056e-19
16.056382	3.22056e-19
16.043897	3.33446e-19
16.031412	3.45238e-19
16.018927	3.57447e-19
16.006442	3.70088e-19
15.993957	3.83176e-19
15.981472	3.96726e-19
15.968987	4.10756e-19
15.956501	4.25282e-19
15.944016	4.40322e-19
15.931531	4.55893e-19
15.919046	4.72015e-19
15.906561	4.88707e-19
15.894076	5.05989e-19
15.881591	5.23882e-19
15.869106	5.42408e-19
15.856621	5.61589e-19
15.844136	5.81449e-19
15.831651	6.0201e-19
15.819165	6.23298e-19
15.806680	6.4534e-19
15.794195	6.6816e-19
15.781710	6.91787e-19
15.769225	7.1625e-19
15.756740	7.41578e-19
15.744255	7.67801e-19
15.731770	7.94952e-19
15.719285	8.23062e-19
15.706800	8.52166e-19
15.694315	8.82299e-19
15.681829	9.13498e-19
15.669344	9.458e-19
15.656859	9.79244e-19
15.644374	1.01387e-18
15.631889	1.04972e-18
15.619404	1.08684e-18
15.606919	1.12527e-18
15.594434	1.16506e-18
15.581949	1.20625e-18
15.569464	1.24891e-18
15.556979	1.29307e-18
15.544493	1.33879e-18
15.532008	1.38613e-18
15.519523	1.43514e-18
15.507038	1.48588e-18
15.494553	1.53842e-18
15.482068	1.59282e-18
15.469583	1.64914e-18
15.457098	1.70745e-18
15.444613	1.76782e-18
15.432128	1.83032e-18
15.419643	1.89504e-18
15.407157	1.96204e-18
15.394672	2.03142e-18
15.382187	2.10324e-18
15.369702	2.1776e-18
15.357217	2.2546e-18
15.344732	2.33431e-18
15.332247	2.41685e-18
15.319762	2.5023e-18
15.307277	2.59077e-18
15.294792	2.68237e-18
15.282307	2.7772e-18
15.269821	2.87539e-18
15.257336	2.97706e-18
15.244851	3.08231e-18
15.232366	3.19129e-18
15.219881	3.30411e-18
15.207396	3.42093e-18
15.194911	3.54188e-18
15.182426	3.6671e-18
15.169941	3.79675e-18
15.157456	3.93098e-18
15.144971	4.06996e-18
15.132486	4.21384e-18
15.120000	4.36282e-18
15.107515	4.51706e-18
15.095030	4.67676e-18
15.082545	4.84209e-18
15.070060	5.01328e-18
15.057575	5.19051e-18
15.045090	5.37401e-18
15.032605	5.564e-18
15.020120	5.7607e-18
15.007635	5.96435e-18
14.995150	6.17521e-18
14.982664	6.39351e-18
14.970179	6.61953e-18
14.957694	6.85355e-18
14.945209	7.09583e-18
14.932724	7.34668e-18
14.920239	7.60639e-18
14.907754	7.87528e-18
14.895269	8.15368e-18
14.882784	8.44192e-18
14.870299	8.74035e-18
14.857814	9.04932e-18
14.845328	9.36922e-18
14.832843	9.70042e-18
14.820358	1.00433e-17
14.807873	1.03984e-17
14.795388	1.07659e-17
14.782903	1.11465e-17
14.770418	1.15405e-17
14.757933	1.19485e-17
14.745448	1.23708e-17
14.732963	1.28081e-17
14.720478	1.32609e-17
14.707992	1.37296e-17
14.695507	1.42149e-17
14.683022	1.47174e-17
14.670537	1.52376e-17
14.658052	1.57763e-17
14.645567	1.63339e-17
14.633082	1.69113e-17
14.620597	1.7509e-17
14.608112	1.81279e-17
14.595627	1.87687e-17
14.583142	1.94321e-17
14.570656	2.0119e-17
14.558171	2.08301e-17
14.545686	2.15663e-17
14.533201	2.23286e-17
14.520716	2.31178e-17
14.508231	2.3935e-17
14.495746	2.47809e-17
14.483261	2.56568e-17
14.470776	2.65637e-17
14.458291	2.75026e-17
14.445806	2.84746e-17
14.433320	2.94811e-17
14.420835	3.0523e-17
14.408350	3.16019e-17
14.395865	3.27188e-17
14.383380	3.38752e-17
14.370895	3.50725e-17
14.358410	3.63121e-17
14.345925	3.75954e-17
14.333440	3.89242e-17
14.320955	4.02999e-17
14.308470	4.17242e-17
14.295985	4.31988e-17
14.283499	4.47256e-17
14.271014	4.63062e-17
14.258529	4.79428e-17
14.246044	4.96372e-17
14.233559	5.13914e-17
14.221074	5.32077e-17
14.208589	5.50881e-17
14.196104	5.7035e-17
14.183619	5.90506e-17
14.171134	6.11375e-17
14.158649	6.32982e-17
14.146163	6.55351e-17
14.133678	6.78511e-17
14.121193	7.0249e-17
14.108708	7.27316e-17
14.096223	7.53019e-17
14.083738	7.7963e-17
14.071253	8.07181e-17
14.058768	8.35706e-17
14.046283	8.65239e-17
14.033798	8.95815e-17
14.021313	9.27472e-17
14.008827	9.60247e-17
13.996342	9.9418e-17
13.983857	1.02931e-16
13.971372	1.06569e-16
13.958887	1.10334e-16
13.946402	1.14233e-16
13.933917	1.1827e-16
13.921432	1.22449e-16
13.908947	1.26776e-16
13.896462	1.31256e-16
13.883977	1.35894e-16
13.871491	1.40696e-16
13.859006	1.45668e-16
13.846521	1.50815e-16
13.834036	1.56144e-16
13.821551	1.61661e-16
13.809066	1.67374e-16
13.796581	1.73288e-16
13.784096	1.79411e-16
13.771611	1.8575e-16
13.759126	1.92314e-16
13.746641	1.99109e-16
13.734155	2.06144e-16
13.721670	2.13428e-16
13.709185	2.20969e-16
13.696700	2.28777e-16
13.684215	2.3686e-16
13.671730	2.45229e-16
13.659245	2.53893e-16
13.646760	2.62864e-16
13.634275	2.72152e-16
13.621790	2.81767e-16
13.609305	2.91723e-16
13.596819	3.0203e-16
13.584334	3.12701e-16
13.571849	3.23749e-16
13.559364	3.35187e-16
13.546879	3.4703e-16
13.534394	3.5929e-16
13.521909	3.71984e-16
13.509424	3.85126e-16
13.496939	3.98733e-16
13.484454	4.1282e-16
13.471969	4.27405e-16
13.459483	4.42504e-16
13.446998	4.58138e-16
13.434513	4.74323e-16
13.422028	4.9108e-16
13.409543	5.08429e-16
13.397058	5.26391e-16
13.384573	5.44987e-16
13.372088	5.64241e-16
13.359603	5.84174e-16
13.347118	6.04811e-16
13.334633	6.26177e-16
13.322148	6.48298e-16
13.309662	6.712e-16
13.297177	6.94911e-16
13.284692	7.1946e-16
13.272207	7.44875e-16
13.259722	7.71189e-16
13.247237	7.98431e-16
13.234752	8.26636e-16
13.222267	8.55837e-16
13.209782	8.86069e-16
13.197297	9.17369e-16
13.184812	9.49775e-16
13.172326	9.83325e-16
13.159841	1.01806e-15
13.147356	1.05402e-15
13.134871	1.09125e-15
13.122386	1.1298e-15
13.109901	1.16971e-15
13.097416	1.21102e-15
13.084931	1.2538e-15
13.072446	1.29809e-15
13.059961	1.34394e-15
13.047476	1.39141e-15
13.034990	1.44056e-15
13.022505	1.49144e-15
13.010020	1.54412e-15
12.997535	1.59866e-15
12.985050	1.65512e-15
12.972565	1.71358e-15
12.960080	1.77411e-15
12.947595	1.83677e-15
12.935110	1.90164e-15
12.922625	1.96881e-15
12.910140	2.03834e-15
12.897654	2.11034e-15
12.885169	2.18487e-15
12.872684	2.26204e-15
12.860199	2.34193e-15
12.847714	2.42464e-15
12.835229	2.51027e-15
12.822744	2.59893e-15
12.810259	2.69072e-15
12.797774	2.78575e-15
12.785289	2.88413e-15
12.772804	2.98599e-15
12.760318	3.09144e-15
12.747833	3.20062e-15
12.735348	3.31365e-15
12.722863	3.43068e-15
12.710378	3.55183e-15
12.697893	3.67727e-15
12.685408	3.80713e-15
12.672923	3.94157e-15
12.660438	4.08077e-15
12.647953	4.22488e-15
12.635468	4.37407e-15
12.622982	4.52854e-15
12.610497	4.68846e-15
12.598012	4.85402e-15
12.585527	5.02543e-15
12.573042	5.20289e-15
12.560557	5.38662e-15
12.548072	5.57683e-15
12.535587	5.77376e-15
12.523102	5.97764e-15
12.510617	6.18871e-15
12.498132	6.40724e-15
12.485646	6.63349e-15
12.473161	6.86772e-15
12.460676	7.11022e-15
12.448191	7.36128e-15
12.435706	7.62121e-15
12.423221	7.89031e-15
12.410736	8.16891e-15
12.398251	8.45735e-15
12.385766	8.75596e-15
12.373281	9.06512e-15
12.360796	9.38519e-15
12.348311	9.71657e-15
12.335825	1.00596e-14
12.323340	1.04148e-14
12.310855	1.07825e-14
12.298370	1.11632e-14
12.285885	1.15574e-14
12.273400	1.19654e-14
12.260915	1.23879e-14
12.248430	1.28252e-14
12.235945	1.3278e-14
12.223460	1.37468e-14
12.210975	1.42321e-14
12.198489	1.47346e-14
12.186004	1.52548e-14
12.173519	1.57933e-14
12.161034	1.63509e-14
12.148549	1.69281e-14
12.136064	1.75258e-14
12.123579	1.81445e-14
12.111094	1.8785e-14
12.098609	1.94482e-14
12.086124	2.01347e-14
12.073639	2.08455e-14
12.061153	2.15814e-14
12.048668	2.23433e-14
12.036183	2.3132e-14
12.023698	2.39486e-14
12.011213	2.4794e-14
11.998728	2.56692e-14
11.986243	2.65753e-14
11.973758	2.75134e-14
11.961273	2.84846e-14
11.948788	2.94901e-14
11.936303	3.0531e-14
11.923817	3.16087e-14
11.911332	3.27245e-14
11.898847	3.38796e-14
11.886362	3.50754e-14
11.873877	3.63135e-14
11.861392	3.75952e-14
11.848907	3.89222e-14
11.836422	4.0296e-14
11.823937	4.17183e-14
11.811452	4.31908e-14
11.798967	4.47152e-14
11.786481	4.62934e-14
11.773996	4.79274e-14
11.761511	4.96189e-14
11.749026	5.13702e-14
11.736541	5.31832e-14
11.724056	5.50602e-14
11.711571	5.70035e-14
11.699086	5.90153e-14
11.686601	6.10981e-14
11.674116	6.32544e-14
11.661631	6.54868e-14
11.649145	6.77979e-14
11.636660	7.01906e-14
11.624175	7.26677e-14
11.611690	7.52322e-14
11.599205	7.78871e-14
11.586720	8.06358e-14
11.574235	8.34814e-14
11.561750	8.64274e-14
11.549265	8.94774e-14
11.536780	9.26349e-14
11.524295	9.59038e-14
11.511810	9.92881e-14
11.499324	1.02792e-13
11.486839	1.06419e-13
11.474354	1.10174e-13
11.461869	1.14062e-13
11.449384	1.18087e-13
11.436899	1.22254e-13
11.424414	1.26567e-13
11.411929	1.31033e-13
11.399444	1.35657e-13
11.386959	1.40444e-13
11.374474	1.45399e-13
11.361988	1.50529e-13
11.349503	1.55841e-13
11.337018	1.61339e-13
11.324533	1.67032e-13
11.312048	1.72925e-13
11.299563	1.79026e-13
11.287078	1.85343e-13
11.274593	1.91882e-13
11.262108	1.98652e-13
11.249623	2.05661e-13
11.237138	2.12916e-13
11.224652	2.20428e-13
11.212167	2.28205e-13
11.199682	2.36256e-13
11.187197	2.44591e-13
11.174712	2.5322e-13
11.162227	2.62153e-13
11.149742	2.71401e-13
11.137257	2.80976e-13
11.124772	2.90888e-13
11.112287	3.0115e-13
11.099802	3.11774e-13
11.087316	3.22772e-13
11.074831	3.34158e-13
11.062346	3.45946e-13
11.049861	3.58149e-13
11.037376	3.70783e-13
11.024891	3.83862e-13
11.012406	3.97403e-13
10.999921	4.11421e-13
10.987436	4.25933e-13
10.974951	4.40957e-13
10.962466	4.56511e-13
10.949980	4.72613e-13
10.937495	4.89283e-13
10.925010	5.06541e-13
10.912525	5.24408e-13
10.900040	5.42904e-13
10.887555	5.62053e-13
10.875070	5.81876e-13
10.862585	6.02399e-13
10.850100	6.23645e-13
10.837615	6.45641e-13
10.825130	6.68412e-13
10.812644	6.91986e-13
10.800159	7.1639e-13
10.787674	7.41656e-13
10.775189	7.67812e-13
10.762704	7.9489e-13
10.750219	8.22923e-13
10.737734	8.51945e-13
10.725249	8.81989e-13
10.712764	9.13093e-13
10.700279	9.45293e-13
10.687794	9.78628e-13
10.675308	1.01314e-12
10.662823	1.04887e-12
10.650338	1.08585e-12
10.637853	1.12414e-12
10.625368	1.16378e-12
10.612883	1.20482e-12
10.600398	1.2473e-12
10.587913	1.29129e-12
10.575428	1.33682e-12
10.562943	1.38395e-12
10.550458	1.43275e-12
10.537973	1.48327e-12
10.525487	1.53557e-12
10.513002	1.58971e-12
10.500517	1.64576e-12
10.488032	1.70379e-12
10.475547	1.76386e-12
10.463062	1.82605e-12
10.450577	1.89043e-12
10.438092	1.95708e-12
10.425607	2.02608e-12
10.413122	2.09751e-12
10.400637	2.17146e-12
10.388151	2.24801e-12
10.375666	2.32726e-12
10.363181	2.40931e-12
10.350696	2.49424e-12
10.338211	2.58217e-12
10.325726	2.6732e-12
10.313241	2.76743e-12
10.300756	2.86499e-12
10.288271	2.96598e-12
10.275786	3.07054e-12
10.263301	3.17877e-12
10.250815	3.29083e-12
10.238330	3.40682e-12
10.225845	3.52691e-12
10.213360	3.65123e-12
10.200875	3.77993e-12
10.188390	3.91316e-12
10.175905	4.05109e-12
10.163420	4.19388e-12
10.150935	4.34169e-12
10.138450	4.49472e-12
10.125965	4.65314e-12
10.113479	4.81714e-12
10.100994	4.98691e-12
10.088509	5.16267e-12
10.076024	5.34462e-12
10.063539	5.53298e-12
10.051054	5.72798e-12
10.038569	5.92984e-12
10.026084	6.13882e-12
10.013599	6.35516e-12
10.001114	6.57912e-12
9.988629	6.81097e-12
9.976143	7.05098e-12
9.963658	7.29945e-12
9.951173	7.55667e-12
9.938688	7.82296e-12
9.926203	8.09862e-12
9.913718	8.38399e-12
9.901233	8.67942e-12
9.888748	8.98525e-12
9.876263	9.30185e-12
9.863778	9.6296e-12
9.851293	9.9689e-12
9.838807	1.03201e-11
9.826322	1.06838e-11
9.813837	1.10602e-11
9.801352	1.14499e-11
9.788867	1.18533e-11
9.776382	1.22709e-11
9.763897	1.27032e-11
9.751412	1.31507e-11
9.738927	1.3614e-11
9.726442	1.40937e-11
9.713957	1.45902e-11
9.701472	1.51041e-11
9.688986	1.56362e-11
9.676501	1.61871e-11
9.664016	1.67573e-11
9.651531	1.73476e-11
9.639046	1.79587e-11
9.626561	1.85913e-11
9.614076	1.92461e-11
9.601591	1.99241e-11
9.589106	2.06259e-11
9.576621	2.13524e-11
9.564136	2.21045e-11
9.551650	2.28831e-11
9.539165	2.3689e-11
9.526680	2.45234e-11
9.514195	2.53871e-11
9.501710	2.62812e-11
9.489225	2.72069e-11
9.476740	2.8165e-11
9.464255	2.9157e-11
9.451770	3.01838e-11
9.439285	3.12468e-11
9.426800	3.23472e-11
9.414314	3.34864e-11
9.401829	3.46656e-11
9.389344	3.58863e-11
9.376859	3.715e-11
9.364374	3.84582e-11
9.351889	3.98125e-11
9.339404	4.12144e-11
9.326919	4.26656e-11
9.314434	4.41679e-11
9.301949	4.57231e-11
9.289464	4.7333e-11
9.276978	4.89996e-11
9.264493	5.07249e-11
9.252008	5.25108e-11
9.239523	5.43596e-11
9.227038	5.62734e-11
9.214553	5.82546e-11
9.202068	6.03055e-11
9.189583	6.24286e-11
9.177098	6.46264e-11
9.164613	6.69015e-11
9.152128	6.92567e-11
9.139642	7.16948e-11
9.127157	7.42186e-11
9.114672	7.68312e-11
9.102187	7.95357e-11
9.089702	8.23354e-11
9.077217	8.52336e-11
9.064732	8.82338e-11
9.052247	9.13395e-11
9.039762	9.45544e-11
9.027277	9.78825e-11
9.014792	1.01328e-10
9.002306	1.04894e-10
8.989821	1.08586e-10
8.977336	1.12407e-10
8.964851	1.16363e-10
8.952366	1.20459e-10
8.939881	1.24698e-10
8.927396	1.29086e-10
8.914911	1.33629e-10
8.902426	1.38331e-10
8.889941	1.43199e-10
8.877456	1.48238e-10
8.864970	1.53455e-10
8.852485	1.58855e-10
8.840000	1.64444e-10
8.827515	1.7023e-10
8.815030	1.7622e-10
8.802545	1.8242e-10
8.790060	1.88839e-10
8.777575	1.95483e-10
8.765090	2.02361e-10
8.752605	2.0948e-10
8.740120	2.1685e-10
8.727635	2.24479e-10
8.715149	2.32376e-10
8.702664	2.40551e-10
8.690179	2.49013e-10
8.677694	2.57773e-10
8.665209	2.66841e-10
8.652724	2.76228e-10
8.640239	2.85944e-10
8.627754	2.96002e-10
8.615269	3.06414e-10
8.602784	3.17192e-10
8.590299	3.28348e-10
8.577813	3.39897e-10
8.565328	3.51852e-10
8.552843	3.64226e-10
8.540358	3.77036e-10
8.527873	3.90296e-10
8.515388	4.04022e-10
8.502903	4.18231e-10
8.490418	4.32939e-10
8.477933	4.48163e-10
8.465448	4.63923e-10
8.452963	4.80237e-10
8.440477	4.97124e-10
8.427992	5.14604e-10
8.415507	5.32699e-10
8.403022	5.51429e-10
8.390537	5.70817e-10
8.378052	5.90887e-10
8.365567	6.11662e-10
8.353082	6.33167e-10
8.340597	6.55427e-10
8.328112	6.7847e-10
8.315627	7.02322e-10
8.303141	7.27012e-10
8.290656	7.52569e-10
8.278171	7.79024e-10
8.265686	8.06409e-10
8.253201	8.34755e-10
8.240716	8.64097e-10
8.228231	8.9447e-10
8.215746	9.25909e-10
8.203261	9.58453e-10
8.190776	9.9214e-10
8.178291	1.02701e-09
8.165805	1.0631e-09
8.153320	1.10047e-09
8.140835	1.13914e-09
8.128350	1.17917e-09
8.115865	1.22061e-09
8.103380	1.26351e-09
8.090895	1.3079e-09
8.078410	1.35386e-09
8.065925	1.40144e-09
8.053440	1.45068e-09
8.040955	1.50165e-09
8.028469	1.55441e-09
8.015984	1.60902e-09
8.003499	1.66556e-09
7.991014	1.72407e-09
7.978529	1.78464e-09
7.966044	1.84734e-09
7.953559	1.91223e-09
7.941074	1.97941e-09
7.928589	2.04894e-09
7.916104	2.12091e-09
7.903619	2.19541e-09
7.891133	2.27252e-09
7.878648	2.35234e-09
7.866163	2.43497e-09
7.853678	2.52049e-09
7.841193	2.60901e-09
7.828708	2.70064e-09
7.816223	2.79548e-09
7.803738	2.89365e-09
7.791253	2.99527e-09
7.778768	3.10045e-09
7.766283	3.20932e-09
7.753798	3.32201e-09
7.741312	3.43866e-09
7.728827	3.5594e-09
7.716342	3.68437e-09
7.703857	3.81373e-09
7.691372	3.94762e-09
7.678887	4.08621e-09
7.666402	4.22966e-09
7.653917	4.37815e-09
7.641432	4.53184e-09
7.628947	4.69092e-09
7.616462	4.85558e-09
7.603976	5.02602e-09
7.591491	5.20243e-09
7.579006	5.38503e-09
7.566521	5.57403e-09
7.554036	5.76966e-09
7.541551	5.97215e-09
7.529066	6.18174e-09
7.516581	6.39867e-09
7.504096	6.62322e-09
7.491611	6.85563e-09
7.479126	7.09619e-09
7.466640	7.34519e-09
7.454155	7.60291e-09
7.441670	7.86966e-09
7.429185	8.14577e-09
7.416700	8.43155e-09
7.404215	8.72735e-09
7.391730	9.03352e-09
7.379245	9.35042e-09
7.366760	9.67842e-09
7.354275	1.00179e-08
7.341790	1.03693e-08
7.329304	1.0733e-08
7.316819	1.11095e-08
7.304334	1.14991e-08
7.291849	1.19024e-08
7.279364	1.23198e-08
7.266879	1.27518e-08
7.254394	1.3199e-08
7.241909	1.36619e-08
7.229424	1.41409e-08
7.216939	1.46367e-08
7.204454	1.51499e-08
7.191968	1.56811e-08
7.179483	1.62309e-08
7.166998	1.67999e-08
7.154513	1.73889e-08
7.142028	1.79984e-08
7.129543	1.86294e-08
7.117058	1.92824e-08
7.104573	1.99582e-08
7.092088	2.06578e-08
7.079603	2.13818e-08
7.067118	2.21312e-08
7.054632	2.29068e-08
7.042147	2.37095e-08
7.029662	2.45404e-08
7.017177	2.54003e-08
7.004692	2.62903e-08
6.992207	2.72115e-08
6.979722	2.81649e-08
6.967237	2.91517e-08
6.954752	3.0173e-08
6.942267	3.123e-08
6.929782	3.2324e-08
6.917297	3.34563e-08
6.904811	3.46282e-08
6.892326	3.58411e-08
6.879841	3.70965e-08
6.867356	3.83957e-08
6.854871	3.97404e-08
6.842386	4.11321e-08
6.829901	4.25725e-08
6.817416	4.40632e-08
6.804931	4.56061e-08
6.792446	4.7203e-08
6.779961	4.88556e-08
6.767475	5.05661e-08
6.754990	5.23363e-08
6.742505	5.41685e-08
6.730020	5.60647e-08
6.717535	5.80271e-08
6.705050	6.00582e-08
6.692565	6.21602e-08
6.680080	6.43358e-08
6.667595	6.65873e-08
6.655110	6.89175e-08
6.642625	7.13292e-08
6.630139	7.38251e-08
6.617654	7.64082e-08
6.605169	7.90816e-08
6.592684	8.18483e-08
6.580199	8.47117e-08
6.567714	8.76751e-08
6.555229	9.07421e-08
6.542744	9.39161e-08
6.530259	9.7201e-08
6.517774	1.00601e-07
6.505289	1.04119e-07
6.492803	1.0776e-07
6.480318	1.11528e-07
6.467833	1.15428e-07
6.455348	1.19464e-07
6.442863	1.23641e-07
6.430378	1.27964e-07
6.417893	1.32437e-07
6.405408	1.37067e-07
6.392923	1.41858e-07
6.380438	1.46816e-07
6.367953	1.51948e-07
6.355467	1.57258e-07
6.342982	1.62754e-07
6.330497	1.68441e-07
6.318012	1.74327e-07
6.305527	1.80418e-07
6.293042	1.86722e-07
6.280557	1.93245e-07
6.268072	1.99996e-07
6.255587	2.06982e-07
6.243102	2.14212e-07
6.230617	2.21694e-07
6.218131	2.29436e-07
6.205646	2.37449e-07
6.193161	2.45741e-07
6.180676	2.54322e-07
6.168191	2.63201e-07
6.155706	2.72391e-07
6.143221	2.819e-07
6.130736	2.91741e-07
6.118251	3.01924e-07
6.105766	3.12463e-07
6.093281	3.23368e-07
6.080795	3.34653e-07
6.068310	3.46332e-07
6.055825	3.58416e-07
6.043340	3.70922e-07
6.030855	3.83863e-07
6.018370	3.97255e-07
6.005885	4.11112e-07
5.993400	4.25452e-07
5.980915	4.40291e-07
5.968430	4.55647e-07
5.955945	4.71537e-07
5.943460	4.87979e-07
5.930974	5.04994e-07
5.918489	5.226e-07
5.906004	5.40819e-07
5.893519	5.59672e-07
5.881034	5.7918e-07
5.868549	5.99367e-07
5.856064	6.20255e-07
5.843579	6.41869e-07
5.831094	6.64235e-07
5.818609	6.87378e-07
5.806124	7.11326e-07
5.793638	7.36106e-07
5.781153	7.61746e-07
5.768668	7.88278e-07
5.756183	8.15731e-07
5.743698	8.44137e-07
5.731213	8.73531e-07
5.718728	9.03944e-07
5.706243	9.35414e-07
5.693758	9.67977e-07
5.681273	1.00167e-06
5.668788	1.03653e-06
5.656302	1.0726e-06
5.643817	1.10993e-06
5.631332	1.14855e-06
5.618847	1.18851e-06
5.606362	1.22985e-06
5.593877	1.27263e-06
5.581392	1.31689e-06
5.568907	1.36269e-06
5.556422	1.41007e-06
5.543937	1.4591e-06
5.531452	1.50983e-06
5.518966	1.56231e-06
5.506481	1.61661e-06
5.493996	1.6728e-06
5.481511	1.73093e-06
5.469026	1.79107e-06
5.456541	1.8533e-06
5.444056	1.91768e-06
5.431571	1.98429e-06
5.419086	2.05321e-06
5.406601	2.12451e-06
5.394116	2.19828e-06
5.381630	2.2746e-06
5.369145	2.35356e-06
5.356660	2.43525e-06
5.344175	2.51977e-06
5.331690	2.60721e-06
5.319205	2.69767e-06
5.306720	2.79126e-06
5.294235	2.88808e-06
5.281750	2.98825e-06
5.269265	3.09188e-06
5.256780	3.19908e-06
5.244294	3.30999e-06
5.231809	3.42473e-06
5.219324	3.54343e-06
5.206839	3.66623e-06
5.194354	3.79327e-06
5.181869	3.92469e-06
5.169384	4.06064e-06
5.156899	4.20128e-06
5.144414	4.34677e-06
5.131929	4.49727e-06
5.119444	4.65296e-06
5.106959	4.81402e-06
5.094473	4.98063e-06
5.081988	5.15297e-06
5.069503	5.33125e-06
5.057018	5.51567e-06
5.044533	5.70643e-06
5.032048	5.90377e-06
5.019563	6.10789e-06
5.007078	6.31903e-06
4.994593	6.53743e-06
4.982108	6.76334e-06
4.969623	6.99702e-06
4.957137	7.23872e-06
4.944652	7.48873e-06
4.932167	7.74733e-06
4.919682	8.01481e-06
4.907197	8.29146e-06
4.894712	8.57762e-06
4.882227	8.87359e-06
4.869742	9.17971e-06
4.857257	9.49633e-06
4.844772	9.82381e-06
4.832287	1.01625e-05
4.819801	1.05128e-05
4.807316	1.08751e-05
4.794831	1.12498e-05
4.782346	1.16373e-05
4.769861	1.20381e-05
4.757376	1.24526e-05
4.744891	1.28813e-05
4.732406	1.33246e-05
4.719921	1.37831e-05
4.707436	1.42572e-05
4.694951	1.47475e-05
4.682465	1.52546e-05
4.669980	1.5779e-05
4.657495	1.63212e-05
4.645010	1.6882e-05
4.632525	1.74618e-05
4.620040	1.80614e-05
4.607555	1.86814e-05
4.595070	1.93226e-05
4.582585	1.99855e-05
4.570100	2.0671e-05
4.557615	2.13798e-05
4.545129	2.21127e-05
4.532644	2.28705e-05
4.520159	2.3654e-05
4.507674	2.44641e-05
4.495189	2.53017e-05
4.482704	2.61676e-05
4.470219	2.7063e-05
4.457734	2.79886e-05
4.445249	2.89456e-05
4.432764	2.99349e-05
4.420279	3.09577e-05
4.407793	3.2015e-05
4.395308	3.31081e-05
4.382823	3.4238e-05
4.370338	3.54061e-05
4.357853	3.66136e-05
4.345368	3.78617e-05
4.332883	3.91518e-05
4.320398	4.04854e-05
4.307913	4.18637e-05
4.295428	4.32884e-05
4.282943	4.4761e-05
4.270457	4.62829e-05
4.257972	4.78558e-05
4.245487	4.94814e-05
4.233002	5.11614e-05
4.220517	5.28976e-05
4.208032	5.46918e-05
4.195547	5.65459e-05
4.183062	5.84619e-05
4.170577	6.04416e-05
4.158092	6.24873e-05
4.145607	6.4601e-05
4.133122	6.67849e-05
4.120636	6.90413e-05
4.108151	7.13725e-05
4.095666	7.37809e-05
4.083181	7.62689e-05
4.070696	7.88391e-05
4.058211	8.14941e-05
4.045726	8.42366e-05
4.033241	8.70693e-05
4.020756	8.99951e-05
4.008271	9.30169e-05
3.995786	9.61377e-05
3.983300	9.93606e-05
3.970815	0.000102689
3.958330	0.000106125
3.945845	0.000109674
3.933360	0.000113338
3.920875	0.00011712
3.908390	0.000121025
3.895905	0.000125056
3.883420	0.000129217
3.870935	0.000133512
3.858450	0.000137945
3.845964	0.000142519
3.833479	0.00014724
3.820994	0.00015211
3.808509	0.000157136
3.796024	0.00016232
3.783539	0.000167667
3.771054	0.000173183
3.758569	0.000178872
3.746084	0.000184738
3.733599	0.000190786
3.721114	0.000197021
3.708628	0.000203448
3.696143	0.000210072
3.683658	0.000216899
3.671173	0.000223932
3.658688	0.000231176
3.646203	0.000238638
3.633718	0.000246321
3.621233	0.000254231
3.608748	0.000262372
3.596263	0.000270748
3.583778	0.000279365
3.571292	0.000288225
3.558807	0.000297334
3.546322	0.000306694
3.533837	0.000316307
3.521352	0.000326177
3.508867	0.000336304
3.496382	0.000346689
3.483897	0.000357332
3.471412	0.000368229
3.458927	0.000379376
3.446442	0.000390766
3.433956	0.00040239
3.421471	0.000414232
3.408986	0.000426272
3.396501	0.000438481
3.384016	0.000450819
3.371531	0.000463224
3.359046	0.000475604
3.346561	0.000487803
3.334076	0.000499508
&
```
