## Supplementary material for "All-at-once RNA folding with 3D motif prediction framed by evolutionary information": RF01663_ceN93.cacofold.helixcov

```
# RMs = 4 L = 136

# RM_HELIX NESTED 17-23 39-45, nbp = 7 nbp_cov = 0
# pvals: 0.567597,0.567597,0.567597,0.911131,0.567597,0.567597,0.567597
# aggregated NONE
NESTED  ::::::::::::::::<<<<<<<_______________>>>>>>>:::::::::::::::::::::::::::::::::::::::::::::::::::::::::::::::::::::::::::::::::::::::::::
        ::::::::::::::::::::::::::::::::::::::::::::::::::::::::::::::::::::::::::::::::::::::::::::::::::::::::::::::::::::::::::::::::::::::::

# RM_HELIX NESTED 1-12 51-62, nbp = 11 nbp_cov = 0
# pvals: 0.911131,0.567597,0.0288775,0.567597,0.567597,0.567597,0.567597,0.911131,0.981524,0.567597,0.567597
# aggregated NONE
NESTED  <<<<<<<<<-<<______________________________________>>->>>>>>>>>::::::::::::::::::::::::::::::::::::::::::::::::::::::::::::::::::::::::::
        ::::::::::::::::::::::::::::::::::::::::::::::::::::::::::::::::::::::::::::::::::::::::::::::::::::::::::::::::::::::::::::::::::::::::

# RM_HELIX NESTED 84-98 104-118, nbp = 14 nbp_cov = 0
# pvals: 0.567597,0.567597,0.567597,0.9192,0.911131,0.567597,0.911131,0.567597,0.911131,0.996333,0.567597,0.567597,0.986369,0.998757
# aggregated NONE
NESTED  :::::::::::::::::::::::::::::::::::::::::::::::::::::::::::::::::::::::::::::::::::<<<<<<<<<<-<<<<_____>>>>>>>>>>>>->>::::::::::::::::::
        ::::::::::::::::::::::::::::::::::::::::::::::::::::::::::::::::::::::::::::::::::::::::::::::::::::::::::::::::::::::::::::::::::::::::

# RM_HELIX NESTED 71-80 122-131, nbp = 9 nbp_cov = 0
# pvals: 0.567597,0.977911,0.567597,0.567597,0.911131,0.911131,0.567597,0.567597,0.567597
# aggregated NONE
NESTED  ::::::::::::::::::::::::::::::::::::::::::::::::::::::::::::::::::::::<<<<<<-<<<_________________________________________>>>->>>>>>:::::
        ::::::::::::::::::::::::::::::::::::::::::::::::::::::::::::::::::::::::::::::::::::::::::::::::::::::::::::::::::::::::::::::::::::::::
```
