## Supplementary material for "All-at-once RNA folding with 3D motif prediction framed by evolutionary information": RF01663_ceN93.helixcov

```
# RMs = 7 L = 136

# RM_HELIX NESTED 28-30 36-38, nbp = 3 nbp_cov = 0
# pvals: 0.911131,0.938261,0.567597
# aggregated NONE
NESTED  :::::::::::::::::::::::::::<<<_____>>>::::::::::::::::::::::::::::::::::::::::::::::::::::::::::::::::::::::::::::::::::::::::::::::::::
        ::::::::::::::::::::::::::::::::::::::::::::::::::::::::::::::::::::::::::::::::::::::::::::::::::::::::::::::::::::::::::::::::::::::::

# RM_HELIX NESTED 17-23 39-45, nbp = 6 nbp_cov = 0
# pvals: 0.567597,0.567597,0.567597,0.567597,0.567597,0.567597
# aggregated NONE
NESTED  ::::::::::::::::<<<-<<<_______________>>>->>>:::::::::::::::::::::::::::::::::::::::::::::::::::::::::::::::::::::::::::::::::::::::::::
        ::::::::::::::::::::::::::::::::::::::::::::::::::::::::::::::::::::::::::::::::::::::::::::::::::::::::::::::::::::::::::::::::::::::::

# RM_HELIX NESTED 14-14 48-48, nbp = 1 nbp_cov = 0
# pvals: 0.567597
# aggregated NONE
NESTED  :::::::::::::<_________________________________>::::::::::::::::::::::::::::::::::::::::::::::::::::::::::::::::::::::::::::::::::::::::
        ::::::::::::::::::::::::::::::::::::::::::::::::::::::::::::::::::::::::::::::::::::::::::::::::::::::::::::::::::::::::::::::::::::::::

# RM_HELIX NESTED 11-12 51-52, nbp = 2 nbp_cov = 0
# pvals: 0.567597,0.567597
# aggregated NONE
NESTED  ::::::::::<<______________________________________>>::::::::::::::::::::::::::::::::::::::::::::::::::::::::::::::::::::::::::::::::::::
        ::::::::::::::::::::::::::::::::::::::::::::::::::::::::::::::::::::::::::::::::::::::::::::::::::::::::::::::::::::::::::::::::::::::::

# RM_HELIX NESTED 1-8 55-62, nbp = 8 nbp_cov = 0
# pvals: 0.911131,0.567597,0.0288775,0.567597,0.567597,0.567597,0.567597,0.911131
# aggregated NONE
NESTED  <<<<<<<<______________________________________________>>>>>>>>::::::::::::::::::::::::::::::::::::::::::::::::::::::::::::::::::::::::::
        ::::::::::::::::::::::::::::::::::::::::::::::::::::::::::::::::::::::::::::::::::::::::::::::::::::::::::::::::::::::::::::::::::::::::

# RM_HELIX NESTED 84-98 104-118, nbp = 14 nbp_cov = 0
# pvals: 0.567597,0.567597,0.567597,0.9192,0.911131,0.567597,0.911131,0.567597,0.911131,0.996333,0.567597,0.567597,0.986369,0.998757
# aggregated NONE
NESTED  :::::::::::::::::::::::::::::::::::::::::::::::::::::::::::::::::::::::::::::::::::<<<<<<<<<<-<<<<_____>>>>>>>>>>>>->>::::::::::::::::::
        ::::::::::::::::::::::::::::::::::::::::::::::::::::::::::::::::::::::::::::::::::::::::::::::::::::::::::::::::::::::::::::::::::::::::

# RM_HELIX NESTED 73-80 122-129, nbp = 7 nbp_cov = 0
# pvals: 0.567597,0.567597,0.911131,0.911131,0.567597,0.567597,0.567597
# aggregated NONE
NESTED  ::::::::::::::::::::::::::::::::::::::::::::::::::::::::::::::::::::::::<<<<-<<<_________________________________________>>>->>>>:::::::
        ::::::::::::::::::::::::::::::::::::::::::::::::::::::::::::::::::::::::::::::::::::::::::::::::::::::::::::::::::::::::::::::::::::::::
```
