## Supplementary material for "All-at-once RNA folding with 3D motif prediction framed by evolutionary information": RF01663_ceN93.power

```
# Power analysis of given structure 
#
# Powertype = SINGLE SUBSTITUTIONS
# covary  left_pos      right_pos    substitutions      power
#----------------------------------------------------------------
          1		62		1		0.00
          2		61		0		0.00
          3		60		2		0.00
          4		59		0		0.00
          5		58		0		0.00
          6		57		0		0.00
          7		56		0		0.00
          8		55		1		0.00
          11		52		0		0.00
          12		51		0		0.00
          14		48		0		0.00
          17		45		0		0.00
          18		44		0		0.00
          19		43		0		0.00
          21		41		0		0.00
          22		40		0		0.00
          23		39		0		0.00
          28		38		1		0.00
          29		37		2		0.00
          30		36		0		0.00
          73		129		0		0.00
          74		128		0		0.00
          75		127		1		0.00
          76		126		1		0.00
          78		124		0		0.00
          79		123		0		0.00
          80		122		0		0.00
          84		118		0		0.00
          85		117		0		0.00
          86		115		0		0.00
          87		114		2		0.00
          88		113		1		0.00
          89		112		0		0.00
          90		111		1		0.00
          91		110		1		0.00
          92		109		1		0.00
          93		108		2		0.00
          95		107		0		0.00
          96		106		0		0.00
          97		105		2		0.00
          98		104		3		0.02
#
# BPAIRS 41
# avg substitutions per BP  0.5
# BPAIRS expected to covary 0.0 +/- 0.1
# BPAIRS observed to covary 0
#
```
