## Supplementary material for "All-at-once RNA folding with 3D motif prediction framed by evolutionary information": RF01663_ceN93.surv

```
0.040535	0.0243902
-0.000005	0.682927
-0.013519	0.878049
-0.067573	0.902439
-0.162167	0.926829
-0.527032	0.95122
-0.770275	0.97561
-0.945951	1
&
4.662154	0.000109421
4.108101	0.000328263
3.567560	0.000437685
3.445939	0.000656527
3.162155	0.00120363
3.148642	0.00131305
3.027020	0.00164132
2.905399	0.00175074
2.756750	0.00186016
2.743237	0.002079
2.675669	0.00240727
2.256750	0.00273553
2.148642	0.00295437
2.054048	0.00339206
1.783778	0.00350148
1.770264	0.00372032
1.716210	0.00393916
1.662156	0.00404858
1.608102	0.00448627
1.513507	0.00459569
1.499994	0.00481453
1.418913	0.00492395
1.283778	0.00514279
1.216210	0.00536164
1.162156	0.00579932
1.094589	0.00601816
1.027021	0.00612759
0.999994	0.00634643
0.972967	0.00700295
0.905400	0.00733122
0.837832	0.00744064
0.810805	0.0077689
0.783778	0.00787832
0.743238	0.00798774
0.729724	0.00809717
0.689184	0.00831601
0.675670	0.00864427
0.648643	0.00886311
0.635130	0.00897254
0.594589	0.00908196
0.581076	0.00919138
0.567562	0.0098479
0.540535	0.0102856
0.527021	0.0105044
0.513508	0.011161
0.499994	0.0112704
0.486481	0.0117081
0.472967	0.0123646
0.459454	0.0130211
0.445940	0.0136776
0.418913	0.0143342
0.405400	0.0147719
0.391886	0.0148813
0.378373	0.0149907
0.364859	0.0159755
0.351346	0.0160849
0.337832	0.0165226
0.324319	0.0169603
0.310805	0.0170697
0.229724	0.0182733
0.216211	0.0190393
0.202697	0.0193675
0.189184	0.019477
0.175670	0.0202429
0.162157	0.0218842
0.148643	0.0224313
0.121616	0.0226502
0.108103	0.0229784
0.081076	0.023635
0.067562	0.0240727
0.040535	0.024948
0.027022	0.0262611
0.013508	0.0265893
-0.000005	0.59547
-0.013519	0.935332
-0.027032	0.935879
-0.040546	0.937739
-0.054059	0.938943
-0.067573	0.942335
-0.081086	0.942882
-0.094600	0.943539
-0.108113	0.945618
-0.121627	0.94715
-0.135140	0.950651
-0.148654	0.954043
-0.162167	0.954809
-0.175681	0.957873
-0.189194	0.959405
-0.202708	0.962469
-0.216221	0.96411
-0.229735	0.966408
-0.243248	0.968049
-0.256762	0.969034
-0.270275	0.970237
-0.283789	0.97155
-0.297302	0.972645
-0.310816	0.97352
-0.324329	0.975818
-0.337843	0.977897
-0.351356	0.978335
-0.364870	0.979101
-0.378383	0.980632
-0.391897	0.982493
-0.405410	0.983368
-0.418924	0.984572
-0.432437	0.985775
-0.445951	0.986432
-0.459464	0.987526
-0.472978	0.987635
-0.486492	0.987854
-0.500005	0.989496
-0.513519	0.990809
-0.527032	0.992341
-0.540546	0.992559
-0.554059	0.992888
-0.567573	0.993216
-0.581086	0.993325
-0.594600	0.993435
-0.608113	0.993763
-0.621627	0.99431
-0.635140	0.994748
-0.662167	0.995076
-0.675681	0.995514
-0.689194	0.995623
-0.702708	0.99617
-0.716221	0.996608
-0.729735	0.996717
-0.756762	0.996827
-0.770275	0.997155
-0.783789	0.997264
-0.810816	0.997921
-0.837843	0.998359
-0.945951	0.998468
-1.054059	0.998578
-1.081086	0.998796
-1.108113	0.998906
-1.148653	0.999015
-1.162167	0.999343
-1.310815	0.999781
-1.378383	1
&
5.662154	5.44662e-07
5.472965	1.08932e-06
5.351343	1.63399e-06
5.040533	2.17865e-06
4.959452	2.72331e-06
4.905398	3.26797e-06
4.891884	3.81264e-06
4.851344	4.90196e-06
4.824317	5.44662e-06
4.743235	6.53595e-06
4.729722	7.08061e-06
4.716208	7.62527e-06
4.689181	8.16993e-06
4.675668	9.25926e-06
4.662154	1.14379e-05
4.648641	1.30719e-05
4.621614	1.47059e-05
4.608100	1.52505e-05
4.594587	1.63399e-05
4.581073	1.74292e-05
4.567560	1.85185e-05
4.554046	2.06972e-05
4.540533	2.17865e-05
4.527019	2.28758e-05
4.513506	2.39651e-05
4.499992	2.45098e-05
4.486479	2.83224e-05
4.472965	2.88671e-05
4.459452	3.05011e-05
4.445938	3.26797e-05
4.432425	3.59477e-05
4.418911	4.08497e-05
4.405398	4.3573e-05
4.391884	4.62963e-05
4.378371	4.90196e-05
4.364857	5.33769e-05
4.351344	6.04575e-05
4.337830	6.20915e-05
4.324317	6.31808e-05
4.310803	6.59041e-05
4.297290	6.86275e-05
4.283776	7.24401e-05
4.270263	7.40741e-05
4.256749	8.061e-05
4.243236	8.27887e-05
4.229722	8.60566e-05
4.216209	8.7146e-05
4.202695	8.98693e-05
4.189182	9.74946e-05
4.175668	0.000100218
4.162155	0.000104031
4.148641	0.000109477
4.135128	0.000114924
4.121614	0.000119281
4.108101	0.000122004
4.094587	0.000127451
4.081074	0.000131264
4.067560	0.000135076
4.054047	0.000142157
4.040533	0.000149237
4.027020	0.000155773
4.013506	0.00016122
3.999993	0.000171569
3.986479	0.00017756
3.972966	0.000182462
3.959452	0.000187364
3.945939	0.000191721
3.932425	0.000197712
3.918912	0.000202614
3.905398	0.00021024
3.891885	0.000211874
3.878371	0.000213508
3.864858	0.00021732
3.851344	0.000223856
3.837831	0.000232571
3.824317	0.000238562
3.810804	0.000244553
3.797290	0.000251634
3.783777	0.000255991
3.770263	0.000259259
3.756750	0.000264706
3.743236	0.000266885
3.729722	0.000270153
3.716209	0.000273965
3.702695	0.00027451
3.689182	0.000277233
3.675668	0.000283224
3.662155	0.000287582
3.648641	0.000288126
3.635128	0.000291394
3.621614	0.000298475
3.608101	0.000301743
3.594587	0.000309368
3.581074	0.000316449
3.567560	0.000326797
3.554047	0.000329521
3.540533	0.00033061
3.527020	0.000331699
3.513506	0.000339325
3.499993	0.000341503
3.486479	0.00034695
3.472966	0.000354575
3.459452	0.00036329
3.445939	0.000368736
3.432425	0.000375817
3.418912	0.000381808
3.405398	0.000389978
3.391885	0.000398693
3.378371	0.000407407
3.364858	0.000411765
3.351344	0.000426471
3.337831	0.000440632
3.324317	0.000456427
3.310804	0.000466776
3.297290	0.000491285
3.283777	0.000507081
3.270263	0.000519063
3.256750	0.000529412
3.243236	0.000545207
3.229723	0.000573529
3.216209	0.000593137
3.202696	0.000623094
3.189182	0.000643246
3.175669	0.000677015
3.162155	0.000706972
3.148642	0.000739651
3.135128	0.000772876
3.121615	0.000813725
3.108101	0.000845316
3.094588	0.000885076
3.081074	0.000928649
3.067561	0.000969499
3.054047	0.0010049
3.040534	0.00104357
3.027020	0.00107353
3.013507	0.00111438
2.999993	0.00115632
2.986480	0.00119608
2.972966	0.0012342
2.959453	0.00127505
2.945939	0.00131645
2.932426	0.0013573
2.918912	0.00139107
2.905399	0.00143519
2.891885	0.00147549
2.878372	0.00151961
2.864858	0.00156754
2.851345	0.00160893
2.837831	0.00166068
2.824318	0.00170588
2.810804	0.00174455
2.797291	0.00179303
2.783777	0.00185512
2.770264	0.00191667
2.756750	0.00197004
2.743237	0.00203377
2.729723	0.00207843
2.716210	0.00213126
2.702696	0.0021732
2.689182	0.00221242
2.675669	0.00224564
2.662155	0.00228813
2.648642	0.00232898
2.635128	0.00235458
2.621615	0.00238671
2.608101	0.00243028
2.594588	0.00248693
2.581074	0.00253649
2.567561	0.00258715
2.554047	0.00261057
2.540534	0.0026378
2.527020	0.00266885
2.513507	0.00269499
2.499993	0.00273094
2.486480	0.00275163
2.472966	0.00278159
2.459453	0.00281046
2.445939	0.0028524
2.432426	0.00288181
2.418912	0.00290904
2.405399	0.00294009
2.391885	0.00295098
2.378372	0.00298965
2.364858	0.00302342
2.351345	0.00304793
2.337831	0.00308115
2.324318	0.00310512
2.310804	0.00313017
2.297291	0.00315251
2.283777	0.00317211
2.270264	0.00319336
2.256750	0.00321187
2.243237	0.00323475
2.229723	0.00325163
2.216210	0.00327124
2.202696	0.00328813
2.189183	0.00331155
2.175669	0.00333388
2.162156	0.00334913
2.148642	0.00338072
2.135129	0.00340795
2.121615	0.00343627
2.108102	0.00345643
2.094588	0.00347331
2.081075	0.00348529
2.067561	0.00350163
2.054048	0.00351416
2.040534	0.00353595
2.027021	0.00356645
2.013507	0.00358061
1.999994	0.00359641
1.986480	0.00360675
1.972967	0.00362146
1.959453	0.00363453
1.945940	0.00365305
1.932426	0.00366776
1.918913	0.00368519
1.905399	0.00370044
1.891886	0.00371242
1.878372	0.00372495
1.864859	0.00373856
1.851345	0.00375708
1.837832	0.00377397
1.824318	0.00378377
1.810805	0.00380556
1.797291	0.00383115
1.783778	0.0038524
1.770264	0.00387582
1.756751	0.00389052
1.743237	0.00391231
1.729724	0.0039341
1.716210	0.00395752
1.702697	0.00397821
1.689183	0.00400327
1.675670	0.00402832
1.662156	0.00406427
1.648643	0.00412309
1.635129	0.00422277
1.621615	0.00440523
1.608102	0.00464869
1.594588	0.00493519
1.581075	0.00517157
1.567561	0.00539052
1.554048	0.00550545
1.540534	0.00563725
1.527021	0.00575545
1.513507	0.00586002
1.499994	0.00597222
1.486480	0.00614488
1.472967	0.00631972
1.459453	0.00652124
1.445940	0.0067658
1.432426	0.00694172
1.418913	0.00713072
1.405399	0.00733987
1.391886	0.00756481
1.378372	0.00777342
1.364859	0.00796786
1.351345	0.00816122
1.337832	0.00837037
1.324318	0.00855991
1.310805	0.00879793
1.297291	0.00901471
1.283778	0.00920044
1.270264	0.00941558
1.256751	0.00959586
1.243237	0.00975926
1.229724	0.0099232
1.216210	0.0100817
1.202697	0.0102364
1.189183	0.0103878
1.175670	0.0105163
1.162156	0.0106106
1.148643	0.0107816
1.135129	0.0109101
1.121616	0.0110229
1.108102	0.011177
1.094589	0.0113083
1.081075	0.0114286
1.067562	0.0115675
1.054048	0.01172
1.040535	0.0118197
1.027021	0.0119145
1.013508	0.0119978
0.999994	0.0120681
0.986481	0.0121797
0.972967	0.012244
0.959454	0.0123344
0.945940	0.0124308
0.932427	0.0125354
0.918913	0.0126547
0.905400	0.0127947
0.891886	0.0129036
0.878373	0.0129641
0.864859	0.0130316
0.851346	0.013085
0.837832	0.0131563
0.824319	0.0132168
0.810805	0.0132859
0.797292	0.0133535
0.783778	0.0134423
0.770265	0.0135414
0.756751	0.0136247
0.743238	0.0137429
0.729724	0.0138377
0.716211	0.013963
0.702697	0.0140817
0.689184	0.0142042
0.675670	0.0143954
0.662157	0.0145496
0.648643	0.0146917
0.635130	0.0148568
0.621616	0.0150114
0.608103	0.0151596
0.594589	0.0152952
0.581076	0.0155044
0.567562	0.0157353
0.554048	0.016
0.540535	0.0162963
0.527021	0.016579
0.513508	0.0168725
0.499994	0.017213
0.486481	0.0175289
0.472967	0.017842
0.459454	0.0181727
0.445940	0.018512
0.432427	0.0188137
0.418913	0.0191127
0.405400	0.0193998
0.391886	0.0196394
0.378373	0.0198802
0.364859	0.0201155
0.351346	0.0202832
0.337832	0.0204592
0.324319	0.0206541
0.310805	0.0208295
0.297292	0.0210332
0.283778	0.0212625
0.270265	0.0214515
0.256751	0.0216514
0.243238	0.0218698
0.229724	0.0221029
0.216211	0.0223911
0.202697	0.0226563
0.189184	0.0229864
0.175670	0.0233638
0.162157	0.0237424
0.148643	0.0241944
0.135130	0.0246525
0.121616	0.025171
0.108103	0.0257032
0.094589	0.0262342
0.081076	0.0267609
0.067562	0.0273916
0.054049	0.0281547
0.040535	0.0288775
0.027022	0.0296639
0.013508	0.0305714
-0.000005	0.567597
-0.013519	0.911131
-0.027032	0.912809
-0.040546	0.914869
-0.054059	0.917009
-0.067573	0.9192
-0.081086	0.921706
-0.094600	0.924227
-0.108113	0.926908
-0.121627	0.92963
-0.135140	0.932471
-0.148654	0.935337
-0.162167	0.938261
-0.175681	0.941149
-0.189194	0.943933
-0.202708	0.946515
-0.216221	0.949063
-0.229735	0.951314
-0.243248	0.953647
-0.256762	0.956033
-0.270275	0.958249
-0.283789	0.960601
-0.297302	0.96272
-0.310816	0.964708
-0.324329	0.966645
-0.337843	0.968553
-0.351356	0.970309
-0.364870	0.972041
-0.378383	0.97357
-0.391897	0.975082
-0.405410	0.976564
-0.418924	0.977911
-0.432437	0.979196
-0.445951	0.980444
-0.459464	0.981524
-0.472978	0.982581
-0.486492	0.983563
-0.500005	0.984521
-0.513519	0.985435
-0.527032	0.986369
-0.540546	0.987187
-0.554059	0.988036
-0.567573	0.98884
-0.581086	0.989584
-0.594600	0.990299
-0.608113	0.990927
-0.621627	0.991526
-0.635140	0.992137
-0.648654	0.992637
-0.662167	0.993164
-0.675681	0.993637
-0.689194	0.994096
-0.702708	0.994534
-0.716221	0.994953
-0.729735	0.995344
-0.743248	0.995678
-0.756762	0.996029
-0.770275	0.996333
-0.783789	0.996597
-0.797302	0.996867
-0.810816	0.9971
-0.824329	0.997327
-0.837843	0.997522
-0.851356	0.997688
-0.864870	0.997868
-0.878383	0.998042
-0.891897	0.998203
-0.905410	0.998327
-0.918924	0.998485
-0.932437	0.998636
-0.945951	0.998757
-0.959464	0.998866
-0.972978	0.998949
-0.986491	0.999019
-1.000005	0.999116
-1.013518	0.999192
-1.027032	0.999267
-1.040545	0.999326
-1.054059	0.999386
-1.067572	0.999426
-1.081086	0.999465
-1.094599	0.999509
-1.108113	0.999546
-1.121626	0.999582
-1.135140	0.999621
-1.148653	0.999645
-1.162167	0.999685
-1.175680	0.999707
-1.189194	0.999731
-1.202707	0.999748
-1.216221	0.999767
-1.229734	0.999788
-1.243248	0.999801
-1.256761	0.999818
-1.270275	0.999836
-1.283788	0.999849
-1.297302	0.999862
-1.310815	0.999881
-1.324329	0.99989
-1.337842	0.999902
-1.351356	0.999911
-1.364869	0.999918
-1.378383	0.999925
-1.391896	0.999931
-1.405410	0.99994
-1.418923	0.999944
-1.432437	0.999952
-1.445950	0.999959
-1.459464	0.999961
-1.472977	0.999963
-1.486491	0.999966
-1.500004	0.999969
-1.513518	0.999973
-1.527031	0.999981
-1.540545	0.999983
-1.554059	0.999986
-1.567572	0.999987
-1.581086	0.999987
-1.608113	0.999988
-1.621626	0.999989
-1.648653	0.999992
-1.662167	0.999992
-1.675680	0.999993
-1.689194	0.999993
-1.702707	0.999995
-1.716221	0.999997
-1.756761	0.999998
-1.770275	1
&
21.445929	3.54379e-21
21.432416	3.65114e-21
21.418902	3.76174e-21
21.405389	3.87569e-21
21.391875	3.99309e-21
21.378362	4.11405e-21
21.364848	4.23867e-21
21.351335	4.36707e-21
21.337821	4.49935e-21
21.324308	4.63565e-21
21.310794	4.77607e-21
21.297281	4.92074e-21
21.283767	5.06979e-21
21.270254	5.22336e-21
21.256740	5.38158e-21
21.243227	5.5446e-21
21.229713	5.71255e-21
21.216200	5.88558e-21
21.202686	6.06386e-21
21.189173	6.24754e-21
21.175659	6.43677e-21
21.162146	6.63175e-21
21.148632	6.83262e-21
21.135119	7.03958e-21
21.121605	7.25281e-21
21.108092	7.47249e-21
21.094578	7.69883e-21
21.081065	7.93203e-21
21.067551	8.17228e-21
21.054038	8.41981e-21
21.040524	8.67484e-21
21.027011	8.9376e-21
21.013497	9.20831e-21
20.999984	9.48721e-21
20.986470	9.77457e-21
20.972957	1.00706e-20
20.959443	1.03756e-20
20.945930	1.06899e-20
20.932416	1.10137e-20
20.918903	1.13473e-20
20.905389	1.1691e-20
20.891876	1.20451e-20
20.878362	1.24099e-20
20.864849	1.27857e-20
20.851335	1.3173e-20
20.837822	1.3572e-20
20.824308	1.3983e-20
20.810795	1.44065e-20
20.797281	1.48429e-20
20.783768	1.52924e-20
20.770254	1.57556e-20
20.756741	1.62327e-20
20.743227	1.67244e-20
20.729714	1.72309e-20
20.716200	1.77528e-20
20.702687	1.82904e-20
20.689173	1.88444e-20
20.675659	1.94151e-20
20.662146	2.00031e-20
20.648632	2.06089e-20
20.635119	2.12331e-20
20.621605	2.18761e-20
20.608092	2.25386e-20
20.594578	2.32212e-20
20.581065	2.39245e-20
20.567551	2.4649e-20
20.554038	2.53955e-20
20.540524	2.61646e-20
20.527011	2.6957e-20
20.513497	2.77734e-20
20.499984	2.86145e-20
20.486470	2.94811e-20
20.472957	3.03739e-20
20.459443	3.12937e-20
20.445930	3.22414e-20
20.432416	3.32178e-20
20.418903	3.42238e-20
20.405389	3.52602e-20
20.391876	3.6328e-20
20.378362	3.74281e-20
20.364849	3.85616e-20
20.351335	3.97293e-20
20.337822	4.09325e-20
20.324308	4.2172e-20
20.310795	4.34491e-20
20.297281	4.47648e-20
20.283768	4.61204e-20
20.270254	4.75171e-20
20.256741	4.8956e-20
20.243227	5.04385e-20
20.229714	5.19659e-20
20.216200	5.35395e-20
20.202687	5.51607e-20
20.189173	5.68311e-20
20.175660	5.8552e-20
20.162146	6.03251e-20
20.148633	6.21518e-20
20.135119	6.40338e-20
20.121606	6.59728e-20
20.108092	6.79705e-20
20.094579	7.00287e-20
20.081065	7.21492e-20
20.067552	7.43339e-20
20.054038	7.65848e-20
20.040525	7.89038e-20
20.027011	8.1293e-20
20.013498	8.37546e-20
19.999984	8.62906e-20
19.986471	8.89035e-20
19.972957	9.15955e-20
19.959444	9.43689e-20
19.945930	9.72263e-20
19.932417	1.0017e-19
19.918903	1.03203e-19
19.905390	1.06328e-19
19.891876	1.09548e-19
19.878363	1.12865e-19
19.864849	1.16282e-19
19.851336	1.19803e-19
19.837822	1.2343e-19
19.824309	1.27168e-19
19.810795	1.31018e-19
19.797282	1.34985e-19
19.783768	1.39072e-19
19.770255	1.43283e-19
19.756741	1.47621e-19
19.743228	1.52091e-19
19.729714	1.56695e-19
19.716201	1.6144e-19
19.702687	1.66328e-19
19.689174	1.71363e-19
19.675660	1.76552e-19
19.662147	1.81897e-19
19.648633	1.87404e-19
19.635120	1.93078e-19
19.621606	1.98924e-19
19.608092	2.04947e-19
19.594579	2.11152e-19
19.581065	2.17544e-19
19.567552	2.24131e-19
19.554038	2.30916e-19
19.540525	2.37907e-19
19.527011	2.4511e-19
19.513498	2.52531e-19
19.499984	2.60176e-19
19.486471	2.68053e-19
19.472957	2.76168e-19
19.459444	2.84529e-19
19.445930	2.93143e-19
19.432417	3.02018e-19
19.418903	3.11161e-19
19.405390	3.20581e-19
19.391876	3.30286e-19
19.378363	3.40285e-19
19.364849	3.50587e-19
19.351336	3.612e-19
19.337822	3.72135e-19
19.324309	3.83401e-19
19.310795	3.95008e-19
19.297282	4.06966e-19
19.283768	4.19286e-19
19.270255	4.31978e-19
19.256741	4.45055e-19
19.243228	4.58528e-19
19.229714	4.72409e-19
19.216201	4.8671e-19
19.202687	5.01443e-19
19.189174	5.16623e-19
19.175660	5.32262e-19
19.162147	5.48374e-19
19.148633	5.64974e-19
19.135120	5.82077e-19
19.121606	5.99697e-19
19.108093	6.1785e-19
19.094579	6.36553e-19
19.081066	6.55822e-19
19.067552	6.75674e-19
19.054039	6.96127e-19
19.040525	7.17199e-19
19.027012	7.38909e-19
19.013498	7.61275e-19
18.999985	7.84319e-19
18.986471	8.0806e-19
18.972958	8.3252e-19
18.959444	8.57719e-19
18.945931	8.83682e-19
18.932417	9.1043e-19
18.918904	9.37988e-19
18.905390	9.66379e-19
18.891877	9.9563e-19
18.878363	1.02577e-18
18.864850	1.05681e-18
18.851336	1.0888e-18
18.837823	1.12176e-18
18.824309	1.15571e-18
18.810796	1.19069e-18
18.797282	1.22673e-18
18.783769	1.26386e-18
18.770255	1.30212e-18
18.756742	1.34153e-18
18.743228	1.38213e-18
18.729715	1.42396e-18
18.716201	1.46706e-18
18.702688	1.51147e-18
18.689174	1.55721e-18
18.675661	1.60434e-18
18.662147	1.6529e-18
18.648634	1.70293e-18
18.635120	1.75447e-18
18.621607	1.80757e-18
18.608093	1.86227e-18
18.594580	1.91864e-18
18.581066	1.9767e-18
18.567552	2.03653e-18
18.554039	2.09817e-18
18.540525	2.16167e-18
18.527012	2.22709e-18
18.513498	2.29449e-18
18.499985	2.36393e-18
18.486471	2.43547e-18
18.472958	2.50918e-18
18.459444	2.58512e-18
18.445931	2.66335e-18
18.432417	2.74395e-18
18.418904	2.827e-18
18.405390	2.91255e-18
18.391877	3.00069e-18
18.378363	3.0915e-18
18.364850	3.18506e-18
18.351336	3.28145e-18
18.337823	3.38075e-18
18.324309	3.48306e-18
18.310796	3.58846e-18
18.297282	3.69706e-18
18.283769	3.80894e-18
18.270255	3.9242e-18
18.256742	4.04296e-18
18.243228	4.1653e-18
18.229715	4.29135e-18
18.216201	4.42121e-18
18.202688	4.555e-18
18.189174	4.69283e-18
18.175661	4.83484e-18
18.162147	4.98115e-18
18.148634	5.13188e-18
18.135120	5.28717e-18
18.121607	5.44716e-18
18.108093	5.61198e-18
18.094580	5.7818e-18
18.081066	5.95675e-18
18.067553	6.137e-18
18.054039	6.3227e-18
18.040526	6.51402e-18
18.027012	6.71113e-18
18.013499	6.91419e-18
17.999985	7.12341e-18
17.986472	7.33895e-18
17.972958	7.56101e-18
17.959445	7.78979e-18
17.945931	8.02549e-18
17.932418	8.26832e-18
17.918904	8.5185e-18
17.905391	8.77625e-18
17.891877	9.04179e-18
17.878364	9.31537e-18
17.864850	9.59722e-18
17.851337	9.8876e-18
17.837823	1.01868e-17
17.824310	1.0495e-17
17.810796	1.08125e-17
17.797283	1.11397e-17
17.783769	1.14767e-17
17.770256	1.18239e-17
17.756742	1.21817e-17
17.743229	1.25502e-17
17.729715	1.29299e-17
17.716202	1.33211e-17
17.702688	1.37242e-17
17.689175	1.41394e-17
17.675661	1.45672e-17
17.662148	1.50079e-17
17.648634	1.54619e-17
17.635121	1.59297e-17
17.621607	1.64116e-17
17.608094	1.69081e-17
17.594580	1.74197e-17
17.581067	1.79467e-17
17.567553	1.84896e-17
17.554040	1.9049e-17
17.540526	1.96253e-17
17.527013	2.0219e-17
17.513499	2.08306e-17
17.499985	2.14608e-17
17.486472	2.211e-17
17.472958	2.27789e-17
17.459445	2.3468e-17
17.445931	2.4178e-17
17.432418	2.49094e-17
17.418904	2.56629e-17
17.405391	2.64392e-17
17.391877	2.7239e-17
17.378364	2.8063e-17
17.364850	2.89119e-17
17.351337	2.97865e-17
17.337823	3.06876e-17
17.324310	3.16159e-17
17.310796	3.25722e-17
17.297283	3.35575e-17
17.283769	3.45726e-17
17.270256	3.56184e-17
17.256742	3.66958e-17
17.243229	3.78058e-17
17.229715	3.89494e-17
17.216202	4.01276e-17
17.202688	4.13413e-17
17.189175	4.25918e-17
17.175661	4.38802e-17
17.162148	4.52074e-17
17.148634	4.65748e-17
17.135121	4.79836e-17
17.121607	4.9435e-17
17.108094	5.09302e-17
17.094580	5.24707e-17
17.081067	5.40577e-17
17.067553	5.56928e-17
17.054040	5.73773e-17
17.040526	5.91127e-17
17.027013	6.09006e-17
17.013499	6.27426e-17
16.999986	6.46403e-17
16.986472	6.65953e-17
16.972959	6.86095e-17
16.959445	7.06846e-17
16.945932	7.28224e-17
16.932418	7.50249e-17
16.918905	7.7294e-17
16.905391	7.96317e-17
16.891878	8.204e-17
16.878364	8.45212e-17
16.864851	8.70775e-17
16.851337	8.9711e-17
16.837824	9.24241e-17
16.824310	9.52193e-17
16.810797	9.8099e-17
16.797283	1.01066e-16
16.783770	1.04122e-16
16.770256	1.07271e-16
16.756743	1.10515e-16
16.743229	1.13857e-16
16.729716	1.17301e-16
16.716202	1.20848e-16
16.702689	1.24503e-16
16.689175	1.28268e-16
16.675662	1.32146e-16
16.662148	1.36143e-16
16.648635	1.4026e-16
16.635121	1.44501e-16
16.621608	1.48871e-16
16.608094	1.53373e-16
16.594581	1.58011e-16
16.581067	1.62789e-16
16.567554	1.67711e-16
16.554040	1.72783e-16
16.540527	1.78008e-16
16.527013	1.8339e-16
16.513500	1.88936e-16
16.499986	1.94649e-16
16.486473	2.00535e-16
16.472959	2.06598e-16
16.459446	2.12845e-16
16.445932	2.19281e-16
16.432418	2.25912e-16
16.418905	2.32743e-16
16.405391	2.3978e-16
16.391878	2.4703e-16
16.378364	2.54499e-16
16.364851	2.62194e-16
16.351337	2.70122e-16
16.337824	2.7829e-16
16.324310	2.86704e-16
16.310797	2.95372e-16
16.297283	3.04303e-16
16.283770	3.13504e-16
16.270256	3.22982e-16
16.256743	3.32747e-16
16.243229	3.42808e-16
16.229716	3.53172e-16
16.216202	3.6385e-16
16.202689	3.74851e-16
16.189175	3.86184e-16
16.175662	3.97859e-16
16.162148	4.09888e-16
16.148635	4.2228e-16
16.135121	4.35046e-16
16.121608	4.48199e-16
16.108094	4.61749e-16
16.094581	4.75708e-16
16.081067	4.9009e-16
16.067554	5.04906e-16
16.054040	5.2017e-16
16.040527	5.35895e-16
16.027013	5.52096e-16
16.013500	5.68786e-16
15.999986	5.85981e-16
15.986473	6.03695e-16
15.972959	6.21945e-16
15.959446	6.40746e-16
15.945932	6.60116e-16
15.932419	6.80071e-16
15.918905	7.00629e-16
15.905392	7.21808e-16
15.891878	7.43627e-16
15.878365	7.66106e-16
15.864851	7.89264e-16
15.851338	8.13122e-16
15.837824	8.37701e-16
15.824311	8.63022e-16
15.810797	8.89109e-16
15.797284	9.15985e-16
15.783770	9.43672e-16
15.770257	9.72196e-16
15.756743	1.00158e-15
15.743230	1.03186e-15
15.729716	1.06304e-15
15.716203	1.09518e-15
15.702689	1.12828e-15
15.689176	1.16238e-15
15.675662	1.19751e-15
15.662149	1.23371e-15
15.648635	1.271e-15
15.635122	1.30941e-15
15.621608	1.34899e-15
15.608095	1.38976e-15
15.594581	1.43176e-15
15.581068	1.47504e-15
15.567554	1.51962e-15
15.554041	1.56554e-15
15.540527	1.61286e-15
15.527014	1.6616e-15
15.513500	1.71182e-15
15.499987	1.76356e-15
15.486473	1.81686e-15
15.472960	1.87176e-15
15.459446	1.92833e-15
15.445933	1.98661e-15
15.432419	2.04664e-15
15.418906	2.10849e-15
15.405392	2.17221e-15
15.391878	2.23786e-15
15.378365	2.30549e-15
15.364851	2.37516e-15
15.351338	2.44693e-15
15.337824	2.52088e-15
15.324311	2.59706e-15
15.310797	2.67554e-15
15.297284	2.75639e-15
15.283770	2.83968e-15
15.270257	2.92549e-15
15.256743	3.01389e-15
15.243230	3.10496e-15
15.229716	3.19879e-15
15.216203	3.29545e-15
15.202689	3.39502e-15
15.189176	3.49761e-15
15.175662	3.60329e-15
15.162149	3.71217e-15
15.148635	3.82434e-15
15.135122	3.93989e-15
15.121608	4.05894e-15
15.108095	4.18158e-15
15.094581	4.30792e-15
15.081068	4.43809e-15
15.067554	4.57218e-15
15.054041	4.71032e-15
15.040527	4.85264e-15
15.027014	4.99926e-15
15.013500	5.1503e-15
14.999987	5.30591e-15
14.986473	5.46621e-15
14.972960	5.63136e-15
14.959446	5.8015e-15
14.945933	5.97677e-15
14.932419	6.15734e-15
14.918906	6.34336e-15
14.905392	6.535e-15
14.891879	6.73243e-15
14.878365	6.93582e-15
14.864852	7.14536e-15
14.851338	7.36122e-15
14.837825	7.5836e-15
14.824311	7.8127e-15
14.810798	8.04872e-15
14.797284	8.29186e-15
14.783771	8.54235e-15
14.770257	8.8004e-15
14.756744	9.06625e-15
14.743230	9.34012e-15
14.729717	9.62227e-15
14.716203	9.91293e-15
14.702690	1.02124e-14
14.689176	1.05209e-14
14.675663	1.08387e-14
14.662149	1.11661e-14
14.648636	1.15033e-14
14.635122	1.18508e-14
14.621609	1.22088e-14
14.608095	1.25775e-14
14.594582	1.29575e-14
14.581068	1.33488e-14
14.567555	1.3752e-14
14.554041	1.41674e-14
14.540528	1.45953e-14
14.527014	1.50361e-14
14.513501	1.54903e-14
14.499987	1.59581e-14
14.486474	1.64401e-14
14.472960	1.69367e-14
14.459447	1.74482e-14
14.445933	1.79752e-14
14.432420	1.8518e-14
14.418906	1.90773e-14
14.405393	1.96535e-14
14.391879	2.0247e-14
14.378366	2.08585e-14
14.364852	2.14884e-14
14.351339	2.21374e-14
14.337825	2.28059e-14
14.324311	2.34947e-14
14.310798	2.42042e-14
14.297284	2.49351e-14
14.283771	2.56881e-14
14.270257	2.64639e-14
14.256744	2.7263e-14
14.243230	2.80863e-14
14.229717	2.89345e-14
14.216203	2.98082e-14
14.202690	3.07083e-14
14.189176	3.16356e-14
14.175663	3.25909e-14
14.162149	3.3575e-14
14.148636	3.45888e-14
14.135122	3.56332e-14
14.121609	3.67092e-14
14.108095	3.78176e-14
14.094582	3.89595e-14
14.081068	4.01359e-14
14.067555	4.13477e-14
14.054041	4.25962e-14
14.040528	4.38823e-14
14.027014	4.52072e-14
14.013501	4.65722e-14
13.999987	4.79783e-14
13.986474	4.94269e-14
13.972960	5.09192e-14
13.959447	5.24565e-14
13.945933	5.40402e-14
13.932420	5.56717e-14
13.918906	5.73525e-14
13.905393	5.9084e-14
13.891879	6.08677e-14
13.878366	6.27053e-14
13.864852	6.45984e-14
13.851339	6.65485e-14
13.837825	6.85576e-14
13.824312	7.06272e-14
13.810798	7.27593e-14
13.797285	7.49558e-14
13.783771	7.72185e-14
13.770258	7.95495e-14
13.756744	8.19509e-14
13.743231	8.44247e-14
13.729717	8.69731e-14
13.716204	8.95985e-14
13.702690	9.23031e-14
13.689177	9.50893e-14
13.675663	9.79596e-14
13.662150	1.00916e-13
13.648636	1.03963e-13
13.635123	1.07101e-13
13.621609	1.10333e-13
13.608096	1.13663e-13
13.594582	1.17094e-13
13.581069	1.20628e-13
13.567555	1.24269e-13
13.554042	1.2802e-13
13.540528	1.31884e-13
13.527015	1.35864e-13
13.513501	1.39965e-13
13.499988	1.44189e-13
13.486474	1.48541e-13
13.472961	1.53024e-13
13.459447	1.57642e-13
13.445934	1.62399e-13
13.432420	1.67301e-13
13.418907	1.72349e-13
13.405393	1.77551e-13
13.391880	1.82909e-13
13.378366	1.88429e-13
13.364853	1.94115e-13
13.351339	1.99973e-13
13.337826	2.06007e-13
13.324312	2.12224e-13
13.310799	2.18628e-13
13.297285	2.25225e-13
13.283772	2.32021e-13
13.270258	2.39023e-13
13.256744	2.46235e-13
13.243231	2.53665e-13
13.229717	2.61319e-13
13.216204	2.69204e-13
13.202690	2.77327e-13
13.189177	2.85695e-13
13.175663	2.94315e-13
13.162150	3.03195e-13
13.148636	3.12343e-13
13.135123	3.21767e-13
13.121609	3.31475e-13
13.108096	3.41476e-13
13.094582	3.51778e-13
13.081069	3.62391e-13
13.067555	3.73324e-13
13.054042	3.84587e-13
13.040528	3.9619e-13
13.027015	4.08142e-13
13.013501	4.20455e-13
12.999988	4.3314e-13
12.986474	4.46206e-13
12.972961	4.59667e-13
12.959447	4.73534e-13
12.945934	4.87819e-13
12.932420	5.02534e-13
12.918907	5.17693e-13
12.905393	5.3331e-13
12.891880	5.49397e-13
12.878366	5.65969e-13
12.864853	5.83041e-13
12.851339	6.00628e-13
12.837826	6.18745e-13
12.824312	6.37408e-13
12.810799	6.56634e-13
12.797285	6.7644e-13
12.783772	6.96843e-13
12.770258	7.17861e-13
12.756745	7.39512e-13
12.743231	7.61816e-13
12.729718	7.84793e-13
12.716204	8.08462e-13
12.702691	8.32845e-13
12.689177	8.57963e-13
12.675664	8.83838e-13
12.662150	9.10494e-13
12.648637	9.37952e-13
12.635123	9.66239e-13
12.621610	9.95378e-13
12.608096	1.0254e-12
12.594583	1.05632e-12
12.581069	1.08817e-12
12.567556	1.12099e-12
12.554042	1.15479e-12
12.540529	1.18961e-12
12.527015	1.22549e-12
12.513502	1.26244e-12
12.499988	1.30051e-12
12.486475	1.33972e-12
12.472961	1.38012e-12
12.459448	1.42173e-12
12.445934	1.4646e-12
12.432421	1.50876e-12
12.418907	1.55425e-12
12.405394	1.60111e-12
12.391880	1.64939e-12
12.378367	1.69911e-12
12.364853	1.75034e-12
12.351340	1.80311e-12
12.337826	1.85748e-12
12.324313	1.91347e-12
12.310799	1.97116e-12
12.297286	2.03059e-12
12.283772	2.0918e-12
12.270259	2.15486e-12
12.256745	2.21983e-12
12.243232	2.28674e-12
12.229718	2.35568e-12
12.216204	2.42669e-12
12.202691	2.49984e-12
12.189177	2.5752e-12
12.175664	2.65282e-12
12.162150	2.73279e-12
12.148637	2.81516e-12
12.135123	2.90002e-12
12.121610	2.98743e-12
12.108096	3.07748e-12
12.094583	3.17023e-12
12.081069	3.26579e-12
12.067556	3.36422e-12
12.054042	3.46561e-12
12.040529	3.57007e-12
12.027015	3.67766e-12
12.013502	3.7885e-12
11.999988	3.90268e-12
11.986475	4.0203e-12
11.972961	4.14146e-12
11.959448	4.26626e-12
11.945934	4.39483e-12
11.932421	4.52727e-12
11.918907	4.6637e-12
11.905394	4.80424e-12
11.891880	4.94902e-12
11.878367	5.09815e-12
11.864853	5.25177e-12
11.851340	5.41002e-12
11.837826	5.57304e-12
11.824313	5.74097e-12
11.810799	5.91395e-12
11.797286	6.09215e-12
11.783772	6.27571e-12
11.770259	6.46479e-12
11.756745	6.65957e-12
11.743232	6.86022e-12
11.729718	7.06691e-12
11.716205	7.27982e-12
11.702691	7.49915e-12
11.689178	7.72508e-12
11.675664	7.95781e-12
11.662151	8.19755e-12
11.648637	8.4445e-12
11.635124	8.6989e-12
11.621610	8.96095e-12
11.608097	9.23089e-12
11.594583	9.50896e-12
11.581070	9.7954e-12
11.567556	1.00905e-11
11.554043	1.03944e-11
11.540529	1.07075e-11
11.527016	1.103e-11
11.513502	1.13623e-11
11.499989	1.17045e-11
11.486475	1.2057e-11
11.472962	1.24202e-11
11.459448	1.27943e-11
11.445935	1.31796e-11
11.432421	1.35766e-11
11.418908	1.39855e-11
11.405394	1.44066e-11
11.391881	1.48405e-11
11.378367	1.52875e-11
11.364854	1.57478e-11
11.351340	1.62221e-11
11.337827	1.67106e-11
11.324313	1.72138e-11
11.310800	1.77322e-11
11.297286	1.82661e-11
11.283773	1.88162e-11
11.270259	1.93828e-11
11.256746	1.99664e-11
11.243232	2.05676e-11
11.229719	2.11869e-11
11.216205	2.18248e-11
11.202692	2.24819e-11
11.189178	2.31588e-11
11.175665	2.38561e-11
11.162151	2.45743e-11
11.148637	2.53142e-11
11.135124	2.60763e-11
11.121610	2.68613e-11
11.108097	2.767e-11
11.094583	2.8503e-11
11.081070	2.9361e-11
11.067556	3.02449e-11
11.054043	3.11553e-11
11.040529	3.20932e-11
11.027016	3.30593e-11
11.013502	3.40544e-11
10.999989	3.50794e-11
10.986475	3.61353e-11
10.972962	3.7223e-11
10.959448	3.83433e-11
10.945935	3.94974e-11
10.932421	4.06862e-11
10.918908	4.19107e-11
10.905394	4.31721e-11
10.891881	4.44714e-11
10.878367	4.58098e-11
10.864854	4.71884e-11
10.851340	4.86085e-11
10.837827	5.00713e-11
10.824313	5.15781e-11
10.810800	5.31303e-11
10.797286	5.4729e-11
10.783773	5.63759e-11
10.770259	5.80723e-11
10.756746	5.98197e-11
10.743232	6.16196e-11
10.729719	6.34737e-11
10.716205	6.53835e-11
10.702692	6.73507e-11
10.689178	6.93771e-11
10.675665	7.14644e-11
10.662151	7.36145e-11
10.648638	7.58292e-11
10.635124	7.81105e-11
10.621611	8.04604e-11
10.608097	8.28809e-11
10.594584	8.53742e-11
10.581070	8.79424e-11
10.567557	9.05878e-11
10.554043	9.33128e-11
10.540530	9.61196e-11
10.527016	9.90109e-11
10.513503	1.01989e-10
10.499989	1.05057e-10
10.486476	1.08217e-10
10.472962	1.11471e-10
10.459449	1.14824e-10
10.445935	1.18277e-10
10.432422	1.21835e-10
10.418908	1.25499e-10
10.405395	1.29273e-10
10.391881	1.33161e-10
10.378368	1.37165e-10
10.364854	1.4129e-10
10.351341	1.45538e-10
10.337827	1.49915e-10
10.324314	1.54423e-10
10.310800	1.59066e-10
10.297287	1.63849e-10
10.283773	1.68776e-10
10.270260	1.7385e-10
10.256746	1.79077e-10
10.243233	1.84461e-10
10.229719	1.90007e-10
10.216206	1.95719e-10
10.202692	2.01603e-10
10.189179	2.07664e-10
10.175665	2.13907e-10
10.162152	2.20337e-10
10.148638	2.26961e-10
10.135125	2.33783e-10
10.121611	2.40811e-10
10.108098	2.48049e-10
10.094584	2.55505e-10
10.081070	2.63185e-10
10.067557	2.71095e-10
10.054043	2.79243e-10
10.040530	2.87636e-10
10.027016	2.9628e-10
10.013503	3.05185e-10
9.999989	3.14356e-10
9.986476	3.23803e-10
9.972962	3.33534e-10
9.959449	3.43557e-10
9.945935	3.53881e-10
9.932422	3.64514e-10
9.918908	3.75468e-10
9.905395	3.86749e-10
9.891881	3.9837e-10
9.878368	4.10339e-10
9.864854	4.22668e-10
9.851341	4.35367e-10
9.837827	4.48447e-10
9.824314	4.6192e-10
9.810800	4.75797e-10
9.797287	4.9009e-10
9.783773	5.04813e-10
9.770260	5.19978e-10
9.756746	5.35597e-10
9.743233	5.51686e-10
9.729719	5.68257e-10
9.716206	5.85325e-10
9.702692	6.02906e-10
9.689179	6.21015e-10
9.675665	6.39666e-10
9.662152	6.58878e-10
9.648638	6.78665e-10
9.635125	6.99047e-10
9.621611	7.2004e-10
9.608098	7.41663e-10
9.594584	7.63935e-10
9.581071	7.86875e-10
9.567557	8.10503e-10
9.554044	8.34839e-10
9.540530	8.59906e-10
9.527017	8.85725e-10
9.513503	9.12318e-10
9.499990	9.39709e-10
9.486476	9.67922e-10
9.472963	9.96981e-10
9.459449	1.02691e-09
9.445936	1.05774e-09
9.432422	1.08949e-09
9.418909	1.1222e-09
9.405395	1.15588e-09
9.391882	1.19058e-09
9.378368	1.22631e-09
9.364855	1.26312e-09
9.351341	1.30103e-09
9.337828	1.34008e-09
9.324314	1.3803e-09
9.310801	1.42172e-09
9.297287	1.46439e-09
9.283774	1.50833e-09
9.270260	1.5536e-09
9.256747	1.60022e-09
9.243233	1.64823e-09
9.229720	1.69769e-09
9.216206	1.74863e-09
9.202693	1.80109e-09
9.189179	1.85513e-09
9.175666	1.91079e-09
9.162152	1.96812e-09
9.148639	2.02716e-09
9.135125	2.08797e-09
9.121612	2.15061e-09
9.108098	2.21512e-09
9.094585	2.28157e-09
9.081071	2.35e-09
9.067558	2.42049e-09
9.054044	2.49309e-09
9.040530	2.56786e-09
9.027017	2.64487e-09
9.013503	2.7242e-09
8.999990	2.80589e-09
8.986476	2.89004e-09
8.972963	2.9767e-09
8.959449	3.06596e-09
8.945936	3.1579e-09
8.932422	3.25258e-09
8.918909	3.35011e-09
8.905395	3.45055e-09
8.891882	3.554e-09
8.878368	3.66055e-09
8.864855	3.77029e-09
8.851341	3.88332e-09
8.837828	3.99973e-09
8.824314	4.11963e-09
8.810801	4.24311e-09
8.797287	4.37029e-09
8.783774	4.50128e-09
8.770260	4.6362e-09
8.756747	4.77515e-09
8.743233	4.91826e-09
8.729720	5.06565e-09
8.716206	5.21745e-09
8.702693	5.3738e-09
8.689179	5.53483e-09
8.675666	5.70067e-09
8.662152	5.87148e-09
8.648639	6.04741e-09
8.635125	6.22859e-09
8.621612	6.4152e-09
8.608098	6.60739e-09
8.594585	6.80533e-09
8.581071	7.00919e-09
8.567558	7.21915e-09
8.554044	7.43539e-09
8.540531	7.6581e-09
8.527017	7.88747e-09
8.513504	8.12371e-09
8.499990	8.36701e-09
8.486477	8.61758e-09
8.472963	8.87565e-09
8.459450	9.14144e-09
8.445936	9.41517e-09
8.432423	9.6971e-09
8.418909	9.98745e-09
8.405396	1.02865e-08
8.391882	1.05945e-08
8.378369	1.09116e-08
8.364855	1.12383e-08
8.351342	1.15747e-08
8.337828	1.19212e-08
8.324315	1.22781e-08
8.310801	1.26456e-08
8.297288	1.30241e-08
8.283774	1.34139e-08
8.270261	1.38153e-08
8.256747	1.42288e-08
8.243234	1.46546e-08
8.229720	1.50931e-08
8.216207	1.55447e-08
8.202693	1.60099e-08
8.189180	1.64889e-08
8.175666	1.69822e-08
8.162153	1.74903e-08
8.148639	1.80135e-08
8.135126	1.85524e-08
8.121612	1.91074e-08
8.108099	1.96789e-08
8.094585	2.02675e-08
8.081072	2.08737e-08
8.067558	2.1498e-08
8.054045	2.2141e-08
8.040531	2.28031e-08
8.027018	2.3485e-08
8.013504	2.41873e-08
7.999991	2.49105e-08
7.986477	2.56553e-08
7.972963	2.64224e-08
7.959450	2.72123e-08
7.945936	2.80259e-08
7.932423	2.88637e-08
7.918909	2.97265e-08
7.905396	3.0615e-08
7.891882	3.15301e-08
7.878369	3.24725e-08
7.864855	3.3443e-08
7.851342	3.44424e-08
7.837828	3.54717e-08
7.824315	3.65317e-08
7.810801	3.76232e-08
7.797288	3.87474e-08
7.783774	3.99051e-08
7.770261	4.10973e-08
7.756747	4.2325e-08
7.743234	4.35894e-08
7.729720	4.48915e-08
7.716207	4.62323e-08
7.702693	4.76132e-08
7.689180	4.90352e-08
7.675666	5.04997e-08
7.662153	5.20078e-08
7.648639	5.35608e-08
7.635126	5.51601e-08
7.621612	5.68071e-08
7.608099	5.85031e-08
7.594585	6.02497e-08
7.581072	6.20484e-08
7.567558	6.39006e-08
7.554045	6.58081e-08
7.540531	6.77723e-08
7.527018	6.97951e-08
7.513504	7.18781e-08
7.499991	7.40231e-08
7.486477	7.6232e-08
7.472964	7.85068e-08
7.459450	8.08492e-08
7.445937	8.32614e-08
7.432423	8.57454e-08
7.418910	8.83034e-08
7.405396	9.09375e-08
7.391883	9.36501e-08
7.378369	9.64433e-08
7.364856	9.93197e-08
7.351342	1.02282e-07
7.337829	1.05332e-07
7.324315	1.08473e-07
7.310802	1.11707e-07
7.297288	1.15038e-07
7.283775	1.18467e-07
7.270261	1.21999e-07
7.256748	1.25636e-07
7.243234	1.29381e-07
7.229721	1.33237e-07
7.216207	1.37208e-07
7.202694	1.41297e-07
7.189180	1.45508e-07
7.175667	1.49844e-07
7.162153	1.54308e-07
7.148640	1.58906e-07
7.135126	1.6364e-07
7.121613	1.68514e-07
7.108099	1.73534e-07
7.094586	1.78703e-07
7.081072	1.84025e-07
7.067559	1.89506e-07
7.054045	1.95149e-07
7.040532	2.0096e-07
7.027018	2.06943e-07
7.013505	2.13105e-07
6.999991	2.19449e-07
6.986478	2.25981e-07
6.972964	2.32708e-07
6.959451	2.39634e-07
6.945937	2.46766e-07
6.932424	2.54109e-07
6.918910	2.61671e-07
6.905396	2.69457e-07
6.891883	2.77474e-07
6.878369	2.85728e-07
6.864856	2.94228e-07
6.851342	3.0298e-07
6.837829	3.11992e-07
6.824315	3.2127e-07
6.810802	3.30824e-07
6.797288	3.40661e-07
6.783775	3.5079e-07
6.770261	3.6122e-07
6.756748	3.71958e-07
6.743234	3.83015e-07
6.729721	3.94399e-07
6.716207	4.06121e-07
6.702694	4.1819e-07
6.689180	4.30617e-07
6.675667	4.43412e-07
6.662153	4.56585e-07
6.648640	4.70149e-07
6.635126	4.84115e-07
6.621613	4.98495e-07
6.608099	5.133e-07
6.594586	5.28543e-07
6.581072	5.44238e-07
6.567559	5.60397e-07
6.554045	5.77035e-07
6.540532	5.94165e-07
6.527018	6.11801e-07
6.513505	6.2996e-07
6.499991	6.48655e-07
6.486478	6.67904e-07
6.472964	6.87722e-07
6.459451	7.08126e-07
6.445937	7.29133e-07
6.432424	7.50761e-07
6.418910	7.73029e-07
6.405397	7.95954e-07
6.391883	8.19558e-07
6.378370	8.43858e-07
6.364856	8.68877e-07
6.351343	8.94634e-07
6.337829	9.21153e-07
6.324316	9.48454e-07
6.310802	9.76562e-07
6.297289	1.0055e-06
6.283775	1.03529e-06
6.270262	1.06596e-06
6.256748	1.09754e-06
6.243235	1.13005e-06
6.229721	1.16351e-06
6.216208	1.19797e-06
6.202694	1.23344e-06
6.189181	1.26996e-06
6.175667	1.30755e-06
6.162154	1.34625e-06
6.148640	1.38609e-06
6.135127	1.42711e-06
6.121613	1.46934e-06
6.108100	1.51281e-06
6.094586	1.55756e-06
6.081073	1.60362e-06
6.067559	1.65105e-06
6.054046	1.69987e-06
6.040532	1.75013e-06
6.027019	1.80187e-06
6.013505	1.85513e-06
5.999992	1.90996e-06
5.986478	1.9664e-06
5.972965	2.0245e-06
5.959451	2.08431e-06
5.945938	2.14588e-06
5.932424	2.20925e-06
5.918911	2.2745e-06
5.905397	2.34165e-06
5.891884	2.41079e-06
5.878370	2.48195e-06
5.864856	2.5552e-06
5.851343	2.63061e-06
5.837829	2.70823e-06
5.824316	2.78812e-06
5.810802	2.87036e-06
5.797289	2.95502e-06
5.783775	3.04216e-06
5.770262	3.13185e-06
5.756748	3.22418e-06
5.743235	3.31921e-06
5.729721	3.41703e-06
5.716208	3.51771e-06
5.702694	3.62135e-06
5.689181	3.72802e-06
5.675667	3.83781e-06
5.662154	3.95082e-06
5.648640	4.06714e-06
5.635127	4.18686e-06
5.621613	4.31009e-06
5.608100	4.43692e-06
5.594586	4.56746e-06
5.581073	4.70182e-06
5.567559	4.8401e-06
5.554046	4.98243e-06
5.540532	5.12892e-06
5.527019	5.27968e-06
5.513505	5.43485e-06
5.499992	5.59455e-06
5.486478	5.75891e-06
5.472965	5.92807e-06
5.459451	6.10216e-06
5.445938	6.28133e-06
5.432424	6.46573e-06
5.418911	6.6555e-06
5.405397	6.8508e-06
5.391884	7.05179e-06
5.378370	7.25864e-06
5.364857	7.47151e-06
5.351343	7.69057e-06
5.337830	7.91601e-06
5.324316	8.14801e-06
5.310803	8.38676e-06
5.297289	8.63245e-06
5.283776	8.88528e-06
5.270262	9.14545e-06
5.256749	9.41318e-06
5.243235	9.68869e-06
5.229722	9.9722e-06
5.216208	1.02639e-05
5.202695	1.05641e-05
5.189181	1.0873e-05
5.175668	1.11909e-05
5.162154	1.15179e-05
5.148641	1.18545e-05
5.135127	1.22008e-05
5.121614	1.25571e-05
5.108100	1.29237e-05
5.094587	1.33009e-05
5.081073	1.3689e-05
5.067560	1.40884e-05
5.054046	1.44992e-05
5.040533	1.4922e-05
5.027019	1.53569e-05
5.013506	1.58044e-05
4.999992	1.62648e-05
4.986479	1.67385e-05
4.972965	1.72259e-05
4.959452	1.77272e-05
4.945938	1.8243e-05
4.932425	1.87737e-05
4.918911	1.93196e-05
4.905398	1.98812e-05
4.891884	2.04589e-05
4.878371	2.10532e-05
4.864857	2.16646e-05
4.851344	2.22936e-05
4.837830	2.29405e-05
4.824317	2.36061e-05
4.810803	2.42906e-05
4.797289	2.49948e-05
4.783776	2.57191e-05
4.770262	2.64642e-05
4.756749	2.72305e-05
4.743235	2.80188e-05
4.729722	2.88295e-05
4.716208	2.96634e-05
4.702695	3.0521e-05
4.689181	3.14031e-05
4.675668	3.23103e-05
4.662154	3.32433e-05
4.648641	3.42028e-05
4.635127	3.51897e-05
4.621614	3.62045e-05
4.608100	3.72481e-05
4.594587	3.83214e-05
4.581073	3.9425e-05
4.567560	4.05599e-05
4.554046	4.17269e-05
4.540533	4.29269e-05
4.527019	4.41608e-05
4.513506	4.54295e-05
4.499992	4.6734e-05
4.486479	4.80752e-05
4.472965	4.94542e-05
4.459452	5.08719e-05
4.445938	5.23296e-05
4.432425	5.38281e-05
4.418911	5.53686e-05
4.405398	5.69523e-05
4.391884	5.85803e-05
4.378371	6.02538e-05
4.364857	6.19741e-05
4.351344	6.37424e-05
4.337830	6.55599e-05
4.324317	6.7428e-05
4.310803	6.9348e-05
4.297290	7.13213e-05
4.283776	7.33493e-05
4.270263	7.54335e-05
4.256749	7.75754e-05
4.243236	7.97763e-05
4.229722	8.2038e-05
4.216209	8.43619e-05
4.202695	8.67498e-05
4.189182	8.92032e-05
4.175668	9.17238e-05
4.162155	9.43134e-05
4.148641	9.69737e-05
4.135128	9.97066e-05
4.121614	0.000102514
4.108101	0.000105397
4.094587	0.000108359
4.081074	0.000111401
4.067560	0.000114525
4.054047	0.000117733
4.040533	0.000121028
4.027020	0.00012441
4.013506	0.000127884
3.999993	0.00013145
3.986479	0.000135111
3.972966	0.000138869
3.959452	0.000142726
3.945939	0.000146686
3.932425	0.00015075
3.918912	0.00015492
3.905398	0.000159199
3.891885	0.00016359
3.878371	0.000168095
3.864858	0.000172716
3.851344	0.000177456
3.837831	0.000182318
3.824317	0.000187304
3.810804	0.000192417
3.797290	0.000197659
3.783777	0.000203033
3.770263	0.000208541
3.756750	0.000214186
3.743236	0.000219971
3.729722	0.000225898
3.716209	0.00023197
3.702695	0.000238188
3.689182	0.000244555
3.675668	0.000251075
3.662155	0.000257747
3.648641	0.000264576
3.635128	0.000271562
3.621614	0.000278707
3.608101	0.000286014
3.594587	0.000293483
3.581074	0.000301115
3.567560	0.000308911
3.554047	0.000316871
3.540533	0.000324996
3.527020	0.000333284
3.513506	0.000341735
3.499993	0.000350347
3.486479	0.000359117
3.472966	0.000368041
3.459452	0.000377115
3.445939	0.000386332
3.432425	0.000395683
3.418912	0.00040516
3.405398	0.000414748
3.391885	0.000424432
3.378371	0.00043419
3.364858	0.000443996
3.351344	0.000453813
3.337831	0.000463596
3.324317	0.000473277
3.310804	0.000482761
3.297290	0.00049189
3.283777	0.000500363
&
```
