## Supplementary material for "All-at-once RNA folding with 3D motif prediction framed by evolutionary information": RF01664_ceN101.cacofold.helixcov

```
# RMs = 4 L = 128

# RM_HELIX NESTED 2-2 75-75, nbp = 1 nbp_cov = 1
# pvals: 5.26822e-07
# aggregated NONE
NESTED  :<________________________________________________________________________>:::::::::::::::::::::::::::::::::::::::::::::::::::::
        :<________________________________________________________________________>:::::::::::::::::::::::::::::::::::::::::::::::::::::

# RM_HELIX NESTED 82-90 99-107, nbp = 9 nbp_cov = 0
# pvals: 0.958388,0.958388,0.958388,0.958388,0.958388,0.958388,0.99572,0.958388,0.958388
# aggregated NONE
NESTED  :::::::::::::::::::::::::::::::::::::::::::::::::::::::::::::::::::::::::::::::::<<<<<<<<<________>>>>>>>>>:::::::::::::::::::::
        ::::::::::::::::::::::::::::::::::::::::::::::::::::::::::::::::::::::::::::::::::::::::::::::::::::::::::::::::::::::::::::::::

# RM_HELIX NESTED 77-80 111-114, nbp = 4 nbp_cov = 0
# pvals: 0.958388,0.958388,0.958388,0.958388
# aggregated NONE
NESTED  ::::::::::::::::::::::::::::::::::::::::::::::::::::::::::::::::::::::::::::<<<<______________________________>>>>::::::::::::::
        ::::::::::::::::::::::::::::::::::::::::::::::::::::::::::::::::::::::::::::::::::::::::::::::::::::::::::::::::::::::::::::::::

# RM_IL C-loop.rot 81-81 108-110, nbp = 0 nbp_cov = 0 nhl_b_cov 0/2
# aggregated NONE
RM_IL   ::::::::::::::::::::::::::::::::::::::::::::::::::::::::::::::::::::::::::::::::x::::::::::::::::::::::::::xxx:::::::::::::::::: C-loop.rot
```
