## Supplementary material for "All-at-once RNA folding with 3D motif prediction framed by evolutionary information": RF01664_ceN101.cacofold.power

```
# Power analysis of CaCoFold structure 
#
# Powertype = SINGLE SUBSTITUTIONS
# covary  left_pos      right_pos    substitutions      power
#----------------------------------------------------------------
     *    2		75		4		0.07
          77		114		0		0.00
          78		113		2		0.00
          79		112		0		0.00
          80		111		0		0.00
          82		107		0		0.00
          83		106		0		0.00
          84		105		0		0.00
          85		104		0		0.00
          86		103		0		0.00
          87		102		1		0.00
          88		101		3		0.02
          89		100		0		0.00
          90		99		1		0.00
#
# BPAIRS 14
# avg substitutions per BP  0.8
# BPAIRS expected to covary 0.1 +/- 0.3
# BPAIRS observed to covary 1
#
```
