## Supplementary material for "All-at-once RNA folding with 3D motif prediction framed by evolutionary information": RF01664_ceN101.cov

```
#
# Method Target_E-val [cov_min,cov_max] [FP | TP True Found | Sen PPV F] 
# GTp    0.05           [-1.75,4.58]    [1 | 0 39 1 | 0.00 0.00 0.00] 
#
# #tests = 39 (base pairs) 8089 (others)
# in_given  left_pos       right_pos        score      E-value          pvalue      substitutions      power
#----------------------------------------------------------------------------------------------------------------
 	         2	        75	4.58288	0.00426146	5.26822e-07	4		0.07
```
