## Supplementary material for "All-at-once RNA folding with 3D motif prediction framed by evolutionary information": RF01664_ceN101.helixcov

```
# RMs = 5 L = 128

# RM_HELIX NESTED 19-28 34-44, nbp = 9 nbp_cov = 0
# pvals: 0.958388,0.958388,0.958388,0.958388,0.958388,0.958388,0.958388,0.958388,0.958388
# aggregated NONE
NESTED  ::::::::::::::::::<-<<<<<<<<_____>>>>->>>>->::::::::::::::::::::::::::::::::::::::::::::::::::::::::::::::::::::::::::::::::::::
        ::::::::::::::::::::::::::::::::::::::::::::::::::::::::::::::::::::::::::::::::::::::::::::::::::::::::::::::::::::::::::::::::

# RM_HELIX NESTED 15-16 47-48, nbp = 2 nbp_cov = 0
# pvals: 0.958388,0.958388
# aggregated NONE
NESTED  ::::::::::::::<<______________________________>>::::::::::::::::::::::::::::::::::::::::::::::::::::::::::::::::::::::::::::::::
        ::::::::::::::::::::::::::::::::::::::::::::::::::::::::::::::::::::::::::::::::::::::::::::::::::::::::::::::::::::::::::::::::

# RM_HELIX NESTED 2-8 54-60, nbp = 7 nbp_cov = 0
# pvals: 0.999941,0.958388,0.958388,0.958388,0.958388,0.995947,0.958388
# aggregated NONE
NESTED  :<<<<<<<_____________________________________________>>>>>>>::::::::::::::::::::::::::::::::::::::::::::::::::::::::::::::::::::
        ::::::::::::::::::::::::::::::::::::::::::::::::::::::::::::::::::::::::::::::::::::::::::::::::::::::::::::::::::::::::::::::::

# RM_HELIX NESTED 82-92 97-107, nbp = 11 nbp_cov = 0
# pvals: 0.958388,0.958388,0.958388,0.958388,0.958388,0.958388,0.99572,0.958388,0.958388,0.958388,0.958388
# aggregated NONE
NESTED  :::::::::::::::::::::::::::::::::::::::::::::::::::::::::::::::::::::::::::::::::<<<<<<<<<<<____>>>>>>>>>>>:::::::::::::::::::::
        ::::::::::::::::::::::::::::::::::::::::::::::::::::::::::::::::::::::::::::::::::::::::::::::::::::::::::::::::::::::::::::::::

# RM_HELIX NESTED 69-80 111-122, nbp = 10 nbp_cov = 0
# pvals: 0.958388,0.958388,0.958388,0.958388,0.958388,0.967213,0.958388,0.958388,0.958388,0.958388
# aggregated NONE
NESTED  ::::::::::::::::::::::::::::::::::::::::::::::::::::::::::::::::::::<-<<<<<-<<<<______________________________>>>>->>>>>->::::::
        ::::::::::::::::::::::::::::::::::::::::::::::::::::::::::::::::::::::::::::::::::::::::::::::::::::::::::::::::::::::::::::::::
```
