## Supplementary material for "All-at-once RNA folding with 3D motif prediction framed by evolutionary information": RF01664_ceN101.surv

```
-0.000000	0.025641
-0.005420	0.897436
-0.142960	0.923077
-0.727505	0.948718
-0.738967	0.974359
-1.495438	1
&
4.579250	0.000123625
3.249696	0.000494499
3.135079	0.000618123
3.089232	0.000741748
3.043386	0.0014835
2.894384	0.00160712
2.814152	0.00173075
2.653689	0.00185437
2.160837	0.00197799
2.137913	0.00210162
2.057682	0.00222524
1.645061	0.00234887
1.518983	0.00247249
1.507521	0.00259612
1.415828	0.00271974
1.358519	0.00296699
1.335596	0.00309062
1.312673	0.00321424
1.289749	0.00333787
1.094901	0.00346149
1.049054	0.00358512
0.980284	0.00370874
0.968822	0.00383236
0.945899	0.00395599
0.900052	0.00407961
0.785436	0.00420324
0.773974	0.00432686
0.751051	0.00445049
0.728127	0.00469774
0.705204	0.00482136
0.670819	0.00494499
0.647896	0.00506861
0.636434	0.00531586
0.624972	0.00556311
0.613511	0.00568674
0.602049	0.00581036
0.590587	0.00605761
0.567664	0.00618123
0.521817	0.00630486
0.498894	0.00642848
0.475970	0.00655211
0.407200	0.00667573
0.384277	0.00692298
0.326969	0.00704661
0.315507	0.00741748
0.304045	0.00754111
0.292584	0.00791198
0.281122	0.0080356
0.269660	0.00815923
0.258199	0.00828285
0.246737	0.00840648
0.235275	0.0085301
0.189429	0.00865373
0.177967	0.00890098
0.166505	0.0090246
0.155044	0.00927185
0.120659	0.00964272
0.109197	0.00988997
0.097735	0.0100136
0.086274	0.0101372
0.051889	0.0102608
0.040427	0.0103845
0.028965	0.0105081
-0.005420	0.973915
-0.028343	0.974286
-0.039805	0.975028
-0.051267	0.975275
-0.062728	0.97577
-0.074190	0.97614
-0.085652	0.976511
-0.097113	0.977006
-0.108575	0.978242
-0.120037	0.97886
-0.131498	0.980096
-0.142960	0.980591
-0.154422	0.981209
-0.165883	0.981951
-0.177345	0.982322
-0.188807	0.982569
-0.200268	0.983434
-0.211730	0.9843
-0.223192	0.984794
-0.234653	0.984918
-0.246115	0.985907
-0.257577	0.987019
-0.269038	0.987143
-0.280500	0.987885
-0.303423	0.988874
-0.314885	0.989245
-0.326347	0.989492
-0.337808	0.989616
-0.349270	0.989739
-0.360732	0.990481
-0.372193	0.990852
-0.383655	0.990975
-0.395117	0.991099
-0.418040	0.991964
-0.429502	0.992953
-0.440963	0.993324
-0.452425	0.993572
-0.463887	0.994066
-0.475349	0.99419
-0.486810	0.994684
-0.521195	0.994808
-0.567042	0.994931
-0.601427	0.995302
-0.658735	0.996291
-0.727505	0.996786
-0.750429	0.997033
-0.761890	0.997157
-0.773352	0.997404
-0.865045	0.997898
-0.910892	0.998022
-0.968201	0.998393
-1.048432	0.99864
-1.369359	0.999011
-1.495438	0.999135
-1.598593	0.999382
-1.610054	0.999753
-1.759056	1
&
5.874419	6.15157e-07
5.026255	1.23031e-06
5.003332	1.84547e-06
4.946024	2.46063e-06
4.900177	3.07579e-06
4.877253	3.69094e-06
4.865792	4.3061e-06
4.728252	4.92126e-06
4.682405	5.53642e-06
4.648020	6.76673e-06
4.590712	7.38189e-06
4.579250	7.99705e-06
4.441710	8.6122e-06
4.430248	9.22736e-06
4.281246	9.84252e-06
4.223938	1.1688e-05
4.120783	1.23031e-05
4.097860	1.29183e-05
4.063475	1.35335e-05
4.052013	1.53789e-05
3.994705	1.72244e-05
3.937396	1.90699e-05
3.925934	1.9685e-05
3.868626	2.15305e-05
3.857164	2.21457e-05
3.845703	2.27608e-05
3.834241	2.3376e-05
3.811318	2.39911e-05
3.776933	2.46063e-05
3.742548	3.19882e-05
3.731086	3.26033e-05
3.696701	3.44488e-05
3.685239	3.62943e-05
3.662316	3.99852e-05
3.650854	4.12156e-05
3.639393	4.24459e-05
3.627931	4.49065e-05
3.616469	4.55217e-05
3.605008	5.35187e-05
3.593546	5.53642e-05
3.582084	5.65945e-05
3.570623	5.90551e-05
3.559161	6.15157e-05
3.547699	6.39764e-05
3.536238	6.82825e-05
3.524776	7.32037e-05
3.513314	7.87402e-05
3.501853	8.18159e-05
3.490391	8.36614e-05
3.478929	8.73524e-05
3.467468	9.41191e-05
3.456006	0.000109498
3.444544	0.000113804
3.433082	0.000119956
3.421621	0.000126722
3.410159	0.000132259
3.398697	0.000134104
3.387236	0.000141486
3.375774	0.000150714
3.364312	0.00015625
3.352851	0.000171014
3.341389	0.000179011
3.329927	0.000190699
3.318466	0.000204232
3.307004	0.00021592
3.295542	0.000231299
3.284081	0.000243602
3.272619	0.000250369
3.261157	0.000266978
3.249696	0.000280512
3.238234	0.000297121
3.226772	0.000320497
3.215311	0.000334646
3.203849	0.000350025
3.192387	0.000367864
3.180926	0.000391855
3.169464	0.000412156
3.158002	0.00042815
3.146541	0.000458292
3.135079	0.000477362
3.123617	0.000493971
3.112156	0.000512426
3.100694	0.000545645
3.089232	0.00058686
3.077771	0.000622539
3.066309	0.000639764
3.054847	0.000669906
3.043386	0.000694513
3.031924	0.000729577
3.020462	0.000770792
3.009001	0.000811393
2.997539	0.000836614
2.986077	0.000881521
2.974616	0.000910433
2.963154	0.000945497
2.951692	0.000982406
2.940230	0.00102301
2.928769	0.00106607
2.917307	0.00110544
2.905845	0.0011362
2.894384	0.00117864
2.882922	0.00121371
2.871460	0.00125431
2.859999	0.00128506
2.848537	0.00132813
2.837075	0.00136565
2.825614	0.00140748
2.814152	0.0014327
2.802690	0.00145731
2.791229	0.00150591
2.779767	0.00156681
2.768305	0.00160495
2.756844	0.0016437
2.745382	0.00168492
2.733920	0.00173351
2.722459	0.00178396
2.710997	0.00182394
2.699535	0.0018467
2.688074	0.00188423
2.676612	0.00190699
2.665150	0.00193529
2.653689	0.00196727
2.642227	0.00199373
2.630765	0.00203802
2.619304	0.00206447
2.607842	0.00212844
2.596380	0.00217274
2.584919	0.00221272
2.573457	0.00223671
2.561995	0.00227424
2.550534	0.00231299
2.539072	0.00235667
2.527610	0.00238374
2.516149	0.00242434
2.504687	0.00244894
2.493225	0.00247724
2.481764	0.00251538
2.470302	0.00254122
2.458840	0.00258243
2.447378	0.00262057
2.435917	0.00265502
2.424455	0.00268578
2.412993	0.00273253
2.401532	0.00275898
2.390070	0.00278728
2.378608	0.00281681
2.367147	0.00285002
2.355685	0.00289247
2.344223	0.00291708
2.332762	0.00294045
2.321300	0.00296321
2.309838	0.00298228
2.298377	0.00300258
2.286915	0.00301673
2.275453	0.00302842
2.263992	0.0030518
2.252530	0.00306102
2.241068	0.00308625
2.229607	0.00309547
2.218145	0.00311208
2.206683	0.003133
2.195222	0.00314099
2.183760	0.00315945
2.172298	0.00317975
2.160837	0.00319759
2.149375	0.00322896
2.137913	0.00325787
2.126452	0.00329724
2.114990	0.00332739
2.103528	0.00336245
2.092067	0.00338091
2.080605	0.00340121
2.069143	0.00343135
2.057682	0.00345042
2.046220	0.00346764
2.034758	0.00348548
2.023297	0.0034984
2.011835	0.00350517
2.000373	0.00351501
1.988912	0.00352116
1.977450	0.00353654
1.965988	0.00355376
1.954526	0.00355992
1.943065	0.00357037
1.931603	0.00357714
1.920141	0.0035876
1.908680	0.00360605
1.897218	0.00361282
1.885756	0.00361713
1.874295	0.00362574
1.862833	0.00363989
1.851371	0.00364727
1.839910	0.00365773
1.828448	0.00366449
1.816986	0.0036768
1.805525	0.00369094
1.794063	0.00370263
1.782601	0.00371371
1.771140	0.00372293
1.759678	0.00373278
1.748216	0.00374139
1.736755	0.00374877
1.725293	0.00375554
1.713831	0.00376476
1.702370	0.00377645
1.690908	0.00378199
1.679446	0.0037906
1.667985	0.00380106
1.656523	0.00382689
1.645061	0.00386196
1.633600	0.00389579
1.622138	0.00393947
1.610676	0.00399237
1.599215	0.00403297
1.587753	0.00406065
1.576291	0.00409018
1.564830	0.0041031
1.553368	0.0041234
1.541906	0.00413693
1.530445	0.00415477
1.518983	0.00417876
1.507521	0.00419045
1.496059	0.00420645
1.484598	0.00423536
1.473136	0.00425074
1.461674	0.00427165
1.450213	0.00429134
1.438751	0.00432886
1.427289	0.00435839
1.415828	0.00439222
1.404366	0.00443221
1.392904	0.00446973
1.381443	0.00451341
1.369981	0.00457124
1.358519	0.00462352
1.347058	0.00469488
1.335596	0.00477178
1.324134	0.00484929
1.312673	0.00492372
1.301211	0.00499877
1.289749	0.00506767
1.278288	0.0051138
1.266826	0.00518209
1.255364	0.00523253
1.243903	0.00527805
1.232441	0.00534203
1.220979	0.0053814
1.209518	0.0054423
1.198056	0.00550258
1.186594	0.00555426
1.175133	0.0055924
1.163671	0.00563976
1.152209	0.00567975
1.140748	0.00571358
1.129286	0.00576033
1.117824	0.00579355
1.106363	0.00583292
1.094901	0.00587475
1.083439	0.00591412
1.071978	0.00595103
1.060516	0.00599409
1.049054	0.00604638
1.037593	0.00609313
1.026131	0.00615465
1.014669	0.00620325
1.003207	0.00626046
0.991746	0.00631582
0.980284	0.00638349
0.968822	0.006469
0.957361	0.00657111
0.945899	0.00667753
0.934437	0.00675197
0.922976	0.00683255
0.911514	0.006883
0.900052	0.00693836
0.888591	0.00697466
0.877129	0.00699496
0.865667	0.00702756
0.854206	0.00706385
0.842744	0.007086
0.831282	0.00711307
0.819821	0.00714321
0.808359	0.00717274
0.796897	0.00720472
0.785436	0.00724163
0.773974	0.00727301
0.762512	0.00730807
0.751051	0.00734129
0.739589	0.0073702
0.728127	0.00740096
0.716666	0.00743356
0.705204	0.00746801
0.693742	0.00751415
0.682281	0.00755536
0.670819	0.00760089
0.659357	0.00765502
0.647896	0.00770792
0.636434	0.00776944
0.624972	0.00782603
0.613511	0.00787279
0.602049	0.00792015
0.590587	0.00798105
0.579126	0.00806287
0.567664	0.00816499
0.556202	0.00825357
0.544741	0.00832431
0.533279	0.00839875
0.521817	0.00847133
0.510355	0.00853285
0.498894	0.00860175
0.487432	0.00867372
0.475970	0.00872232
0.464509	0.00878814
0.453047	0.00886134
0.441585	0.00895792
0.430124	0.00905635
0.418662	0.00914493
0.407200	0.00921875
0.395739	0.0093018
0.384277	0.00939222
0.372815	0.00946051
0.361354	0.0095331
0.349892	0.00960261
0.338430	0.00967766
0.326969	0.00975209
0.315507	0.0098296
0.304045	0.00991634
0.292584	0.0100148
0.281122	0.010104
0.269660	0.0102012
0.258199	0.010326
0.246737	0.0104847
0.235275	0.0106441
0.223814	0.0107923
0.212352	0.0109818
0.200890	0.0111565
0.189429	0.01133
0.177967	0.0115139
0.166505	0.0117052
0.155044	0.0119162
0.143582	0.0121278
0.132120	0.0123068
0.120659	0.0124822
0.109197	0.0126507
0.097735	0.0127848
0.086274	0.0129484
0.074812	0.0131435
0.063350	0.0133643
0.051889	0.0135968
0.040427	0.0138478
0.028965	0.0141462
0.017503	0.0144365
0.006042	0.0147041
-0.005420	0.958388
-0.016882	0.958864
-0.028343	0.959445
-0.039805	0.96007
-0.051267	0.960768
-0.062728	0.961507
-0.074190	0.962216
-0.085652	0.962976
-0.097113	0.96377
-0.108575	0.964528
-0.120037	0.965406
-0.131498	0.966275
-0.142960	0.967213
-0.154422	0.968175
-0.165883	0.969207
-0.177345	0.970176
-0.188807	0.971184
-0.200268	0.972153
-0.211730	0.973103
-0.223192	0.97408
-0.234653	0.975036
-0.246115	0.976025
-0.257577	0.976917
-0.269038	0.977819
-0.280500	0.978705
-0.291962	0.979548
-0.303423	0.980313
-0.314885	0.981113
-0.326347	0.981865
-0.337808	0.98255
-0.349270	0.983242
-0.360732	0.983815
-0.372193	0.984385
-0.383655	0.984967
-0.395117	0.98549
-0.406578	0.986097
-0.418040	0.986637
-0.429502	0.987191
-0.440963	0.987654
-0.452425	0.98818
-0.463887	0.988664
-0.475349	0.989152
-0.486810	0.989544
-0.498272	0.989968
-0.509734	0.990347
-0.521195	0.990701
-0.532657	0.99111
-0.544119	0.991468
-0.555580	0.991796
-0.567042	0.992103
-0.578504	0.99241
-0.589965	0.992733
-0.601427	0.993051
-0.612889	0.99333
-0.624350	0.993604
-0.635812	0.993864
-0.647274	0.994142
-0.658735	0.994376
-0.670197	0.994582
-0.681659	0.994839
-0.693120	0.995083
-0.704582	0.995305
-0.716044	0.995528
-0.727505	0.99572
-0.738967	0.995947
-0.750429	0.996162
-0.761890	0.996355
-0.773352	0.996556
-0.784814	0.996721
-0.796275	0.996882
-0.807737	0.997073
-0.819199	0.997208
-0.830660	0.997351
-0.842122	0.997473
-0.853584	0.997589
-0.865045	0.99771
-0.876507	0.997862
-0.887969	0.997976
-0.899430	0.998099
-0.910892	0.998219
-0.922354	0.998324
-0.933815	0.998436
-0.945277	0.998529
-0.956739	0.998607
-0.968201	0.998702
-0.979662	0.998776
-0.991124	0.99883
-1.002586	0.998901
-1.014047	0.998963
-1.025509	0.999018
-1.036971	0.999085
-1.048432	0.999133
-1.059894	0.999176
-1.071356	0.999214
-1.082817	0.999254
-1.094279	0.999289
-1.105741	0.999323
-1.117202	0.999361
-1.128664	0.999406
-1.140126	0.999446
-1.151587	0.999484
-1.163049	0.999506
-1.174511	0.999539
-1.185972	0.999563
-1.197434	0.999597
-1.208896	0.999617
-1.220357	0.999644
-1.231819	0.999663
-1.243281	0.999683
-1.254742	0.999698
-1.266204	0.999718
-1.277666	0.999736
-1.289127	0.999758
-1.300589	0.999772
-1.312051	0.999785
-1.323512	0.999797
-1.334974	0.999812
-1.346436	0.999831
-1.357897	0.99984
-1.369359	0.999863
-1.380821	0.999874
-1.392282	0.999882
-1.403744	0.999887
-1.415206	0.999893
-1.426667	0.9999
-1.438129	0.999906
-1.449591	0.999918
-1.461053	0.999921
-1.472514	0.999927
-1.483976	0.999938
-1.495438	0.999941
-1.506899	0.999943
-1.518361	0.999945
-1.529823	0.99995
-1.541284	0.999955
-1.552746	0.999957
-1.564208	0.999961
-1.575669	0.999963
-1.587131	0.999964
-1.598593	0.999967
-1.610054	0.999968
-1.621516	0.999972
-1.632978	0.999974
-1.644439	0.999975
-1.655901	0.999976
-1.667363	0.99998
-1.678824	0.999986
-1.690286	0.999987
-1.701748	0.99999
-1.713209	0.999992
-1.736133	0.999994
-1.804903	0.999994
-1.816364	0.999996
-1.839288	0.999996
-1.862211	0.999998
-1.885134	0.999999
-1.930981	0.999999
-2.274831	1
&
21.851993	2.8049e-44
21.840532	2.97007e-44
21.829070	3.14496e-44
21.817608	3.33015e-44
21.806147	3.52625e-44
21.794685	3.73389e-44
21.783223	3.95377e-44
21.771762	4.18658e-44
21.760300	4.43311e-44
21.748838	4.69415e-44
21.737377	4.97057e-44
21.725915	5.26326e-44
21.714453	5.57318e-44
21.702992	5.90136e-44
21.691530	6.24885e-44
21.680068	6.61681e-44
21.668607	7.00644e-44
21.657145	7.41901e-44
21.645683	7.85587e-44
21.634222	8.31845e-44
21.622760	8.80828e-44
21.611298	9.32694e-44
21.599837	9.87614e-44
21.588375	1.04577e-43
21.576913	1.10735e-43
21.565452	1.17255e-43
21.553990	1.2416e-43
21.542528	1.3147e-43
21.531066	1.39212e-43
21.519605	1.47409e-43
21.508143	1.56089e-43
21.496681	1.6528e-43
21.485220	1.75012e-43
21.473758	1.85317e-43
21.462296	1.96229e-43
21.450835	2.07784e-43
21.439373	2.20018e-43
21.427911	2.32974e-43
21.416450	2.46692e-43
21.404988	2.61217e-43
21.393526	2.76598e-43
21.382065	2.92885e-43
21.370603	3.10131e-43
21.359141	3.28392e-43
21.347680	3.47728e-43
21.336218	3.68203e-43
21.324756	3.89883e-43
21.313295	4.1284e-43
21.301833	4.37148e-43
21.290371	4.62888e-43
21.278910	4.90144e-43
21.267448	5.19004e-43
21.255986	5.49563e-43
21.244525	5.81922e-43
21.233063	6.16186e-43
21.221601	6.52467e-43
21.210140	6.90885e-43
21.198678	7.31565e-43
21.187216	7.7464e-43
21.175755	8.2025e-43
21.164293	8.68547e-43
21.152831	9.19687e-43
21.141370	9.73838e-43
21.129908	1.03118e-42
21.118446	1.09189e-42
21.106985	1.15618e-42
21.095523	1.22426e-42
21.084061	1.29634e-42
21.072600	1.37267e-42
21.061138	1.45349e-42
21.049676	1.53907e-42
21.038214	1.62969e-42
21.026753	1.72565e-42
21.015291	1.82725e-42
21.003829	1.93484e-42
20.992368	2.04876e-42
20.980906	2.16939e-42
20.969444	2.29712e-42
20.957983	2.43237e-42
20.946521	2.57558e-42
20.935059	2.72723e-42
20.923598	2.8878e-42
20.912136	3.05783e-42
20.900674	3.23787e-42
20.889213	3.42851e-42
20.877751	3.63037e-42
20.866289	3.84412e-42
20.854828	4.07045e-42
20.843366	4.31011e-42
20.831904	4.56388e-42
20.820443	4.83259e-42
20.808981	5.11711e-42
20.797519	5.4184e-42
20.786058	5.73741e-42
20.774596	6.07521e-42
20.763134	6.4329e-42
20.751673	6.81165e-42
20.740211	7.2127e-42
20.728749	7.63736e-42
20.717288	8.08702e-42
20.705826	8.56315e-42
20.694364	9.06732e-42
20.682903	9.60116e-42
20.671441	1.01664e-41
20.659979	1.0765e-41
20.648518	1.13988e-41
20.637056	1.20699e-41
20.625594	1.27805e-41
20.614133	1.3533e-41
20.602671	1.43298e-41
20.591209	1.51734e-41
20.579748	1.60668e-41
20.568286	1.70127e-41
20.556824	1.80143e-41
20.545362	1.90749e-41
20.533901	2.01979e-41
20.522439	2.13871e-41
20.510977	2.26462e-41
20.499516	2.39795e-41
20.488054	2.53913e-41
20.476592	2.68862e-41
20.465131	2.84691e-41
20.453669	3.01452e-41
20.442207	3.192e-41
20.430746	3.37992e-41
20.419284	3.57891e-41
20.407822	3.78961e-41
20.396361	4.01272e-41
20.384899	4.24896e-41
20.373437	4.49912e-41
20.361976	4.76399e-41
20.350514	5.04446e-41
20.339052	5.34145e-41
20.327591	5.65591e-41
20.316129	5.98889e-41
20.304667	6.34148e-41
20.293206	6.71482e-41
20.281744	7.11013e-41
20.270282	7.52872e-41
20.258821	7.97196e-41
20.247359	8.44128e-41
20.235897	8.93824e-41
20.224436	9.46445e-41
20.212974	1.00216e-40
20.201512	1.06116e-40
20.190051	1.12364e-40
20.178589	1.18979e-40
20.167127	1.25983e-40
20.155666	1.334e-40
20.144204	1.41253e-40
20.132742	1.49569e-40
20.121281	1.58374e-40
20.109819	1.67698e-40
20.098357	1.7757e-40
20.086896	1.88024e-40
20.075434	1.99093e-40
20.063972	2.10814e-40
20.052510	2.23225e-40
20.041049	2.36366e-40
20.029587	2.50281e-40
20.018125	2.65015e-40
20.006664	2.80616e-40
19.995202	2.97136e-40
19.983740	3.14629e-40
19.972279	3.33151e-40
19.960817	3.52763e-40
19.949355	3.7353e-40
19.937894	3.95519e-40
19.926432	4.18803e-40
19.914970	4.43458e-40
19.903509	4.69564e-40
19.892047	4.97207e-40
19.880585	5.26477e-40
19.869124	5.5747e-40
19.857662	5.90287e-40
19.846200	6.25036e-40
19.834739	6.61831e-40
19.823277	7.00792e-40
19.811815	7.42046e-40
19.800354	7.85729e-40
19.788892	8.31983e-40
19.777430	8.8096e-40
19.765969	9.3282e-40
19.754507	9.87733e-40
19.743045	1.04588e-39
19.731584	1.10745e-39
19.720122	1.17264e-39
19.708660	1.24167e-39
19.697199	1.31476e-39
19.685737	1.39216e-39
19.674275	1.47411e-39
19.662814	1.56089e-39
19.651352	1.65277e-39
19.639890	1.75006e-39
19.628429	1.85308e-39
19.616967	1.96217e-39
19.605505	2.07767e-39
19.594043	2.19998e-39
19.582582	2.32948e-39
19.571120	2.46661e-39
19.559658	2.6118e-39
19.548197	2.76555e-39
19.536735	2.92834e-39
19.525273	3.10072e-39
19.513812	3.28325e-39
19.502350	3.47652e-39
19.490888	3.68116e-39
19.479427	3.89785e-39
19.467965	4.1273e-39
19.456503	4.37025e-39
19.445042	4.6275e-39
19.433580	4.8999e-39
19.422118	5.18833e-39
19.410657	5.49373e-39
19.399195	5.81712e-39
19.387733	6.15953e-39
19.376272	6.52211e-39
19.364810	6.90602e-39
19.353348	7.31254e-39
19.341887	7.74298e-39
19.330425	8.19875e-39
19.318963	8.68136e-39
19.307502	9.19237e-39
19.296040	9.73346e-39
19.284578	1.03064e-38
19.273117	1.09131e-38
19.261655	1.15554e-38
19.250193	1.22356e-38
19.238732	1.29558e-38
19.227270	1.37184e-38
19.215808	1.45259e-38
19.204347	1.5381e-38
19.192885	1.62863e-38
19.181423	1.7245e-38
19.169962	1.826e-38
19.158500	1.93349e-38
19.147038	2.04729e-38
19.135577	2.1678e-38
19.124115	2.2954e-38
19.112653	2.43051e-38
19.101191	2.57357e-38
19.089730	2.72505e-38
19.078268	2.88545e-38
19.066806	3.05529e-38
19.055345	3.23513e-38
19.043883	3.42555e-38
19.032421	3.62718e-38
19.020960	3.84067e-38
19.009498	4.06673e-38
18.998036	4.3061e-38
18.986575	4.55956e-38
18.975113	4.82793e-38
18.963651	5.1121e-38
18.952190	5.413e-38
18.940728	5.7316e-38
18.929266	6.06896e-38
18.917805	6.42617e-38
18.906343	6.80441e-38
18.894881	7.20491e-38
18.883420	7.62898e-38
18.871958	8.07801e-38
18.860496	8.55347e-38
18.849035	9.05691e-38
18.837573	9.58999e-38
18.826111	1.01544e-37
18.814650	1.07521e-37
18.803188	1.13849e-37
18.791726	1.2055e-37
18.780265	1.27646e-37
18.768803	1.35159e-37
18.757341	1.43114e-37
18.745880	1.51537e-37
18.734418	1.60456e-37
18.722956	1.699e-37
18.711495	1.799e-37
18.700033	1.90488e-37
18.688571	2.01699e-37
18.677110	2.13571e-37
18.665648	2.26141e-37
18.654186	2.3945e-37
18.642725	2.53544e-37
18.631263	2.68466e-37
18.619801	2.84267e-37
18.608339	3.00998e-37
18.596878	3.18713e-37
18.585416	3.37471e-37
18.573954	3.57333e-37
18.562493	3.78364e-37
18.551031	4.00632e-37
18.539569	4.24211e-37
18.528108	4.49178e-37
18.516646	4.75615e-37
18.505184	5.03607e-37
18.493723	5.33246e-37
18.482261	5.6463e-37
18.470799	5.97861e-37
18.459338	6.33047e-37
18.447876	6.70304e-37
18.436414	7.09754e-37
18.424953	7.51526e-37
18.413491	7.95756e-37
18.402029	8.42589e-37
18.390568	8.92178e-37
18.379106	9.44685e-37
18.367644	1.00028e-36
18.356183	1.05915e-36
18.344721	1.12149e-36
18.333259	1.18749e-36
18.321798	1.25737e-36
18.310336	1.33137e-36
18.298874	1.40973e-36
18.287413	1.49269e-36
18.275951	1.58054e-36
18.264489	1.67356e-36
18.253028	1.77205e-36
18.241566	1.87634e-36
18.230104	1.98676e-36
18.218643	2.10369e-36
18.207181	2.22749e-36
18.195719	2.35858e-36
18.184258	2.49738e-36
18.172796	2.64436e-36
18.161334	2.79998e-36
18.149873	2.96476e-36
18.138411	3.13924e-36
18.126949	3.32398e-36
18.115487	3.5196e-36
18.104026	3.72672e-36
18.092564	3.94604e-36
18.081102	4.17826e-36
18.069641	4.42415e-36
18.058179	4.68451e-36
18.046717	4.96019e-36
18.035256	5.25209e-36
18.023794	5.56117e-36
18.012332	5.88844e-36
18.000871	6.23496e-36
17.989409	6.60188e-36
17.977947	6.99039e-36
17.966486	7.40176e-36
17.955024	7.83734e-36
17.943562	8.29855e-36
17.932101	8.78691e-36
17.920639	9.30399e-36
17.909177	9.85151e-36
17.897716	1.04312e-35
17.886254	1.10451e-35
17.874792	1.16951e-35
17.863331	1.23833e-35
17.851869	1.3112e-35
17.840407	1.38836e-35
17.828946	1.47006e-35
17.817484	1.55657e-35
17.806022	1.64817e-35
17.794561	1.74515e-35
17.783099	1.84785e-35
17.771637	1.95659e-35
17.760176	2.07172e-35
17.748714	2.19364e-35
17.737252	2.32272e-35
17.725791	2.4594e-35
17.714329	2.60413e-35
17.702867	2.75737e-35
17.691406	2.91962e-35
17.679944	3.09143e-35
17.668482	3.27334e-35
17.657021	3.46596e-35
17.645559	3.66991e-35
17.634097	3.88586e-35
17.622635	4.11452e-35
17.611174	4.35663e-35
17.599712	4.61299e-35
17.588250	4.88444e-35
17.576789	5.17185e-35
17.565327	5.47618e-35
17.553865	5.79842e-35
17.542404	6.13961e-35
17.530942	6.50089e-35
17.519480	6.88341e-35
17.508019	7.28845e-35
17.496557	7.71732e-35
17.485095	8.17142e-35
17.473634	8.65225e-35
17.462172	9.16136e-35
17.450710	9.70043e-35
17.439249	1.02712e-34
17.427787	1.08756e-34
17.416325	1.15155e-34
17.404864	1.21931e-34
17.393402	1.29106e-34
17.381940	1.36702e-34
17.370479	1.44746e-34
17.359017	1.53263e-34
17.347555	1.62281e-34
17.336094	1.7183e-34
17.324632	1.8194e-34
17.313170	1.92645e-34
17.301709	2.03981e-34
17.290247	2.15983e-34
17.278785	2.28691e-34
17.267324	2.42147e-34
17.255862	2.56395e-34
17.244400	2.71481e-34
17.232939	2.87454e-34
17.221477	3.04368e-34
17.210015	3.22276e-34
17.198554	3.41239e-34
17.187092	3.61317e-34
17.175630	3.82576e-34
17.164169	4.05086e-34
17.152707	4.2892e-34
17.141245	4.54157e-34
17.129783	4.80878e-34
17.118322	5.09172e-34
17.106860	5.3913e-34
17.095398	5.70851e-34
17.083937	6.04438e-34
17.072475	6.40001e-34
17.061013	6.77656e-34
17.049552	7.17527e-34
17.038090	7.59743e-34
17.026628	8.04444e-34
17.015167	8.51774e-34
17.003705	9.01889e-34
16.992243	9.54952e-34
16.980782	1.01114e-33
16.969320	1.07063e-33
16.957858	1.13362e-33
16.946397	1.20031e-33
16.934935	1.27093e-33
16.923473	1.34571e-33
16.912012	1.42488e-33
16.900550	1.50871e-33
16.889088	1.59748e-33
16.877627	1.69146e-33
16.866165	1.79098e-33
16.854703	1.89635e-33
16.843242	2.00792e-33
16.831780	2.12605e-33
16.820318	2.25113e-33
16.808857	2.38357e-33
16.797395	2.52381e-33
16.785933	2.67229e-33
16.774472	2.82951e-33
16.763010	2.99597e-33
16.751548	3.17223e-33
16.740087	3.35886e-33
16.728625	3.55647e-33
16.717163	3.7657e-33
16.705702	3.98724e-33
16.694240	4.22182e-33
16.682778	4.47019e-33
16.671317	4.73318e-33
16.659855	5.01164e-33
16.648393	5.30647e-33
16.636931	5.61866e-33
16.625470	5.9492e-33
16.614008	6.2992e-33
16.602546	6.66978e-33
16.591085	7.06216e-33
16.579623	7.47762e-33
16.568161	7.91753e-33
16.556700	8.38331e-33
16.545238	8.87649e-33
16.533776	9.39869e-33
16.522315	9.9516e-33
16.510853	1.0537e-32
16.499391	1.11569e-32
16.487930	1.18133e-32
16.476468	1.25082e-32
16.465006	1.3244e-32
16.453545	1.40232e-32
16.442083	1.48481e-32
16.430621	1.57216e-32
16.419160	1.66464e-32
16.407698	1.76257e-32
16.396236	1.86626e-32
16.384775	1.97604e-32
16.373313	2.09229e-32
16.361851	2.21537e-32
16.350390	2.34569e-32
16.338928	2.48368e-32
16.327466	2.62978e-32
16.316005	2.78448e-32
16.304543	2.94828e-32
16.293081	3.12171e-32
16.281620	3.30535e-32
16.270158	3.49979e-32
16.258696	3.70566e-32
16.247235	3.92365e-32
16.235773	4.15445e-32
16.224311	4.39883e-32
16.212850	4.65759e-32
16.201388	4.93157e-32
16.189926	5.22166e-32
16.178465	5.52882e-32
16.167003	5.85404e-32
16.155541	6.1984e-32
16.144079	6.56301e-32
16.132618	6.94906e-32
16.121156	7.35782e-32
16.109694	7.79063e-32
16.098233	8.24889e-32
16.086771	8.73411e-32
16.075309	9.24787e-32
16.063848	9.79184e-32
16.052386	1.03678e-31
16.040924	1.09777e-31
16.029463	1.16234e-31
16.018001	1.23071e-31
16.006539	1.3031e-31
15.995078	1.37975e-31
15.983616	1.46091e-31
15.972154	1.54684e-31
15.960693	1.63782e-31
15.949231	1.73416e-31
15.937769	1.83616e-31
15.926308	1.94416e-31
15.914846	2.05852e-31
15.903384	2.1796e-31
15.891923	2.3078e-31
15.880461	2.44354e-31
15.868999	2.58727e-31
15.857538	2.73945e-31
15.846076	2.90058e-31
15.834614	3.07118e-31
15.823153	3.25182e-31
15.811691	3.44309e-31
15.800229	3.6456e-31
15.788768	3.86003e-31
15.777306	4.08706e-31
15.765844	4.32745e-31
15.754383	4.58198e-31
15.742921	4.85147e-31
15.731459	5.13682e-31
15.719998	5.43895e-31
15.708536	5.75885e-31
15.697074	6.09756e-31
15.685613	6.45619e-31
15.674151	6.83591e-31
15.662689	7.23797e-31
15.651227	7.66367e-31
15.639766	8.1144e-31
15.628304	8.59165e-31
15.616842	9.09696e-31
15.605381	9.63199e-31
15.593919	1.01985e-30
15.582457	1.07983e-30
15.570996	1.14334e-30
15.559534	1.21058e-30
15.548072	1.28178e-30
15.536611	1.35717e-30
15.525149	1.43699e-30
15.513687	1.5215e-30
15.502226	1.61098e-30
15.490764	1.70573e-30
15.479302	1.80604e-30
15.467841	1.91226e-30
15.456379	2.02472e-30
15.444917	2.1438e-30
15.433456	2.26988e-30
15.421994	2.40337e-30
15.410532	2.54472e-30
15.399071	2.69438e-30
15.387609	2.85283e-30
15.376147	3.02061e-30
15.364686	3.19825e-30
15.353224	3.38634e-30
15.341762	3.58549e-30
15.330301	3.79635e-30
15.318839	4.01961e-30
15.307377	4.256e-30
15.295916	4.50629e-30
15.284454	4.7713e-30
15.272992	5.05189e-30
15.261531	5.34898e-30
15.250069	5.66355e-30
15.238607	5.99661e-30
15.227146	6.34925e-30
15.215684	6.72263e-30
15.204222	7.11797e-30
15.192760	7.53656e-30
15.181299	7.97976e-30
15.169837	8.44902e-30
15.158375	8.94588e-30
15.146914	9.47195e-30
15.135452	1.0029e-29
15.123990	1.06187e-29
15.112529	1.12432e-29
15.101067	1.19043e-29
15.089605	1.26043e-29
15.078144	1.33455e-29
15.066682	1.41303e-29
15.055220	1.49612e-29
15.043759	1.5841e-29
15.032297	1.67725e-29
15.020835	1.77588e-29
15.009374	1.88031e-29
14.997912	1.99088e-29
14.986450	2.10795e-29
14.974989	2.2319e-29
14.963527	2.36315e-29
14.952065	2.50211e-29
14.940604	2.64923e-29
14.929142	2.80501e-29
14.917680	2.96995e-29
14.906219	3.14459e-29
14.894757	3.3295e-29
14.883295	3.52528e-29
14.871834	3.73257e-29
14.860372	3.95205e-29
14.848910	4.18443e-29
14.837449	4.43047e-29
14.825987	4.69099e-29
14.814525	4.96681e-29
14.803064	5.25886e-29
14.791602	5.56808e-29
14.780140	5.89548e-29
14.768679	6.24213e-29
14.757217	6.60915e-29
14.745755	6.99776e-29
14.734294	7.40922e-29
14.722832	7.84487e-29
14.711370	8.30613e-29
14.699908	8.79451e-29
14.688447	9.3116e-29
14.676985	9.8591e-29
14.665523	1.04388e-28
14.654062	1.10525e-28
14.642600	1.17024e-28
14.631138	1.23905e-28
14.619677	1.3119e-28
14.608215	1.38903e-28
14.596753	1.4707e-28
14.585292	1.55717e-28
14.573830	1.64872e-28
14.562368	1.74566e-28
14.550907	1.8483e-28
14.539445	1.95696e-28
14.527983	2.07202e-28
14.516522	2.19384e-28
14.505060	2.32283e-28
14.493598	2.4594e-28
14.482137	2.60399e-28
14.470675	2.75709e-28
14.459213	2.91919e-28
14.447752	3.09081e-28
14.436290	3.27253e-28
14.424828	3.46493e-28
14.413367	3.66863e-28
14.401905	3.88432e-28
14.390443	4.11268e-28
14.378982	4.35447e-28
14.367520	4.61048e-28
14.356058	4.88153e-28
14.344597	5.16852e-28
14.333135	5.47237e-28
14.321673	5.79409e-28
14.310212	6.13473e-28
14.298750	6.49538e-28
14.287288	6.87724e-28
14.275827	7.28155e-28
14.264365	7.70962e-28
14.252903	8.16285e-28
14.241442	8.64273e-28
14.229980	9.15082e-28
14.218518	9.68878e-28
14.207056	1.02584e-27
14.195595	1.08614e-27
14.184133	1.14999e-27
14.172671	1.2176e-27
14.161210	1.28917e-27
14.149748	1.36496e-27
14.138286	1.4452e-27
14.126825	1.53016e-27
14.115363	1.62011e-27
14.103901	1.71535e-27
14.092440	1.81618e-27
14.080978	1.92295e-27
14.069516	2.03599e-27
14.058055	2.15567e-27
14.046593	2.28239e-27
14.035131	2.41656e-27
14.023670	2.55861e-27
14.012208	2.70901e-27
14.000746	2.86826e-27
13.989285	3.03686e-27
13.977823	3.21538e-27
13.966361	3.40438e-27
13.954900	3.6045e-27
13.943438	3.81638e-27
13.931976	4.04071e-27
13.920515	4.27822e-27
13.909053	4.5297e-27
13.897591	4.79596e-27
13.886130	5.07787e-27
13.874668	5.37635e-27
13.863206	5.69237e-27
13.851745	6.02696e-27
13.840283	6.38122e-27
13.828821	6.7563e-27
13.817360	7.15343e-27
13.805898	7.5739e-27
13.794436	8.01908e-27
13.782975	8.49042e-27
13.771513	8.98947e-27
13.760051	9.51785e-27
13.748590	1.00773e-26
13.737128	1.06696e-26
13.725666	1.12967e-26
13.714204	1.19607e-26
13.702743	1.26637e-26
13.691281	1.3408e-26
13.679819	1.41961e-26
13.668358	1.50305e-26
13.656896	1.59139e-26
13.645434	1.68492e-26
13.633973	1.78395e-26
13.622511	1.8888e-26
13.611049	1.99981e-26
13.599588	2.11735e-26
13.588126	2.24179e-26
13.576664	2.37355e-26
13.565203	2.51305e-26
13.553741	2.66075e-26
13.542279	2.81713e-26
13.530818	2.98269e-26
13.519356	3.15799e-26
13.507894	3.34359e-26
13.496433	3.5401e-26
13.484971	3.74815e-26
13.473509	3.96843e-26
13.462048	4.20166e-26
13.450586	4.44859e-26
13.439124	4.71003e-26
13.427663	4.98684e-26
13.416201	5.27991e-26
13.404739	5.5902e-26
13.393278	5.91873e-26
13.381816	6.26657e-26
13.370354	6.63484e-26
13.358893	7.02475e-26
13.347431	7.43758e-26
13.335969	7.87467e-26
13.324508	8.33743e-26
13.313046	8.8274e-26
13.301584	9.34615e-26
13.290123	9.89538e-26
13.278661	1.04769e-25
13.267199	1.10926e-25
13.255738	1.17444e-25
13.244276	1.24346e-25
13.232814	1.31653e-25
13.221352	1.39389e-25
13.209891	1.47581e-25
13.198429	1.56253e-25
13.186967	1.65435e-25
13.175506	1.75156e-25
13.164044	1.85449e-25
13.152582	1.96346e-25
13.141121	2.07884e-25
13.129659	2.201e-25
13.118197	2.33033e-25
13.106736	2.46726e-25
13.095274	2.61224e-25
13.083812	2.76574e-25
13.072351	2.92825e-25
13.060889	3.10032e-25
13.049427	3.28249e-25
13.037966	3.47537e-25
13.026504	3.67958e-25
13.015042	3.89579e-25
13.003581	4.1247e-25
12.992119	4.36706e-25
12.980657	4.62365e-25
12.969196	4.89533e-25
12.957734	5.18296e-25
12.946272	5.4875e-25
12.934811	5.80993e-25
12.923349	6.15129e-25
12.911887	6.51272e-25
12.900426	6.89538e-25
12.888964	7.30052e-25
12.877502	7.72946e-25
12.866041	8.1836e-25
12.854579	8.66442e-25
12.843117	9.17349e-25
12.831656	9.71247e-25
12.820194	1.02831e-24
12.808732	1.08873e-24
12.797271	1.15269e-24
12.785809	1.22042e-24
12.774347	1.29212e-24
12.762886	1.36803e-24
12.751424	1.44841e-24
12.739962	1.5335e-24
12.728500	1.6236e-24
12.717039	1.71898e-24
12.705577	1.81997e-24
12.694115	1.9269e-24
12.682654	2.0401e-24
12.671192	2.15996e-24
12.659730	2.28685e-24
12.648269	2.4212e-24
12.636807	2.56344e-24
12.625345	2.71404e-24
12.613884	2.87348e-24
12.602422	3.04229e-24
12.590960	3.22101e-24
12.579499	3.41024e-24
12.568037	3.61058e-24
12.556575	3.82268e-24
12.545114	4.04725e-24
12.533652	4.285e-24
12.522190	4.53673e-24
12.510729	4.80323e-24
12.499267	5.08539e-24
12.487805	5.38413e-24
12.476344	5.70041e-24
12.464882	6.03527e-24
12.453420	6.3898e-24
12.441959	6.76515e-24
12.430497	7.16255e-24
12.419035	7.58329e-24
12.407574	8.02874e-24
12.396112	8.50036e-24
12.384650	8.99968e-24
12.373189	9.52832e-24
12.361727	1.0088e-23
12.350265	1.06806e-23
12.338804	1.13079e-23
12.327342	1.19722e-23
12.315880	1.26754e-23
12.304419	1.34199e-23
12.292957	1.42082e-23
12.281495	1.50427e-23
12.270034	1.59263e-23
12.258572	1.68618e-23
12.247110	1.78522e-23
12.235648	1.89007e-23
12.224187	2.00109e-23
12.212725	2.11862e-23
12.201263	2.24306e-23
12.189802	2.3748e-23
12.178340	2.51428e-23
12.166878	2.66196e-23
12.155417	2.8183e-23
12.143955	2.98383e-23
12.132493	3.15908e-23
12.121032	3.34462e-23
12.109570	3.54106e-23
12.098108	3.74903e-23
12.086647	3.96921e-23
12.075185	4.20233e-23
12.063723	4.44913e-23
12.052262	4.71043e-23
12.040800	4.98707e-23
12.029338	5.27996e-23
12.017877	5.59005e-23
12.006415	5.91834e-23
11.994953	6.26592e-23
11.983492	6.6339e-23
11.972030	7.02349e-23
11.960568	7.43596e-23
11.949107	7.87265e-23
11.937645	8.33498e-23
11.926183	8.82446e-23
11.914722	9.34268e-23
11.903260	9.89133e-23
11.891798	1.04722e-22
11.880337	1.10872e-22
11.868875	1.17383e-22
11.857413	1.24276e-22
11.845952	1.31574e-22
11.834490	1.393e-22
11.823028	1.4748e-22
11.811567	1.5614e-22
11.800105	1.65309e-22
11.788643	1.75016e-22
11.777182	1.85293e-22
11.765720	1.96174e-22
11.754258	2.07693e-22
11.742796	2.19889e-22
11.731335	2.328e-22
11.719873	2.4647e-22
11.708411	2.60942e-22
11.696950	2.76264e-22
11.685488	2.92486e-22
11.674026	3.0966e-22
11.662565	3.27842e-22
11.651103	3.47092e-22
11.639641	3.67472e-22
11.628180	3.89048e-22
11.616718	4.11891e-22
11.605256	4.36075e-22
11.593795	4.61679e-22
11.582333	4.88786e-22
11.570871	5.17484e-22
11.559410	5.47867e-22
11.547948	5.80034e-22
11.536486	6.14089e-22
11.525025	6.50143e-22
11.513563	6.88314e-22
11.502101	7.28725e-22
11.490640	7.71509e-22
11.479178	8.16804e-22
11.467716	8.64758e-22
11.456255	9.15528e-22
11.444793	9.69277e-22
11.433331	1.02618e-21
11.421870	1.08643e-21
11.410408	1.15021e-21
11.398946	1.21773e-21
11.387485	1.28922e-21
11.376023	1.36491e-21
11.364561	1.44503e-21
11.353100	1.52987e-21
11.341638	1.61968e-21
11.330176	1.71476e-21
11.318715	1.81542e-21
11.307253	1.92199e-21
11.295791	2.03482e-21
11.284330	2.15427e-21
11.272868	2.28073e-21
11.261406	2.41461e-21
11.249944	2.55635e-21
11.238483	2.70641e-21
11.227021	2.86528e-21
11.215559	3.03347e-21
11.204098	3.21153e-21
11.192636	3.40005e-21
11.181174	3.59962e-21
11.169713	3.81091e-21
11.158251	4.03461e-21
11.146789	4.27142e-21
11.135328	4.52214e-21
11.123866	4.78758e-21
11.112404	5.06859e-21
11.100943	5.36609e-21
11.089481	5.68105e-21
11.078019	6.01449e-21
11.066558	6.36751e-21
11.055096	6.74124e-21
11.043634	7.1369e-21
11.032173	7.55578e-21
11.020711	7.99924e-21
11.009249	8.46873e-21
10.997788	8.96577e-21
10.986326	9.49197e-21
10.974864	1.00491e-20
10.963403	1.06388e-20
10.951941	1.12632e-20
10.940479	1.19242e-20
10.929018	1.2624e-20
10.917556	1.33649e-20
10.906094	1.41493e-20
10.894633	1.49796e-20
10.883171	1.58587e-20
10.871709	1.67894e-20
10.860248	1.77747e-20
10.848786	1.88178e-20
10.837324	1.99221e-20
10.825863	2.10912e-20
10.814401	2.23289e-20
10.802939	2.36392e-20
10.791478	2.50264e-20
10.780016	2.6495e-20
10.768554	2.80497e-20
10.757092	2.96957e-20
10.745631	3.14383e-20
10.734169	3.3283e-20
10.722707	3.52361e-20
10.711246	3.73037e-20
10.699784	3.94926e-20
10.688322	4.18099e-20
10.676861	4.42632e-20
10.665399	4.68604e-20
10.653937	4.96099e-20
10.642476	5.25208e-20
10.631014	5.56024e-20
10.619552	5.88649e-20
10.608091	6.23187e-20
10.596629	6.59751e-20
10.585167	6.98461e-20
10.573706	7.39441e-20
10.562244	7.82825e-20
10.550782	8.28754e-20
10.539321	8.77378e-20
10.527859	9.28853e-20
10.516397	9.83349e-20
10.504936	1.04104e-19
10.493474	1.10212e-19
10.482012	1.16678e-19
10.470551	1.23523e-19
10.459089	1.30769e-19
10.447627	1.38441e-19
10.436166	1.46563e-19
10.424704	1.55161e-19
10.413242	1.64263e-19
10.401781	1.739e-19
10.390319	1.84101e-19
10.378857	1.94901e-19
10.367396	2.06334e-19
10.355934	2.18438e-19
10.344472	2.31252e-19
10.333011	2.44818e-19
10.321549	2.59179e-19
10.310087	2.74382e-19
10.298625	2.90477e-19
10.287164	3.07516e-19
10.275702	3.25554e-19
10.264240	3.4465e-19
10.252779	3.64866e-19
10.241317	3.86267e-19
10.229855	4.08924e-19
10.218394	4.32909e-19
10.206932	4.58301e-19
10.195470	4.85182e-19
10.184009	5.13639e-19
10.172547	5.43765e-19
10.161085	5.75658e-19
10.149624	6.09421e-19
10.138162	6.45164e-19
10.126700	6.83003e-19
10.115239	7.23061e-19
10.103777	7.65467e-19
10.092315	8.1036e-19
10.080854	8.57886e-19
10.069392	9.08198e-19
10.057930	9.61461e-19
10.046469	1.01785e-18
10.035007	1.07754e-18
10.023545	1.14073e-18
10.012084	1.20763e-18
10.000622	1.27845e-18
9.989160	1.35342e-18
9.977699	1.43278e-18
9.966237	1.5168e-18
9.954775	1.60575e-18
9.943314	1.69991e-18
9.931852	1.79959e-18
9.920390	1.90512e-18
9.908929	2.01683e-18
9.897467	2.13509e-18
9.886005	2.26029e-18
9.874544	2.39282e-18
9.863082	2.53313e-18
9.851620	2.68166e-18
9.840159	2.83889e-18
9.828697	3.00535e-18
9.817235	3.18156e-18
9.805773	3.3681e-18
9.794312	3.56558e-18
9.782850	3.77463e-18
9.771388	3.99594e-18
9.759927	4.23022e-18
9.748465	4.47823e-18
9.737003	4.74078e-18
9.725542	5.01872e-18
9.714080	5.31296e-18
9.702618	5.62443e-18
9.691157	5.95417e-18
9.679695	6.30323e-18
9.668233	6.67275e-18
9.656772	7.06393e-18
9.645310	7.47804e-18
9.633848	7.91642e-18
9.622387	8.38049e-18
9.610925	8.87176e-18
9.599463	9.39182e-18
9.588002	9.94236e-18
9.576540	1.05252e-17
9.565078	1.11421e-17
9.553617	1.17952e-17
9.542155	1.24866e-17
9.530693	1.32186e-17
9.519232	1.39934e-17
9.507770	1.48136e-17
9.496308	1.56818e-17
9.484847	1.6601e-17
9.473385	1.7574e-17
9.461923	1.86041e-17
9.450462	1.96945e-17
9.439000	2.08487e-17
9.427538	2.20707e-17
9.416077	2.33642e-17
9.404615	2.47335e-17
9.393153	2.61831e-17
9.381692	2.77176e-17
9.370230	2.93419e-17
9.358768	3.10615e-17
9.347307	3.28818e-17
9.335845	3.48088e-17
9.324383	3.68487e-17
9.312921	3.90081e-17
9.301460	4.1294e-17
9.289998	4.37138e-17
9.278536	4.62754e-17
9.267075	4.89871e-17
9.255613	5.18576e-17
9.244151	5.48963e-17
9.232690	5.8113e-17
9.221228	6.15182e-17
9.209766	6.51228e-17
9.198305	6.89386e-17
9.186843	7.29779e-17
9.175381	7.72539e-17
9.163920	8.17803e-17
9.152458	8.65718e-17
9.140996	9.1644e-17
9.129535	9.70134e-17
9.118073	1.02697e-16
9.106611	1.08714e-16
9.095150	1.15083e-16
9.083688	1.21825e-16
9.072226	1.28962e-16
9.060765	1.36518e-16
9.049303	1.44515e-16
9.037841	1.52981e-16
9.026380	1.61943e-16
9.014918	1.7143e-16
9.003456	1.81472e-16
8.991995	1.92103e-16
8.980533	2.03356e-16
8.969071	2.15268e-16
8.957610	2.27877e-16
8.946148	2.41225e-16
8.934686	2.55355e-16
8.923225	2.70312e-16
8.911763	2.86145e-16
8.900301	3.02905e-16
8.888840	3.20647e-16
8.877378	3.39427e-16
8.865916	3.59307e-16
8.854455	3.80351e-16
8.842993	4.02627e-16
8.831531	4.26208e-16
8.820069	4.51169e-16
8.808608	4.77592e-16
8.797146	5.05561e-16
8.785684	5.35168e-16
8.774223	5.66509e-16
8.762761	5.99685e-16
8.751299	6.34802e-16
8.739838	6.71976e-16
8.728376	7.11326e-16
8.716914	7.52979e-16
8.705453	7.97071e-16
8.693991	8.43744e-16
8.682529	8.93149e-16
8.671068	9.45447e-16
8.659606	1.00081e-15
8.648144	1.0594e-15
8.636683	1.12143e-15
8.625221	1.18709e-15
8.613759	1.2566e-15
8.602298	1.33017e-15
8.590836	1.40805e-15
8.579374	1.49048e-15
8.567913	1.57774e-15
8.556451	1.67011e-15
8.544989	1.76788e-15
8.533528	1.87138e-15
8.522066	1.98093e-15
8.510604	2.09689e-15
8.499143	2.21964e-15
8.487681	2.34958e-15
8.476219	2.48712e-15
8.464758	2.6327e-15
8.453296	2.78681e-15
8.441834	2.94993e-15
8.430373	3.1226e-15
8.418911	3.30537e-15
8.407449	3.49884e-15
8.395988	3.70362e-15
8.384526	3.92039e-15
8.373064	4.14984e-15
8.361603	4.39272e-15
8.350141	4.64981e-15
8.338679	4.92193e-15
8.327217	5.20998e-15
8.315756	5.51488e-15
8.304294	5.83762e-15
8.292832	6.17924e-15
8.281371	6.54085e-15
8.269909	6.9236e-15
8.258447	7.32875e-15
8.246986	7.7576e-15
8.235524	8.21154e-15
8.224062	8.69202e-15
8.212601	9.20062e-15
8.201139	9.73896e-15
8.189677	1.03088e-14
8.178216	1.09119e-14
8.166754	1.15504e-14
8.155292	1.22262e-14
8.143831	1.29415e-14
8.132369	1.36986e-14
8.120907	1.45e-14
8.109446	1.53483e-14
8.097984	1.62462e-14
8.086522	1.71966e-14
8.075061	1.82026e-14
8.063599	1.92674e-14
8.052137	2.03944e-14
8.040676	2.15874e-14
8.029214	2.28502e-14
8.017752	2.41867e-14
8.006291	2.56015e-14
7.994829	2.70989e-14
7.983367	2.86839e-14
7.971906	3.03615e-14
7.960444	3.21373e-14
7.948982	3.40169e-14
7.937521	3.60063e-14
7.926059	3.81121e-14
7.914597	4.03409e-14
7.903136	4.27001e-14
7.891674	4.51971e-14
7.880212	4.78402e-14
7.868751	5.06377e-14
7.857289	5.35988e-14
7.845827	5.67329e-14
7.834365	6.00503e-14
7.822904	6.35615e-14
7.811442	6.72779e-14
7.799980	7.12116e-14
7.788519	7.53752e-14
7.777057	7.97821e-14
7.765595	8.44465e-14
7.754134	8.93836e-14
7.742672	9.46091e-14
7.731210	1.0014e-13
7.719749	1.05994e-13
7.708287	1.1219e-13
7.696825	1.18749e-13
7.685364	1.2569e-13
7.673902	1.33037e-13
7.662440	1.40814e-13
7.650979	1.49044e-13
7.639517	1.57756e-13
7.628055	1.66977e-13
7.616594	1.76736e-13
7.605132	1.87065e-13
7.593670	1.97998e-13
7.582209	2.0957e-13
7.570747	2.21817e-13
7.559285	2.3478e-13
7.547824	2.485e-13
7.536362	2.63022e-13
7.524900	2.78392e-13
7.513439	2.94659e-13
7.501977	3.11877e-13
7.490515	3.301e-13
7.479054	3.49388e-13
7.467592	3.69802e-13
7.456130	3.91408e-13
7.444669	4.14276e-13
7.433207	4.38479e-13
7.421745	4.64096e-13
7.410284	4.91209e-13
7.398822	5.19905e-13
7.387360	5.50276e-13
7.375899	5.82421e-13
7.364437	6.16442e-13
7.352975	6.5245e-13
7.341513	6.9056e-13
7.330052	7.30895e-13
7.318590	7.73585e-13
7.307128	8.18767e-13
7.295667	8.66586e-13
7.284205	9.17197e-13
7.272743	9.70763e-13
7.261282	1.02745e-12
7.249820	1.08746e-12
7.238358	1.15096e-12
7.226897	1.21817e-12
7.215435	1.2893e-12
7.203973	1.36458e-12
7.192512	1.44426e-12
7.181050	1.52859e-12
7.169588	1.61783e-12
7.158127	1.71229e-12
7.146665	1.81226e-12
7.135203	1.91806e-12
7.123742	2.03003e-12
7.112280	2.14854e-12
7.100818	2.27396e-12
7.089357	2.4067e-12
7.077895	2.54718e-12
7.066433	2.69586e-12
7.054972	2.85321e-12
7.043510	3.01974e-12
7.032048	3.19599e-12
7.020587	3.38252e-12
7.009125	3.57992e-12
6.997663	3.78884e-12
6.986202	4.00994e-12
6.974740	4.24394e-12
6.963278	4.49159e-12
6.951817	4.75368e-12
6.940355	5.03105e-12
6.928893	5.3246e-12
6.917432	5.63527e-12
6.905970	5.96405e-12
6.894508	6.312e-12
6.883047	6.68023e-12
6.871585	7.06994e-12
6.860123	7.48237e-12
6.848661	7.91884e-12
6.837200	8.38075e-12
6.825738	8.86959e-12
6.814276	9.38693e-12
6.802815	9.93442e-12
6.791353	1.05138e-11
6.779891	1.1127e-11
6.768430	1.17759e-11
6.756968	1.24626e-11
6.745506	1.31894e-11
6.734045	1.39585e-11
6.722583	1.47724e-11
6.711121	1.56338e-11
6.699660	1.65453e-11
6.688198	1.751e-11
6.676736	1.85308e-11
6.665275	1.96112e-11
6.653813	2.07544e-11
6.642351	2.19643e-11
6.630890	2.32447e-11
6.619428	2.45996e-11
6.607966	2.60335e-11
6.596505	2.75508e-11
6.585043	2.91566e-11
6.573581	3.08558e-11
6.562120	3.26541e-11
6.550658	3.4557e-11
6.539196	3.65708e-11
6.527735	3.87018e-11
6.516273	4.0957e-11
6.504811	4.33434e-11
6.493350	4.58687e-11
6.481888	4.85411e-11
6.470426	5.13691e-11
6.458965	5.43617e-11
6.447503	5.75285e-11
6.436041	6.08796e-11
6.424580	6.44258e-11
6.413118	6.81784e-11
6.401656	7.21493e-11
6.390195	7.63514e-11
6.378733	8.0798e-11
6.367271	8.55034e-11
6.355809	9.04826e-11
6.344348	9.57514e-11
6.332886	1.01327e-10
6.321424	1.07227e-10
6.309963	1.1347e-10
6.298501	1.20076e-10
6.287039	1.27066e-10
6.275578	1.34463e-10
6.264116	1.42291e-10
6.252654	1.50573e-10
6.241193	1.59338e-10
6.229731	1.68612e-10
6.218269	1.78425e-10
6.206808	1.88809e-10
6.195346	1.99796e-10
6.183884	2.11423e-10
6.172423	2.23725e-10
6.160961	2.36743e-10
6.149499	2.50517e-10
6.138038	2.65092e-10
6.126576	2.80515e-10
6.115114	2.96833e-10
6.103653	3.141e-10
6.092191	3.3237e-10
6.080729	3.51703e-10
6.069268	3.72158e-10
6.057806	3.93802e-10
6.046344	4.16703e-10
6.034883	4.40935e-10
6.023421	4.66575e-10
6.011959	4.93704e-10
6.000498	5.22409e-10
5.989036	5.52781e-10
5.977574	5.84917e-10
5.966113	6.18919e-10
5.954651	6.54896e-10
5.943189	6.92962e-10
5.931728	7.33238e-10
5.920266	7.75852e-10
5.908804	8.20941e-10
5.897342	8.68646e-10
5.885881	9.19121e-10
5.874419	9.72526e-10
5.862957	1.02903e-09
5.851496	1.08881e-09
5.840034	1.15207e-09
5.828572	1.21899e-09
5.817111	1.28979e-09
5.805649	1.36471e-09
5.794187	1.44397e-09
5.782726	1.52783e-09
5.771264	1.61655e-09
5.759802	1.71041e-09
5.748341	1.80973e-09
5.736879	1.9148e-09
5.725417	2.02596e-09
5.713956	2.14357e-09
5.702494	2.268e-09
5.691032	2.39964e-09
5.679571	2.53891e-09
5.668109	2.68625e-09
5.656647	2.84214e-09
5.645186	3.00706e-09
5.633724	3.18153e-09
5.622262	3.36612e-09
5.610801	3.5614e-09
5.599339	3.76799e-09
5.587877	3.98655e-09
5.576416	4.21777e-09
5.564954	4.46238e-09
5.553492	4.72116e-09
5.542031	4.99493e-09
5.530569	5.28455e-09
5.519107	5.59093e-09
5.507646	5.91505e-09
5.496184	6.25794e-09
5.484722	6.62067e-09
5.473261	7.0044e-09
5.461799	7.41033e-09
5.450337	7.83975e-09
5.438876	8.29402e-09
5.427414	8.77457e-09
5.415952	9.28292e-09
5.404490	9.82067e-09
5.393029	1.03895e-08
5.381567	1.09913e-08
5.370105	1.16278e-08
5.358644	1.23012e-08
5.347182	1.30134e-08
5.335720	1.37669e-08
5.324259	1.45639e-08
5.312797	1.54069e-08
5.301335	1.62987e-08
5.289874	1.7242e-08
5.278412	1.82398e-08
5.266950	1.92953e-08
5.255489	2.04117e-08
5.244027	2.15926e-08
5.232565	2.28416e-08
5.221104	2.41628e-08
5.209642	2.55603e-08
5.198180	2.70384e-08
5.186719	2.86019e-08
5.175257	3.02556e-08
5.163795	3.20047e-08
5.152334	3.38547e-08
5.140872	3.58115e-08
5.129410	3.78811e-08
5.117949	4.00701e-08
5.106487	4.23853e-08
5.095025	4.4834e-08
5.083564	4.74239e-08
5.072102	5.01631e-08
5.060640	5.30601e-08
5.049179	5.61241e-08
5.037717	5.93646e-08
5.026255	6.27918e-08
5.014794	6.64165e-08
5.003332	7.02498e-08
4.991870	7.4304e-08
4.980409	7.85915e-08
4.968947	8.31259e-08
4.957485	8.79212e-08
4.946024	9.29925e-08
4.934562	9.83557e-08
4.923100	1.04027e-07
4.911638	1.10025e-07
4.900177	1.16368e-07
4.888715	1.23076e-07
4.877253	1.30169e-07
4.865792	1.3767e-07
4.854330	1.45602e-07
4.842868	1.5399e-07
4.831407	1.62859e-07
4.819945	1.72238e-07
4.808483	1.82156e-07
4.797022	1.92643e-07
4.785560	2.03733e-07
4.774098	2.15459e-07
4.762637	2.27857e-07
4.751175	2.40967e-07
4.739713	2.5483e-07
4.728252	2.69487e-07
4.716790	2.84984e-07
4.705328	3.01371e-07
4.693867	3.18696e-07
4.682405	3.37014e-07
4.670943	3.56381e-07
4.659482	3.76858e-07
4.648020	3.98508e-07
4.636558	4.21397e-07
4.625097	4.45596e-07
4.613635	4.7118e-07
4.602173	4.98227e-07
4.590712	5.26822e-07
4.579250	5.57052e-07
4.567788	5.8901e-07
4.556327	6.22794e-07
4.544865	6.5851e-07
4.533403	6.96265e-07
4.521942	7.36176e-07
4.510480	7.78367e-07
4.499018	8.22965e-07
4.487557	8.70109e-07
4.476095	9.19941e-07
4.464633	9.72616e-07
4.453172	1.02829e-06
4.441710	1.08715e-06
4.430248	1.14935e-06
4.418786	1.2151e-06
4.407325	1.28459e-06
4.395863	1.35804e-06
4.384401	1.43566e-06
4.372940	1.51771e-06
4.361478	1.60442e-06
4.350016	1.69606e-06
4.338555	1.7929e-06
4.327093	1.89525e-06
4.315631	2.00341e-06
4.304170	2.11771e-06
4.292708	2.23849e-06
4.281246	2.36613e-06
4.269785	2.501e-06
4.258323	2.64352e-06
4.246861	2.79411e-06
4.235400	2.95323e-06
4.223938	3.12136e-06
4.212476	3.299e-06
4.201015	3.48669e-06
4.189553	3.68499e-06
4.178091	3.89449e-06
4.166630	4.11582e-06
4.155168	4.34965e-06
4.143706	4.59667e-06
4.132245	4.85762e-06
4.120783	5.13328e-06
4.109321	5.42447e-06
4.097860	5.73206e-06
4.086398	6.05695e-06
4.074936	6.40012e-06
4.063475	6.76257e-06
4.052013	7.14538e-06
4.040551	7.54969e-06
4.029090	7.97667e-06
4.017628	8.4276e-06
4.006166	8.9038e-06
3.994705	9.40665e-06
3.983243	9.93765e-06
3.971781	1.04983e-05
3.960320	1.10903e-05
3.948858	1.17154e-05
3.937396	1.23754e-05
3.925934	1.30721e-05
3.914473	1.38076e-05
3.903011	1.45841e-05
3.891549	1.54037e-05
3.880088	1.62689e-05
3.868626	1.71821e-05
3.857164	1.81459e-05
3.845703	1.91631e-05
3.834241	2.02366e-05
3.822779	2.13695e-05
3.811318	2.25649e-05
3.799856	2.38263e-05
3.788394	2.51571e-05
3.776933	2.65612e-05
3.765471	2.80425e-05
3.754009	2.96051e-05
3.742548	3.12534e-05
3.731086	3.29919e-05
3.719624	3.48254e-05
3.708163	3.67591e-05
3.696701	3.87981e-05
3.685239	4.09481e-05
3.673778	4.32149e-05
3.662316	4.56046e-05
3.650854	4.81238e-05
3.639393	5.0779e-05
3.627931	5.35774e-05
3.616469	5.65265e-05
3.605008	5.96339e-05
3.593546	6.29078e-05
3.582084	6.63568e-05
3.570623	6.99896e-05
3.559161	7.38157e-05
3.547699	7.78446e-05
3.536238	8.20867e-05
3.524776	8.65524e-05
3.513314	9.12529e-05
3.501853	9.61995e-05
3.490391	0.000101404
3.478929	0.00010688
3.467468	0.000112638
3.456006	0.000118694
3.444544	0.00012506
3.433082	0.000131752
3.421621	0.000138783
3.410159	0.000146169
3.398697	0.000153925
3.387236	0.000162068
3.375774	0.000170614
3.364312	0.000179579
3.352851	0.00018898
3.341389	0.000198833
3.329927	0.000209157
3.318466	0.000219966
3.307004	0.000231277
3.295542	0.000243106
3.284081	0.000255467
3.272619	0.000268373
3.261157	0.000281835
3.249696	0.000295863
3.238234	0.000310461
3.226772	0.000325631
3.215311	0.000341368
3.203849	0.00035766
3.192387	0.000374482
3.180926	0.000391798
3.169464	0.00040955
3.158002	0.000427648
3.146541	0.000445958
3.135079	0.000464269
3.123617	0.000482222
3.112156	0.000499113
&
```
