## Supplementary material for "All-at-once RNA folding with 3D motif prediction framed by evolutionary information": RF01665_P13.helixcov

```
# RMs = 3 L = 76

# RM_HELIX NESTED 4-14 20-30, nbp = 10 nbp_cov = 0
# pvals: 0.994063,0.996593,0.994063,0.994063,0.994063,0.994063,0.994063,0.994063,0.994063,0.994063
# aggregated NONE
NESTED  :::<<<<<-<<<<<_____>>>>>->>>>>::::::::::::::::::::::::::::::::::::::::::::::
        ::::::::::::::::::::::::::::::::::::::::::::::::::::::::::::::::::::::::::::

# RM_HELIX NESTED 31-40 47-57, nbp = 10 nbp_cov = 0
# pvals: 0.994063,0.994063,0.994063,0.994063,0.994063,0.994063,0.994063,0.994063,0.994063,0.994063
# aggregated NONE
NESTED  ::::::::::::::::::::::::::::::<<<<<<<<<<______>>>>>->>>>>:::::::::::::::::::
        ::::::::::::::::::::::::::::::::::::::::::::::::::::::::::::::::::::::::::::

# RM_HELIX NESTED 58-63 69-74, nbp = 6 nbp_cov = 0
# pvals: 0.994063,0.994063,0.994063,0.994063,0.994063,0.994063
# aggregated NONE
NESTED  :::::::::::::::::::::::::::::::::::::::::::::::::::::::::<<<<<<_____>>>>>>::
        ::::::::::::::::::::::::::::::::::::::::::::::::::::::::::::::::::::::::::::
```
