## Supplementary material for "All-at-once RNA folding with 3D motif prediction framed by evolutionary information": RF01665_P13.surv

```
0.000000	0.0384615
-0.004557	0.961538
-0.268150	1
&
1.189662	0.000354108
1.186882	0.000708215
1.028727	0.00141643
0.812581	0.00247875
0.649153	0.0046034
0.475182	0.00495751
0.375016	0.00566572
0.269579	0.00637394
-0.004557	0.99398
-0.036189	0.994334
-0.083635	0.994688
-0.268150	0.996459
-0.289238	0.997875
-0.305053	0.998229
-0.315597	0.998584
-0.890230	0.999292
-0.953492	1
&
1.840593	1.16959e-06
1.466291	1.40351e-05
1.450475	2.5731e-05
1.366126	2.92398e-05
1.355582	3.04094e-05
1.350310	3.39181e-05
1.265960	4.79532e-05
1.260688	7.1345e-05
1.239601	8.30409e-05
1.207970	0.000101754
1.186882	0.00065614
1.181611	0.00065731
1.155251	0.000664327
1.086717	0.000708772
1.076173	0.000722807
1.070902	0.000723977
1.065630	0.000738012
1.055086	0.000766082
1.033999	0.000778947
1.028727	0.00133333
1.018183	0.0013345
1.007639	0.00133801
0.981280	0.00134737
0.976008	0.00134971
0.970736	0.00136725
0.960193	0.00138129
0.954921	0.0013883
0.949649	0.00139181
0.923290	0.0014152
0.918018	0.00141871
0.902202	0.00142924
0.886387	0.00146433
0.870571	0.0014655
0.838940	0.00146901
0.828396	0.0014807
0.812581	0.00231228
0.791493	0.00231462
0.780949	0.00232632
0.749318	0.00232749
0.712415	0.00234152
0.707143	0.00234503
0.675512	0.00242222
0.664969	0.00242573
0.649153	0.00408889
0.617522	0.00415906
0.612250	0.00417076
0.606978	0.0041731
0.570075	0.00420234
0.501541	0.0042538
0.475182	0.00453099
0.443550	0.00453216
0.438279	0.00456725
0.433007	0.00463743
0.417191	0.00463977
0.411919	0.00465263
0.390832	0.00466199
0.375016	0.00521754
0.359201	0.00521988
0.348657	0.00523158
0.338113	0.00524327
0.311754	0.00524678
0.301210	0.00528655
0.280123	0.00528772
0.269579	0.00584912
0.253764	0.00587251
0.237948	0.00588655
0.222132	0.00590292
0.216861	0.00590409
0.206317	0.00591579
0.169414	0.00591696
0.137783	0.0059193
0.106152	0.00593099
0.085064	0.00594386
0.037617	0.00595556
0.032346	0.00596023
-0.004557	0.994063
-0.015101	0.994064
-0.025645	0.994082
-0.036189	0.994359
-0.057276	0.994385
-0.078363	0.994429
-0.083635	0.994706
-0.088907	0.994708
-0.094179	0.994709
-0.109995	0.994712
-0.131082	0.994717
-0.157441	0.994718
-0.162713	0.994746
-0.173257	0.99476
-0.178529	0.994764
-0.183801	0.994821
-0.189072	0.994833
-0.204888	0.994861
-0.210160	0.994868
-0.231247	0.994871
-0.241791	0.994883
-0.252335	0.994897
-0.257607	0.994898
-0.262878	0.994902
-0.268150	0.996593
-0.273422	0.996642
-0.283966	0.996694
-0.289238	0.997806
-0.294510	0.997841
-0.305053	0.998118
-0.310325	0.998131
-0.315597	0.998478
-0.326141	0.998497
-0.336684	0.998501
-0.363044	0.998536
-0.368316	0.998547
-0.373587	0.998585
-0.378859	0.998599
-0.389403	0.998606
-0.394675	0.99862
-0.399947	0.998621
-0.415762	0.998622
-0.421034	0.998626
-0.436850	0.998627
-0.447393	0.998634
-0.473753	0.998636
-0.505384	0.998643
-0.526471	0.998644
-0.542287	0.998646
-0.573918	0.998647
-0.584462	0.998683
-0.589734	0.998709
-0.595006	0.998765
-0.621365	0.99877
-0.631909	0.998795
-0.663540	0.998796
-0.689899	0.998811
-0.705715	0.998813
-0.763705	0.998825
-0.863870	0.998826
-0.869142	0.998842
-0.890230	0.999396
-0.900773	0.999405
-0.916589	0.999418
-0.953492	0.999972
-0.969307	0.999975
-1.080016	0.999987
-1.164366	0.999999
-1.280347	1
&
```
