## Supplementary material for "All-at-once RNA folding with 3D motif prediction framed by evolutionary information": RF01666_rox2.surv

```
0.002195	0.0555556
-0.005667	1
&
3.091602	0.000394011
3.088090	0.00118203
3.030586	0.00157604
2.743062	0.00197006
2.064505	0.00433412
2.007000	0.00512214
1.857488	0.00669819
1.535461	0.0070922
1.236436	0.00788022
1.098425	0.00827423
0.615384	0.00866824
0.603884	0.00906225
0.546379	0.00945626
0.465872	0.0102443
0.454371	0.0118203
0.373864	0.0130024
0.362363	0.0137904
0.270356	0.0141844
0.166847	0.0145784
0.143845	0.0149724
0.132344	0.0153664
0.097841	0.0157604
0.063338	0.0161545
0.051838	0.0169425
0.028836	0.0181245
0.017335	0.0189125
-0.005667	0.946414
-0.017168	0.950749
-0.028669	0.952719
-0.040170	0.960205
-0.051671	0.962175
-0.074673	0.966509
-0.086174	0.966903
-0.097675	0.968479
-0.109176	0.972813
-0.132178	0.973207
-0.201184	0.976359
-0.224185	0.977147
-0.316193	0.978723
-0.373698	0.979117
-0.396700	0.981481
-0.442704	0.981875
-0.477207	0.98227
-0.534711	0.983846
-0.603717	0.984634
-0.615218	0.987392
-0.649721	0.987786
-0.741729	0.98818
-0.799233	0.992908
-0.810734	0.994484
-0.845237	0.997636
-0.902742	0.998818
-0.948746	0.999606
-1.477790	1
&
4.433703	1.95618e-06
4.341695	3.91236e-06
4.226685	5.86854e-06
4.215184	7.82473e-06
4.203683	9.78091e-06
4.169181	1.17371e-05
4.157680	1.36933e-05
4.134678	1.56495e-05
4.123177	1.76056e-05
4.065672	2.73865e-05
4.054171	2.93427e-05
4.031169	3.12989e-05
4.019668	3.32551e-05
3.985165	3.71674e-05
3.973664	4.49922e-05
3.962163	5.28169e-05
3.927660	5.47731e-05
3.916159	5.67293e-05
3.893158	5.86854e-05
3.881657	6.06416e-05
3.847154	6.25978e-05
3.824152	6.4554e-05
3.812651	7.43349e-05
3.536628	7.62911e-05
3.513626	7.82473e-05
3.490624	8.02034e-05
3.318110	8.21596e-05
3.306609	8.80282e-05
3.295108	9.78091e-05
3.272106	0.000101721
3.260605	0.000119327
3.249104	0.000134977
3.237603	0.000150626
3.226102	0.000164319
3.214601	0.0001741
3.203100	0.000185837
3.191599	0.00018975
3.180098	0.000209311
3.168597	0.000221049
3.157096	0.000223005
3.145595	0.000236698
3.134094	0.000264085
3.122593	0.000273865
3.111092	0.000285603
3.099591	0.000301252
3.088090	0.000320814
3.076590	0.000330595
3.065089	0.000344288
3.053588	0.000365806
3.042087	0.000397105
3.030586	0.00041471
3.019085	0.000432316
3.007584	0.000467527
2.996083	0.000489045
2.984582	0.000492958
2.973081	0.000504695
2.950079	0.000520344
2.938578	0.000532081
2.927077	0.00053795
2.915576	0.000551643
2.904075	0.000588811
2.892574	0.000608372
2.881073	0.000657277
2.869572	0.000665102
2.858071	0.000678795
2.846570	0.000698357
2.835069	0.0007277
2.823568	0.000760955
2.812067	0.00077856
2.800567	0.000831377
2.789066	0.000839202
2.777565	0.000874413
2.766064	0.00088615
2.754563	0.0009018
2.743062	0.000938967
2.731561	0.000956573
2.720060	0.000972222
2.708559	0.000985915
2.697058	0.00101135
2.685557	0.00102308
2.674056	0.00104264
2.662555	0.0010446
2.651054	0.00105634
2.639553	0.00105829
2.628052	0.00108177
2.616551	0.00110133
2.605050	0.00110915
2.593549	0.00111894
2.582048	0.00112285
2.570547	0.0011248
2.559046	0.00114241
2.547545	0.0011561
2.536045	0.00116393
2.524544	0.00118936
2.513043	0.00120501
2.501542	0.00121088
2.490041	0.00122261
2.478540	0.00123239
2.467039	0.00123631
2.455538	0.00124218
2.444037	0.00124413
2.432536	0.00126174
2.421035	0.00126956
2.409534	0.00127543
2.398033	0.00128326
2.386532	0.00129499
2.375031	0.00130869
2.363530	0.00132629
2.352029	0.00133216
2.340528	0.00135172
2.329027	0.0013615
2.317526	0.00138106
2.306025	0.00143584
2.294524	0.00143975
2.283023	0.00146714
2.271522	0.001473
2.260022	0.0014867
2.248521	0.00150822
2.237020	0.00151213
2.225519	0.00151995
2.214018	0.00155516
2.202517	0.00159038
2.191016	0.0015982
2.179515	0.0016295
2.168014	0.00164124
2.156513	0.00166471
2.145012	0.00168036
2.133511	0.0016921
2.122010	0.00171948
2.110509	0.00172535
2.099008	0.00178208
2.087507	0.0018036
2.076006	0.00183881
2.064505	0.00184664
2.053004	0.0018525
2.041503	0.00188772
2.030002	0.00192879
2.007000	0.00194249
1.995499	0.00198944
1.983999	0.00203443
1.972498	0.00203834
1.960997	0.00208138
1.949496	0.00212833
1.937995	0.0021518
1.926494	0.00222418
1.914993	0.00225352
1.903492	0.0023259
1.891991	0.00233372
1.880490	0.00236502
1.868989	0.00239045
1.857488	0.0024374
1.845987	0.00246283
1.834486	0.0025
1.822985	0.00253326
1.811484	0.00253521
1.799983	0.00255673
1.788482	0.00257238
1.776981	0.0026115
1.765480	0.00262911
1.753979	0.00264476
1.742478	0.00265845
1.730977	0.00267214
1.719476	0.00269953
1.707976	0.00274061
1.696475	0.0027543
1.684974	0.00276604
1.673473	0.00282277
1.661972	0.00283451
1.650471	0.0029108
1.638970	0.00292449
1.627469	0.0029284
1.615968	0.0029597
1.604467	0.00297926
1.592966	0.00301252
1.581465	0.00305164
1.569964	0.00310642
1.558463	0.00313967
1.546962	0.0031475
1.535461	0.00315336
1.523960	0.00319444
1.512459	0.00326878
1.500958	0.00339006
1.489457	0.00352113
1.477956	0.0036561
1.466455	0.00376369
1.454954	0.0038302
1.443453	0.00391236
1.431953	0.00394562
1.420452	0.00401995
1.408951	0.00404147
1.397450	0.00407864
1.385949	0.0041608
1.374448	0.00423905
1.362947	0.00429773
1.351446	0.00437598
1.339945	0.00443662
1.328444	0.00447574
1.316943	0.00454225
1.305442	0.00459703
1.293941	0.00466158
1.282440	0.00472418
1.270939	0.00477895
1.259438	0.00483568
1.247937	0.00486307
1.236436	0.0049198
1.224935	0.0049374
1.213434	0.00497653
1.201933	0.00503326
1.190432	0.00505673
1.178931	0.00509977
1.167430	0.00515454
1.155930	0.00517801
1.144429	0.00522887
1.132928	0.00525822
1.121427	0.00528756
1.109926	0.00538341
1.098425	0.00546948
1.086924	0.00555164
1.075423	0.00559859
1.063922	0.00562989
1.052421	0.00566119
1.040920	0.00570227
1.029419	0.00571987
1.017918	0.00577074
1.006417	0.00580595
0.994916	0.00586072
0.983415	0.00594288
0.971914	0.00597418
0.960413	0.00604069
0.948912	0.00605634
0.937411	0.00611502
0.925910	0.00612872
0.914409	0.0061561
0.902908	0.00618153
0.891407	0.00622848
0.879907	0.0062989
0.868406	0.00634781
0.856905	0.00641432
0.845404	0.0064554
0.833903	0.00650235
0.822402	0.00653756
0.810901	0.00658451
0.799400	0.00663146
0.787899	0.00668818
0.776398	0.00673905
0.764897	0.00680751
0.753396	0.00687989
0.741895	0.00694836
0.730394	0.00698944
0.718893	0.00708138
0.707392	0.00714789
0.695891	0.00721244
0.684390	0.00729069
0.672889	0.00739045
0.661388	0.00744523
0.649887	0.00753521
0.638386	0.00765063
0.626885	0.00773083
0.615384	0.0078169
0.603884	0.00788537
0.592383	0.00798905
0.580882	0.00813967
0.569381	0.00826291
0.557880	0.00837246
0.546379	0.00853678
0.534878	0.00865415
0.523377	0.00875978
0.511876	0.00886541
0.500375	0.00900039
0.488874	0.00907668
0.477373	0.00930164
0.465872	0.0097007
0.454371	0.00985524
0.442870	0.0100293
0.431369	0.0101487
0.419868	0.0102523
0.408367	0.0103365
0.396866	0.0104401
0.385365	0.0105927
0.373864	0.0107316
0.362363	0.0108001
0.350862	0.010892
0.339361	0.0109761
0.327861	0.0110876
0.316360	0.0111815
0.304859	0.0112598
0.293358	0.0114006
0.281857	0.0115415
0.270356	0.0117019
0.258855	0.0119053
0.247354	0.0119875
0.235853	0.0121811
0.224352	0.0122516
0.212851	0.0123983
0.201350	0.0124824
0.189849	0.0126506
0.178348	0.0127876
0.166847	0.0129812
0.155346	0.0133255
0.143845	0.01357
0.132344	0.0137793
0.120843	0.0139671
0.109342	0.0140826
0.097841	0.0143721
0.086340	0.0146948
0.074839	0.0148709
0.063338	0.0151311
0.051838	0.0156455
0.040337	0.0161052
0.028836	0.0166921
0.017335	0.0171929
0.005834	0.0175548
-0.005667	0.95177
-0.017168	0.955692
-0.028669	0.959415
-0.040170	0.962619
-0.051671	0.965747
-0.063172	0.967623
-0.074673	0.969955
-0.086174	0.971629
-0.097675	0.973169
-0.109176	0.974196
-0.120677	0.975029
-0.132178	0.975914
-0.143679	0.976663
-0.155180	0.977232
-0.166681	0.977739
-0.178182	0.978275
-0.189683	0.978996
-0.201184	0.979755
-0.212685	0.980788
-0.224185	0.981575
-0.235686	0.982257
-0.247187	0.982801
-0.258688	0.983214
-0.270189	0.983775
-0.281690	0.984313
-0.293191	0.984736
-0.304692	0.984992
-0.316193	0.985342
-0.327694	0.985726
-0.339195	0.986086
-0.350696	0.986508
-0.362197	0.986917
-0.373698	0.987277
-0.385199	0.987629
-0.396700	0.988046
-0.408201	0.988417
-0.419702	0.988791
-0.431203	0.989051
-0.442704	0.989284
-0.454205	0.989597
-0.465706	0.989873
-0.477207	0.990225
-0.488708	0.990481
-0.500208	0.990702
-0.511709	0.991035
-0.523210	0.991264
-0.534711	0.991569
-0.546212	0.99186
-0.557713	0.992121
-0.569214	0.992433
-0.580715	0.992786
-0.592216	0.993013
-0.603717	0.993326
-0.615218	0.99355
-0.626719	0.993725
-0.638220	0.99401
-0.649721	0.994188
-0.661222	0.994427
-0.672723	0.994667
-0.684224	0.994908
-0.695725	0.995164
-0.707226	0.995385
-0.718727	0.995622
-0.730228	0.995929
-0.741729	0.996088
-0.753230	0.996227
-0.764731	0.996377
-0.776231	0.996459
-0.787732	0.996659
-0.799233	0.996821
-0.810734	0.99698
-0.822235	0.997032
-0.833736	0.997128
-0.845237	0.997259
-0.856738	0.997369
-0.868239	0.9975
-0.879740	0.997606
-0.891241	0.99766
-0.902742	0.997791
-0.914243	0.997956
-0.925744	0.998069
-0.937245	0.998163
-0.948746	0.998204
-0.960247	0.998371
-0.971748	0.998558
-0.983249	0.998633
-0.994750	0.998719
-1.006251	0.998777
-1.017752	0.998807
-1.029253	0.998891
-1.040754	0.999126
-1.052254	0.999147
-1.063755	0.999235
-1.075256	0.999403
-1.086757	0.999431
-1.098258	0.999489
-1.109759	0.999544
-1.121260	0.999595
-1.132761	0.999619
-1.144262	0.999636
-1.155763	0.999656
-1.167264	0.999701
-1.178765	0.99974
-1.190266	0.999767
-1.201767	0.999785
-1.224769	0.999793
-1.236270	0.999802
-1.247771	0.999832
-1.259272	0.999844
-1.270773	0.999861
-1.282274	0.999863
-1.305276	0.999885
-1.316777	0.999892
-1.328277	0.9999
-1.339778	0.999902
-1.351279	0.999914
-1.362780	0.999928
-1.374281	0.999937
-1.385782	0.999941
-1.397283	0.999945
-1.408784	0.999947
-1.420285	0.999949
-1.431786	0.999965
-1.443287	0.999967
-1.454788	0.999971
-1.500792	0.99998
-1.523794	0.999982
-1.535295	0.999984
-1.546796	0.999986
-1.558297	0.999996
-1.581299	0.999998
-1.592800	1
&
18.970914	3.50414e-29
18.959413	3.65362e-29
18.947912	3.80947e-29
18.936411	3.97197e-29
18.924910	4.1414e-29
18.913409	4.31806e-29
18.901908	4.50226e-29
18.890407	4.69431e-29
18.878906	4.89455e-29
18.867405	5.10334e-29
18.855904	5.32103e-29
18.844403	5.54801e-29
18.832902	5.78467e-29
18.821401	6.03142e-29
18.809900	6.2887e-29
18.798399	6.55695e-29
18.786899	6.83665e-29
18.775398	7.12828e-29
18.763897	7.43234e-29
18.752396	7.74938e-29
18.740895	8.07994e-29
18.729394	8.4246e-29
18.717893	8.78396e-29
18.706392	9.15865e-29
18.694891	9.54933e-29
18.683390	9.95667e-29
18.671889	1.03814e-28
18.660388	1.08242e-28
18.648887	1.12859e-28
18.637386	1.17673e-28
18.625885	1.22693e-28
18.614384	1.27926e-28
18.602883	1.33383e-28
18.591382	1.39073e-28
18.579881	1.45005e-28
18.568380	1.5119e-28
18.556879	1.5764e-28
18.545378	1.64364e-28
18.533877	1.71375e-28
18.522376	1.78685e-28
18.510876	1.86307e-28
18.499375	1.94254e-28
18.487874	2.0254e-28
18.476373	2.1118e-28
18.464872	2.20188e-28
18.453371	2.2958e-28
18.441870	2.39373e-28
18.430369	2.49583e-28
18.418868	2.60229e-28
18.407367	2.71329e-28
18.395866	2.82903e-28
18.384365	2.9497e-28
18.372864	3.07552e-28
18.361363	3.20671e-28
18.349862	3.3435e-28
18.338361	3.48611e-28
18.326860	3.63481e-28
18.315359	3.78986e-28
18.303858	3.95151e-28
18.292357	4.12007e-28
18.280856	4.29581e-28
18.269355	4.47904e-28
18.257854	4.6701e-28
18.246353	4.8693e-28
18.234853	5.077e-28
18.223352	5.29356e-28
18.211851	5.51936e-28
18.200350	5.75478e-28
18.188849	6.00025e-28
18.177348	6.25619e-28
18.165847	6.52305e-28
18.154346	6.80128e-28
18.142845	7.09139e-28
18.131344	7.39387e-28
18.119843	7.70925e-28
18.108342	8.03809e-28
18.096841	8.38095e-28
18.085340	8.73843e-28
18.073839	9.11117e-28
18.062338	9.4998e-28
18.050837	9.905e-28
18.039336	1.03275e-27
18.027835	1.0768e-27
18.016334	1.12273e-27
18.004833	1.17062e-27
17.993332	1.22055e-27
17.981831	1.27261e-27
17.970330	1.3269e-27
17.958830	1.38349e-27
17.947329	1.4425e-27
17.935828	1.50403e-27
17.924327	1.56819e-27
17.912826	1.63508e-27
17.901325	1.70482e-27
17.889824	1.77753e-27
17.878323	1.85335e-27
17.866822	1.93241e-27
17.855321	2.01483e-27
17.843820	2.10077e-27
17.832319	2.19038e-27
17.820818	2.2838e-27
17.809317	2.38122e-27
17.797816	2.48278e-27
17.786315	2.58868e-27
17.774814	2.6991e-27
17.763313	2.81422e-27
17.751812	2.93426e-27
17.740311	3.05942e-27
17.728810	3.18991e-27
17.717309	3.32597e-27
17.705808	3.46784e-27
17.694307	3.61575e-27
17.682807	3.76997e-27
17.671306	3.93077e-27
17.659805	4.09843e-27
17.648304	4.27324e-27
17.636803	4.45551e-27
17.625302	4.64555e-27
17.613801	4.8437e-27
17.602300	5.0503e-27
17.590799	5.26571e-27
17.579298	5.4903e-27
17.567797	5.72448e-27
17.556296	5.96865e-27
17.544795	6.22323e-27
17.533294	6.48866e-27
17.521793	6.76542e-27
17.510292	7.05399e-27
17.498791	7.35486e-27
17.487290	7.66856e-27
17.475789	7.99564e-27
17.464288	8.33668e-27
17.452787	8.69226e-27
17.441286	9.063e-27
17.429785	9.44956e-27
17.418284	9.85261e-27
17.406784	1.02728e-26
17.395283	1.0711e-26
17.383782	1.11679e-26
17.372281	1.16442e-26
17.360780	1.21408e-26
17.349279	1.26587e-26
17.337778	1.31986e-26
17.326277	1.37615e-26
17.314776	1.43485e-26
17.303275	1.49605e-26
17.291774	1.55986e-26
17.280273	1.62639e-26
17.268772	1.69576e-26
17.257271	1.76808e-26
17.245770	1.8435e-26
17.234269	1.92212e-26
17.222768	2.00411e-26
17.211267	2.08958e-26
17.199766	2.17871e-26
17.188265	2.27163e-26
17.176764	2.36852e-26
17.165263	2.46954e-26
17.153762	2.57487e-26
17.142261	2.68469e-26
17.130761	2.7992e-26
17.119260	2.91859e-26
17.107759	3.04307e-26
17.096258	3.17286e-26
17.084757	3.30819e-26
17.073256	3.44929e-26
17.061755	3.5964e-26
17.050254	3.74979e-26
17.038753	3.90973e-26
17.027252	4.07648e-26
17.015751	4.25034e-26
17.004250	4.43163e-26
16.992749	4.62064e-26
16.981248	4.81771e-26
16.969747	5.02319e-26
16.958246	5.23744e-26
16.946745	5.46082e-26
16.935244	5.69372e-26
16.923743	5.93656e-26
16.912242	6.18976e-26
16.900741	6.45376e-26
16.889240	6.72901e-26
16.877739	7.01601e-26
16.866238	7.31525e-26
16.854738	7.62724e-26
16.843237	7.95255e-26
16.831736	8.29173e-26
16.820235	8.64537e-26
16.808734	9.0141e-26
16.797233	9.39855e-26
16.785732	9.7994e-26
16.774231	1.02173e-25
16.762730	1.06531e-25
16.751229	1.11075e-25
16.739728	1.15812e-25
16.728227	1.20751e-25
16.716726	1.25901e-25
16.705225	1.31271e-25
16.693724	1.3687e-25
16.682223	1.42707e-25
16.670722	1.48794e-25
16.659221	1.5514e-25
16.647720	1.61756e-25
16.636219	1.68655e-25
16.624718	1.75848e-25
16.613217	1.83348e-25
16.601716	1.91168e-25
16.590215	1.99321e-25
16.578715	2.07822e-25
16.567214	2.16685e-25
16.555713	2.25927e-25
16.544212	2.35563e-25
16.532711	2.45609e-25
16.521210	2.56084e-25
16.509709	2.67006e-25
16.498208	2.78393e-25
16.486707	2.90267e-25
16.475206	3.02646e-25
16.463705	3.15554e-25
16.452204	3.29012e-25
16.440703	3.43044e-25
16.429202	3.57674e-25
16.417701	3.72929e-25
16.406200	3.88834e-25
16.394699	4.05417e-25
16.383198	4.22707e-25
16.371697	4.40735e-25
16.360196	4.59532e-25
16.348695	4.7913e-25
16.337194	4.99564e-25
16.325693	5.2087e-25
16.314192	5.43084e-25
16.302692	5.66246e-25
16.291191	5.90395e-25
16.279690	6.15575e-25
16.268189	6.41828e-25
16.256688	6.69201e-25
16.245187	6.97741e-25
16.233686	7.27498e-25
16.222185	7.58524e-25
16.210684	7.90874e-25
16.199183	8.24603e-25
16.187682	8.59771e-25
16.176181	8.96438e-25
16.164680	9.34669e-25
16.153179	9.74531e-25
16.141678	1.01609e-24
16.130177	1.05943e-24
16.118676	1.10461e-24
16.107175	1.15172e-24
16.095674	1.20083e-24
16.084173	1.25205e-24
16.072672	1.30544e-24
16.061171	1.36112e-24
16.049670	1.41917e-24
16.038169	1.47969e-24
16.026669	1.54279e-24
16.015168	1.60859e-24
16.003667	1.67719e-24
15.992166	1.74872e-24
15.980665	1.8233e-24
15.969164	1.90105e-24
15.957663	1.98213e-24
15.946162	2.06666e-24
15.934661	2.1548e-24
15.923160	2.24669e-24
15.911659	2.34251e-24
15.900158	2.44241e-24
15.888657	2.54657e-24
15.877156	2.65517e-24
15.865655	2.7684e-24
15.854154	2.88647e-24
15.842653	3.00956e-24
15.831152	3.13791e-24
15.819651	3.27173e-24
15.808150	3.41126e-24
15.796649	3.55674e-24
15.785148	3.70842e-24
15.773647	3.86657e-24
15.762146	4.03146e-24
15.750646	4.20339e-24
15.739145	4.38265e-24
15.727644	4.56955e-24
15.716143	4.76442e-24
15.704642	4.9676e-24
15.693141	5.17945e-24
15.681640	5.40033e-24
15.670139	5.63064e-24
15.658638	5.87076e-24
15.647137	6.12112e-24
15.635636	6.38216e-24
15.624135	6.65433e-24
15.612634	6.93811e-24
15.601133	7.23399e-24
15.589632	7.54248e-24
15.578131	7.86413e-24
15.566630	8.1995e-24
15.555129	8.54917e-24
15.543628	8.91375e-24
15.532127	9.29388e-24
15.520626	9.69022e-24
15.509125	1.01035e-23
15.497624	1.05343e-23
15.486124	1.09836e-23
15.474623	1.1452e-23
15.463122	1.19403e-23
15.451621	1.24495e-23
15.440120	1.29804e-23
15.428619	1.3534e-23
15.417118	1.41111e-23
15.405617	1.47129e-23
15.394116	1.53403e-23
15.382615	1.59945e-23
15.371114	1.66766e-23
15.359613	1.73877e-23
15.348112	1.81292e-23
15.336611	1.89023e-23
15.325110	1.97084e-23
15.313609	2.05488e-23
15.302108	2.14251e-23
15.290607	2.23388e-23
15.279106	2.32914e-23
15.267605	2.42846e-23
15.256104	2.53202e-23
15.244603	2.64e-23
15.233102	2.75258e-23
15.221601	2.86996e-23
15.210101	2.99234e-23
15.198600	3.11995e-23
15.187099	3.25299e-23
15.175598	3.39171e-23
15.164097	3.53635e-23
15.152596	3.68715e-23
15.141095	3.84438e-23
15.129594	4.00832e-23
15.118093	4.17925e-23
15.106592	4.35747e-23
15.095091	4.54328e-23
15.083590	4.73702e-23
15.072089	4.93902e-23
15.060588	5.14964e-23
15.049087	5.36923e-23
15.037586	5.59819e-23
15.026085	5.83692e-23
15.014584	6.08582e-23
15.003083	6.34533e-23
14.991582	6.61592e-23
14.980081	6.89804e-23
14.968580	7.19219e-23
14.957079	7.49888e-23
14.945578	7.81865e-23
14.934078	8.15206e-23
14.922577	8.49968e-23
14.911076	8.86213e-23
14.899575	9.24003e-23
14.888074	9.63404e-23
14.876573	1.00449e-22
14.865072	1.04732e-22
14.853571	1.09198e-22
14.842070	1.13854e-22
14.830569	1.18709e-22
14.819068	1.23771e-22
14.807567	1.29049e-22
14.796066	1.34552e-22
14.784565	1.4029e-22
14.773064	1.46272e-22
14.761563	1.52509e-22
14.750062	1.59012e-22
14.738561	1.65793e-22
14.727060	1.72862e-22
14.715559	1.80233e-22
14.704058	1.87919e-22
14.692557	1.95932e-22
14.681056	2.04287e-22
14.669555	2.12998e-22
14.658055	2.2208e-22
14.646554	2.3155e-22
14.635053	2.41423e-22
14.623552	2.51718e-22
14.612051	2.62451e-22
14.600550	2.73642e-22
14.589049	2.85311e-22
14.577548	2.97477e-22
14.566047	3.10161e-22
14.554546	3.23387e-22
14.543045	3.37176e-22
14.531544	3.51553e-22
14.520043	3.66544e-22
14.508542	3.82173e-22
14.497041	3.98469e-22
14.485540	4.1546e-22
14.474039	4.33175e-22
14.462538	4.51646e-22
14.451037	4.70904e-22
14.439536	4.90983e-22
14.428035	5.11919e-22
14.416534	5.33747e-22
14.405033	5.56506e-22
14.393532	5.80235e-22
14.382032	6.04976e-22
14.370531	6.30772e-22
14.359030	6.57668e-22
14.347529	6.85711e-22
14.336028	7.14949e-22
14.324527	7.45434e-22
14.313026	7.77219e-22
14.301525	8.10359e-22
14.290024	8.44912e-22
14.278523	8.80938e-22
14.267022	9.185e-22
14.255521	9.57664e-22
14.244020	9.98498e-22
14.232519	1.04107e-21
14.221018	1.08546e-21
14.209517	1.13175e-21
14.198016	1.18e-21
14.186515	1.23032e-21
14.175014	1.28277e-21
14.163513	1.33747e-21
14.152012	1.3945e-21
14.140511	1.45396e-21
14.129010	1.51595e-21
14.117509	1.58059e-21
14.106009	1.64798e-21
14.094508	1.71825e-21
14.083007	1.79151e-21
14.071506	1.8679e-21
14.060005	1.94754e-21
14.048504	2.03058e-21
14.037003	2.11716e-21
14.025502	2.20743e-21
14.014001	2.30155e-21
14.002500	2.39968e-21
13.990999	2.502e-21
13.979498	2.60868e-21
13.967997	2.71991e-21
13.956496	2.83587e-21
13.944995	2.95679e-21
13.933494	3.08286e-21
13.921993	3.2143e-21
13.910492	3.35135e-21
13.898991	3.49424e-21
13.887490	3.64323e-21
13.875989	3.79856e-21
13.864488	3.96052e-21
13.852987	4.12938e-21
13.841486	4.30545e-21
13.829986	4.48902e-21
13.818485	4.68041e-21
13.806984	4.87997e-21
13.795483	5.08803e-21
13.783982	5.30497e-21
13.772481	5.53115e-21
13.760980	5.76698e-21
13.749479	6.01286e-21
13.737978	6.26923e-21
13.726477	6.53652e-21
13.714976	6.81521e-21
13.703475	7.10578e-21
13.691974	7.40875e-21
13.680473	7.72462e-21
13.668972	8.05397e-21
13.657471	8.39735e-21
13.645970	8.75538e-21
13.634469	9.12867e-21
13.622968	9.51787e-21
13.611467	9.92367e-21
13.599966	1.03468e-20
13.588465	1.07879e-20
13.576964	1.12478e-20
13.565463	1.17274e-20
13.553963	1.22274e-20
13.542462	1.27487e-20
13.530961	1.32923e-20
13.519460	1.3859e-20
13.507959	1.44498e-20
13.496458	1.50659e-20
13.484957	1.57082e-20
13.473456	1.63779e-20
13.461955	1.70762e-20
13.450454	1.78042e-20
13.438953	1.85633e-20
13.427452	1.93547e-20
13.415951	2.01799e-20
13.404450	2.10403e-20
13.392949	2.19373e-20
13.381448	2.28726e-20
13.369947	2.38477e-20
13.358446	2.48644e-20
13.346945	2.59245e-20
13.335444	2.70297e-20
13.323943	2.81821e-20
13.312442	2.93836e-20
13.300941	3.06363e-20
13.289440	3.19425e-20
13.277940	3.33043e-20
13.266439	3.47241e-20
13.254938	3.62045e-20
13.243437	3.77481e-20
13.231936	3.93574e-20
13.220435	4.10353e-20
13.208934	4.27847e-20
13.197433	4.46088e-20
13.185932	4.65105e-20
13.174431	4.84934e-20
13.162930	5.05608e-20
13.151429	5.27163e-20
13.139928	5.49638e-20
13.128427	5.7307e-20
13.116926	5.97501e-20
13.105425	6.22974e-20
13.093924	6.49532e-20
13.082423	6.77223e-20
13.070922	7.06095e-20
13.059421	7.36197e-20
13.047920	7.67582e-20
13.036419	8.00305e-20
13.024918	8.34424e-20
13.013417	8.69996e-20
13.001917	9.07086e-20
12.990416	9.45756e-20
12.978915	9.86075e-20
12.967414	1.02811e-19
12.955913	1.07194e-19
12.944412	1.11764e-19
12.932911	1.16529e-19
12.921410	1.21496e-19
12.909909	1.26676e-19
12.898408	1.32076e-19
12.886907	1.37707e-19
12.875406	1.43577e-19
12.863905	1.49698e-19
12.852404	1.56079e-19
12.840903	1.62733e-19
12.829402	1.69671e-19
12.817901	1.76904e-19
12.806400	1.84445e-19
12.794899	1.92308e-19
12.783398	2.00506e-19
12.771897	2.09054e-19
12.760396	2.17965e-19
12.748895	2.27257e-19
12.737394	2.36945e-19
12.725894	2.47046e-19
12.714393	2.57577e-19
12.702892	2.68558e-19
12.691391	2.80006e-19
12.679890	2.91943e-19
12.668389	3.04388e-19
12.656888	3.17364e-19
12.645387	3.30893e-19
12.633886	3.44998e-19
12.622385	3.59705e-19
12.610884	3.75039e-19
12.599383	3.91026e-19
12.587882	4.07695e-19
12.576381	4.25074e-19
12.564880	4.43195e-19
12.553379	4.62087e-19
12.541878	4.81785e-19
12.530377	5.02323e-19
12.518876	5.23736e-19
12.507375	5.46061e-19
12.495874	5.69339e-19
12.484373	5.93608e-19
12.472872	6.18913e-19
12.461371	6.45295e-19
12.449871	6.72803e-19
12.438370	7.01482e-19
12.426869	7.31385e-19
12.415368	7.62562e-19
12.403867	7.95067e-19
12.392366	8.28959e-19
12.380865	8.64295e-19
12.369364	9.01137e-19
12.357863	9.3955e-19
12.346362	9.79599e-19
12.334861	1.02136e-18
12.323360	1.06489e-18
12.311859	1.11029e-18
12.300358	1.15761e-18
12.288857	1.20696e-18
12.277356	1.25841e-18
12.265855	1.31205e-18
12.254354	1.36797e-18
12.242853	1.42629e-18
12.231352	1.48708e-18
12.219851	1.55047e-18
12.208350	1.61656e-18
12.196849	1.68547e-18
12.185348	1.75731e-18
12.173848	1.83222e-18
12.162347	1.91031e-18
12.150846	1.99174e-18
12.139345	2.07664e-18
12.127844	2.16516e-18
12.116343	2.25745e-18
12.104842	2.35367e-18
12.093341	2.45399e-18
12.081840	2.55859e-18
12.070339	2.66765e-18
12.058838	2.78136e-18
12.047337	2.89991e-18
12.035836	3.02352e-18
12.024335	3.1524e-18
12.012834	3.28676e-18
12.001333	3.42686e-18
11.989832	3.57292e-18
11.978331	3.72522e-18
11.966830	3.884e-18
11.955329	4.04955e-18
11.943828	4.22215e-18
11.932327	4.40212e-18
11.920826	4.58975e-18
11.909325	4.78538e-18
11.897825	4.98934e-18
11.886324	5.20201e-18
11.874823	5.42373e-18
11.863322	5.6549e-18
11.851821	5.89593e-18
11.840320	6.14723e-18
11.828819	6.40924e-18
11.817318	6.68242e-18
11.805817	6.96724e-18
11.794316	7.2642e-18
11.782815	7.57381e-18
11.771314	7.89662e-18
11.759813	8.23319e-18
11.748312	8.58411e-18
11.736811	8.94997e-18
11.725310	9.33144e-18
11.713809	9.72916e-18
11.702308	1.01438e-17
11.690807	1.05762e-17
11.679306	1.10269e-17
11.667805	1.14969e-17
11.656304	1.19869e-17
11.644803	1.24978e-17
11.633302	1.30305e-17
11.621802	1.35859e-17
11.610301	1.41649e-17
11.598800	1.47686e-17
11.587299	1.5398e-17
11.575798	1.60543e-17
11.564297	1.67386e-17
11.552796	1.74519e-17
11.541295	1.81957e-17
11.529794	1.89712e-17
11.518293	1.97798e-17
11.506792	2.06228e-17
11.495291	2.15017e-17
11.483790	2.24181e-17
11.472289	2.33736e-17
11.460788	2.43697e-17
11.449287	2.54084e-17
11.437786	2.64912e-17
11.426285	2.76203e-17
11.414784	2.87974e-17
11.403283	3.00247e-17
11.391782	3.13043e-17
11.380281	3.26384e-17
11.368780	3.40294e-17
11.357279	3.54797e-17
11.345779	3.69918e-17
11.334278	3.85683e-17
11.322777	4.0212e-17
11.311276	4.19258e-17
11.299775	4.37125e-17
11.288274	4.55755e-17
11.276773	4.75178e-17
11.265272	4.95428e-17
11.253771	5.16542e-17
11.242270	5.38556e-17
11.230769	5.61507e-17
11.219268	5.85437e-17
11.207767	6.10386e-17
11.196266	6.36399e-17
11.184765	6.6352e-17
11.173264	6.91797e-17
11.161763	7.21279e-17
11.150262	7.52017e-17
11.138761	7.84065e-17
11.127260	8.17478e-17
11.115759	8.52316e-17
11.104258	8.88638e-17
11.092757	9.26508e-17
11.081256	9.65991e-17
11.069756	1.00716e-16
11.058255	1.05008e-16
11.046754	1.09483e-16
11.035253	1.14148e-16
11.023752	1.19013e-16
11.012251	1.24084e-16
11.000750	1.29372e-16
10.989249	1.34885e-16
10.977748	1.40633e-16
10.966247	1.46626e-16
10.954746	1.52875e-16
10.943245	1.59389e-16
10.931744	1.66182e-16
10.920243	1.73263e-16
10.908742	1.80647e-16
10.897241	1.88345e-16
10.885740	1.96371e-16
10.874239	2.04739e-16
10.862738	2.13463e-16
10.851237	2.22559e-16
10.839736	2.32043e-16
10.828235	2.41931e-16
10.816734	2.52241e-16
10.805233	2.62989e-16
10.793733	2.74196e-16
10.782232	2.8588e-16
10.770731	2.98062e-16
10.759230	3.10763e-16
10.747729	3.24005e-16
10.736228	3.37812e-16
10.724727	3.52206e-16
10.713226	3.67214e-16
10.701725	3.82862e-16
10.690224	3.99176e-16
10.678723	4.16186e-16
10.667222	4.3392e-16
10.655721	4.52409e-16
10.644220	4.71687e-16
10.632719	4.91786e-16
10.621218	5.12741e-16
10.609717	5.34589e-16
10.598216	5.57368e-16
10.586715	5.81117e-16
10.575214	6.05879e-16
10.563713	6.31695e-16
10.552212	6.58612e-16
10.540711	6.86675e-16
10.529210	7.15934e-16
10.517710	7.46439e-16
10.506209	7.78244e-16
10.494708	8.11404e-16
10.483207	8.45977e-16
10.471706	8.82023e-16
10.460205	9.19605e-16
10.448704	9.58788e-16
10.437203	9.9964e-16
10.425702	1.04223e-15
10.414201	1.08664e-15
10.402700	1.13294e-15
10.391199	1.18121e-15
10.379698	1.23154e-15
10.368197	1.28401e-15
10.356696	1.33872e-15
10.345195	1.39576e-15
10.333694	1.45523e-15
10.322193	1.51723e-15
10.310692	1.58188e-15
10.299191	1.64928e-15
10.287690	1.71955e-15
10.276189	1.79281e-15
10.264688	1.8692e-15
10.253187	1.94883e-15
10.241687	2.03187e-15
10.230186	2.11844e-15
10.218685	2.20869e-15
10.207184	2.3028e-15
10.195683	2.40091e-15
10.184182	2.5032e-15
10.172681	2.60985e-15
10.161180	2.72104e-15
10.149679	2.83697e-15
10.138178	2.95784e-15
10.126677	3.08385e-15
10.115176	3.21524e-15
10.103675	3.35222e-15
10.092174	3.49504e-15
10.080673	3.64394e-15
10.069172	3.79919e-15
10.057671	3.96104e-15
10.046170	4.1298e-15
10.034669	4.30574e-15
10.023168	4.48918e-15
10.011667	4.68043e-15
10.000166	4.87983e-15
9.988665	5.08772e-15
9.977164	5.30447e-15
9.965664	5.53046e-15
9.954163	5.76607e-15
9.942662	6.01171e-15
9.931161	6.26782e-15
9.919660	6.53484e-15
9.908159	6.81324e-15
9.896658	7.10349e-15
9.885157	7.40611e-15
9.873656	7.72161e-15
9.862155	8.05056e-15
9.850654	8.39352e-15
9.839153	8.75109e-15
9.827652	9.12389e-15
9.816151	9.51257e-15
9.804650	9.91781e-15
9.793149	1.03403e-14
9.781648	1.07808e-14
9.770147	1.12401e-14
9.758646	1.17189e-14
9.747145	1.22181e-14
9.735644	1.27386e-14
9.724143	1.32812e-14
9.712642	1.3847e-14
9.701141	1.44368e-14
9.689641	1.50518e-14
9.678140	1.5693e-14
9.666639	1.63615e-14
9.655138	1.70585e-14
9.643637	1.77851e-14
9.632136	1.85427e-14
9.620635	1.93326e-14
9.609134	2.01561e-14
9.597633	2.10147e-14
9.586132	2.19099e-14
9.574631	2.28432e-14
9.563130	2.38162e-14
9.551629	2.48307e-14
9.540128	2.58884e-14
9.528627	2.69911e-14
9.517126	2.81408e-14
9.505625	2.93395e-14
9.494124	3.05892e-14
9.482623	3.18922e-14
9.471122	3.32506e-14
9.459621	3.46669e-14
9.448120	3.61436e-14
9.436619	3.76831e-14
9.425118	3.92882e-14
9.413618	4.09616e-14
9.402117	4.27063e-14
9.390616	4.45254e-14
9.379115	4.64219e-14
9.367614	4.83991e-14
9.356113	5.04606e-14
9.344612	5.26099e-14
9.333111	5.48507e-14
9.321610	5.71869e-14
9.310109	5.96226e-14
9.298608	6.21621e-14
9.287107	6.48097e-14
9.275606	6.75701e-14
9.264105	7.0448e-14
9.252604	7.34485e-14
9.241103	7.65768e-14
9.229602	7.98383e-14
9.218101	8.32387e-14
9.206600	8.67839e-14
9.195099	9.04801e-14
9.183598	9.43336e-14
9.172097	9.83513e-14
9.160596	1.0254e-13
9.149095	1.06907e-13
9.137595	1.1146e-13
9.126094	1.16207e-13
9.114593	1.21157e-13
9.103092	1.26317e-13
9.091591	1.31696e-13
9.080090	1.37305e-13
9.068589	1.43153e-13
9.057088	1.49249e-13
9.045587	1.55605e-13
9.034086	1.62232e-13
9.022585	1.69141e-13
9.011084	1.76345e-13
8.999583	1.83855e-13
8.988082	1.91684e-13
8.976581	1.99848e-13
8.965080	2.08359e-13
8.953579	2.17232e-13
8.942078	2.26483e-13
8.930577	2.36128e-13
8.919076	2.46183e-13
8.907575	2.56667e-13
8.896074	2.67598e-13
8.884573	2.78993e-13
8.873073	2.90874e-13
8.861572	3.03261e-13
8.850071	3.16175e-13
8.838570	3.29639e-13
8.827069	3.43676e-13
8.815568	3.58311e-13
8.804067	3.7357e-13
8.792566	3.89477e-13
8.781065	4.06062e-13
8.769564	4.23354e-13
8.758063	4.41381e-13
8.746562	4.60176e-13
8.735061	4.79772e-13
8.723560	5.00201e-13
8.712059	5.21501e-13
8.700558	5.43707e-13
8.689057	5.66859e-13
8.677556	5.90996e-13
8.666055	6.16161e-13
8.654554	6.42398e-13
8.643053	6.69751e-13
8.631552	6.98269e-13
8.620051	7.28001e-13
8.608550	7.58999e-13
8.597050	7.91317e-13
8.585549	8.25011e-13
8.574048	8.60139e-13
8.562547	8.96762e-13
8.551046	9.34945e-13
8.539545	9.74753e-13
8.528044	1.01626e-12
8.516543	1.05953e-12
8.505042	1.10464e-12
8.493541	1.15167e-12
8.482040	1.2007e-12
8.470539	1.25183e-12
8.459038	1.30513e-12
8.447537	1.36069e-12
8.436036	1.41863e-12
8.424535	1.47902e-12
8.413034	1.54199e-12
8.401533	1.60765e-12
8.390032	1.67609e-12
8.378531	1.74745e-12
8.367030	1.82185e-12
8.355529	1.89941e-12
8.344028	1.98028e-12
8.332527	2.06458e-12
8.321027	2.15248e-12
8.309526	2.24412e-12
8.298025	2.33966e-12
8.286524	2.43926e-12
8.275023	2.54311e-12
8.263522	2.65137e-12
8.252021	2.76424e-12
8.240520	2.88192e-12
8.229019	3.00461e-12
8.217518	3.13252e-12
8.206017	3.26587e-12
8.194516	3.4049e-12
8.183015	3.54985e-12
8.171514	3.70097e-12
8.160013	3.85851e-12
8.148512	4.02277e-12
8.137011	4.19401e-12
8.125510	4.37255e-12
8.114009	4.55868e-12
8.102508	4.75274e-12
8.091007	4.95505e-12
8.079506	5.16598e-12
8.068005	5.38588e-12
8.056504	5.61514e-12
8.045004	5.85416e-12
8.033503	6.10335e-12
8.022002	6.36314e-12
8.010501	6.634e-12
7.999000	6.91638e-12
7.987499	7.21078e-12
7.975998	7.5177e-12
7.964497	7.83769e-12
7.952996	8.1713e-12
7.941495	8.5191e-12
7.929994	8.88171e-12
7.918493	9.25975e-12
7.906992	9.65387e-12
7.895491	1.00648e-11
7.883990	1.04931e-11
7.872489	1.09398e-11
7.860988	1.14054e-11
7.849487	1.18908e-11
7.837986	1.23969e-11
7.826485	1.29245e-11
7.814984	1.34746e-11
7.803483	1.40481e-11
7.791982	1.4646e-11
7.780481	1.52693e-11
7.768981	1.59192e-11
7.757480	1.65967e-11
7.745979	1.7303e-11
7.734478	1.80394e-11
7.722977	1.88071e-11
7.711476	1.96075e-11
7.699975	2.0442e-11
7.688474	2.13119e-11
7.676973	2.22189e-11
7.665472	2.31644e-11
7.653971	2.41502e-11
7.642470	2.51779e-11
7.630969	2.62494e-11
7.619468	2.73665e-11
7.607967	2.8531e-11
7.596466	2.97452e-11
7.584965	3.10109e-11
7.573464	3.23306e-11
7.561963	3.37063e-11
7.550462	3.51406e-11
7.538961	3.6636e-11
7.527460	3.81949e-11
7.515959	3.98202e-11
7.504458	4.15146e-11
7.492958	4.32811e-11
7.481457	4.51228e-11
7.469956	4.70428e-11
7.458455	4.90444e-11
7.446954	5.11313e-11
7.435453	5.33069e-11
7.423952	5.5575e-11
7.412451	5.79397e-11
7.400950	6.04049e-11
7.389449	6.2975e-11
7.377948	6.56545e-11
7.366447	6.84479e-11
7.354946	7.13601e-11
7.343445	7.43963e-11
7.331944	7.75615e-11
7.320443	8.08614e-11
7.308942	8.43017e-11
7.297441	8.78883e-11
7.285940	9.16275e-11
7.274439	9.55257e-11
7.262938	9.95897e-11
7.251437	1.03827e-10
7.239936	1.08244e-10
7.228435	1.12849e-10
7.216935	1.17649e-10
7.205434	1.22654e-10
7.193933	1.27872e-10
7.182432	1.33312e-10
7.170931	1.38983e-10
7.159430	1.44896e-10
7.147929	1.5106e-10
7.136428	1.57485e-10
7.124927	1.64185e-10
7.113426	1.71169e-10
7.101925	1.7845e-10
7.090424	1.86041e-10
7.078923	1.93955e-10
7.067422	2.02205e-10
7.055921	2.10806e-10
7.044420	2.19773e-10
7.032919	2.29121e-10
7.021418	2.38866e-10
7.009917	2.49026e-10
6.998416	2.59618e-10
6.986915	2.70661e-10
6.975414	2.82173e-10
6.963913	2.94174e-10
6.952412	3.06686e-10
6.940912	3.1973e-10
6.929411	3.33329e-10
6.917910	3.47506e-10
6.906409	3.62285e-10
6.894908	3.77693e-10
6.883407	3.93756e-10
6.871906	4.10502e-10
6.860405	4.2796e-10
6.848904	4.46161e-10
6.837403	4.65135e-10
6.825902	4.84915e-10
6.814401	5.05537e-10
6.802900	5.27036e-10
6.791399	5.49448e-10
6.779898	5.72813e-10
6.768397	5.97172e-10
6.756896	6.22566e-10
6.745395	6.4904e-10
6.733894	6.76639e-10
6.722393	7.05412e-10
6.710892	7.35407e-10
6.699391	7.66678e-10
6.687890	7.99278e-10
6.676389	8.33263e-10
6.664889	8.68694e-10
6.653388	9.0563e-10
6.641887	9.44136e-10
6.630386	9.84279e-10
6.618885	1.02613e-09
6.607384	1.06976e-09
6.595883	1.11524e-09
6.584382	1.16266e-09
6.572881	1.21209e-09
6.561380	1.26362e-09
6.549879	1.31734e-09
6.538378	1.37335e-09
6.526877	1.43173e-09
6.515376	1.4926e-09
6.503875	1.55605e-09
6.492374	1.6222e-09
6.480873	1.69116e-09
6.469372	1.76306e-09
6.457871	1.838e-09
6.446370	1.91614e-09
6.434869	1.99759e-09
6.423368	2.0825e-09
6.411867	2.17102e-09
6.400366	2.26331e-09
6.388866	2.35951e-09
6.377365	2.45981e-09
6.365864	2.56436e-09
6.354363	2.67336e-09
6.342862	2.78698e-09
6.331361	2.90544e-09
6.319860	3.02893e-09
6.308359	3.15766e-09
6.296858	3.29187e-09
6.285357	3.43178e-09
6.273856	3.57763e-09
6.262355	3.72967e-09
6.250854	3.88818e-09
6.239353	4.05342e-09
6.227852	4.22568e-09
6.216351	4.40526e-09
6.204850	4.59246e-09
6.193349	4.78762e-09
6.181848	4.99107e-09
6.170347	5.20316e-09
6.158846	5.42426e-09
6.147345	5.65475e-09
6.135844	5.89503e-09
6.124343	6.14552e-09
6.112843	6.40665e-09
6.101342	6.67886e-09
6.089841	6.96264e-09
6.078340	7.25847e-09
6.066839	7.56687e-09
6.055338	7.88836e-09
6.043837	8.22351e-09
6.032336	8.57289e-09
6.020835	8.9371e-09
6.009334	9.31679e-09
5.997833	9.71259e-09
5.986332	1.01252e-08
5.974831	1.05553e-08
5.963330	1.10037e-08
5.951829	1.14712e-08
5.940328	1.19585e-08
5.928827	1.24664e-08
5.917326	1.2996e-08
5.905825	1.3548e-08
5.894324	1.41235e-08
5.882823	1.47234e-08
5.871322	1.53487e-08
5.859821	1.60007e-08
5.848320	1.66803e-08
5.836820	1.73887e-08
5.825319	1.81272e-08
5.813818	1.88971e-08
5.802317	1.96996e-08
5.790816	2.05362e-08
5.779315	2.14084e-08
5.767814	2.23175e-08
5.756313	2.32652e-08
5.744812	2.42532e-08
5.733311	2.52831e-08
5.721810	2.63567e-08
5.710309	2.74758e-08
5.698808	2.86425e-08
5.687307	2.98587e-08
5.675806	3.11265e-08
5.664305	3.2448e-08
5.652804	3.38257e-08
5.641303	3.52618e-08
5.629802	3.67589e-08
5.618301	3.83195e-08
5.606800	3.99463e-08
5.595299	4.16421e-08
5.583798	4.34099e-08
5.572297	4.52526e-08
5.560797	4.71736e-08
5.549296	4.9176e-08
5.537795	5.12635e-08
5.526294	5.34394e-08
5.514793	5.57077e-08
5.503292	5.80721e-08
5.491791	6.05369e-08
5.480290	6.31062e-08
5.468789	6.57846e-08
5.457288	6.85765e-08
5.445787	7.14868e-08
5.434286	7.45205e-08
5.422785	7.76829e-08
5.411284	8.09795e-08
5.399783	8.44158e-08
5.388282	8.79978e-08
5.376781	9.17318e-08
5.365280	9.5624e-08
5.353779	9.96813e-08
5.342278	1.03911e-07
5.330777	1.08319e-07
5.319276	1.12915e-07
5.307775	1.17705e-07
5.296274	1.22699e-07
5.284774	1.27904e-07
5.273273	1.3333e-07
5.261772	1.38986e-07
5.250271	1.44881e-07
5.238770	1.51027e-07
5.227269	1.57433e-07
5.215768	1.6411e-07
5.204267	1.71071e-07
5.192766	1.78326e-07
5.181265	1.85889e-07
5.169764	1.93773e-07
5.158263	2.0199e-07
5.146762	2.10556e-07
5.135261	2.19485e-07
5.123760	2.28792e-07
5.112259	2.38493e-07
5.100758	2.48605e-07
5.089257	2.59146e-07
5.077756	2.70133e-07
5.066255	2.81586e-07
5.054754	2.93524e-07
5.043253	3.05967e-07
5.031752	3.18938e-07
5.020251	3.32458e-07
5.008751	3.4655e-07
4.997250	3.6124e-07
4.985749	3.76551e-07
4.974248	3.92511e-07
4.962747	4.09146e-07
4.951246	4.26486e-07
4.939745	4.4456e-07
4.928244	4.634e-07
4.916743	4.83036e-07
4.905242	5.03505e-07
4.893741	5.24839e-07
4.882240	5.47077e-07
4.870739	5.70256e-07
4.859238	5.94416e-07
4.847737	6.19598e-07
4.836236	6.45847e-07
4.824735	6.73206e-07
4.813234	7.01722e-07
4.801733	7.31446e-07
4.790232	7.62426e-07
4.778731	7.94718e-07
4.767230	8.28376e-07
4.755729	8.63457e-07
4.744228	9.00023e-07
4.732728	9.38135e-07
4.721227	9.77859e-07
4.709726	1.01926e-06
4.698225	1.06242e-06
4.686724	1.1074e-06
4.675223	1.15428e-06
4.663722	1.20314e-06
4.652221	1.25408e-06
4.640720	1.30716e-06
4.629219	1.36249e-06
4.617718	1.42015e-06
4.606217	1.48025e-06
4.594716	1.5429e-06
4.583215	1.60819e-06
4.571714	1.67624e-06
4.560213	1.74716e-06
4.548712	1.82109e-06
4.537211	1.89813e-06
4.525710	1.97843e-06
4.514209	2.06212e-06
4.502708	2.14935e-06
4.491207	2.24026e-06
4.479706	2.33501e-06
4.468205	2.43376e-06
4.456705	2.53668e-06
4.445204	2.64395e-06
4.433703	2.75574e-06
4.422202	2.87226e-06
4.410701	2.99369e-06
4.399200	3.12025e-06
4.387699	3.25214e-06
4.376198	3.38961e-06
4.364697	3.53287e-06
4.353196	3.68218e-06
4.341695	3.83778e-06
4.330194	3.99995e-06
4.318693	4.16896e-06
4.307192	4.3451e-06
4.295691	4.52866e-06
4.284190	4.71996e-06
4.272689	4.91933e-06
4.261188	5.1271e-06
4.249687	5.34363e-06
4.238186	5.56928e-06
4.226685	5.80445e-06
4.215184	6.04952e-06
4.203683	6.30491e-06
4.192182	6.57106e-06
4.180682	6.84843e-06
4.169181	7.13747e-06
4.157680	7.43868e-06
4.146179	7.75257e-06
4.134678	8.07968e-06
4.123177	8.42055e-06
4.111676	8.77577e-06
4.100175	9.14594e-06
4.088674	9.53168e-06
4.077173	9.93364e-06
4.065672	1.03525e-05
4.054171	1.0789e-05
4.042670	1.12438e-05
4.031169	1.17178e-05
4.019668	1.22116e-05
4.008167	1.27263e-05
3.996666	1.32625e-05
3.985165	1.38213e-05
3.973664	1.44035e-05
3.962163	1.50102e-05
3.950662	1.56424e-05
3.939161	1.63011e-05
3.927660	1.69874e-05
3.916159	1.77025e-05
3.904659	1.84477e-05
3.893158	1.92241e-05
3.881657	2.0033e-05
3.870156	2.08758e-05
3.858655	2.1754e-05
3.847154	2.2669e-05
3.835653	2.36223e-05
3.824152	2.46155e-05
3.812651	2.56503e-05
3.801150	2.67284e-05
3.789649	2.78516e-05
3.778148	2.90218e-05
3.766647	3.0241e-05
3.755146	3.15111e-05
3.743645	3.28343e-05
3.732144	3.42128e-05
3.720643	3.56488e-05
3.709142	3.71449e-05
3.697641	3.87034e-05
3.686140	4.03269e-05
3.674639	4.20181e-05
3.663138	4.37798e-05
3.651637	4.56149e-05
3.640136	4.75265e-05
3.628636	4.95178e-05
3.617135	5.15918e-05
3.605634	5.37522e-05
3.594133	5.60024e-05
3.582632	5.83462e-05
3.571131	6.07873e-05
3.559630	6.33298e-05
3.548129	6.59777e-05
3.536628	6.87356e-05
3.525127	7.16077e-05
3.513626	7.45988e-05
3.502125	7.77137e-05
3.490624	8.09575e-05
3.479123	8.43354e-05
3.467622	8.78529e-05
3.456121	9.15156e-05
3.444620	9.53293e-05
3.433119	9.93002e-05
3.421618	0.000103435
3.410117	0.000107739
3.398616	0.000112221
3.387115	0.000116886
3.375614	0.000121743
3.364113	0.000126798
3.352613	0.000132061
3.341112	0.000137539
3.329611	0.00014324
3.318110	0.000149173
3.306609	0.000155348
3.295108	0.000161774
3.283607	0.00016846
3.272106	0.000175417
3.260605	0.000182655
3.249104	0.000190184
3.237603	0.000198016
3.226102	0.000206162
3.214601	0.000214634
3.203100	0.000223444
3.191599	0.000232603
3.180098	0.000242126
3.168597	0.000252023
3.157096	0.000262309
3.145595	0.000272996
3.134094	0.000284097
3.122593	0.000295627
3.111092	0.000307597
3.099591	0.000320022
3.088090	0.000332911
3.076590	0.000346279
3.065089	0.000360133
3.053588	0.000374483
3.042087	0.000389334
3.030586	0.000404686
3.019085	0.000420533
3.007584	0.000436859
2.996083	0.000453626
2.984582	0.000470756
2.973081	0.000488066
&
```
