## Supplementary material for "All-at-once RNA folding with 3D motif prediction framed by evolutionary information": RF01667_rox1.cacofold.helixcov

```
# RMs = 3 L = 59

# RM_HELIX NESTED 20-20 21-21, nbp = 1 nbp_cov = 1
# pvals: 1.94818e-06
# aggregated NONE
NESTED  :::::::::::::::::::<>::::::::::::::::::::::::::::::::::::::
        :::::::::::::::::::<>::::::::::::::::::::::::::::::::::::::

# RM_HELIX NESTED 22-26 34-38, nbp = 5 nbp_cov = 0
# pvals: 0.996684,0.996684,0.996684,0.996684,0.996684
# aggregated NONE
NESTED  :::::::::::::::::::::<<<<<_______>>>>>:::::::::::::::::::::
        :::::::::::::::::::::::::::::::::::::::::::::::::::::::::::

# RM_HELIX NESTED 1-18 42-59, nbp = 17 nbp_cov = 0
# pvals: 0.996684,0.996684,0.996684,0.996684,0.996684,0.996684,0.996684,0.996684,0.996684,0.996684,0.996684,0.996684,0.996684,0.996684,0.996684,0.996684,0.996684
# aggregated NONE
NESTED  <<<-<<<<<<<<<<<<<<_______________________>>>>>>>>>>>>>>->>>
        :::::::::::::::::::::::::::::::::::::::::::::::::::::::::::
```
