## Supplementary material for "All-at-once RNA folding with 3D motif prediction framed by evolutionary information": RF01667_rox1.cacofold.power

```
# Power analysis of CaCoFold structure 
#
# Powertype = SINGLE SUBSTITUTIONS
# covary  left_pos      right_pos    substitutions      power
#----------------------------------------------------------------
          1		59		0		0.00
          2		58		0		0.00
          3		57		0		0.00
          5		55		0		0.00
          6		54		0		0.00
          7		53		0		0.00
          8		52		0		0.00
          9		51		0		0.00
          10		50		0		0.00
          11		49		0		0.00
          12		48		0		0.00
          13		47		0		0.00
          14		46		0		0.00
          15		45		0		0.00
          16		44		0		0.00
          17		43		0		0.00
          18		42		0		0.00
     *    20		21		2		0.00
          22		38		1		0.00
          23		37		0		0.00
          24		36		0		0.00
          25		35		0		0.00
          26		34		0		0.00
#
# BPAIRS 23
# avg substitutions per BP  0.1
# BPAIRS expected to covary 0.0 +/- 0.0
# BPAIRS observed to covary 1
#
```
