## Supplementary material for "All-at-once RNA folding with 3D motif prediction framed by evolutionary information": RF01667_rox1.helixcov

```
# RMs = 2 L = 59

# RM_HELIX NESTED 21-26 34-39, nbp = 6 nbp_cov = 0
# pvals: 0.996684,0.996684,0.996684,0.996684,0.996684,0.996684
# aggregated NONE
NESTED  ::::::::::::::::::::<<<<<<_______>>>>>>::::::::::::::::::::
        :::::::::::::::::::::::::::::::::::::::::::::::::::::::::::

# RM_HELIX NESTED 1-18 42-59, nbp = 17 nbp_cov = 0
# pvals: 0.996684,0.996684,0.996684,0.996684,0.996684,0.996684,0.996684,0.996684,0.996684,0.996684,0.996684,0.996684,0.996684,0.996684,0.996684,0.996684,0.996684
# aggregated NONE
NESTED  <<<-<<<<<<<<<<<<<<_______________________>>>>>>>>>>>>>>->>>
        :::::::::::::::::::::::::::::::::::::::::::::::::::::::::::
```
