## Supplementary material for "All-at-once RNA folding with 3D motif prediction framed by evolutionary information": RF01667_rox1.surv

```
0.000000	0.0434783
-0.001755	1
&
1.105946	0.000592417
1.068747	0.00118483
0.423966	0.00177725
0.043710	0.00236967
-0.001755	0.996445
-0.179483	0.997038
-0.208416	0.99763
-0.212549	0.998223
-0.286947	0.998815
-0.340679	0.999408
-0.547339	1
&
1.108119	1.94818e-06
1.105946	0.000520164
1.068747	0.00104033
0.977817	0.00107345
0.444632	0.00110657
0.423966	0.00162673
0.357835	0.0016579
0.113975	0.00168907
0.080909	0.00172024
0.056110	0.00175141
0.043710	0.00227158
-0.001755	0.996684
-0.047220	0.996717
-0.080286	0.99675
-0.113352	0.996782
-0.129885	0.996813
-0.179483	0.997333
-0.208416	0.997853
-0.212549	0.998373
-0.274547	0.998406
-0.286947	0.998927
-0.291080	0.99896
-0.340679	0.99948
-0.547339	1
&
```
