## Supplementary material for "All-at-once RNA folding with 3D motif prediction framed by evolutionary information": RF01668_P10.cacofold.helixcov

```
# RMs = 2 L = 74

# RM_HELIX NESTED 15-25 32-43, nbp = 11 nbp_cov = 0
# pvals: 0.895245,0.96438,0.621318,0.621318,0.621318,0.621318,0.621318,0.753877,0.621318,0.621318,0.0940649
# aggregated NONE
NESTED  ::::::::::::::<<<<<<<<<<<_____>>>>>>->>>>>::::::::::::::::::::::::::::::
        ::::::::::::::::::::::::::::::::::::::::::::::::::::::::::::::::::::::::

# RM_HELIX NESTED 1-11 50-60, nbp = 11 nbp_cov = 0
# pvals: 0.621318,0.776279,0.621318,0.111757,0.916052,0.96438,0.621318,0.621318,0.621318,0.621318,0.868633
# aggregated NONE
NESTED  <<<<<<<<<<<_____________________________________>>>>>>>>>>>:::::::::::::
        ::::::::::::::::::::::::::::::::::::::::::::::::::::::::::::::::::::::::
```
