## Supplementary material for "All-at-once RNA folding with 3D motif prediction framed by evolutionary information": RF01668_P10.cacofold.power

```
# Power analysis of CaCoFold structure 
#
# Powertype = SINGLE SUBSTITUTIONS
# covary  left_pos      right_pos    substitutions      power
#----------------------------------------------------------------
          1		60		2		0.00
          2		59		6		0.16
          3		58		3		0.02
          4		57		5		0.11
          5		56		3		0.02
          6		55		7		0.20
          7		54		1		0.00
          8		53		1		0.00
          9		52		0		0.00
          10		51		2		0.00
          11		50		4		0.07
          15		43		4		0.07
          16		42		3		0.02
          17		41		1		0.00
          18		40		1		0.00
          19		39		2		0.00
          20		37		0		0.00
          21		36		0		0.00
          22		35		4		0.07
          23		34		0		0.00
          24		33		0		0.00
          25		32		5		0.11
#
# BPAIRS 22
# avg substitutions per BP  2.5
# BPAIRS expected to covary 0.8 +/- 0.9
# BPAIRS observed to covary 0
#
```
