## Supplementary material for "All-at-once RNA folding with 3D motif prediction framed by evolutionary information": RF01668_P10.helixcov

```
# RMs = 3 L = 74

# RM_HELIX NESTED 17-25 32-41, nbp = 8 nbp_cov = 0
# pvals: 0.621318,0.621318,0.621318,0.621318,0.621318,0.621318,0.621318,0.0940649
# aggregated NONE
NESTED  ::::::::::::::::<<<<<-<<<_____>>>->>->>>::::::::::::::::::::::::::::::::
        ::::::::::::::::::::::::::::::::::::::::::::::::::::::::::::::::::::::::

# RM_HELIX NESTED 52-57 65-71, nbp = 6 nbp_cov = 0
# pvals: 0.621318,0.675366,0.621318,0.924446,0.0815356,0.835927
# aggregated NONE
NESTED  ::::::::::::::::::::::::::::::::::::::::::::::::::<<<<<<_______>>>>>>:::
        ::::::::::::::::::::::::::::::::::::::::::::::::::::::::::::::::::::::::

# RM_HELIX NESTED 7-8 72-73, nbp = 2 nbp_cov = 0
# pvals: 0.621318,0.621318
# aggregated NONE
NESTED  ::::::<<_____________________________________________________________>>:
        ::::::::::::::::::::::::::::::::::::::::::::::::::::::::::::::::::::::::
```
