## Supplementary material for "All-at-once RNA folding with 3D motif prediction framed by evolutionary information": RF01668_P10.surv

```
0.235642	0.0625
0.159257	0.125
-0.018976	0.8125
-0.069899	0.875
-0.248132	0.9375
-0.426365	1
&
3.927603	0.000393701
3.596599	0.000787402
3.469290	0.0011811
3.392905	0.0015748
3.214672	0.0019685
3.138287	0.00275591
2.883669	0.00354331
2.858207	0.00393701
2.781822	0.00433071
2.552666	0.00472441
2.527204	0.00511811
2.196200	0.00551181
2.170739	0.00590551
1.967044	0.00629921
1.941582	0.00669291
1.737888	0.00787402
1.712426	0.0106299
1.686965	0.0114173
1.636041	0.0125984
1.610579	0.0129921
1.508732	0.0133858
1.457808	0.0137795
1.432347	0.0141732
1.406885	0.0145669
1.355961	0.015748
1.305038	0.0165354
1.279576	0.0169291
1.203190	0.0173228
1.177729	0.0181102
1.152267	0.019685
1.126805	0.0200787
1.101343	0.0208661
1.075881	0.0216535
0.974034	0.0224409
0.948572	0.0232283
0.923111	0.0251969
0.872187	0.0259843
0.821263	0.0275591
0.795802	0.0287402
0.770340	0.0299213
0.744878	0.030315
0.719416	0.0311024
0.693954	0.0326772
0.668493	0.0330709
0.643031	0.0338583
0.617569	0.034252
0.592107	0.0354331
0.566645	0.0362205
0.541184	0.0370079
0.515722	0.038189
0.490260	0.0409449
0.439336	0.0437008
0.413875	0.0452756
0.388413	0.0464567
0.362951	0.0476378
0.337489	0.0527559
0.312028	0.0559055
0.286566	0.0590551
0.261104	0.061811
0.235642	0.0641732
0.210180	0.069685
0.184719	0.0720472
0.159257	0.0755906
0.133795	0.0783465
0.108333	0.0811024
0.082871	0.0850394
0.057410	0.0905512
0.031948	0.0944882
0.006486	0.0972441
-0.018976	0.733465
-0.044438	0.755512
-0.069899	0.788976
-0.095361	0.812598
-0.120823	0.827165
-0.146285	0.84252
-0.171747	0.85315
-0.197208	0.86378
-0.222670	0.872441
-0.248132	0.884646
-0.273594	0.896063
-0.299056	0.911024
-0.324517	0.91811
-0.349979	0.926378
-0.375441	0.937008
-0.400903	0.947638
-0.426365	0.956299
-0.451826	0.963386
-0.477288	0.967323
-0.502750	0.972441
-0.528212	0.978346
-0.553674	0.980709
-0.579135	0.984646
-0.604597	0.988976
-0.630059	0.990945
-0.655521	0.993307
-0.680983	0.993701
-0.706444	0.994488
-0.731906	0.995276
-0.757368	0.997638
-0.833753	0.998031
-0.859215	0.998425
-0.961062	0.999213
-1.037448	0.999606
-1.062909	1
&
10.343975	1.95618e-06
9.987510	3.91236e-06
9.911125	5.86854e-06
9.885663	7.82473e-06
9.656507	9.78091e-06
9.274580	1.36933e-05
9.172733	1.56495e-05
9.147271	1.76056e-05
9.070885	2.1518e-05
9.045424	2.34742e-05
9.019962	2.73865e-05
8.994500	3.12989e-05
8.969038	3.71674e-05
8.918115	4.10798e-05
8.892653	4.3036e-05
8.867191	4.89045e-05
8.790806	5.08607e-05
8.765344	5.67293e-05
8.739882	6.25978e-05
8.714420	6.4554e-05
8.688958	6.84664e-05
8.663497	7.62911e-05
8.638035	8.02034e-05
8.612573	8.41158e-05
8.587111	8.6072e-05
8.561650	9.19405e-05
8.536188	0.000101721
8.510726	0.000103678
8.485264	0.00010759
8.459802	0.000109546
8.434341	0.000111502
8.408879	0.000121283
8.383417	0.000131064
8.357955	0.000134977
8.332493	0.000138889
8.307032	0.000140845
8.281570	0.000150626
8.256108	0.000152582
8.230646	0.000160407
8.205184	0.000172144
8.179723	0.000176056
8.154261	0.000187793
8.128799	0.000199531
8.103337	0.00021518
8.077875	0.000226917
8.052414	0.000236698
8.026952	0.000248435
8.001490	0.00025626
7.976028	0.000264085
7.950566	0.000275822
7.925105	0.00028169
7.899643	0.000287559
7.874181	0.000299296
7.848719	0.000314945
7.823257	0.000316901
7.797796	0.000332551
7.772334	0.000338419
7.746872	0.000346244
7.721410	0.000356025
7.695948	0.000361894
7.670487	0.000369718
7.645025	0.000377543
7.619563	0.000381455
7.594101	0.000393192
7.568639	0.00040493
7.543178	0.000410798
7.517716	0.000418623
7.492254	0.000434272
7.466792	0.000440141
7.441330	0.000451878
7.415869	0.000459703
7.390407	0.00047144
7.364945	0.000479264
7.339483	0.000485133
7.314021	0.000491002
7.288560	0.000502739
7.263098	0.000506651
7.237636	0.000508607
7.212174	0.000518388
7.186713	0.0005223
7.161251	0.000539906
7.135789	0.000547731
7.110327	0.000551643
7.084865	0.000559468
7.059404	0.000565336
7.033942	0.000577074
7.008480	0.000594679
6.983018	0.000602504
6.957556	0.000612285
6.932095	0.00062011
6.906633	0.000624022
6.881171	0.000631847
6.855709	0.000641628
6.830247	0.000651408
6.804786	0.000665102
6.779324	0.00067097
6.753862	0.00068662
6.728400	0.000694444
6.702938	0.000719875
6.677477	0.000733568
6.652015	0.000743349
6.626553	0.00075313
6.601091	0.000772692
6.575629	0.000802034
6.550168	0.000825509
6.524706	0.000843114
6.499244	0.000852895
6.473782	0.000862676
6.448320	0.000870501
6.422859	0.000888106
6.397397	0.000903756
6.371935	0.000919405
6.346473	0.000925274
6.321011	0.000938967
6.295550	0.000958529
6.270088	0.000985915
6.244626	0.00100548
6.219164	0.00102113
6.193702	0.00104851
6.168241	0.00106221
6.142779	0.00107199
6.117317	0.00108764
6.091855	0.00111111
6.066393	0.00113067
6.040932	0.00114828
6.015470	0.00116393
5.990008	0.00118349
5.964546	0.00119523
5.939084	0.00121088
5.913623	0.00122261
5.888161	0.00123239
5.862699	0.00124022
5.837237	0.00125
5.811776	0.00126761
5.786314	0.00127543
5.760852	0.00128717
5.735390	0.00129695
5.709928	0.00130282
5.684467	0.00131847
5.659005	0.00132238
5.633543	0.00132825
5.608081	0.00133998
5.582619	0.00134781
5.557158	0.00136541
5.531696	0.00137911
5.506234	0.00138106
5.480772	0.00138889
5.455310	0.00140845
5.429849	0.00141628
5.404387	0.00142801
5.378925	0.00143388
5.353463	0.00144757
5.328001	0.00145931
5.302540	0.00146714
5.277078	0.00147496
5.251616	0.00148474
5.226154	0.00149061
5.200692	0.00149452
5.175231	0.00150039
5.149769	0.00150626
5.124307	0.00151995
5.098845	0.00153365
5.073383	0.0015493
5.047922	0.00155712
5.022460	0.0015669
4.996998	0.00157668
4.971536	0.00159233
4.946074	0.00160211
4.920613	0.00161972
4.895151	0.00162754
4.869689	0.00164124
4.844227	0.00165689
4.818765	0.00167449
4.793304	0.0016921
4.767842	0.00170579
4.742380	0.00171948
4.716918	0.00173709
4.691456	0.00174883
4.665995	0.00176252
4.640533	0.00177817
4.615071	0.00180164
4.589609	0.00181338
4.564147	0.00183685
4.538686	0.00184272
4.513224	0.00185055
4.487762	0.00186424
4.462300	0.00187598
4.436839	0.00188967
4.411377	0.00189554
4.385915	0.00190336
4.360453	0.00191706
4.334991	0.00192293
4.309530	0.00192879
4.284068	0.00194249
4.258606	0.00195618
4.233144	0.00197183
4.207682	0.00198357
4.182221	0.00199531
4.156759	0.00201878
4.131297	0.00203638
4.105835	0.0020716
4.080373	0.00210485
4.054912	0.00214593
4.029450	0.0021831
4.003988	0.00222809
3.978526	0.00226917
3.953064	0.00233372
3.927603	0.00243153
3.902141	0.00251174
3.876679	0.00260563
3.851217	0.00269757
3.825755	0.00280908
3.800294	0.00292449
3.774832	0.00308294
3.749370	0.003259
3.723908	0.00339006
3.698446	0.00362872
3.672985	0.00388302
3.647523	0.00410603
3.622061	0.00432512
3.596599	0.00455595
3.571137	0.00481808
3.545676	0.00505673
3.520214	0.00530908
3.494752	0.00553795
3.469290	0.00575117
3.443828	0.0059507
3.418367	0.00618349
3.392905	0.00635368
3.367443	0.00652778
3.341981	0.00670188
3.316519	0.00681142
3.291058	0.00693075
3.265596	0.00705008
3.240134	0.0071831
3.214672	0.00729264
3.189210	0.00740415
3.163749	0.00752934
3.138287	0.00760955
3.112825	0.00770931
3.087363	0.00777778
3.061902	0.00785994
3.036440	0.0079421
3.010978	0.00800861
2.985516	0.00809272
2.960054	0.00821205
2.934593	0.00830986
2.909131	0.00836854
2.883669	0.00847027
2.858207	0.00856221
2.832745	0.00866002
2.807284	0.0087813
2.781822	0.00886541
2.756360	0.00895931
2.730898	0.00906495
2.705436	0.00917449
2.679975	0.00926448
2.654513	0.00936424
2.629051	0.00945031
2.603589	0.00955203
2.578127	0.00966549
2.552666	0.00977113
2.527204	0.0098748
2.501742	0.0099687
2.476280	0.01009
2.450818	0.010266
2.425357	0.0104538
2.399895	0.0107707
2.374433	0.0111111
2.348971	0.0114691
2.323509	0.0118153
2.298048	0.0121342
2.272586	0.0124139
2.247124	0.0126467
2.221662	0.0129245
2.196200	0.0131905
2.170739	0.0134546
2.145277	0.0137402
2.119815	0.0139515
2.094353	0.0141628
2.068891	0.0143818
2.043430	0.0146029
2.017968	0.0148318
1.992506	0.0150176
1.967044	0.0151995
1.941582	0.0154695
1.916121	0.0157238
1.890659	0.0159546
1.865197	0.0162656
1.839735	0.0165904
1.814273	0.0170149
1.788812	0.0174413
1.763350	0.017813
1.737888	0.0182551
1.712426	0.0186581
1.686965	0.0191256
1.661503	0.0194953
1.636041	0.0198631
1.610579	0.0202915
1.585117	0.0207531
1.559656	0.0211757
1.534194	0.0216217
1.508732	0.0221205
1.483270	0.0225567
1.457808	0.0229734
1.432347	0.023439
1.406885	0.0238732
1.381423	0.0244112
1.355961	0.0248748
1.330499	0.0253795
1.305038	0.0259683
1.279576	0.0267312
1.254114	0.0275509
1.228652	0.028349
1.203190	0.0291549
1.177729	0.0300548
1.152267	0.0309174
1.126805	0.031696
1.101343	0.0325254
1.075881	0.033347
1.050420	0.0340102
1.024958	0.0346205
0.999496	0.0353619
0.974034	0.0359879
0.948572	0.0366862
0.923111	0.0375176
0.897649	0.0382962
0.872187	0.0391334
0.846725	0.0400626
0.821263	0.040984
0.795802	0.0419581
0.770340	0.0428697
0.744878	0.0437852
0.719416	0.0447672
0.693954	0.0458333
0.668493	0.0468995
0.643031	0.0482727
0.617569	0.0497105
0.592107	0.0512715
0.566645	0.0527973
0.541184	0.054329
0.515722	0.0558744
0.490260	0.0574491
0.464798	0.0590669
0.439336	0.0611405
0.413875	0.0632786
0.388413	0.065849
0.362951	0.0686913
0.337489	0.0713498
0.312028	0.0739574
0.286566	0.0764652
0.261104	0.0789202
0.235642	0.0815356
0.210180	0.0846401
0.184719	0.0890278
0.159257	0.0940649
0.133795	0.0986483
0.108333	0.103073
0.082871	0.107433
0.057410	0.111757
0.031948	0.116719
0.006486	0.12233
-0.018976	0.621318
-0.044438	0.646804
-0.069899	0.675366
-0.095361	0.703018
-0.120823	0.729055
-0.146285	0.753877
-0.171747	0.776279
-0.197208	0.797602
-0.222670	0.817846
-0.248132	0.835927
-0.273594	0.85279
-0.299056	0.868633
-0.324517	0.882696
-0.349979	0.895245
-0.375441	0.906508
-0.400903	0.916052
-0.426365	0.924446
-0.451826	0.932029
-0.477288	0.938893
-0.502750	0.944986
-0.528212	0.950696
-0.553674	0.955736
-0.579135	0.960319
-0.604597	0.96438
-0.630059	0.968048
-0.655521	0.971453
-0.680983	0.974392
-0.706444	0.977181
-0.731906	0.979589
-0.757368	0.981704
-0.782830	0.983719
-0.808292	0.985612
-0.833753	0.987259
-0.859215	0.988736
-0.884677	0.989941
-0.910139	0.991107
-0.935601	0.992158
-0.961062	0.993085
-0.986524	0.993867
-1.011986	0.99464
-1.037448	0.995272
-1.062909	0.995843
-1.088371	0.996377
-1.113833	0.996853
-1.139295	0.997236
-1.164757	0.997578
-1.190218	0.997866
-1.215680	0.998146
-1.241142	0.998367
-1.266604	0.998584
-1.292066	0.998775
-1.317527	0.998916
-1.342989	0.999077
-1.368451	0.999204
-1.393913	0.999311
-1.419375	0.999403
-1.444836	0.999503
-1.470298	0.999562
-1.495760	0.999624
-1.521222	0.999673
-1.546684	0.999705
-1.572145	0.999742
-1.597607	0.999761
-1.623069	0.999797
-1.648531	0.999808
-1.673993	0.999818
-1.699454	0.999844
-1.724916	0.999863
-1.750378	0.999879
-1.775840	0.999885
-1.801302	0.9999
-1.826763	0.999914
-1.852225	0.999928
-1.877687	0.999943
-1.903149	0.999953
-1.928611	0.999959
-1.954072	0.999969
-1.979534	0.999973
-2.004996	0.999975
-2.030458	0.999978
-2.055920	0.99998
-2.081381	0.999984
-2.183229	0.999986
-2.208690	0.999988
-2.234152	0.99999
-2.259614	0.999992
-2.285076	0.999994
-2.310538	0.999996
-2.335999	0.999998
-2.386923	1
&
30.917107	1.16812e-26
30.891645	1.23927e-26
30.866183	1.31475e-26
30.840721	1.39482e-26
30.815259	1.47977e-26
30.789798	1.5699e-26
30.764336	1.66551e-26
30.738874	1.76694e-26
30.713412	1.87455e-26
30.687950	1.98871e-26
30.662489	2.10982e-26
30.637027	2.2383e-26
30.611565	2.37461e-26
30.586103	2.51921e-26
30.560642	2.67262e-26
30.535180	2.83536e-26
30.509718	3.00801e-26
30.484256	3.19117e-26
30.458794	3.38548e-26
30.433333	3.59162e-26
30.407871	3.8103e-26
30.382409	4.0423e-26
30.356947	4.28842e-26
30.331485	4.54951e-26
30.306024	4.8265e-26
30.280562	5.12035e-26
30.255100	5.43208e-26
30.229638	5.76278e-26
30.204176	6.11361e-26
30.178715	6.48579e-26
30.153253	6.88062e-26
30.127791	7.29947e-26
30.102329	7.74382e-26
30.076867	8.21521e-26
30.051406	8.71528e-26
30.025944	9.24578e-26
30.000482	9.80857e-26
29.975020	1.04056e-25
29.949558	1.1039e-25
29.924097	1.17108e-25
29.898635	1.24236e-25
29.873173	1.31798e-25
29.847711	1.39819e-25
29.822249	1.48329e-25
29.796788	1.57356e-25
29.771326	1.66932e-25
29.745864	1.77091e-25
29.720402	1.87869e-25
29.694940	1.99301e-25
29.669479	2.1143e-25
29.644017	2.24296e-25
29.618555	2.37944e-25
29.593093	2.52423e-25
29.567631	2.67783e-25
29.542170	2.84077e-25
29.516708	3.01362e-25
29.491246	3.19699e-25
29.465784	3.39151e-25
29.440322	3.59786e-25
29.414861	3.81676e-25
29.389399	4.04897e-25
29.363937	4.29531e-25
29.338475	4.55662e-25
29.313013	4.83384e-25
29.287552	5.12791e-25
29.262090	5.43986e-25
29.236628	5.77078e-25
29.211166	6.12183e-25
29.185705	6.49422e-25
29.160243	6.88926e-25
29.134781	7.30833e-25
29.109319	7.75287e-25
29.083857	8.22444e-25
29.058396	8.72469e-25
29.032934	9.25535e-25
29.007472	9.81828e-25
28.982010	1.04154e-24
28.956548	1.10489e-24
28.931087	1.17209e-24
28.905625	1.24337e-24
28.880163	1.31898e-24
28.854701	1.3992e-24
28.829239	1.48429e-24
28.803778	1.57455e-24
28.778316	1.6703e-24
28.752854	1.77187e-24
28.727392	1.87961e-24
28.701930	1.9939e-24
28.676469	2.11514e-24
28.651007	2.24375e-24
28.625545	2.38018e-24
28.600083	2.52489e-24
28.574621	2.67841e-24
28.549160	2.84125e-24
28.523698	3.01399e-24
28.498236	3.19723e-24
28.472774	3.3916e-24
28.447312	3.59779e-24
28.421851	3.8165e-24
28.396389	4.04851e-24
28.370927	4.29462e-24
28.345465	4.55568e-24
28.320003	4.8326e-24
28.294542	5.12635e-24
28.269080	5.43795e-24
28.243618	5.76848e-24
28.218156	6.1191e-24
28.192694	6.49101e-24
28.167233	6.88553e-24
28.141771	7.30401e-24
28.116309	7.74791e-24
28.090847	8.21879e-24
28.065385	8.71826e-24
28.039924	9.24809e-24
28.014462	9.81009e-24
27.989000	1.04062e-23
27.963538	1.10386e-23
27.938076	1.17094e-23
27.912615	1.24209e-23
27.887153	1.31756e-23
27.861691	1.39762e-23
27.836229	1.48254e-23
27.810768	1.57261e-23
27.785306	1.66816e-23
27.759844	1.76951e-23
27.734382	1.87702e-23
27.708920	1.99105e-23
27.683459	2.11201e-23
27.657997	2.24032e-23
27.632535	2.37642e-23
27.607073	2.52078e-23
27.581611	2.6739e-23
27.556150	2.83633e-23
27.530688	3.00862e-23
27.505226	3.19136e-23
27.479764	3.38521e-23
27.454302	3.59082e-23
27.428841	3.80892e-23
27.403379	4.04025e-23
27.377917	4.28564e-23
27.352455	4.54591e-23
27.326993	4.82199e-23
27.301532	5.11483e-23
27.276070	5.42545e-23
27.250608	5.75492e-23
27.225146	6.10438e-23
27.199684	6.47507e-23
27.174223	6.86825e-23
27.148761	7.28529e-23
27.123299	7.72765e-23
27.097837	8.19685e-23
27.072375	8.69453e-23
27.046914	9.22242e-23
27.021452	9.78234e-23
26.995990	1.03762e-22
26.970528	1.10062e-22
26.945066	1.16744e-22
26.919605	1.23831e-22
26.894143	1.31348e-22
26.868681	1.39321e-22
26.843219	1.47778e-22
26.817757	1.56749e-22
26.792296	1.66263e-22
26.766834	1.76355e-22
26.741372	1.87059e-22
26.715910	1.98412e-22
26.690448	2.10455e-22
26.664987	2.23227e-22
26.639525	2.36775e-22
26.614063	2.51144e-22
26.588601	2.66385e-22
26.563139	2.82551e-22
26.537678	2.99697e-22
26.512216	3.17883e-22
26.486754	3.37173e-22
26.461292	3.57632e-22
26.435831	3.79332e-22
26.410369	4.02348e-22
26.384907	4.2676e-22
26.359445	4.52652e-22
26.333983	4.80114e-22
26.308522	5.09242e-22
26.283060	5.40137e-22
26.257598	5.72904e-22
26.232136	6.07659e-22
26.206674	6.44521e-22
26.181213	6.83617e-22
26.155751	7.25085e-22
26.130289	7.69066e-22
26.104827	8.15714e-22
26.079365	8.6519e-22
26.053904	9.17666e-22
26.028442	9.73323e-22
26.002980	1.03235e-21
25.977518	1.09496e-21
25.952056	1.16137e-21
25.926595	1.2318e-21
25.901133	1.30649e-21
25.875671	1.38572e-21
25.850209	1.46975e-21
25.824747	1.55887e-21
25.799286	1.65339e-21
25.773824	1.75364e-21
25.748362	1.85997e-21
25.722900	1.97274e-21
25.697438	2.09234e-21
25.671977	2.21919e-21
25.646515	2.35373e-21
25.621053	2.49642e-21
25.595591	2.64775e-21
25.570129	2.80826e-21
25.544668	2.97848e-21
25.519206	3.15903e-21
25.493744	3.35051e-21
25.468282	3.55359e-21
25.442820	3.76897e-21
25.417359	3.9974e-21
25.391897	4.23967e-21
25.366435	4.49662e-21
25.340973	4.76912e-21
25.315511	5.05814e-21
25.290050	5.36466e-21
25.264588	5.68974e-21
25.239126	6.03451e-21
25.213664	6.40017e-21
25.188202	6.78797e-21
25.162741	7.19925e-21
25.137279	7.63544e-21
25.111817	8.09804e-21
25.086355	8.58866e-21
25.060894	9.10898e-21
25.035432	9.66081e-21
25.009970	1.02461e-20
24.984508	1.08667e-20
24.959046	1.1525e-20
24.933585	1.22231e-20
24.908123	1.29634e-20
24.882661	1.37486e-20
24.857199	1.45814e-20
24.831737	1.54645e-20
24.806276	1.64011e-20
24.780814	1.73943e-20
24.755352	1.84477e-20
24.729890	1.95649e-20
24.704428	2.07497e-20
24.678967	2.20061e-20
24.653505	2.33386e-20
24.628043	2.47518e-20
24.602581	2.62505e-20
24.577119	2.78398e-20
24.551658	2.95253e-20
24.526196	3.13129e-20
24.500734	3.32086e-20
24.475272	3.52189e-20
24.449810	3.73509e-20
24.424349	3.96119e-20
24.398887	4.20097e-20
24.373425	4.45526e-20
24.347963	4.72492e-20
24.322501	5.0109e-20
24.297040	5.31418e-20
24.271578	5.63581e-20
24.246116	5.97688e-20
24.220654	6.33859e-20
24.195192	6.72218e-20
24.169731	7.12896e-20
24.144269	7.56034e-20
24.118807	8.01781e-20
24.093345	8.50295e-20
24.067883	9.01742e-20
24.042422	9.563e-20
24.016960	1.01416e-19
23.991498	1.07551e-19
23.966036	1.14058e-19
23.940574	1.20958e-19
23.915113	1.28275e-19
23.889651	1.36034e-19
23.864189	1.44262e-19
23.838727	1.52988e-19
23.813265	1.62242e-19
23.787804	1.72054e-19
23.762342	1.8246e-19
23.736880	1.93495e-19
23.711418	2.05196e-19
23.685957	2.17605e-19
23.660495	2.30764e-19
23.635033	2.44718e-19
23.609571	2.59515e-19
23.584109	2.75206e-19
23.558648	2.91846e-19
23.533186	3.09491e-19
23.507724	3.28202e-19
23.482262	3.48043e-19
23.456800	3.69083e-19
23.431339	3.91395e-19
23.405877	4.15054e-19
23.380415	4.40142e-19
23.354953	4.66746e-19
23.329491	4.94957e-19
23.304030	5.24872e-19
23.278568	5.56594e-19
23.253106	5.90231e-19
23.227644	6.259e-19
23.202182	6.63723e-19
23.176721	7.0383e-19
23.151259	7.4636e-19
23.125797	7.91457e-19
23.100335	8.39277e-19
23.074873	8.89985e-19
23.049412	9.43754e-19
23.023950	1.00077e-18
22.998488	1.06123e-18
22.973026	1.12533e-18
22.947564	1.19331e-18
22.922103	1.26539e-18
22.896641	1.34182e-18
22.871179	1.42287e-18
22.845717	1.50881e-18
22.820255	1.59993e-18
22.794794	1.69655e-18
22.769332	1.799e-18
22.743870	1.90764e-18
22.718408	2.02283e-18
22.692946	2.14498e-18
22.667485	2.27449e-18
22.642023	2.41181e-18
22.616561	2.55743e-18
22.591099	2.71182e-18
22.565637	2.87553e-18
22.540176	3.04912e-18
22.514714	3.23318e-18
22.489252	3.42834e-18
22.463790	3.63527e-18
22.438328	3.85469e-18
22.412867	4.08733e-18
22.387405	4.33401e-18
22.361943	4.59556e-18
22.336481	4.87289e-18
22.311020	5.16694e-18
22.285558	5.47872e-18
22.260096	5.80929e-18
22.234634	6.1598e-18
22.209172	6.53144e-18
22.183711	6.92549e-18
22.158249	7.34329e-18
22.132787	7.78628e-18
22.107325	8.25597e-18
22.081863	8.75397e-18
22.056402	9.28199e-18
22.030940	9.84183e-18
22.005478	1.04354e-17
21.980016	1.10648e-17
21.954554	1.1732e-17
21.929093	1.24395e-17
21.903631	1.31896e-17
21.878169	1.39849e-17
21.852707	1.48282e-17
21.827245	1.57222e-17
21.801784	1.66701e-17
21.776322	1.76751e-17
21.750860	1.87406e-17
21.725398	1.98703e-17
21.699936	2.10681e-17
21.674475	2.2338e-17
21.649013	2.36844e-17
21.623551	2.51118e-17
21.598089	2.66253e-17
21.572627	2.82298e-17
21.547166	2.9931e-17
21.521704	3.17346e-17
21.496242	3.36468e-17
21.470780	3.56741e-17
21.445318	3.78235e-17
21.419857	4.01023e-17
21.394395	4.25182e-17
21.368933	4.50795e-17
21.343471	4.77951e-17
21.318009	5.0674e-17
21.292548	5.37262e-17
21.267086	5.69621e-17
21.241624	6.03927e-17
21.216162	6.40298e-17
21.190700	6.78857e-17
21.165239	7.19736e-17
21.139777	7.63074e-17
21.114315	8.0902e-17
21.088853	8.57729e-17
21.063391	9.09369e-17
21.037930	9.64115e-17
21.012468	1.02215e-16
20.987006	1.08368e-16
20.961544	1.14891e-16
20.936083	1.21807e-16
20.910621	1.29138e-16
20.885159	1.3691e-16
20.859697	1.45149e-16
20.834235	1.53883e-16
20.808774	1.63143e-16
20.783312	1.7296e-16
20.757850	1.83366e-16
20.732388	1.94398e-16
20.706926	2.06093e-16
20.681465	2.18491e-16
20.656003	2.31635e-16
20.630541	2.45568e-16
20.605079	2.60338e-16
20.579617	2.75996e-16
20.554156	2.92595e-16
20.528694	3.10191e-16
20.503232	3.28844e-16
20.477770	3.48618e-16
20.452308	3.69579e-16
20.426847	3.918e-16
20.401385	4.15355e-16
20.375923	4.40326e-16
20.350461	4.66796e-16
20.324999	4.94855e-16
20.299538	5.246e-16
20.274076	5.5613e-16
20.248614	5.89554e-16
20.223152	6.24984e-16
20.197690	6.62542e-16
20.172229	7.02354e-16
20.146767	7.44556e-16
20.121305	7.89291e-16
20.095843	8.36712e-16
20.070381	8.86978e-16
20.044920	9.40261e-16
20.019458	9.96741e-16
19.993996	1.05661e-15
19.968534	1.12007e-15
19.943072	1.18734e-15
19.917611	1.25865e-15
19.892149	1.33423e-15
19.866687	1.41435e-15
19.841225	1.49927e-15
19.815763	1.58928e-15
19.790302	1.6847e-15
19.764840	1.78584e-15
19.739378	1.89304e-15
19.713916	2.00667e-15
19.688454	2.12711e-15
19.662993	2.25477e-15
19.637531	2.39009e-15
19.612069	2.53352e-15
19.586607	2.68554e-15
19.561146	2.84668e-15
19.535684	3.01747e-15
19.510222	3.19851e-15
19.484760	3.39039e-15
19.459298	3.59376e-15
19.433837	3.80933e-15
19.408375	4.0378e-15
19.382913	4.27997e-15
19.357451	4.53664e-15
19.331989	4.80869e-15
19.306528	5.09703e-15
19.281066	5.40264e-15
19.255604	5.72656e-15
19.230142	6.06987e-15
19.204680	6.43374e-15
19.179219	6.81939e-15
19.153757	7.22813e-15
19.128295	7.66135e-15
19.102833	8.12049e-15
19.077371	8.60712e-15
19.051910	9.12288e-15
19.026448	9.6695e-15
19.000986	1.02488e-14
18.975524	1.08628e-14
18.950062	1.15136e-14
18.924601	1.22032e-14
18.899139	1.29342e-14
18.873677	1.37088e-14
18.848215	1.45298e-14
18.822753	1.53999e-14
18.797292	1.6322e-14
18.771830	1.72993e-14
18.746368	1.8335e-14
18.720906	1.94327e-14
18.695444	2.0596e-14
18.669983	2.18288e-14
18.644521	2.31353e-14
18.619059	2.45199e-14
18.593597	2.59873e-14
18.568135	2.75423e-14
18.542674	2.91903e-14
18.517212	3.09368e-14
18.491750	3.27876e-14
18.466288	3.4749e-14
18.440826	3.68275e-14
18.415365	3.90302e-14
18.389903	4.13645e-14
18.364441	4.38382e-14
18.338979	4.64597e-14
18.313517	4.92376e-14
18.288056	5.21814e-14
18.262594	5.5301e-14
18.237132	5.86069e-14
18.211670	6.211e-14
18.186209	6.58223e-14
18.160747	6.97561e-14
18.135285	7.39247e-14
18.109823	7.8342e-14
18.084361	8.30229e-14
18.058900	8.79831e-14
18.033438	9.32392e-14
18.007976	9.88088e-14
17.982514	1.04711e-13
17.957052	1.10964e-13
17.931591	1.17591e-13
17.906129	1.24613e-13
17.880667	1.32054e-13
17.855205	1.39938e-13
17.829743	1.48292e-13
17.804282	1.57144e-13
17.778820	1.66524e-13
17.753358	1.76463e-13
17.727896	1.86994e-13
17.702434	1.98152e-13
17.676973	2.09975e-13
17.651511	2.22503e-13
17.626049	2.35777e-13
17.600587	2.49842e-13
17.575125	2.64744e-13
17.549664	2.80533e-13
17.524202	2.97263e-13
17.498740	3.14989e-13
17.473278	3.3377e-13
17.447816	3.53669e-13
17.422355	3.74752e-13
17.396893	3.97091e-13
17.371431	4.20758e-13
17.345969	4.45834e-13
17.320507	4.72402e-13
17.295046	5.0055e-13
17.269584	5.30373e-13
17.244122	5.61969e-13
17.218660	5.95445e-13
17.193198	6.30911e-13
17.167737	6.68486e-13
17.142275	7.08295e-13
17.116813	7.5047e-13
17.091351	7.95152e-13
17.065889	8.4249e-13
17.040428	8.92641e-13
17.014966	9.45772e-13
16.989504	1.00206e-12
16.964042	1.06169e-12
16.938580	1.12487e-12
16.913119	1.19179e-12
16.887657	1.26269e-12
16.862195	1.3378e-12
16.836733	1.41737e-12
16.811272	1.50167e-12
16.785810	1.59096e-12
16.760348	1.68556e-12
16.734886	1.78577e-12
16.709424	1.89193e-12
16.683963	2.00439e-12
16.658501	2.12352e-12
16.633039	2.24971e-12
16.607577	2.38339e-12
16.582115	2.525e-12
16.556654	2.67501e-12
16.531192	2.83391e-12
16.505730	3.00222e-12
16.480268	3.18052e-12
16.454806	3.36938e-12
16.429345	3.56944e-12
16.403883	3.78135e-12
16.378421	4.00581e-12
16.352959	4.24357e-12
16.327497	4.49542e-12
16.302036	4.76217e-12
16.276574	5.04473e-12
16.251112	5.34401e-12
16.225650	5.66102e-12
16.200188	5.99678e-12
16.174727	6.35242e-12
16.149265	6.72911e-12
16.123803	7.12808e-12
16.098341	7.55066e-12
16.072879	7.99823e-12
16.047418	8.47228e-12
16.021956	8.97436e-12
15.996494	9.50612e-12
15.971032	1.00693e-11
15.945570	1.06658e-11
15.920109	1.12976e-11
15.894647	1.19667e-11
15.869185	1.26753e-11
15.843723	1.34258e-11
15.818261	1.42206e-11
15.792800	1.50624e-11
15.767338	1.59538e-11
15.741876	1.6898e-11
15.716414	1.78978e-11
15.690952	1.89567e-11
15.665491	2.0078e-11
15.640029	2.12656e-11
15.614567	2.25232e-11
15.589105	2.3855e-11
15.563643	2.52653e-11
15.538182	2.67588e-11
15.512720	2.83404e-11
15.487258	3.00152e-11
15.461796	3.17888e-11
15.436335	3.36669e-11
15.410873	3.56557e-11
15.385411	3.77616e-11
15.359949	3.99916e-11
15.334487	4.2353e-11
15.309026	4.48534e-11
15.283564	4.7501e-11
15.258102	5.03045e-11
15.232640	5.32731e-11
15.207178	5.64163e-11
15.181717	5.97445e-11
15.156255	6.32685e-11
15.130793	6.69998e-11
15.105331	7.09505e-11
15.079869	7.51336e-11
15.054408	7.95626e-11
15.028946	8.42519e-11
15.003484	8.92168e-11
14.978022	9.44735e-11
14.952560	1.00039e-10
14.927099	1.05931e-10
14.901637	1.1217e-10
14.876175	1.18775e-10
14.850713	1.25767e-10
14.825251	1.3317e-10
14.799790	1.41008e-10
14.774328	1.49305e-10
14.748866	1.58089e-10
14.723404	1.67389e-10
14.697942	1.77233e-10
14.672481	1.87655e-10
14.647019	1.98688e-10
14.621557	2.10368e-10
14.596095	2.22732e-10
14.570633	2.3582e-10
14.545172	2.49675e-10
14.519710	2.64341e-10
14.494248	2.79866e-10
14.468786	2.96299e-10
14.443324	3.13695e-10
14.417863	3.32108e-10
14.392401	3.51599e-10
14.366939	3.7223e-10
14.341477	3.94067e-10
14.316015	4.17181e-10
14.290554	4.41646e-10
14.265092	4.6754e-10
14.239630	4.94948e-10
14.214168	5.23957e-10
14.188706	5.5466e-10
14.163245	5.87155e-10
14.137783	6.21548e-10
14.112321	6.57948e-10
14.086859	6.96472e-10
14.061398	7.37243e-10
14.035936	7.80392e-10
14.010474	8.26057e-10
13.985012	8.74384e-10
13.959550	9.25528e-10
13.934089	9.79652e-10
13.908627	1.03693e-09
13.883165	1.09754e-09
13.857703	1.16168e-09
13.832241	1.22956e-09
13.806780	1.30139e-09
13.781318	1.37739e-09
13.755856	1.45782e-09
13.730394	1.54292e-09
13.704932	1.63297e-09
13.679471	1.72826e-09
13.654009	1.82908e-09
13.628547	1.93576e-09
13.603085	2.04864e-09
13.577623	2.16807e-09
13.552162	2.29443e-09
13.526700	2.42812e-09
13.501238	2.56957e-09
13.475776	2.71923e-09
13.450314	2.87756e-09
13.424853	3.04508e-09
13.399391	3.22229e-09
13.373929	3.40978e-09
13.348467	3.60813e-09
13.323005	3.81796e-09
13.297544	4.03993e-09
13.272082	4.27476e-09
13.246620	4.52316e-09
13.221158	4.78593e-09
13.195696	5.0639e-09
13.170235	5.35793e-09
13.144773	5.66895e-09
13.119311	5.99794e-09
13.093849	6.34592e-09
13.068387	6.71399e-09
13.042926	7.1033e-09
13.017464	7.51507e-09
12.992002	7.95059e-09
12.966540	8.41122e-09
12.941078	8.89839e-09
12.915617	9.41363e-09
12.890155	9.95855e-09
12.864693	1.05348e-08
12.839231	1.11443e-08
12.813769	1.17888e-08
12.788308	1.24704e-08
12.762846	1.31912e-08
12.737384	1.39534e-08
12.711922	1.47594e-08
12.686461	1.56117e-08
12.660999	1.65129e-08
12.635537	1.74658e-08
12.610075	1.84735e-08
12.584613	1.95389e-08
12.559152	2.06653e-08
12.533690	2.18563e-08
12.508228	2.31156e-08
12.482766	2.44469e-08
12.457304	2.58545e-08
12.431843	2.73425e-08
12.406381	2.89157e-08
12.380919	3.05788e-08
12.355457	3.2337e-08
12.329995	3.41955e-08
12.304534	3.61602e-08
12.279072	3.8237e-08
12.253610	4.04323e-08
12.228148	4.27528e-08
12.202686	4.52055e-08
12.177225	4.77979e-08
12.151763	5.0538e-08
12.126301	5.3434e-08
12.100839	5.64948e-08
12.075377	5.97296e-08
12.049916	6.31483e-08
12.024454	6.67613e-08
11.998992	7.05794e-08
11.973530	7.46142e-08
11.948068	7.88779e-08
11.922607	8.33833e-08
11.897145	8.81441e-08
11.871683	9.31746e-08
11.846221	9.84898e-08
11.820759	1.04106e-07
11.795298	1.1004e-07
11.769836	1.16309e-07
11.744374	1.22932e-07
11.718912	1.29929e-07
11.693450	1.37321e-07
11.667989	1.4513e-07
11.642527	1.53379e-07
11.617065	1.62093e-07
11.591603	1.71298e-07
11.566141	1.8102e-07
11.540680	1.9129e-07
11.515218	2.02136e-07
11.489756	2.13592e-07
11.464294	2.25691e-07
11.438832	2.38468e-07
11.413371	2.51962e-07
11.387909	2.66212e-07
11.362447	2.8126e-07
11.336985	2.97151e-07
11.311524	3.13929e-07
11.286062	3.31645e-07
11.260600	3.50351e-07
11.235138	3.701e-07
11.209676	3.90951e-07
11.184215	4.12964e-07
11.158753	4.36202e-07
11.133291	4.60734e-07
11.107829	4.8663e-07
11.082367	5.13964e-07
11.056906	5.42816e-07
11.031444	5.73269e-07
11.005982	6.0541e-07
10.980520	6.39331e-07
10.955058	6.7513e-07
10.929597	7.12908e-07
10.904135	7.52774e-07
10.878673	7.9484e-07
10.853211	8.39227e-07
10.827749	8.86061e-07
10.802288	9.35473e-07
10.776826	9.87603e-07
10.751364	1.0426e-06
10.725902	1.10061e-06
10.700440	1.16181e-06
10.674979	1.22637e-06
10.649517	1.29445e-06
10.624055	1.36627e-06
10.598593	1.442e-06
10.573131	1.52188e-06
10.547670	1.6061e-06
10.522208	1.69492e-06
10.496746	1.78857e-06
10.471284	1.88731e-06
10.445822	1.99142e-06
10.420361	2.10117e-06
10.394899	2.21687e-06
10.369437	2.33882e-06
10.343975	2.46738e-06
10.318513	2.60287e-06
10.293052	2.74567e-06
10.267590	2.89615e-06
10.242128	3.05474e-06
10.216666	3.22184e-06
10.191204	3.39791e-06
10.165743	3.58341e-06
10.140281	3.77883e-06
10.114819	3.9847e-06
10.089357	4.20155e-06
10.063895	4.42996e-06
10.038434	4.67052e-06
10.012972	4.92385e-06
9.987510	5.19062e-06
9.962048	5.47152e-06
9.936587	5.76727e-06
9.911125	6.07863e-06
9.885663	6.4064e-06
9.860201	6.75142e-06
9.834739	7.11455e-06
9.809278	7.49672e-06
9.783816	7.89889e-06
9.758354	8.32207e-06
9.732892	8.76731e-06
9.707430	9.23571e-06
9.681969	9.72845e-06
9.656507	1.02467e-05
9.631045	1.07918e-05
9.605583	1.1365e-05
9.580121	1.19677e-05
9.554660	1.26014e-05
9.529198	1.32676e-05
9.503736	1.39679e-05
9.478274	1.47039e-05
9.452812	1.54774e-05
9.427351	1.62901e-05
9.401889	1.7144e-05
9.376427	1.8041e-05
9.350965	1.89833e-05
9.325503	1.99728e-05
9.300042	2.1012e-05
9.274580	2.2103e-05
9.249118	2.32483e-05
9.223656	2.44505e-05
9.198194	2.57122e-05
9.172733	2.70362e-05
9.147271	2.84251e-05
9.121809	2.98822e-05
9.096347	3.14103e-05
9.070885	3.30127e-05
9.045424	3.46928e-05
9.019962	3.64539e-05
8.994500	3.82996e-05
8.969038	4.02336e-05
8.943576	4.22597e-05
8.918115	4.4382e-05
8.892653	4.66044e-05
8.867191	4.89311e-05
8.841729	5.13667e-05
8.816267	5.39154e-05
8.790806	5.6582e-05
8.765344	5.93712e-05
8.739882	6.22879e-05
8.714420	6.53372e-05
8.688958	6.85241e-05
8.663497	7.18539e-05
8.638035	7.53321e-05
8.612573	7.8964e-05
8.587111	8.27554e-05
8.561650	8.67119e-05
8.536188	9.08392e-05
8.510726	9.51433e-05
8.485264	9.96301e-05
8.459802	0.000104305
8.434341	0.000109175
8.408879	0.000114246
8.383417	0.000119522
8.357955	0.000125012
8.332493	0.000130719
8.307032	0.00013665
8.281570	0.00014281
8.256108	0.000149206
8.230646	0.000155841
8.205184	0.00016272
8.179723	0.000169848
8.154261	0.00017723
8.128799	0.000184867
8.103337	0.000192764
8.077875	0.000200923
8.052414	0.000209344
8.026952	0.000218028
8.001490	0.000226976
7.976028	0.000236184
7.950566	0.000245651
7.925105	0.000255372
7.899643	0.00026534
7.874181	0.000275548
7.848719	0.000285986
7.823257	0.000296641
7.797796	0.000307498
7.772334	0.000318539
7.746872	0.000329744
7.721410	0.000341087
7.695948	0.00035254
7.670487	0.00036407
7.645025	0.000375637
7.619563	0.000387199
7.594101	0.000398706
7.568639	0.0004101
7.543178	0.000421318
7.517716	0.000432285
7.492254	0.00044292
7.466792	0.000453128
7.441330	0.000462803
7.415869	0.000471824
7.390407	0.000480055
7.364945	0.000487338
7.339483	0.000493492
7.314021	0.000498303
7.288560	0.000501509
&
```
