## Supplementary material for "All-at-once RNA folding with 3D motif prediction framed by evolutionary information": RF01669_P14.cacofold.helixcov

```
# RMs = 4 L = 147

# RM_HELIX NESTED 37-53 65-79, nbp = 15 nbp_cov = 0
# pvals: 0.828277,0.828277,0.828277,0.828277,0.828277,0.828277,0.879144,0.00163265,0.0602567,0.874141,0.828277,0.828277,0.828277,0.828277,0.0555461
# aggregated NONE
NESTED  ::::::::::::::::::::::::::::::::::::<<<--<<<<<<<<<<<<___________>>>>>>>>>>>>>>>::::::::::::::::::::::::::::::::::::::::::::::::::::::::::::::::::::
        :::::::::::::::::::::::::::::::::::::::::::::::::::::::::::::::::::::::::::::::::::::::::::::::::::::::::::::::::::::::::::::::::::::::::::::::::::

# RM_HELIX NESTED 91-100 110-119, nbp = 9 nbp_cov = 0
# pvals: 0.828277,0.828277,0.828277,0.828277,0.828277,0.828277,0.828277,0.828277,0.828277
# aggregated NONE
NESTED  ::::::::::::::::::::::::::::::::::::::::::::::::::::::::::::::::::::::::::::::::::::::::::<<<-<<<<<<_________>>>>>>->>>::::::::::::::::::::::::::::
        :::::::::::::::::::::::::::::::::::::::::::::::::::::::::::::::::::::::::::::::::::::::::::::::::::::::::::::::::::::::::::::::::::::::::::::::::::

# RM_HELIX NESTED 121-125 135-139, nbp = 5 nbp_cov = 0
# pvals: 0.828277,0.828277,0.828277,0.828277,0.828277
# aggregated NONE
NESTED  ::::::::::::::::::::::::::::::::::::::::::::::::::::::::::::::::::::::::::::::::::::::::::::::::::::::::::::::::::::::::<<<<<_________>>>>>::::::::
        :::::::::::::::::::::::::::::::::::::::::::::::::::::::::::::::::::::::::::::::::::::::::::::::::::::::::::::::::::::::::::::::::::::::::::::::::::

# RM_HELIX NESTED 24-29 141-146, nbp = 6 nbp_cov = 0
# pvals: 0.828277,0.844919,0.828277,0.888491,0.879144,0.888491
# aggregated NONE
NESTED  :::::::::::::::::::::::<<<<<<_______________________________________________________________________________________________________________>>>>>>:
        :::::::::::::::::::::::::::::::::::::::::::::::::::::::::::::::::::::::::::::::::::::::::::::::::::::::::::::::::::::::::::::::::::::::::::::::::::
```
