## Supplementary material for "All-at-once RNA folding with 3D motif prediction framed by evolutionary information": RF01669_P14.cacofold.power

```
# Power analysis of CaCoFold structure 
#
# Powertype = SINGLE SUBSTITUTIONS
# covary  left_pos      right_pos    substitutions      power
#----------------------------------------------------------------
          24		146		0		0.00
          25		145		3		0.02
          26		144		2		0.00
          27		143		3		0.02
          28		142		3		0.02
          29		141		2		0.00
          37		79		0		0.00
          38		78		0		0.00
          39		77		2		0.00
          42		76		1		0.00
          43		75		1		0.00
          44		74		0		0.00
          45		73		3		0.02
          46		72		3		0.02
          47		71		2		0.00
          48		70		3		0.02
          49		69		1		0.00
          50		68		1		0.00
          51		67		2		0.00
          52		66		1		0.00
          53		65		4		0.07
          91		119		0		0.00
          92		118		0		0.00
          93		117		0		0.00
          95		115		0		0.00
          96		114		0		0.00
          97		113		1		0.00
          98		112		0		0.00
          99		111		0		0.00
          100		110		0		0.00
          121		139		0		0.00
          122		138		2		0.00
          123		137		2		0.00
          124		136		2		0.00
          125		135		0		0.00
#
# BPAIRS 35
# avg substitutions per BP  1.3
# BPAIRS expected to covary 0.2 +/- 0.4
# BPAIRS observed to covary 0
#
```
