## Supplementary material for "All-at-once RNA folding with 3D motif prediction framed by evolutionary information": RF01669_P14.surv

```
3.200609	0.0277778
0.968904	0.0555556
0.122898	0.0833333
0.108312	0.111111
-0.008379	0.888889
-0.037551	0.916667
-0.183414	0.944444
-0.241760	0.972222
-0.314691	1
&
4.965553	9.35016e-05
4.659240	0.000280505
4.455032	0.000467508
4.382100	0.00056101
4.338341	0.000654511
4.294582	0.000748013
4.221651	0.000841515
4.192478	0.00102852
4.177892	0.00112202
4.163306	0.00121552
4.061201	0.00130902
3.900752	0.00140252
3.842407	0.00149603
3.813234	0.00158953
3.784062	0.00177653
3.375645	0.00187003
3.302713	0.00196353
3.244368	0.00215054
3.229782	0.00224404
3.171437	0.00233754
3.156850	0.00243104
3.098505	0.00252454
3.054746	0.00271155
3.010987	0.00289855
2.967228	0.00308555
2.952642	0.00327256
2.938056	0.00345956
2.908883	0.00355306
2.850538	0.00364656
2.806779	0.00392707
2.792193	0.00402057
2.763020	0.00420757
2.733847	0.00439458
2.704675	0.00448808
2.602571	0.00458158
2.544225	0.00467508
2.500466	0.00486209
2.456708	0.00495559
2.442121	0.00504909
2.398362	0.00523609
2.354603	0.00532959
2.340017	0.0055166
2.310844	0.0057036
2.179568	0.0058906
2.164981	0.0059841
2.062877	0.00626461
2.033705	0.00635811
2.019118	0.00645161
1.989946	0.00654511
1.975359	0.00663862
1.946187	0.00691912
1.887842	0.00701262
1.873255	0.00710612
1.741978	0.00729313
1.727392	0.00757363
1.683633	0.00776064
1.669047	0.00785414
1.639874	0.00794764
1.625288	0.00813464
1.610702	0.00832165
1.596115	0.00841515
1.566943	0.00878915
1.552356	0.00888266
1.508597	0.00897616
1.494011	0.0100982
1.479425	0.0104722
1.464839	0.0105657
1.435666	0.0112202
1.421080	0.0116877
1.406493	0.0118747
1.391907	0.0121552
1.377321	0.0125292
1.362734	0.0127162
1.348148	0.0132772
1.333562	0.0134642
1.318975	0.0143058
1.289803	0.0144928
1.260630	0.0147733
1.246044	0.0148668
1.231458	0.0149603
1.173112	0.0152408
1.158526	0.0153343
1.129353	0.0154278
1.085595	0.0155213
1.071008	0.0156148
1.056422	0.0162693
1.041836	0.0166433
1.027249	0.0168303
1.012663	0.0172043
0.998077	0.0176718
0.983490	0.0180458
0.968904	0.0183263
0.954318	0.0188873
0.939731	0.0194483
0.925145	0.0197288
0.910559	0.0202899
0.895973	0.0210379
0.881386	0.0212249
0.866800	0.0213184
0.852214	0.0215989
0.837627	0.0216924
0.808455	0.0222534
0.793868	0.0225339
0.779282	0.0227209
0.764696	0.0229079
0.750109	0.0236559
0.735523	0.0238429
0.720937	0.0242169
0.706351	0.0244974
0.677178	0.0247779
0.662592	0.0255259
0.648005	0.0259935
0.618833	0.026461
0.604246	0.026648
0.589660	0.0269285
0.560487	0.0274895
0.545901	0.027957
0.531315	0.0282375
0.516729	0.0286115
0.502142	0.029266
0.487556	0.0299205
0.472970	0.030388
0.458383	0.0310425
0.443797	0.0314165
0.429211	0.0319776
0.414624	0.0326321
0.400038	0.0333801
0.385452	0.0342216
0.370865	0.0344086
0.356279	0.0350631
0.341693	0.0356241
0.327106	0.0361851
0.312520	0.0369331
0.297934	0.0374007
0.283348	0.0390837
0.268761	0.0397382
0.254175	0.0418887
0.239589	0.0429173
0.225002	0.0440393
0.210416	0.0456288
0.195830	0.0468443
0.181243	0.0489014
0.166657	0.0494624
0.152071	0.0498364
0.137484	0.0507714
0.122898	0.0518934
0.108312	0.0526414
0.093726	0.0539504
0.079139	0.054418
0.064553	0.055914
0.049967	0.0578775
0.035380	0.0586255
0.020794	0.059654
0.006208	0.0619916
-0.008379	0.869752
-0.022965	0.872931
-0.037551	0.874147
-0.052138	0.876671
-0.066724	0.879196
-0.081310	0.882749
-0.095896	0.886115
-0.110483	0.889201
-0.125069	0.892941
-0.139655	0.895933
-0.154242	0.898083
-0.168828	0.902384
-0.183414	0.905376
-0.198001	0.908929
-0.212587	0.910519
-0.227173	0.914165
-0.241760	0.917532
-0.256346	0.920243
-0.270932	0.922861
-0.285518	0.92389
-0.300105	0.928939
-0.314691	0.932585
-0.329277	0.935203
-0.343864	0.937073
-0.358450	0.939411
-0.373036	0.941748
-0.387623	0.944554
-0.402209	0.947546
-0.416795	0.951005
-0.431382	0.953997
-0.445968	0.955213
-0.460554	0.956241
-0.475140	0.958953
-0.489727	0.961664
-0.504313	0.964095
-0.518899	0.966246
-0.533486	0.967461
-0.548072	0.969051
-0.562658	0.970827
-0.577245	0.971482
-0.591831	0.972324
-0.606417	0.973539
-0.621004	0.974755
-0.635590	0.976064
-0.650176	0.977653
-0.664762	0.979149
-0.679349	0.980178
-0.693935	0.981674
-0.708521	0.982422
-0.723108	0.98345
-0.737694	0.984198
-0.752280	0.985414
-0.766867	0.986162
-0.781453	0.986629
-0.796039	0.987097
-0.810626	0.988312
-0.825212	0.988406
-0.839798	0.98906
-0.854385	0.989715
-0.868971	0.990463
-0.883557	0.991304
-0.898143	0.991772
-0.912730	0.992613
-0.927316	0.993174
-0.941902	0.993922
-0.956489	0.994203
-0.971075	0.994483
-0.985661	0.994951
-1.000248	0.995325
-1.014834	0.995512
-1.029420	0.995792
-1.044007	0.996073
-1.058593	0.996353
-1.073179	0.996727
-1.087765	0.996914
-1.102352	0.997195
-1.131524	0.997662
-1.146111	0.997849
-1.160697	0.99813
-1.175283	0.998317
-1.189870	0.99841
-1.233629	0.998504
-1.248215	0.998597
-1.262801	0.998784
-1.277387	0.998971
-1.321146	0.999158
-1.335733	0.999252
-1.364905	0.999345
-1.394078	0.999532
-1.408664	0.999626
-1.437837	0.999813
-1.598286	1
&
5.884490	4.6594e-07
5.796972	9.3188e-07
5.767800	1.39782e-06
5.738627	1.86376e-06
5.563591	2.3297e-06
5.549005	3.26158e-06
5.461487	3.72752e-06
5.446901	4.19346e-06
5.271865	4.6594e-06
5.257279	5.12534e-06
5.228106	6.05722e-06
5.155175	6.9891e-06
5.140588	8.38692e-06
5.111416	8.85286e-06
5.096829	9.3188e-06
5.038484	9.78474e-06
5.023898	1.02507e-05
5.009312	1.11826e-05
4.994725	1.25804e-05
4.980139	1.35123e-05
4.965553	1.44441e-05
4.950966	1.67738e-05
4.921794	1.81717e-05
4.907207	2.05014e-05
4.892621	2.18992e-05
4.878035	2.3297e-05
4.863448	2.46948e-05
4.848862	2.70245e-05
4.834276	2.98201e-05
4.819690	3.02861e-05
4.805103	3.30817e-05
4.790517	3.54114e-05
4.775931	3.63433e-05
4.761344	3.77411e-05
4.746758	3.8673e-05
4.732172	4.05368e-05
4.717585	4.33324e-05
4.702999	4.42643e-05
4.688413	4.70599e-05
4.673826	4.93896e-05
4.659240	5.4049e-05
4.644654	5.73106e-05
4.630068	6.01062e-05
4.615481	6.38338e-05
4.600895	6.52316e-05
4.586309	6.84932e-05
4.571722	7.22207e-05
4.557136	7.40844e-05
4.542550	7.50163e-05
4.527963	7.78119e-05
4.513377	8.01416e-05
4.498791	8.29373e-05
4.484204	8.57329e-05
4.469618	8.85286e-05
4.455032	9.13242e-05
4.440446	9.55177e-05
4.425859	9.97111e-05
4.411273	0.000103439
4.396687	0.00010903
4.382100	0.00011136
4.367514	0.000116951
4.352928	0.000120678
4.338341	0.00012627
4.323755	0.000129531
4.309169	0.000134657
4.294582	0.000139316
4.279996	0.000149101
4.265410	0.00015376
4.250824	0.000161215
4.236237	0.000170068
4.221651	0.000178455
4.207065	0.000187308
4.192478	0.00019849
4.177892	0.000207343
4.163306	0.000222719
4.148719	0.000236231
4.134133	0.000245084
4.119547	0.000261392
4.104960	0.000273973
4.090374	0.000295872
4.075788	0.000305191
4.061201	0.000319169
4.046615	0.000335477
4.032029	0.000351319
4.017443	0.000365763
4.002856	0.000381139
3.988270	0.000392787
3.973684	0.000411891
3.959097	0.000429131
3.944511	0.000452428
3.929925	0.000468735
3.915338	0.000479918
3.900752	0.000504613
3.886166	0.00052325
3.871579	0.000550275
3.856993	0.000563787
3.842407	0.000583823
3.827821	0.000608983
3.813234	0.000635542
3.798648	0.000653248
3.784062	0.000668624
3.769475	0.000684932
3.754889	0.00071382
3.740303	0.000738515
3.725716	0.00075622
3.711130	0.000784643
3.696544	0.000802814
3.681957	0.000830305
3.667371	0.000841487
3.652785	0.000861523
3.638199	0.000882956
3.623612	0.000902991
3.609026	0.000922561
3.594440	0.000945392
3.579853	0.000961234
3.565267	0.000977076
3.550681	0.000988724
3.536094	0.00100923
3.521508	0.001026
3.506922	0.0010451
3.492335	0.00105955
3.477749	0.00107585
3.463163	0.0010889
3.448577	0.00110474
3.433990	0.0011136
3.419404	0.00112851
3.404818	0.00113782
3.390231	0.00115693
3.375645	0.0011779
3.361059	0.00119793
3.346472	0.00121424
3.331886	0.00123893
3.317300	0.00127062
3.302713	0.00129671
3.288127	0.00132467
3.273541	0.00136893
3.258955	0.00141646
3.244368	0.00145932
3.229782	0.00151197
3.215196	0.00157394
3.200609	0.00163265
3.186023	0.00170441
3.171437	0.00177244
3.156850	0.00183487
3.142264	0.00192852
3.127678	0.00202824
3.113091	0.00213121
3.098505	0.00224117
3.083919	0.002353
3.069333	0.00246389
3.054746	0.00260088
3.040160	0.00272155
3.025574	0.00284177
3.010987	0.00297875
2.996401	0.00311621
2.981815	0.00323735
2.967228	0.00338878
2.952642	0.00351971
2.938056	0.0036539
2.923469	0.00381418
2.908883	0.00393393
2.894297	0.0040383
2.879710	0.0041683
2.865124	0.00427174
2.850538	0.00441245
2.835952	0.00454058
2.821365	0.0046552
2.806779	0.00474932
2.792193	0.00486068
2.777606	0.00497763
2.763020	0.00507455
2.748434	0.00518451
2.733847	0.00530845
2.719261	0.00540863
2.704675	0.00550787
2.690088	0.00558149
2.675502	0.00567142
2.660916	0.00576927
2.646330	0.00586339
2.631743	0.00595098
2.617157	0.00602134
2.602571	0.00611266
2.587984	0.0062175
2.573398	0.00628599
2.558812	0.00637126
2.544225	0.00646771
2.529639	0.00654412
2.515053	0.00660889
2.500466	0.00671047
2.485880	0.00679433
2.471294	0.00688706
2.456708	0.00699329
2.442121	0.00709766
2.427535	0.00720436
2.412949	0.00732224
2.398362	0.00742149
2.383776	0.00752679
2.369190	0.00760274
2.354603	0.00768381
2.340017	0.00779471
2.325431	0.00789768
2.310844	0.00798108
2.296258	0.00806821
2.281672	0.00815348
2.267086	0.00824061
2.252499	0.00832541
2.237913	0.00839763
2.223327	0.00846007
2.208740	0.00851132
2.194154	0.0085705
2.179568	0.00862175
2.164981	0.0086772
2.150395	0.00873824
2.135809	0.00880906
2.121222	0.00887709
2.106636	0.00894325
2.092050	0.00899683
2.077464	0.00904482
2.062877	0.009104
2.048291	0.00916177
2.033705	0.00920837
2.019118	0.00927826
2.004532	0.00934535
1.989946	0.00939614
1.975359	0.00945578
1.960773	0.00951263
1.946187	0.00956854
1.931600	0.00961467
1.917014	0.00966359
1.902428	0.00972044
1.887842	0.00977449
1.873255	0.0098304
1.858669	0.0098933
1.844083	0.00995061
1.829496	0.0100009
1.814910	0.0100666
1.800324	0.0101267
1.785737	0.010199
1.771151	0.0102553
1.756565	0.0103136
1.741978	0.0103811
1.727392	0.0104622
1.712806	0.0105344
1.698219	0.0106206
1.683633	0.0107101
1.669047	0.010801
1.654461	0.0109011
1.639874	0.0110027
1.625288	0.011108
1.610702	0.0112175
1.596115	0.0113372
1.581529	0.0115017
1.566943	0.0117333
1.552356	0.0120907
1.537770	0.0124261
1.523184	0.0128012
1.508597	0.0130924
1.494011	0.0133347
1.479425	0.0136008
1.464839	0.0138603
1.450252	0.0141021
1.435666	0.0143449
1.421080	0.014644
1.406493	0.0150335
1.391907	0.0154725
1.377321	0.0159845
1.362734	0.016553
1.348148	0.0170772
1.333562	0.0175934
1.318975	0.0180398
1.304389	0.0184405
1.289803	0.0188002
1.275217	0.019111
1.260630	0.019391
1.246044	0.0196468
1.231458	0.0199366
1.216871	0.020191
1.202285	0.0204552
1.187699	0.0206975
1.173112	0.0209454
1.158526	0.0211462
1.143940	0.0213941
1.129353	0.0215907
1.114767	0.0218116
1.100181	0.0220292
1.085595	0.0222365
1.071008	0.0224285
1.056422	0.0226405
1.041836	0.0228278
1.027249	0.0230188
1.012663	0.0232485
0.998077	0.0234666
0.983490	0.0237452
0.968904	0.0240071
0.954318	0.0242708
0.939731	0.024617
0.925145	0.0249483
0.910559	0.0252456
0.895973	0.0255512
0.881386	0.0258219
0.866800	0.026101
0.852214	0.0264188
0.837627	0.0267375
0.823041	0.0270525
0.808455	0.027367
0.793868	0.0276428
0.779282	0.0279606
0.764696	0.0283142
0.750109	0.0286683
0.735523	0.0290583
0.720937	0.0294255
0.706351	0.0298346
0.691764	0.0302223
0.677178	0.0306132
0.662592	0.030958
0.648005	0.031313
0.633419	0.031656
0.618833	0.0319854
0.604246	0.032312
0.589660	0.0326833
0.575074	0.03301
0.560487	0.03331
0.545901	0.033584
0.531315	0.0338906
0.516729	0.0341935
0.502142	0.0345285
0.487556	0.0348504
0.472970	0.0352148
0.458383	0.0357502
0.443797	0.0366033
0.429211	0.0375995
0.414624	0.0384205
0.400038	0.0391338
0.385452	0.0398323
0.370865	0.0405004
0.356279	0.0412827
0.341693	0.0421559
0.327106	0.0430258
0.312520	0.0441254
0.297934	0.0453271
0.283348	0.0466173
0.268761	0.0479354
0.254175	0.0492447
0.239589	0.0506015
0.225002	0.0519439
0.210416	0.0531735
0.195830	0.0544031
0.181243	0.0555461
0.166657	0.0567133
0.152071	0.0578189
0.137484	0.0590062
0.122898	0.0602567
0.108312	0.0615805
0.093726	0.0629117
0.079139	0.0642452
0.064553	0.0656863
0.049967	0.0671745
0.035380	0.0689307
0.020794	0.0710721
0.006208	0.0733701
-0.008379	0.828277
-0.022965	0.830601
-0.037551	0.833222
-0.052138	0.836651
-0.066724	0.840525
-0.081310	0.844919
-0.095896	0.849312
-0.110483	0.854096
-0.125069	0.85905
-0.139655	0.863999
-0.154242	0.869131
-0.168828	0.874141
-0.183414	0.879144
-0.198001	0.88395
-0.212587	0.888491
-0.227173	0.892832
-0.241760	0.897182
-0.256346	0.901189
-0.270932	0.905238
-0.285518	0.90938
-0.300105	0.913494
-0.314691	0.917397
-0.329277	0.921211
-0.343864	0.925039
-0.358450	0.928755
-0.373036	0.93244
-0.387623	0.935992
-0.402209	0.939319
-0.416795	0.942521
-0.431382	0.945513
-0.445968	0.948438
-0.460554	0.951287
-0.475140	0.953997
-0.489727	0.956589
-0.504313	0.958984
-0.518899	0.961393
-0.533486	0.963565
-0.548072	0.965472
-0.562658	0.967433
-0.577245	0.969219
-0.591831	0.971007
-0.606417	0.972757
-0.621004	0.97447
-0.635590	0.976039
-0.650176	0.977488
-0.664762	0.978919
-0.679349	0.980309
-0.693935	0.981623
-0.708521	0.982847
-0.723108	0.983993
-0.737694	0.985035
-0.752280	0.986064
-0.766867	0.987082
-0.781453	0.987924
-0.796039	0.988777
-0.810626	0.989572
-0.825212	0.990288
-0.839798	0.990991
-0.854385	0.991628
-0.868971	0.992282
-0.883557	0.992864
-0.898143	0.993394
-0.912730	0.993907
-0.927316	0.994349
-0.941902	0.994788
-0.956489	0.995145
-0.971075	0.995514
-0.985661	0.995864
-1.000248	0.996144
-1.014834	0.996447
-1.029420	0.996726
-1.044007	0.996996
-1.058593	0.997261
-1.073179	0.997485
-1.087765	0.997694
-1.102352	0.997897
-1.116938	0.998081
-1.131524	0.998258
-1.146111	0.998422
-1.160697	0.99856
-1.175283	0.99869
-1.189870	0.998832
-1.204456	0.998948
-1.219042	0.999049
-1.233629	0.999134
-1.248215	0.999236
-1.262801	0.99929
-1.277387	0.999349
-1.291974	0.999416
-1.306560	0.99948
-1.321146	0.999544
-1.335733	0.999582
-1.350319	0.99964
-1.364905	0.99967
-1.379492	0.999697
-1.394078	0.999726
-1.408664	0.999764
-1.423251	0.99978
-1.437837	0.999798
-1.452423	0.999821
-1.467009	0.999832
-1.481596	0.999849
-1.496182	0.999861
-1.510768	0.999872
-1.525355	0.999886
-1.539941	0.999901
-1.554527	0.999906
-1.569114	0.999914
-1.583700	0.99992
-1.598286	0.999924
-1.612873	0.999934
-1.627459	0.999942
-1.642045	0.99995
-1.656631	0.999952
-1.671218	0.999958
-1.685804	0.999962
-1.700390	0.999966
-1.714977	0.999968
-1.729563	0.99997
-1.744149	0.999973
-1.758736	0.999975
-1.773322	0.999977
-1.787908	0.999979
-1.802495	0.999983
-1.817081	0.999986
-1.831667	0.999988
-1.846253	0.999991
-1.860840	0.999992
-1.875426	0.999994
-1.890012	0.999995
-1.904599	0.999995
-1.933771	0.999996
-1.948358	0.999996
-1.977530	0.999998
-2.006703	0.999999
-2.021289	1
-2.181739	1
&
21.900257	9.98673e-35
21.885671	1.05865e-34
21.871084	1.12222e-34
21.856498	1.18962e-34
21.841912	1.26106e-34
21.827325	1.33679e-34
21.812739	1.41707e-34
21.798153	1.50217e-34
21.783566	1.59238e-34
21.768980	1.688e-34
21.754394	1.78937e-34
21.739808	1.89683e-34
21.725221	2.01073e-34
21.710635	2.13148e-34
21.696049	2.25948e-34
21.681462	2.39516e-34
21.666876	2.53899e-34
21.652290	2.69146e-34
21.637703	2.85308e-34
21.623117	3.02441e-34
21.608531	3.20603e-34
21.593944	3.39855e-34
21.579358	3.60263e-34
21.564772	3.81896e-34
21.550186	4.04828e-34
21.535599	4.29138e-34
21.521013	4.54906e-34
21.506427	4.82223e-34
21.491840	5.11179e-34
21.477254	5.41874e-34
21.462668	5.74412e-34
21.448081	6.08903e-34
21.433495	6.45466e-34
21.418909	6.84224e-34
21.404322	7.25309e-34
21.389736	7.6886e-34
21.375150	8.15027e-34
21.360563	8.63966e-34
21.345977	9.15842e-34
21.331391	9.70834e-34
21.316805	1.02913e-33
21.302218	1.09092e-33
21.287632	1.15642e-33
21.273046	1.22586e-33
21.258459	1.29946e-33
21.243873	1.37749e-33
21.229287	1.4602e-33
21.214700	1.54787e-33
21.200114	1.64081e-33
21.185528	1.73933e-33
21.170941	1.84376e-33
21.156355	1.95446e-33
21.141769	2.07181e-33
21.127183	2.1962e-33
21.112596	2.32806e-33
21.098010	2.46784e-33
21.083424	2.61601e-33
21.068837	2.77307e-33
21.054251	2.93957e-33
21.039665	3.11606e-33
21.025078	3.30314e-33
21.010492	3.50146e-33
20.995906	3.71168e-33
20.981319	3.93453e-33
20.966733	4.17075e-33
20.952147	4.42115e-33
20.937561	4.68658e-33
20.922974	4.96795e-33
20.908388	5.26621e-33
20.893802	5.58238e-33
20.879215	5.91753e-33
20.864629	6.27279e-33
20.850043	6.64938e-33
20.835456	7.04858e-33
20.820870	7.47174e-33
20.806284	7.92031e-33
20.791697	8.3958e-33
20.777111	8.89984e-33
20.762525	9.43413e-33
20.747939	1.00005e-32
20.733352	1.06009e-32
20.718766	1.12373e-32
20.704180	1.19119e-32
20.689593	1.2627e-32
20.675007	1.3385e-32
20.660421	1.41885e-32
20.645834	1.50403e-32
20.631248	1.59432e-32
20.616662	1.69003e-32
20.602075	1.79148e-32
20.587489	1.89903e-32
20.572903	2.01303e-32
20.558317	2.13387e-32
20.543730	2.26196e-32
20.529144	2.39775e-32
20.514558	2.54168e-32
20.499971	2.69426e-32
20.485385	2.85599e-32
20.470799	3.02743e-32
20.456212	3.20916e-32
20.441626	3.4018e-32
20.427040	3.606e-32
20.412453	3.82246e-32
20.397867	4.05191e-32
20.383281	4.29513e-32
20.368695	4.55295e-32
20.354108	4.82625e-32
20.339522	5.11595e-32
20.324936	5.42304e-32
20.310349	5.74856e-32
20.295763	6.09361e-32
20.281177	6.45938e-32
20.266590	6.8471e-32
20.252004	7.25809e-32
20.237418	7.69374e-32
20.222831	8.15555e-32
20.208245	8.64507e-32
20.193659	9.16397e-32
20.179072	9.71401e-32
20.164486	1.02971e-31
20.149900	1.09151e-31
20.135314	1.15703e-31
20.120727	1.22647e-31
20.106141	1.30009e-31
20.091555	1.37812e-31
20.076968	1.46083e-31
20.062382	1.54851e-31
20.047796	1.64145e-31
20.033209	1.73997e-31
20.018623	1.8444e-31
20.004037	1.9551e-31
19.989450	2.07245e-31
19.974864	2.19683e-31
19.960278	2.32868e-31
19.945692	2.46844e-31
19.931105	2.61659e-31
19.916519	2.77363e-31
19.901933	2.94009e-31
19.887346	3.11655e-31
19.872760	3.30359e-31
19.858174	3.50186e-31
19.843587	3.71202e-31
19.829001	3.9348e-31
19.814415	4.17094e-31
19.799828	4.42126e-31
19.785242	4.6866e-31
19.770656	4.96786e-31
19.756070	5.266e-31
19.741483	5.58203e-31
19.726897	5.91702e-31
19.712311	6.27212e-31
19.697724	6.64852e-31
19.683138	7.04751e-31
19.668552	7.47044e-31
19.653965	7.91875e-31
19.639379	8.39396e-31
19.624793	8.89769e-31
19.610206	9.43164e-31
19.595620	9.99764e-31
19.581034	1.05976e-30
19.566448	1.12335e-30
19.551861	1.19077e-30
19.537275	1.26222e-30
19.522689	1.33797e-30
19.508102	1.41825e-30
19.493516	1.50336e-30
19.478930	1.59357e-30
19.464343	1.6892e-30
19.449757	1.79056e-30
19.435171	1.89801e-30
19.420584	2.0119e-30
19.405998	2.13262e-30
19.391412	2.26059e-30
19.376826	2.39624e-30
19.362239	2.54003e-30
19.347653	2.69244e-30
19.333067	2.854e-30
19.318480	3.02525e-30
19.303894	3.20677e-30
19.289308	3.39919e-30
19.274721	3.60315e-30
19.260135	3.81934e-30
19.245549	4.04851e-30
19.230962	4.29143e-30
19.216376	4.54892e-30
19.201790	4.82186e-30
19.187204	5.11118e-30
19.172617	5.41785e-30
19.158031	5.74292e-30
19.143445	6.08749e-30
19.128858	6.45274e-30
19.114272	6.83989e-30
19.099686	7.25028e-30
19.085099	7.68528e-30
19.070513	8.14638e-30
19.055927	8.63514e-30
19.041340	9.15323e-30
19.026754	9.70239e-30
19.012168	1.02845e-29
18.997582	1.09015e-29
18.982995	1.15556e-29
18.968409	1.22489e-29
18.953823	1.29837e-29
18.939236	1.37627e-29
18.924650	1.45884e-29
18.910064	1.54636e-29
18.895477	1.63913e-29
18.880891	1.73747e-29
18.866305	1.8417e-29
18.851718	1.95219e-29
18.837132	2.06931e-29
18.822546	2.19345e-29
18.807959	2.32504e-29
18.793373	2.46452e-29
18.778787	2.61237e-29
18.764201	2.76909e-29
18.749614	2.9352e-29
18.735028	3.11129e-29
18.720442	3.29793e-29
18.705855	3.49577e-29
18.691269	3.70548e-29
18.676683	3.92776e-29
18.662096	4.16338e-29
18.647510	4.41313e-29
18.632924	4.67786e-29
18.618337	4.95847e-29
18.603751	5.25591e-29
18.589165	5.57119e-29
18.574579	5.90539e-29
18.559992	6.25962e-29
18.545406	6.63511e-29
18.530820	7.03311e-29
18.516233	7.45499e-29
18.501647	7.90217e-29
18.487061	8.37617e-29
18.472474	8.87859e-29
18.457888	9.41116e-29
18.443302	9.97566e-29
18.428715	1.0574e-28
18.414129	1.12083e-28
18.399543	1.18806e-28
18.384957	1.25932e-28
18.370370	1.33485e-28
18.355784	1.41491e-28
18.341198	1.49978e-28
18.326611	1.58974e-28
18.312025	1.68509e-28
18.297439	1.78616e-28
18.282852	1.89329e-28
18.268266	2.00684e-28
18.253680	2.12721e-28
18.239093	2.25479e-28
18.224507	2.39003e-28
18.209921	2.53337e-28
18.195335	2.68531e-28
18.180748	2.84636e-28
18.166162	3.01707e-28
18.151576	3.19802e-28
18.136989	3.38982e-28
18.122403	3.59312e-28
18.107817	3.80861e-28
18.093230	4.03703e-28
18.078644	4.27914e-28
18.064058	4.53577e-28
18.049471	4.80779e-28
18.034885	5.09612e-28
18.020299	5.40174e-28
18.005713	5.72569e-28
17.991126	6.06906e-28
17.976540	6.43302e-28
17.961954	6.8188e-28
17.947367	7.22772e-28
17.932781	7.66116e-28
17.918195	8.12058e-28
17.903608	8.60756e-28
17.889022	9.12373e-28
17.874436	9.67086e-28
17.859849	1.02508e-27
17.845263	1.08655e-27
17.830677	1.1517e-27
17.816091	1.22077e-27
17.801504	1.29397e-27
17.786918	1.37156e-27
17.772332	1.45381e-27
17.757745	1.54098e-27
17.743159	1.63339e-27
17.728573	1.73133e-27
17.713986	1.83514e-27
17.699400	1.94518e-27
17.684814	2.06182e-27
17.670227	2.18545e-27
17.655641	2.31649e-27
17.641055	2.45539e-27
17.626468	2.60261e-27
17.611882	2.75866e-27
17.597296	2.92407e-27
17.582710	3.0994e-27
17.568123	3.28523e-27
17.553537	3.48221e-27
17.538951	3.69099e-27
17.524364	3.91229e-27
17.509778	4.14686e-27
17.495192	4.39549e-27
17.480605	4.65902e-27
17.466019	4.93836e-27
17.451433	5.23444e-27
17.436846	5.54827e-27
17.422260	5.88091e-27
17.407674	6.23349e-27
17.393088	6.60721e-27
17.378501	7.00333e-27
17.363915	7.42319e-27
17.349329	7.86823e-27
17.334742	8.33994e-27
17.320156	8.83992e-27
17.305570	9.36988e-27
17.290983	9.93161e-27
17.276397	1.0527e-26
17.261811	1.11581e-26
17.247224	1.1827e-26
17.232638	1.2536e-26
17.218052	1.32875e-26
17.203466	1.40841e-26
17.188879	1.49284e-26
17.174293	1.58233e-26
17.159707	1.67718e-26
17.145120	1.77772e-26
17.130534	1.88429e-26
17.115948	1.99724e-26
17.101361	2.11696e-26
17.086775	2.24386e-26
17.072189	2.37837e-26
17.057602	2.52093e-26
17.043016	2.67204e-26
17.028430	2.83221e-26
17.013844	3.00198e-26
16.999257	3.18192e-26
16.984671	3.37265e-26
16.970085	3.5748e-26
16.955498	3.78908e-26
16.940912	4.01619e-26
16.926326	4.25692e-26
16.911739	4.51207e-26
16.897153	4.78251e-26
16.882567	5.06916e-26
16.867980	5.37299e-26
16.853394	5.69503e-26
16.838808	6.03637e-26
16.824222	6.39816e-26
16.809635	6.78163e-26
16.795049	7.18809e-26
16.780463	7.6189e-26
16.765876	8.07553e-26
16.751290	8.55952e-26
16.736704	9.07251e-26
16.722117	9.61625e-26
16.707531	1.01926e-25
16.692945	1.08034e-25
16.678358	1.14509e-25
16.663772	1.21371e-25
16.649186	1.28645e-25
16.634600	1.36355e-25
16.620013	1.44526e-25
16.605427	1.53187e-25
16.590841	1.62368e-25
16.576254	1.72098e-25
16.561668	1.82411e-25
16.547082	1.93342e-25
16.532495	2.04928e-25
16.517909	2.17209e-25
16.503323	2.30225e-25
16.488736	2.44021e-25
16.474150	2.58644e-25
16.459564	2.74142e-25
16.444977	2.9057e-25
16.430391	3.07981e-25
16.415805	3.26436e-25
16.401219	3.45997e-25
16.386632	3.66729e-25
16.372046	3.88703e-25
16.357460	4.11994e-25
16.342873	4.36681e-25
16.328287	4.62846e-25
16.313701	4.90579e-25
16.299114	5.19973e-25
16.284528	5.51129e-25
16.269942	5.84151e-25
16.255355	6.19151e-25
16.240769	6.56247e-25
16.226183	6.95566e-25
16.211597	7.37241e-25
16.197010	7.81412e-25
16.182424	8.28229e-25
16.167838	8.77851e-25
16.153251	9.30445e-25
16.138665	9.8619e-25
16.124079	1.04527e-24
16.109492	1.1079e-24
16.094906	1.17427e-24
16.080320	1.24462e-24
16.065733	1.31919e-24
16.051147	1.39822e-24
16.036561	1.48198e-24
16.021975	1.57076e-24
16.007388	1.66486e-24
15.992802	1.7646e-24
15.978216	1.87031e-24
15.963629	1.98235e-24
15.949043	2.10111e-24
15.934457	2.22697e-24
15.919870	2.36037e-24
15.905284	2.50177e-24
15.890698	2.65163e-24
15.876111	2.81047e-24
15.861525	2.97882e-24
15.846939	3.15726e-24
15.832353	3.34638e-24
15.817766	3.54683e-24
15.803180	3.75928e-24
15.788594	3.98446e-24
15.774007	4.22312e-24
15.759421	4.47607e-24
15.744835	4.74418e-24
15.730248	5.02834e-24
15.715662	5.32952e-24
15.701076	5.64873e-24
15.686489	5.98706e-24
15.671903	6.34565e-24
15.657317	6.72572e-24
15.642731	7.12854e-24
15.628144	7.55549e-24
15.613558	8.00801e-24
15.598972	8.48762e-24
15.584385	8.99595e-24
15.569799	9.53472e-24
15.555213	1.01058e-23
15.540626	1.0711e-23
15.526040	1.13524e-23
15.511454	1.20323e-23
15.496867	1.27529e-23
15.482281	1.35166e-23
15.467695	1.43261e-23
15.453109	1.5184e-23
15.438522	1.60933e-23
15.423936	1.70571e-23
15.409350	1.80785e-23
15.394763	1.91611e-23
15.380177	2.03085e-23
15.365591	2.15246e-23
15.351004	2.28136e-23
15.336418	2.41797e-23
15.321832	2.56275e-23
15.307245	2.71621e-23
15.292659	2.87886e-23
15.278073	3.05124e-23
15.263486	3.23394e-23
15.248900	3.42758e-23
15.234314	3.63281e-23
15.219728	3.85033e-23
15.205141	4.08087e-23
15.190555	4.32521e-23
15.175969	4.58418e-23
15.161382	4.85865e-23
15.146796	5.14955e-23
15.132210	5.45787e-23
15.117623	5.78464e-23
15.103037	6.13097e-23
15.088451	6.49803e-23
15.073864	6.88707e-23
15.059278	7.29939e-23
15.044692	7.7364e-23
15.030106	8.19956e-23
15.015519	8.69045e-23
15.000933	9.21071e-23
14.986347	9.76212e-23
14.971760	1.03465e-22
14.957174	1.09659e-22
14.942588	1.16224e-22
14.928001	1.23181e-22
14.913415	1.30555e-22
14.898829	1.38371e-22
14.884242	1.46654e-22
14.869656	1.55433e-22
14.855070	1.64737e-22
14.840484	1.74598e-22
14.825897	1.85049e-22
14.811311	1.96126e-22
14.796725	2.07866e-22
14.782138	2.20308e-22
14.767552	2.33494e-22
14.752966	2.4747e-22
14.738379	2.62283e-22
14.723793	2.77981e-22
14.709207	2.9462e-22
14.694620	3.12253e-22
14.680034	3.30942e-22
14.665448	3.5075e-22
14.650862	3.71743e-22
14.636275	3.93991e-22
14.621689	4.17572e-22
14.607103	4.42563e-22
14.592516	4.69049e-22
14.577930	4.97121e-22
14.563344	5.26872e-22
14.548757	5.58403e-22
14.534171	5.91821e-22
14.519585	6.27238e-22
14.504998	6.64774e-22
14.490412	7.04556e-22
14.475826	7.46719e-22
14.461240	7.91404e-22
14.446653	8.38762e-22
14.432067	8.88954e-22
14.417481	9.42149e-22
14.402894	9.98526e-22
14.388308	1.05828e-21
14.373722	1.1216e-21
14.359135	1.18871e-21
14.344549	1.25984e-21
14.329963	1.33523e-21
14.315376	1.41512e-21
14.300790	1.49979e-21
14.286204	1.58953e-21
14.271618	1.68463e-21
14.257031	1.78543e-21
14.242445	1.89225e-21
14.227859	2.00547e-21
14.213272	2.12545e-21
14.198686	2.25261e-21
14.184100	2.38738e-21
14.169513	2.53021e-21
14.154927	2.68159e-21
14.140341	2.84202e-21
14.125754	3.01204e-21
14.111168	3.19223e-21
14.096582	3.38321e-21
14.081996	3.5856e-21
14.067409	3.8001e-21
14.052823	4.02742e-21
14.038237	4.26835e-21
14.023650	4.52368e-21
14.009064	4.79428e-21
13.994478	5.08107e-21
13.979891	5.385e-21
13.965305	5.70712e-21
13.950719	6.04849e-21
13.936132	6.41028e-21
13.921546	6.79371e-21
13.906960	7.20007e-21
13.892373	7.63072e-21
13.877787	8.08713e-21
13.863201	8.57083e-21
13.848615	9.08346e-21
13.834028	9.62674e-21
13.819442	1.02025e-20
13.804856	1.08127e-20
13.790269	1.14594e-20
13.775683	1.21447e-20
13.761097	1.2871e-20
13.746510	1.36408e-20
13.731924	1.44566e-20
13.717338	1.53211e-20
13.702751	1.62374e-20
13.688165	1.72084e-20
13.673579	1.82374e-20
13.658993	1.9328e-20
13.644406	2.04838e-20
13.629820	2.17087e-20
13.615234	2.30069e-20
13.600647	2.43826e-20
13.586061	2.58406e-20
13.571475	2.73857e-20
13.556888	2.90232e-20
13.542302	3.07586e-20
13.527716	3.25978e-20
13.513129	3.45468e-20
13.498543	3.66124e-20
13.483957	3.88015e-20
13.469371	4.11214e-20
13.454784	4.358e-20
13.440198	4.61855e-20
13.425612	4.89468e-20
13.411025	5.18731e-20
13.396439	5.49743e-20
13.381853	5.82609e-20
13.367266	6.17439e-20
13.352680	6.54351e-20
13.338094	6.93469e-20
13.323507	7.34925e-20
13.308921	7.78858e-20
13.294335	8.25417e-20
13.279749	8.74759e-20
13.265162	9.27049e-20
13.250576	9.82464e-20
13.235990	1.04119e-19
13.221403	1.10343e-19
13.206817	1.16938e-19
13.192231	1.23928e-19
13.177644	1.31335e-19
13.163058	1.39185e-19
13.148472	1.47504e-19
13.133885	1.56321e-19
13.119299	1.65664e-19
13.104713	1.75565e-19
13.090127	1.86058e-19
13.075540	1.97177e-19
13.060954	2.08961e-19
13.046368	2.2145e-19
13.031781	2.34684e-19
13.017195	2.48709e-19
13.002609	2.63572e-19
12.988022	2.79323e-19
12.973436	2.96015e-19
12.958850	3.13704e-19
12.944263	3.3245e-19
12.929677	3.52316e-19
12.915091	3.73368e-19
12.900505	3.95678e-19
12.885918	4.19321e-19
12.871332	4.44376e-19
12.856746	4.70928e-19
12.842159	4.99066e-19
12.827573	5.28885e-19
12.812987	5.60485e-19
12.798400	5.93972e-19
12.783814	6.29459e-19
12.769228	6.67066e-19
12.754641	7.0692e-19
12.740055	7.49153e-19
12.725469	7.93909e-19
12.710882	8.41338e-19
12.696296	8.91599e-19
12.681710	9.44863e-19
12.667124	1.00131e-18
12.652537	1.06112e-18
12.637951	1.12451e-18
12.623365	1.19168e-18
12.608778	1.26287e-18
12.594192	1.3383e-18
12.579606	1.41824e-18
12.565019	1.50295e-18
12.550433	1.59272e-18
12.535847	1.68785e-18
12.521260	1.78867e-18
12.506674	1.8955e-18
12.492088	2.00871e-18
12.477502	2.12868e-18
12.462915	2.25581e-18
12.448329	2.39053e-18
12.433743	2.5333e-18
12.419156	2.68458e-18
12.404570	2.84491e-18
12.389984	3.0148e-18
12.375397	3.19483e-18
12.360811	3.38562e-18
12.346225	3.58779e-18
12.331638	3.80203e-18
12.317052	4.02906e-18
12.302466	4.26964e-18
12.287880	4.52458e-18
12.273293	4.79474e-18
12.258707	5.08103e-18
12.244121	5.3844e-18
12.229534	5.70588e-18
12.214948	6.04655e-18
12.200362	6.40755e-18
12.185775	6.7901e-18
12.171189	7.19548e-18
12.156603	7.62506e-18
12.142016	8.08027e-18
12.127430	8.56264e-18
12.112844	9.07381e-18
12.098258	9.61548e-18
12.083671	1.01895e-17
12.069085	1.07977e-17
12.054499	1.14423e-17
12.039912	1.21253e-17
12.025326	1.2849e-17
12.010740	1.3616e-17
11.996153	1.44287e-17
11.981567	1.52899e-17
11.966981	1.62024e-17
11.952394	1.71695e-17
11.937808	1.81942e-17
11.923222	1.92801e-17
11.908636	2.04307e-17
11.894049	2.165e-17
11.879463	2.2942e-17
11.864877	2.43111e-17
11.850290	2.57619e-17
11.835704	2.72992e-17
11.821118	2.89283e-17
11.806531	3.06545e-17
11.791945	3.24837e-17
11.777359	3.44219e-17
11.762772	3.64758e-17
11.748186	3.86523e-17
11.733600	4.09585e-17
11.719014	4.34022e-17
11.704427	4.59918e-17
11.689841	4.87357e-17
11.675255	5.16433e-17
11.660668	5.47243e-17
11.646082	5.79891e-17
11.631496	6.14485e-17
11.616909	6.51143e-17
11.602323	6.89986e-17
11.587737	7.31146e-17
11.573150	7.7476e-17
11.558564	8.20974e-17
11.543978	8.69945e-17
11.529391	9.21835e-17
11.514805	9.76819e-17
11.500219	1.03508e-16
11.485633	1.09682e-16
11.471046	1.16223e-16
11.456460	1.23155e-16
11.441874	1.305e-16
11.427287	1.38283e-16
11.412701	1.4653e-16
11.398115	1.55268e-16
11.383528	1.64527e-16
11.368942	1.74338e-16
11.354356	1.84735e-16
11.339769	1.9575e-16
11.325183	2.07423e-16
11.310597	2.19791e-16
11.296011	2.32896e-16
11.281424	2.46782e-16
11.266838	2.61496e-16
11.252252	2.77087e-16
11.237665	2.93607e-16
11.223079	3.11111e-16
11.208493	3.29659e-16
11.193906	3.49312e-16
11.179320	3.70136e-16
11.164734	3.92201e-16
11.150147	4.1558e-16
11.135561	4.40353e-16
11.120975	4.66602e-16
11.106389	4.94415e-16
11.091802	5.23884e-16
11.077216	5.5511e-16
11.062630	5.88196e-16
11.048043	6.23253e-16
11.033457	6.60399e-16
11.018871	6.99757e-16
11.004284	7.41461e-16
10.989698	7.85648e-16
10.975112	8.32467e-16
10.960525	8.82076e-16
10.945939	9.34639e-16
10.931353	9.90333e-16
10.916767	1.04934e-15
10.902180	1.11187e-15
10.887594	1.17812e-15
10.873008	1.24832e-15
10.858421	1.32269e-15
10.843835	1.4015e-15
10.829249	1.485e-15
10.814662	1.57347e-15
10.800076	1.66721e-15
10.785490	1.76653e-15
10.770903	1.87176e-15
10.756317	1.98326e-15
10.741731	2.1014e-15
10.727145	2.22657e-15
10.712558	2.3592e-15
10.697972	2.49972e-15
10.683386	2.64861e-15
10.668799	2.80636e-15
10.654213	2.9735e-15
10.639627	3.15059e-15
10.625040	3.33823e-15
10.610454	3.53703e-15
10.595868	3.74766e-15
10.581281	3.97084e-15
10.566695	4.20729e-15
10.552109	4.45782e-15
10.537523	4.72326e-15
10.522936	5.0045e-15
10.508350	5.30247e-15
10.493764	5.61817e-15
10.479177	5.95267e-15
10.464591	6.30706e-15
10.450005	6.68255e-15
10.435418	7.08038e-15
10.420832	7.50188e-15
10.406246	7.94845e-15
10.391659	8.4216e-15
10.377073	8.9229e-15
10.362487	9.45402e-15
10.347900	1.00167e-14
10.333314	1.06129e-14
10.318728	1.12446e-14
10.304142	1.19138e-14
10.289555	1.26229e-14
10.274969	1.33741e-14
10.260383	1.417e-14
10.245796	1.50132e-14
10.231210	1.59066e-14
10.216624	1.68531e-14
10.202037	1.78559e-14
10.187451	1.89183e-14
10.172865	2.0044e-14
10.158278	2.12365e-14
10.143692	2.25e-14
10.129106	2.38386e-14
10.114520	2.52568e-14
10.099933	2.67593e-14
10.085347	2.83511e-14
10.070761	3.00376e-14
10.056174	3.18243e-14
10.041588	3.37172e-14
10.027002	3.57227e-14
10.012415	3.78474e-14
9.997829	4.00984e-14
9.983243	4.24831e-14
9.968656	4.50097e-14
9.954070	4.76863e-14
9.939484	5.05221e-14
9.924898	5.35264e-14
9.910311	5.67092e-14
9.895725	6.00811e-14
9.881139	6.36535e-14
9.866552	6.74381e-14
9.851966	7.14475e-14
9.837380	7.56952e-14
9.822793	8.01953e-14
9.808207	8.49628e-14
9.793621	9.00134e-14
9.779034	9.53641e-14
9.764448	1.01033e-13
9.749862	1.07038e-13
9.735276	1.134e-13
9.720689	1.2014e-13
9.706103	1.2728e-13
9.691517	1.34844e-13
9.676930	1.42858e-13
9.662344	1.51347e-13
9.647758	1.60341e-13
9.633171	1.69868e-13
9.618585	1.79962e-13
9.603999	1.90654e-13
9.589412	2.01982e-13
9.574826	2.13982e-13
9.560240	2.26694e-13
9.545654	2.40162e-13
9.531067	2.54428e-13
9.516481	2.69542e-13
9.501895	2.85553e-13
9.487308	3.02514e-13
9.472722	3.20482e-13
9.458136	3.39516e-13
9.443549	3.5968e-13
9.428963	3.8104e-13
9.414377	4.03668e-13
9.399790	4.27639e-13
9.385204	4.53033e-13
9.370618	4.79933e-13
9.356032	5.08429e-13
9.341445	5.38615e-13
9.326859	5.70593e-13
9.312273	6.04468e-13
9.297686	6.40352e-13
9.283100	6.78365e-13
9.268514	7.18633e-13
9.253927	7.61289e-13
9.239341	8.06475e-13
9.224755	8.5434e-13
9.210168	9.05045e-13
9.195582	9.58756e-13
9.180996	1.01565e-12
9.166410	1.07592e-12
9.151823	1.13977e-12
9.137237	1.2074e-12
9.122651	1.27903e-12
9.108064	1.35492e-12
9.093478	1.4353e-12
9.078892	1.52045e-12
9.064305	1.61065e-12
9.049719	1.70619e-12
9.035133	1.8074e-12
9.020546	1.9146e-12
9.005960	2.02816e-12
8.991374	2.14844e-12
8.976787	2.27585e-12
8.962201	2.41082e-12
8.947615	2.55378e-12
8.933029	2.7052e-12
8.918442	2.8656e-12
8.903856	3.03551e-12
8.889270	3.21547e-12
8.874683	3.4061e-12
8.860097	3.60802e-12
8.845511	3.8219e-12
8.830924	4.04844e-12
8.816338	4.2884e-12
8.801752	4.54257e-12
8.787165	4.81179e-12
8.772579	5.09695e-12
8.757993	5.39899e-12
8.743407	5.71891e-12
8.728820	6.05778e-12
8.714234	6.4167e-12
8.699648	6.79687e-12
8.685061	7.19954e-12
8.670475	7.62604e-12
8.655889	8.07779e-12
8.641302	8.55627e-12
8.626716	9.06306e-12
8.612130	9.59984e-12
8.597543	1.01684e-11
8.582957	1.07706e-11
8.568371	1.14084e-11
8.553785	1.20839e-11
8.539198	1.27994e-11
8.524612	1.35572e-11
8.510026	1.43598e-11
8.495439	1.52099e-11
8.480853	1.61103e-11
8.466267	1.70639e-11
8.451680	1.80739e-11
8.437094	1.91436e-11
8.422508	2.02766e-11
8.407921	2.14765e-11
8.393335	2.27474e-11
8.378749	2.40934e-11
8.364163	2.55189e-11
8.349576	2.70287e-11
8.334990	2.86277e-11
8.320404	3.03212e-11
8.305817	3.21148e-11
8.291231	3.40143e-11
8.276645	3.60261e-11
8.262058	3.81567e-11
8.247472	4.04132e-11
8.232886	4.2803e-11
8.218299	4.53339e-11
8.203713	4.80143e-11
8.189127	5.08529e-11
8.174541	5.38592e-11
8.159954	5.7043e-11
8.145368	6.04148e-11
8.130782	6.39856e-11
8.116195	6.77672e-11
8.101609	7.17721e-11
8.087023	7.60133e-11
8.072436	8.05048e-11
8.057850	8.52614e-11
8.043264	9.02987e-11
8.028677	9.56331e-11
8.014091	1.01282e-10
7.999505	1.07265e-10
7.984919	1.136e-10
7.970332	1.20309e-10
7.955746	1.27414e-10
7.941160	1.34938e-10
7.926573	1.42905e-10
7.911987	1.51342e-10
7.897401	1.60277e-10
7.882814	1.69738e-10
7.868228	1.79758e-10
7.853642	1.90367e-10
7.839055	2.01602e-10
7.824469	2.13499e-10
7.809883	2.26098e-10
7.795296	2.39438e-10
7.780710	2.53565e-10
7.766124	2.68523e-10
7.751538	2.84363e-10
7.736951	3.01136e-10
7.722365	3.18897e-10
7.707779	3.37704e-10
7.693192	3.57618e-10
7.678606	3.78704e-10
7.664020	4.01032e-10
7.649433	4.24675e-10
7.634847	4.49709e-10
7.620261	4.76216e-10
7.605674	5.04284e-10
7.591088	5.34003e-10
7.576502	5.6547e-10
7.561916	5.98789e-10
7.547329	6.34068e-10
7.532743	6.71422e-10
7.518157	7.10972e-10
7.503570	7.52849e-10
7.488984	7.97188e-10
7.474398	8.44134e-10
7.459811	8.9384e-10
7.445225	9.46467e-10
7.430639	1.00219e-09
7.416052	1.06118e-09
7.401466	1.12365e-09
7.386880	1.18978e-09
7.372294	1.25979e-09
7.357707	1.33392e-09
7.343121	1.41241e-09
7.328535	1.4955e-09
7.313948	1.58348e-09
7.299362	1.67661e-09
7.284776	1.77522e-09
7.270189	1.87961e-09
7.255603	1.99013e-09
7.241017	2.10714e-09
7.226430	2.23101e-09
7.211844	2.36216e-09
7.197258	2.50099e-09
7.182672	2.64797e-09
7.168085	2.80356e-09
7.153499	2.96829e-09
7.138913	3.14267e-09
7.124326	3.32727e-09
7.109740	3.52269e-09
7.095154	3.72957e-09
7.080567	3.94857e-09
7.065981	4.18041e-09
7.051395	4.42582e-09
7.036808	4.68561e-09
7.022222	4.96062e-09
7.007636	5.25173e-09
6.993050	5.55989e-09
6.978463	5.88609e-09
6.963877	6.23138e-09
6.949291	6.59688e-09
6.934704	6.98377e-09
6.920118	7.39329e-09
6.905532	7.82678e-09
6.890945	8.28561e-09
6.876359	8.77129e-09
6.861773	9.28536e-09
6.847186	9.82948e-09
6.832600	1.04054e-08
6.818014	1.1015e-08
6.803428	1.16602e-08
6.788841	1.23431e-08
6.774255	1.30659e-08
6.759669	1.38309e-08
6.745082	1.46406e-08
6.730496	1.54976e-08
6.715910	1.64046e-08
6.701323	1.73645e-08
6.686737	1.83805e-08
6.672151	1.94557e-08
6.657564	2.05937e-08
6.642978	2.1798e-08
6.628392	2.30725e-08
6.613805	2.44214e-08
6.599219	2.58488e-08
6.584633	2.73595e-08
6.570047	2.89582e-08
6.555460	3.065e-08
6.540874	3.24404e-08
6.526288	3.4335e-08
6.511701	3.634e-08
6.497115	3.84616e-08
6.482529	4.07068e-08
6.467942	4.30825e-08
6.453356	4.55965e-08
6.438770	4.82567e-08
6.424183	5.10716e-08
6.409597	5.40501e-08
6.395011	5.72017e-08
6.380425	6.05365e-08
6.365838	6.40651e-08
6.351252	6.77986e-08
6.336666	7.17488e-08
6.322079	7.59285e-08
6.307493	8.03507e-08
6.292907	8.50295e-08
6.278320	8.99798e-08
6.263734	9.52172e-08
6.249148	1.00758e-07
6.234561	1.06621e-07
6.219975	1.12823e-07
6.205389	1.19384e-07
6.190803	1.26326e-07
6.176216	1.33669e-07
6.161630	1.41438e-07
6.147044	1.49656e-07
6.132457	1.5835e-07
6.117871	1.67547e-07
6.103285	1.77275e-07
6.088698	1.87567e-07
6.074112	1.98452e-07
6.059526	2.09967e-07
6.044939	2.22147e-07
6.030353	2.35031e-07
6.015767	2.48658e-07
6.001181	2.63071e-07
5.986594	2.78316e-07
5.972008	2.9444e-07
5.957422	3.11494e-07
5.942835	3.29531e-07
5.928249	3.48607e-07
5.913663	3.68781e-07
5.899076	3.90118e-07
5.884490	4.12682e-07
5.869904	4.36544e-07
5.855317	4.61779e-07
5.840731	4.88465e-07
5.826145	5.16684e-07
5.811559	5.46525e-07
5.796972	5.78079e-07
5.782386	6.11445e-07
5.767800	6.46725e-07
5.753213	6.84029e-07
5.738627	7.23472e-07
5.724041	7.65175e-07
5.709454	8.09268e-07
5.694868	8.55885e-07
5.680282	9.05171e-07
5.665695	9.57277e-07
5.651109	1.01236e-06
5.636523	1.0706e-06
5.621937	1.13216e-06
5.607350	1.19724e-06
5.592764	1.26603e-06
5.578178	1.33874e-06
5.563591	1.41561e-06
5.549005	1.49685e-06
5.534419	1.58272e-06
5.519832	1.67348e-06
5.505246	1.76941e-06
5.490660	1.87079e-06
5.476073	1.97794e-06
5.461487	2.09117e-06
5.446901	2.21083e-06
5.432315	2.33728e-06
5.417728	2.4709e-06
5.403142	2.61209e-06
5.388556	2.76128e-06
5.373969	2.91892e-06
5.359383	3.08547e-06
5.344797	3.26143e-06
5.330210	3.44734e-06
5.315624	3.64374e-06
5.301038	3.85123e-06
5.286451	4.0704e-06
5.271865	4.30193e-06
5.257279	4.54648e-06
5.242692	4.80479e-06
5.228106	5.07762e-06
5.213520	5.36576e-06
5.198934	5.67008e-06
5.184347	5.99145e-06
5.169761	6.33083e-06
5.155175	6.68919e-06
5.140588	7.0676e-06
5.126002	7.46714e-06
5.111416	7.88898e-06
5.096829	8.33434e-06
5.082243	8.8045e-06
5.067657	9.30083e-06
5.053070	9.82474e-06
5.038484	1.03777e-05
5.023898	1.09614e-05
5.009312	1.15774e-05
4.994725	1.22275e-05
4.980139	1.29136e-05
4.965553	1.36375e-05
4.950966	1.44013e-05
4.936380	1.52071e-05
4.921794	1.60573e-05
4.907207	1.69542e-05
4.892621	1.79002e-05
4.878035	1.8898e-05
4.863448	1.99504e-05
4.848862	2.10603e-05
4.834276	2.22306e-05
4.819690	2.34646e-05
4.805103	2.47656e-05
4.790517	2.61372e-05
4.775931	2.7583e-05
4.761344	2.91069e-05
4.746758	3.0713e-05
4.732172	3.24055e-05
4.717585	3.41888e-05
4.702999	3.60677e-05
4.688413	3.80471e-05
4.673826	4.0132e-05
4.659240	4.23278e-05
4.644654	4.46401e-05
4.630068	4.70749e-05
4.615481	4.96381e-05
4.600895	5.23362e-05
4.586309	5.51759e-05
4.571722	5.81642e-05
4.557136	6.13082e-05
4.542550	6.46156e-05
4.527963	6.80943e-05
4.513377	7.17524e-05
4.498791	7.55984e-05
4.484204	7.96412e-05
4.469618	8.38899e-05
4.455032	8.8354e-05
4.440446	9.30434e-05
4.425859	9.79682e-05
4.411273	0.000103139
4.396687	0.000108566
4.382100	0.000114261
4.367514	0.000120235
4.352928	0.0001265
4.338341	0.000133068
4.323755	0.00013995
4.309169	0.000147159
4.294582	0.000154707
4.279996	0.000162607
4.265410	0.000170871
4.250824	0.000179512
4.236237	0.00018854
4.221651	0.000197969
4.207065	0.000207809
4.192478	0.000218071
4.177892	0.000228764
4.163306	0.000239897
4.148719	0.000251476
4.134133	0.000263507
4.119547	0.000275993
4.104960	0.000288932
4.090374	0.000302322
4.075788	0.000316153
4.061201	0.000330411
4.046615	0.000345075
4.032029	0.000360115
4.017443	0.000375488
4.002856	0.000391139
3.988270	0.000406989
3.973684	0.000422938
3.959097	0.000438844
3.944511	0.000454512
3.929925	0.000469659
3.915338	0.000483846
3.900752	0.000496282
&
```
