## Supplementary material for "All-at-once RNA folding with 3D motif prediction framed by evolutionary information": RF01670_P17.surv

```
0.139178	0.0113636
-0.001794	1
&
3.023693	2.52953e-05
3.002005	5.05906e-05
2.817657	7.5886e-05
2.720060	0.000126477
2.654996	0.000177067
2.622464	0.000227658
2.546556	0.000252953
2.492335	0.000278249
1.548904	0.000303544
1.332023	0.000404725
1.310335	0.000455316
1.234427	0.000505906
1.191050	0.000657678
1.180206	0.00075886
1.136830	0.000860041
1.104298	0.00126477
1.017546	0.00136595
0.919949	0.00139124
0.898261	0.00149242
0.887417	0.00169479
0.865729	0.00177067
0.811509	0.00187185
0.605472	0.00189715
0.594628	0.00209951
0.572940	0.00230187
0.562096	0.00235247
0.540408	0.00255483
0.507876	0.00265601
0.486188	0.00295955
0.431968	0.00301014
0.421123	0.00311132
0.366903	0.00351605
0.356059	0.00366782
0.334371	0.00387018
0.312683	0.00397137
0.301839	0.00399666
0.204243	0.00402196
0.171711	0.00404725
0.160866	0.00414843
0.139178	0.00417373
0.117490	0.00419902
0.095802	0.0043002
0.084958	0.00437609
0.041582	0.00442668
0.030738	0.00470493
0.019894	0.00473023
0.009050	0.00503377
-0.001794	0.990084
-0.023482	0.990287
-0.034326	0.990362
-0.045170	0.990514
-0.056014	0.990615
-0.066858	0.990742
-0.077702	0.990843
-0.088546	0.99097
-0.099391	0.991374
-0.110235	0.991501
-0.121079	0.991804
-0.131923	0.992158
-0.142767	0.992209
-0.153611	0.992588
-0.164455	0.993044
-0.175299	0.99312
-0.186143	0.993246
-0.196987	0.993449
-0.207831	0.993727
-0.218675	0.99398
-0.240363	0.994486
-0.251207	0.994865
-0.262051	0.994916
-0.272895	0.995067
-0.283739	0.995118
-0.294583	0.995219
-0.305427	0.995396
-0.316271	0.995624
-0.327115	0.995674
-0.337959	0.996029
-0.348803	0.99613
-0.370492	0.996357
-0.381336	0.996484
-0.403024	0.996838
-0.424712	0.997091
-0.435556	0.997218
-0.446400	0.997344
-0.468088	0.997597
-0.489776	0.997723
-0.500620	0.997749
-0.511464	0.998002
-0.522308	0.998153
-0.533152	0.998204
-0.554840	0.998255
-0.609060	0.998356
-0.619904	0.998406
-0.630749	0.998609
-0.652437	0.998761
-0.663281	0.998887
-0.674125	0.998938
-0.684969	0.999039
-0.695813	0.999089
-0.706657	0.999191
-0.717501	0.999393
-0.728345	0.999444
-0.771721	0.999696
-0.804253	0.999722
-0.847629	0.999772
-0.880161	0.999874
-0.901850	0.999975
-1.552492	1
&
3.988813	8.41305e-08
3.912905	1.68261e-07
3.869529	2.52391e-07
3.782776	3.36522e-07
3.761088	4.20652e-07
3.349015	5.04783e-07
3.142978	5.88913e-07
3.110446	7.57174e-07
3.088758	1.17783e-06
3.077914	1.59848e-06
3.067069	1.68261e-06
3.056225	1.76674e-06
3.045381	1.935e-06
3.034537	2.43978e-06
3.023693	3.87e-06
3.012849	1.32085e-05
3.002005	2.00231e-05
2.991161	2.49867e-05
2.980317	2.97822e-05
2.969473	3.26426e-05
2.958629	3.49983e-05
2.947785	3.63444e-05
2.936941	3.74381e-05
2.926097	3.88683e-05
2.915253	3.96255e-05
2.904409	4.04668e-05
2.893565	4.20652e-05
2.882721	4.36637e-05
2.871877	4.50098e-05
2.861033	4.61035e-05
2.850189	4.67765e-05
2.839345	4.82909e-05
2.828501	5.00576e-05
2.817657	5.1572e-05
2.806812	5.33387e-05
2.795968	5.6115e-05
2.785124	5.75452e-05
2.774280	5.92279e-05
2.763436	6.05739e-05
2.752592	6.98283e-05
2.741748	7.81572e-05
2.730904	8.26161e-05
2.720060	8.74957e-05
2.709216	9.25435e-05
2.698372	9.79279e-05
2.687528	0.00010163
2.676684	0.000110295
2.665840	0.000119886
2.654996	0.000128972
2.644152	0.000139488
2.633308	0.00014462
2.622464	0.000153454
2.611620	0.000156735
2.600776	0.000161699
2.589932	0.000167504
2.579088	0.000171374
2.568244	0.000179619
2.557400	0.000182227
2.546556	0.000194846
2.535711	0.000202081
2.524867	0.000210999
2.514023	0.000219244
2.503179	0.000223871
2.492335	0.000229087
2.481491	0.000235229
2.470647	0.00024137
2.459803	0.000245577
2.448959	0.000249026
2.438115	0.000251971
2.427271	0.000256682
2.416427	0.000260216
2.405583	0.000263076
2.394739	0.000266441
2.383895	0.000273592
2.373051	0.000276789
2.362207	0.000280239
2.351363	0.000283856
2.340519	0.000285791
2.329675	0.000287137
2.318831	0.000287979
2.307987	0.000288736
2.297143	0.000290418
2.286299	0.000291849
2.275454	0.000293531
2.264610	0.000294204
2.253766	0.000295382
2.242922	0.000295887
2.232078	0.000296392
2.221234	0.000296896
2.210390	0.000297485
2.199546	0.000297569
2.188702	0.000298327
2.177858	0.000298579
2.145326	0.00029942
2.123638	0.000299757
2.101950	0.000299925
2.091106	0.000300346
2.080262	0.00030043
2.069418	0.000300514
2.058574	0.000301019
2.047730	0.000301355
2.036886	0.000301608
2.026042	0.00030186
2.015198	0.000302365
2.004353	0.000302533
1.993509	0.000302701
1.982665	0.000302786
1.971821	0.000303038
1.939289	0.000303374
1.906757	0.000303627
1.895913	0.000303963
1.885069	0.0003043
1.874225	0.000304552
1.863381	0.000305141
1.852537	0.000305309
1.841693	0.00030573
1.830849	0.000305814
1.820005	0.000305983
1.809161	0.000306151
1.798317	0.00030674
1.787473	0.000307076
1.776629	0.000307413
1.765785	0.000307581
1.754941	0.000307665
1.744096	0.000307833
1.733252	0.000308002
1.711564	0.00030817
1.700720	0.000308338
1.689876	0.000308591
1.679032	0.000308927
1.668188	0.000309348
1.657344	0.000309432
1.624812	0.000309684
1.613968	0.000309937
1.603124	0.000310189
1.592280	0.000310694
1.581436	0.000311114
1.570592	0.000311703
1.559748	0.000311872
1.548904	0.000312292
1.538060	0.000312376
1.527216	0.000312713
1.516372	0.000313134
1.505528	0.000313723
1.494684	0.000314227
1.483839	0.000314311
1.472995	0.000314732
1.462151	0.000315237
1.451307	0.000316162
1.440463	0.000316751
1.429619	0.000317256
1.418775	0.000317677
1.407931	0.000318181
1.397087	0.000318686
1.386243	0.000320032
1.375399	0.000322809
1.364555	0.000330044
1.353711	0.00034056
1.342867	0.000358143
1.332023	0.000392132
1.321179	0.000402144
1.310335	0.000407444
1.299491	0.000412155
1.288647	0.000414847
1.277803	0.000417119
1.266959	0.000420905
1.256115	0.000428056
1.245271	0.000447574
1.234427	0.000461371
1.223583	0.000475169
1.212738	0.000494687
1.201894	0.000530358
1.191050	0.000591353
1.180206	0.000664883
1.169362	0.000719147
1.158518	0.000745985
1.147674	0.000791499
1.136830	0.000839033
1.125986	0.000917106
1.115142	0.000960854
1.104298	0.00101932
1.093454	0.00105508
1.082610	0.00113475
1.071766	0.0011446
1.060922	0.00115949
1.050078	0.00117396
1.039234	0.00118464
1.028390	0.00119255
1.017546	0.00120357
1.006702	0.0012135
0.995858	0.00123024
0.985014	0.00123571
0.974170	0.00124505
0.963326	0.00125296
0.952481	0.00126112
0.941637	0.00127121
0.930793	0.00129266
0.919949	0.00132968
0.909105	0.00136165
0.898261	0.00141045
0.887417	0.0014568
0.876573	0.0014992
0.865729	0.00153513
0.854885	0.00156895
0.844041	0.00158191
0.833197	0.00159478
0.822353	0.00161127
0.811509	0.00163314
0.800665	0.00164366
0.789821	0.00165384
0.778977	0.00167066
0.768133	0.00167546
0.757289	0.00168311
0.746445	0.0016869
0.735601	0.00169195
0.724757	0.00169809
0.713913	0.00170734
0.703069	0.00171349
0.692224	0.00172198
0.681380	0.0017325
0.670536	0.0017431
0.659692	0.00175639
0.648848	0.00177347
0.638004	0.00179518
0.627160	0.00181436
0.616316	0.00184978
0.605472	0.00188671
0.594628	0.00193332
0.583784	0.00198977
0.572940	0.00204656
0.562096	0.00212564
0.551252	0.00222239
0.540408	0.00227354
0.529564	0.00231965
0.518720	0.00238501
0.507876	0.00250742
0.497032	0.00256598
0.486188	0.00260813
0.475344	0.00266475
0.464500	0.00270193
0.453656	0.0027233
0.442812	0.00275931
0.431968	0.00279086
0.421123	0.00284992
0.410279	0.00289325
0.399435	0.00294465
0.388591	0.00301179
0.377747	0.00311409
0.366903	0.00321799
0.356059	0.00330481
0.345215	0.00343353
0.334371	0.00349806
0.323527	0.00355073
0.312683	0.00360777
0.301839	0.00364218
0.290995	0.00367322
0.280151	0.00368895
0.269307	0.00370039
0.258463	0.0037115
0.247619	0.0037237
0.236775	0.00373909
0.225931	0.00376593
0.215087	0.00377779
0.204243	0.0037937
0.193399	0.00381431
0.182555	0.00382794
0.171711	0.00384384
0.160866	0.00385991
0.150022	0.00388346
0.139178	0.00390315
0.128334	0.00392872
0.117490	0.00396036
0.106646	0.00399384
0.095802	0.00402993
0.084958	0.00407015
0.074114	0.00411213
0.063270	0.00419458
0.052426	0.00426197
0.041582	0.00436368
0.030738	0.00447044
0.019894	0.00457072
0.009050	0.00465746
-0.001794	0.990429
-0.012638	0.990535
-0.023482	0.990683
-0.034326	0.99079
-0.045170	0.990878
-0.056014	0.991024
-0.066858	0.991167
-0.077702	0.991353
-0.088546	0.99159
-0.099391	0.991828
-0.110235	0.992176
-0.121079	0.992382
-0.131923	0.992718
-0.142767	0.992969
-0.153611	0.993192
-0.164455	0.993463
-0.175299	0.993674
-0.186143	0.993854
-0.196987	0.994056
-0.207831	0.994213
-0.218675	0.994385
-0.229519	0.994618
-0.240363	0.994856
-0.251207	0.995088
-0.262051	0.995267
-0.272895	0.995424
-0.283739	0.995572
-0.294583	0.995712
-0.305427	0.995847
-0.316271	0.995978
-0.327115	0.996131
-0.337959	0.99624
-0.348803	0.996368
-0.359647	0.996484
-0.370492	0.996635
-0.381336	0.996772
-0.392180	0.996898
-0.403024	0.997021
-0.413868	0.997135
-0.424712	0.997248
-0.435556	0.997341
-0.446400	0.99743
-0.457244	0.997571
-0.468088	0.997681
-0.478932	0.997797
-0.489776	0.997894
-0.500620	0.998017
-0.511464	0.998113
-0.522308	0.998197
-0.533152	0.998266
-0.543996	0.998325
-0.554840	0.998375
-0.565684	0.998423
-0.576528	0.998482
-0.587372	0.998554
-0.598216	0.998604
-0.609060	0.998662
-0.619904	0.998715
-0.630749	0.998781
-0.641593	0.998832
-0.652437	0.998883
-0.663281	0.998948
-0.674125	0.999
-0.684969	0.999056
-0.695813	0.999145
-0.706657	0.999242
-0.717501	0.999297
-0.728345	0.999353
-0.739189	0.999419
-0.750033	0.999469
-0.760877	0.99952
-0.771721	0.999559
-0.782565	0.999587
-0.793409	0.999614
-0.804253	0.999634
-0.815097	0.999665
-0.825941	0.9997
-0.836785	0.999722
-0.847629	0.999746
-0.858473	0.999762
-0.869317	0.999798
-0.880161	0.999816
-0.891006	0.999828
-0.901850	0.999846
-0.912694	0.999858
-0.923538	0.999872
-0.934382	0.999899
-0.945226	0.999907
-0.956070	0.999914
-0.966914	0.999922
-0.977758	0.999927
-0.988602	0.999932
-0.999446	0.999939
-1.010290	0.999946
-1.021134	0.99995
-1.031978	0.99996
-1.042822	0.999963
-1.053666	0.999964
-1.064510	0.999965
-1.075354	0.999966
-1.086198	0.999967
-1.097042	0.99997
-1.107886	0.999972
-1.118730	0.999973
-1.129574	0.999973
-1.140418	0.999974
-1.151262	0.999974
-1.162107	0.999975
-1.172951	0.999975
-1.183795	0.999975
-1.194639	0.999975
-1.205483	0.999976
-1.227171	0.999976
-1.238015	0.999977
-1.248859	0.999977
-1.259703	0.999977
-1.270547	0.999978
-1.281391	0.999978
-1.292235	0.999978
-1.303079	0.999978
-1.313923	0.999979
-1.335611	0.99998
-1.346455	0.99998
-1.368143	0.99998
-1.378987	0.999981
-1.389831	0.999981
-1.400675	0.999981
-1.411519	0.999982
-1.422364	0.999983
-1.433208	0.999983
-1.444052	0.999984
-1.454896	0.999984
-1.465740	0.999985
-1.476584	0.999987
-1.487428	0.999988
-1.498272	0.999988
-1.509116	0.999989
-1.519960	0.999989
-1.530804	0.99999
-1.541648	0.999991
-1.552492	0.999992
-1.563336	0.999992
-1.574180	0.999992
-1.585024	0.999993
-1.595868	0.999993
-1.606712	0.999994
-1.617556	0.999994
-1.628400	0.999994
-1.639244	0.999995
-1.650088	0.999995
-1.660932	0.999997
-1.671776	0.999997
-1.682621	0.999997
-1.693465	0.999997
-1.704309	0.999998
-1.725997	0.999998
-1.736841	0.999998
-1.747685	0.999998
-1.758529	0.999999
-1.769373	0.999999
-1.780217	0.999999
-1.791061	0.999999
-1.812749	0.999999
-1.823593	0.999999
-1.834437	0.999999
-1.845281	1
-1.866969	1
-1.888657	1
-1.899501	1
-1.921189	1
-1.975410	1
&
```
