## Supplementary material for "All-at-once RNA folding with 3D motif prediction framed by evolutionary information": RF01671_P18.cacofold.helixcov

```
# RMs = 5 L = 135

# RM_HELIX NESTED 1-18 24-41, nbp = 17 nbp_cov = 0
# pvals: 0.858867,0.858867,0.858867,0.858867,0.858867,0.974027,0.858867,0.858867,0.933401,0.858867,0.858867,0.907738,0.858867,0.858867,0.858867,0.858867,0.858867
# aggregated NONE
NESTED  <<<<<<<<<<<<-<<<<<_____>>>>>->>>>>>>>>>>>::::::::::::::::::::::::::::::::::::::::::::::::::::::::::::::::::::::::::::::::::::::::::::::
        :::::::::::::::::::::::::::::::::::::::::::::::::::::::::::::::::::::::::::::::::::::::::::::::::::::::::::::::::::::::::::::::::::::::

# RM_HELIX NESTED 42-49 56-63, nbp = 8 nbp_cov = 0
# pvals: 0.858867,0.858867,0.858867,0.917856,0.858867,0.858867,0.858867,0.858867
# aggregated NONE
NESTED  :::::::::::::::::::::::::::::::::::::::::<<<<<<<<______>>>>>>>>::::::::::::::::::::::::::::::::::::::::::::::::::::::::::::::::::::::::
        :::::::::::::::::::::::::::::::::::::::::::::::::::::::::::::::::::::::::::::::::::::::::::::::::::::::::::::::::::::::::::::::::::::::

# RM_HELIX NESTED 86-89 95-98, nbp = 4 nbp_cov = 0
# pvals: 0.858867,0.858867,0.0331244,0.858867
# aggregated NONE
NESTED  :::::::::::::::::::::::::::::::::::::::::::::::::::::::::::::::::::::::::::::::::::::<<<<_____>>>>:::::::::::::::::::::::::::::::::::::
        :::::::::::::::::::::::::::::::::::::::::::::::::::::::::::::::::::::::::::::::::::::::::::::::::::::::::::::::::::::::::::::::::::::::

# RM_HELIX NESTED 69-81 99-112, nbp = 13 nbp_cov = 0
# pvals: 0.858867,0.0403897,0.858867,0.858867,0.858867,0.858867,0.858867,0.858867,0.858867,0.858867,0.858867,0.858867,0.858867
# aggregated NONE
NESTED  ::::::::::::::::::::::::::::::::::::::::::::::::::::::::::::::::::::<<<<<<<<<<<<<_________________>>>>>>>->>>>>>:::::::::::::::::::::::
        :::::::::::::::::::::::::::::::::::::::::::::::::::::::::::::::::::::::::::::::::::::::::::::::::::::::::::::::::::::::::::::::::::::::

# RM_HELIX NESTED 114-121 127-134, nbp = 8 nbp_cov = 0
# pvals: 0.858867,0.858867,0.858867,0.858867,0.858867,0.858867,0.858867,0.858867
# aggregated NONE
NESTED  :::::::::::::::::::::::::::::::::::::::::::::::::::::::::::::::::::::::::::::::::::::::::::::::::::::::::::::::::<<<<<<<<_____>>>>>>>>:
        :::::::::::::::::::::::::::::::::::::::::::::::::::::::::::::::::::::::::::::::::::::::::::::::::::::::::::::::::::::::::::::::::::::::
```
