## Supplementary material for "All-at-once RNA folding with 3D motif prediction framed by evolutionary information": RF01671_P18.helixcov

```
# RMs = 6 L = 135

# RM_HELIX NESTED 12-23 39-52, nbp = 12 nbp_cov = 0
# pvals: 0.96346,0.858867,0.858867,0.858867,0.858867,0.858867,0.858867,0.858867,0.858867,0.858867,0.0374196,0.858867
# aggregated NONE
NESTED  :::::::::::<<<<<<<<<<<<_______________>>>>>->>>>>->>:::::::::::::::::::::::::::::::::::::::::::::::::::::::::::::::::::::::::::::::::::
        :::::::::::::::::::::::::::::::::::::::::::::::::::::::::::::::::::::::::::::::::::::::::::::::::::::::::::::::::::::::::::::::::::::::

# RM_HELIX NESTED 2-11 58-67, nbp = 10 nbp_cov = 0
# pvals: 0.858867,0.858867,0.858867,0.858867,0.978562,0.858867,0.858867,0.917856,0.907738,0.858867
# aggregated NONE
NESTED  :<<<<<<<<<<______________________________________________>>>>>>>>>>::::::::::::::::::::::::::::::::::::::::::::::::::::::::::::::::::::
        :::::::::::::::::::::::::::::::::::::::::::::::::::::::::::::::::::::::::::::::::::::::::::::::::::::::::::::::::::::::::::::::::::::::

# RM_HELIX NESTED 75-81 91-97, nbp = 6 nbp_cov = 0
# pvals: 0.858867,0.0349397,0.858867,0.858867,0.858867,0.0273322
# aggregated NONE
NESTED  ::::::::::::::::::::::::::::::::::::::::::::::::::::::::::::::::::::::::::<<<-<<<_________>>>->>>::::::::::::::::::::::::::::::::::::::
        :::::::::::::::::::::::::::::::::::::::::::::::::::::::::::::::::::::::::::::::::::::::::::::::::::::::::::::::::::::::::::::::::::::::

# RM_HELIX NESTED 108-110 119-121, nbp = 3 nbp_cov = 0
# pvals: 0.858867,0.858867,0.858867
# aggregated NONE
NESTED  :::::::::::::::::::::::::::::::::::::::::::::::::::::::::::::::::::::::::::::::::::::::::::::::::::::::::::<<<________>>>::::::::::::::
        :::::::::::::::::::::::::::::::::::::::::::::::::::::::::::::::::::::::::::::::::::::::::::::::::::::::::::::::::::::::::::::::::::::::

# RM_HELIX NESTED 98-105 124-131, nbp = 8 nbp_cov = 0
# pvals: 0.858867,0.858867,0.858867,0.858867,0.858867,0.858867,0.858867,0.858867
# aggregated NONE
NESTED  :::::::::::::::::::::::::::::::::::::::::::::::::::::::::::::::::::::::::::::::::::::::::::::::::<<<<<<<<__________________>>>>>>>>::::
        :::::::::::::::::::::::::::::::::::::::::::::::::::::::::::::::::::::::::::::::::::::::::::::::::::::::::::::::::::::::::::::::::::::::

# RM_HELIX NESTED 68-69 132-133, nbp = 2 nbp_cov = 0
# pvals: 0.858867,0.998029
# aggregated NONE
NESTED  :::::::::::::::::::::::::::::::::::::::::::::::::::::::::::::::::::<<______________________________________________________________>>::
        :::::::::::::::::::::::::::::::::::::::::::::::::::::::::::::::::::::::::::::::::::::::::::::::::::::::::::::::::::::::::::::::::::::::
```
