## Supplementary material for "All-at-once RNA folding with 3D motif prediction framed by evolutionary information": RF01671_P18.power

```
# Power analysis of given structure 
#
# Powertype = SINGLE SUBSTITUTIONS
# covary  left_pos      right_pos    substitutions      power
#----------------------------------------------------------------
          2		67		0		0.00
          3		66		0		0.00
          4		65		0		0.00
          5		64		1		0.00
          6		63		2		0.00
          7		62		1		0.00
          8		61		1		0.00
          9		60		2		0.00
          10		59		2		0.00
          11		58		1		0.00
          12		52		2		0.00
          13		51		0		0.00
          14		49		1		0.00
          15		48		0		0.00
          16		47		0		0.00
          17		46		0		0.00
          18		45		1		0.00
          19		43		0		0.00
          20		42		0		0.00
          21		41		1		0.00
          22		40		3		0.02
          23		39		0		0.00
          68		133		1		0.00
          69		132		3		0.02
          75		97		1		0.00
          76		96		3		0.02
          77		95		0		0.00
          79		93		0		0.00
          80		92		1		0.00
          81		91		2		0.00
          98		131		0		0.00
          99		130		0		0.00
          100		129		3		0.02
          101		128		1		0.00
          102		127		2		0.00
          103		126		2		0.00
          104		125		0		0.00
          105		124		0		0.00
          108		121		0		0.00
          109		120		0		0.00
          110		119		0		0.00
#
# BPAIRS 41
# avg substitutions per BP  0.9
# BPAIRS expected to covary 0.1 +/- 0.2
# BPAIRS observed to covary 0
#
```
