## Supplementary material for "All-at-once RNA folding with 3D motif prediction framed by evolutionary information": RF01671_P18.surv

```
0.397006	0.0243902
0.194204	0.0487805
0.153643	0.0731707
-0.008599	0.878049
-0.170841	0.902439
-0.197881	0.926829
-0.481805	0.95122
-0.644047	0.97561
-0.995571	1
&
4.628817	0.000111062
4.547696	0.000222124
4.480096	0.000333185
4.439535	0.000555309
4.412495	0.000666371
3.574245	0.000777432
3.452563	0.000888494
3.439043	0.000999556
3.357922	0.00111062
3.087519	0.00122168
3.073999	0.00277654
3.060478	0.00310973
2.979357	0.00322079
2.911757	0.00344291
2.898236	0.00355398
2.871196	0.00366504
2.830636	0.00388716
2.817115	0.00399822
2.790075	0.00422035
2.763035	0.00433141
2.708954	0.00544203
2.681914	0.00599733
2.668394	0.0061084
2.654873	0.00633052
2.600793	0.00644158
2.587273	0.00688583
2.560232	0.00710795
2.370950	0.00721901
2.100547	0.00733008
2.087027	0.00744114
2.032946	0.0075522
2.019426	0.00766326
2.005906	0.00777432
1.978865	0.00788538
1.843664	0.00799645
1.640861	0.00855175
1.559740	0.00877388
1.546220	0.00888494
1.519180	0.00910706
1.505660	0.00932919
1.451579	0.00944025
1.424539	0.00955131
1.383978	0.00977343
1.356938	0.0098845
1.343418	0.0103287
1.329897	0.0105509
1.302857	0.0108841
1.262297	0.0115504
1.248776	0.0116615
1.208216	0.0118836
1.181176	0.0121057
1.167655	0.0123279
1.140615	0.0124389
1.127095	0.01255
1.113575	0.012661
1.100055	0.0129942
1.059494	0.0132163
1.018934	0.0136606
0.991893	0.0137717
0.978373	0.0142159
0.951333	0.0146602
0.937813	0.0151044
0.910772	0.0153265
0.897252	0.0154376
0.870212	0.0155486
0.843171	0.0156597
0.816131	0.0158818
0.775571	0.0159929
0.721490	0.016104
0.680930	0.016215
0.640369	0.0164371
0.626849	0.0165482
0.613329	0.0166593
0.599809	0.0171035
0.586288	0.0172146
0.559248	0.0177699
0.545728	0.0178809
0.532208	0.0182141
0.518688	0.0183252
0.505167	0.0185473
0.464607	0.0191026
0.451087	0.0196579
0.437567	0.0199911
0.424046	0.0209907
0.410526	0.0219902
0.397006	0.0232119
0.383486	0.023434
0.369966	0.0238783
0.356446	0.0239893
0.342925	0.0241004
0.329405	0.0242115
0.315885	0.0256553
0.302365	0.026988
0.288845	0.0273212
0.275325	0.0274323
0.261804	0.0283207
0.248284	0.0293203
0.234764	0.0307641
0.221244	0.0308752
0.207724	0.0317637
0.194204	0.0328743
0.180683	0.034207
0.167163	0.0350955
0.153643	0.0352066
0.140123	0.0369836
0.126603	0.0376499
0.113083	0.0394269
0.099562	0.041315
0.086042	0.0437583
0.072522	0.0444247
0.059002	0.0458685
0.045482	0.046757
0.031962	0.0484229
0.018441	0.0497557
0.004921	0.0511995
-0.008599	0.869836
-0.022119	0.871835
-0.035639	0.882163
-0.049159	0.886939
-0.062680	0.888938
-0.076200	0.889271
-0.089720	0.890382
-0.103240	0.892825
-0.116760	0.894713
-0.130280	0.898934
-0.143800	0.907597
-0.157321	0.914705
-0.170841	0.922035
-0.184361	0.928254
-0.197881	0.934696
-0.211401	0.940693
-0.224921	0.943581
-0.238442	0.945802
-0.251962	0.94769
-0.265482	0.949245
-0.279002	0.951355
-0.292522	0.95191
-0.306042	0.95291
-0.319563	0.953798
-0.333083	0.954798
-0.346603	0.955797
-0.360123	0.957463
-0.373643	0.959129
-0.387163	0.960462
-0.400684	0.960684
-0.414204	0.962461
-0.427724	0.963127
-0.441244	0.965016
-0.454764	0.966348
-0.468284	0.967459
-0.481805	0.969125
-0.495325	0.970458
-0.508845	0.971235
-0.522365	0.973012
-0.535885	0.974567
-0.549405	0.975566
-0.562926	0.9759
-0.576446	0.977121
-0.589966	0.978343
-0.603486	0.979565
-0.617006	0.983452
-0.630526	0.983674
-0.644047	0.984896
-0.657567	0.986117
-0.671087	0.98645
-0.684607	0.987006
-0.698127	0.989005
-0.711647	0.989782
-0.725168	0.990338
-0.738688	0.991115
-0.752208	0.991337
-0.765728	0.992115
-0.779248	0.992892
-0.792768	0.993781
-0.806289	0.994003
-0.819809	0.99478
-0.833329	0.994891
-0.846849	0.995335
-0.860369	0.995446
-0.873889	0.995669
-0.887410	0.996113
-0.914450	0.996668
-0.927970	0.996779
-0.941490	0.997001
-0.955010	0.997223
-0.968530	0.997335
-0.982051	0.997779
-0.995571	0.998223
-1.009091	0.998556
-1.022611	0.999
-1.049651	0.999112
-1.076692	0.999334
-1.090212	0.999556
-1.144293	0.999667
-1.238934	0.999889
-1.252454	1
&
5.710430	5.52792e-07
5.696910	1.10558e-06
5.642830	2.21117e-06
5.467068	2.76396e-06
5.399467	3.31675e-06
5.183144	4.97512e-06
5.007382	5.52792e-06
4.993862	6.08071e-06
4.939781	7.18629e-06
4.912741	7.73908e-06
4.885700	8.29187e-06
4.858660	8.84467e-06
4.845140	9.39746e-06
4.831620	1.10558e-05
4.818100	1.38198e-05
4.804580	1.49254e-05
4.791059	1.65837e-05
4.777539	1.76893e-05
4.764019	1.82421e-05
4.736979	2.04533e-05
4.723459	2.15589e-05
4.709938	2.48756e-05
4.696418	2.81924e-05
4.682898	3.37203e-05
4.669378	3.64842e-05
4.655858	3.81426e-05
4.642338	4.20122e-05
4.628817	4.36705e-05
4.615297	4.75401e-05
4.601777	5.47264e-05
4.588257	6.13599e-05
4.574737	6.46766e-05
4.561217	6.74406e-05
4.547696	7.29685e-05
4.534176	8.01548e-05
4.520656	8.45771e-05
4.507136	9.34218e-05
4.493616	0.000101714
4.480096	0.000105583
4.466575	0.000113875
4.453055	0.000119403
4.439535	0.000124378
4.426015	0.0001288
4.412495	0.000135434
4.398975	0.000143726
4.385454	0.000149254
4.371934	0.000156993
4.358414	0.00016031
4.344894	0.000169707
4.331374	0.000176341
4.317854	0.000181868
4.304333	0.000186844
4.290813	0.000189055
4.277293	0.000194583
4.263773	0.000201769
4.250253	0.000211719
4.236733	0.000219458
4.223212	0.000224986
4.209692	0.000233831
4.196172	0.00024157
4.182652	0.000245992
4.169132	0.000248756
4.155612	0.000253731
4.142091	0.000257601
4.128571	0.00026147
4.115051	0.00026921
4.101531	0.000280265
4.088011	0.000288004
4.074491	0.000308458
4.060970	0.00031675
4.047450	0.000327805
4.033930	0.000337756
4.020410	0.000339414
4.006890	0.000349364
3.993370	0.000354892
3.979850	0.000365948
3.966329	0.000372582
3.952809	0.000381979
3.939289	0.000393588
3.925769	0.000395799
3.912249	0.000401879
3.898729	0.000405749
3.885208	0.000410171
3.871688	0.000414594
3.858168	0.000417358
3.844648	0.00041791
3.831128	0.000420122
3.817608	0.000423438
3.804087	0.00043173
3.790567	0.000440575
3.777047	0.000447208
3.763527	0.000453289
3.750007	0.000457159
3.736487	0.000458817
3.722966	0.000461028
3.709446	0.000463792
3.695926	0.000467109
3.682406	0.000468214
3.668886	0.000470978
3.655366	0.000472084
3.641845	0.000478165
3.628325	0.000480929
3.614805	0.000484245
3.601285	0.000485351
3.587765	0.000487009
3.574245	0.000490879
3.560724	0.000493643
3.547204	0.000494748
3.533684	0.00049696
3.520164	0.000499171
3.506644	0.000500276
3.493124	0.000500829
3.479603	0.000501935
3.466083	0.000505804
3.452563	0.000508015
3.439043	0.00051686
3.425523	0.000524599
3.412003	0.000534549
3.398482	0.000541183
3.384962	0.000547264
3.371442	0.000550028
3.357922	0.000555003
3.344402	0.000564953
3.330882	0.00057822
3.317361	0.000593698
3.303841	0.000614704
3.290321	0.000641238
3.276801	0.000669983
3.263281	0.000702598
3.249761	0.00073853
3.236240	0.000766722
3.222720	0.000818132
3.209200	0.000868988
3.195680	0.000954118
3.182160	0.00105252
3.168640	0.00113488
3.155120	0.00120287
3.141599	0.00129298
3.128079	0.00139303
3.114559	0.0014743
3.101039	0.00157988
3.087519	0.0016838
3.073999	0.00178773
3.060478	0.00191045
3.046958	0.00202819
3.033438	0.00216528
3.019918	0.00230017
3.006398	0.0024461
2.992878	0.0025749
2.979357	0.00269044
2.965837	0.00282532
2.952317	0.00297015
2.938797	0.00313433
2.925277	0.00329574
2.911757	0.00349917
2.898236	0.00363516
2.884716	0.00378662
2.871196	0.00393809
2.857676	0.00407794
2.844156	0.00424102
2.830636	0.00435544
2.817115	0.00449088
2.803595	0.0046147
2.790075	0.00471531
2.776555	0.00483085
2.763035	0.00493919
2.749515	0.00503648
2.735994	0.00516086
2.722474	0.00527032
2.708954	0.00537313
2.695434	0.00546545
2.681914	0.0055937
2.668394	0.00570757
2.654873	0.00577004
2.641353	0.00588834
2.627833	0.00599005
2.614313	0.00609729
2.600793	0.00619182
2.587273	0.00631675
2.573752	0.00643726
2.560232	0.00654063
2.546712	0.00661802
2.533192	0.00672471
2.519672	0.0068325
2.506152	0.00692814
2.492631	0.00700829
2.479111	0.00711277
2.465591	0.00719237
2.452071	0.00727971
2.438551	0.0073853
2.425031	0.00749585
2.411510	0.00761636
2.397990	0.00771421
2.384470	0.00781537
2.370950	0.00794804
2.357430	0.00807573
2.343910	0.00816363
2.330390	0.00826036
2.316869	0.00838917
2.303349	0.00845937
2.289829	0.00856938
2.276309	0.00866556
2.262789	0.00876451
2.249269	0.00885296
2.235748	0.00895025
2.222228	0.00907407
2.208708	0.00917468
2.195188	0.00927087
2.181668	0.00935047
2.168148	0.00941736
2.154627	0.00949972
2.141107	0.00954837
2.127587	0.00962963
2.114067	0.00971808
2.100547	0.00979602
2.087027	0.00985683
2.073506	0.00991819
2.059986	0.00997181
2.046466	0.0100199
2.032946	0.0100774
2.019426	0.0101238
2.005906	0.0101758
1.992385	0.010209
1.978865	0.0102537
1.965345	0.0102991
1.951825	0.0103173
1.938305	0.0103527
1.924785	0.0103693
1.911264	0.0103825
1.897744	0.0104008
1.884224	0.0104135
1.870704	0.0104301
1.857184	0.0104494
1.843664	0.0104677
1.830143	0.0104865
1.816623	0.0104964
1.803103	0.0105075
1.789583	0.0105207
1.776063	0.010534
1.762543	0.010555
1.749022	0.0105732
1.735502	0.0105904
1.721982	0.0106064
1.708462	0.0106247
1.694942	0.010644
1.681422	0.0106633
1.667901	0.0106904
1.654381	0.0107562
1.640861	0.0108375
1.627341	0.0109525
1.613821	0.0110967
1.600301	0.0111741
1.586780	0.0112537
1.573260	0.0113289
1.559740	0.0114212
1.546220	0.0115274
1.532700	0.0117087
1.519180	0.0119602
1.505660	0.0121929
1.492139	0.0124505
1.478619	0.0126656
1.465099	0.0128104
1.451579	0.012916
1.438059	0.0129939
1.424539	0.0130326
1.411018	0.0130813
1.397498	0.0131244
1.383978	0.0131913
1.370458	0.0132852
1.356938	0.0134489
1.343418	0.013712
1.329897	0.0139198
1.316377	0.0141133
1.302857	0.0142841
1.289337	0.0144655
1.275817	0.0146086
1.262297	0.0148038
1.248776	0.0149762
1.235256	0.0151846
1.221736	0.0153947
1.208216	0.0155882
1.194696	0.0157623
1.181176	0.0159093
1.167655	0.0160265
1.154135	0.0161388
1.140615	0.0162327
1.127095	0.0163206
1.113575	0.0164013
1.100055	0.0165158
1.086534	0.0166341
1.073014	0.0167496
1.059494	0.0168701
1.045974	0.017016
1.032454	0.0171752
1.018934	0.0173599
1.005413	0.0175705
0.991893	0.0177767
0.978373	0.0180464
0.964853	0.0182919
0.951333	0.0185594
0.937813	0.0189519
0.924292	0.0193184
0.910772	0.0195954
0.897252	0.0197933
0.883732	0.0199729
0.870212	0.0200951
0.856692	0.0202001
0.843171	0.0202576
0.829651	0.0203405
0.816131	0.0204196
0.802611	0.0204793
0.789091	0.0205473
0.775571	0.0206208
0.762050	0.0206965
0.748530	0.0207756
0.735010	0.020832
0.721490	0.0208983
0.707970	0.0209679
0.694450	0.0210381
0.680930	0.0211172
0.667409	0.0211918
0.653889	0.0212515
0.640369	0.0213361
0.626849	0.0214074
0.613329	0.0215069
0.599809	0.0215926
0.586288	0.0216938
0.572768	0.0218104
0.559248	0.0219801
0.545728	0.022168
0.532208	0.022424
0.518688	0.0226645
0.505167	0.0228911
0.491647	0.0231487
0.478127	0.0234229
0.464607	0.0237695
0.451087	0.0242294
0.437567	0.0247352
0.424046	0.0254212
0.410526	0.0262968
0.397006	0.0273322
0.383486	0.0281725
0.369966	0.0287933
0.356446	0.0293162
0.342925	0.0297463
0.329405	0.0302001
0.315885	0.0306202
0.302365	0.0310039
0.288845	0.0314019
0.275325	0.0318165
0.261804	0.032225
0.248284	0.0326628
0.234764	0.0331244
0.221244	0.0335931
0.207724	0.0341951
0.194204	0.0349397
0.180683	0.0357623
0.167163	0.0366048
0.153643	0.0374196
0.140123	0.0383886
0.126603	0.039414
0.113083	0.0403897
0.099562	0.0412676
0.086042	0.0422443
0.072522	0.0431459
0.059002	0.0439961
0.045482	0.0449735
0.031962	0.0462255
0.018441	0.0477253
0.004921	0.0492045
-0.008599	0.858867
-0.022119	0.862281
-0.035639	0.868777
-0.049159	0.874301
-0.062680	0.876813
-0.076200	0.878636
-0.089720	0.880647
-0.103240	0.883247
-0.116760	0.886513
-0.130280	0.890991
-0.143800	0.896298
-0.157321	0.902097
-0.170841	0.907738
-0.184361	0.912992
-0.197881	0.917856
-0.211401	0.922153
-0.224921	0.926159
-0.238442	0.930092
-0.251962	0.933401
-0.265482	0.936608
-0.279002	0.939327
-0.292522	0.941675
-0.306042	0.943543
-0.319563	0.945233
-0.333083	0.946778
-0.346603	0.948338
-0.360123	0.949891
-0.373643	0.951439
-0.387163	0.952971
-0.400684	0.954491
-0.414204	0.956069
-0.427724	0.957521
-0.441244	0.959063
-0.454764	0.960548
-0.468284	0.962041
-0.481805	0.96346
-0.495325	0.964891
-0.508845	0.966304
-0.522365	0.967698
-0.535885	0.968978
-0.549405	0.970334
-0.562926	0.971645
-0.576446	0.972887
-0.589966	0.974027
-0.603486	0.975221
-0.617006	0.976265
-0.630526	0.977465
-0.644047	0.978562
-0.657567	0.979639
-0.671087	0.980711
-0.684607	0.981795
-0.698127	0.982872
-0.711647	0.983925
-0.725168	0.984999
-0.738688	0.986171
-0.752208	0.987195
-0.765728	0.988192
-0.779248	0.989041
-0.792768	0.989973
-0.806289	0.990867
-0.819809	0.991622
-0.833329	0.992442
-0.846849	0.99317
-0.860369	0.993864
-0.873889	0.994544
-0.887410	0.995076
-0.900930	0.995556
-0.914450	0.996017
-0.927970	0.996439
-0.941490	0.996852
-0.955010	0.997231
-0.968530	0.997525
-0.982051	0.997782
-0.995571	0.998029
-1.009091	0.998229
-1.022611	0.998394
-1.036131	0.998542
-1.049651	0.998733
-1.063172	0.998871
-1.076692	0.999032
-1.090212	0.999116
-1.103732	0.999214
-1.117252	0.999295
-1.130772	0.999368
-1.144293	0.999449
-1.157813	0.99952
-1.171333	0.999583
-1.184853	0.999635
-1.198373	0.99968
-1.211893	0.999713
-1.225414	0.999757
-1.238934	0.999798
-1.252454	0.999826
-1.265974	0.999849
-1.279494	0.999866
-1.293014	0.999886
-1.306535	0.999899
-1.320055	0.999922
-1.333575	0.999928
-1.347095	0.99994
-1.360615	0.999954
-1.374135	0.999963
-1.387656	0.99997
-1.401176	0.999971
-1.414696	0.999973
-1.428216	0.999977
-1.441736	0.999978
-1.455256	0.999986
-1.482297	0.999988
-1.495817	0.999991
-1.509337	0.999992
-1.522857	0.999993
-1.536377	0.999994
-1.549898	0.999996
-1.563418	0.999996
-1.590458	0.999998
-1.631019	0.999999
-1.820301	1
&
21.542542	9.67143e-36
21.529022	1.02646e-35
21.515502	1.08941e-35
21.501982	1.15623e-35
21.488462	1.22714e-35
21.474942	1.3024e-35
21.461421	1.38227e-35
21.447901	1.46703e-35
21.434381	1.557e-35
21.420861	1.65248e-35
21.407341	1.75381e-35
21.393821	1.86135e-35
21.380301	1.97549e-35
21.366780	2.09662e-35
21.353260	2.22518e-35
21.339740	2.36161e-35
21.326220	2.50641e-35
21.312700	2.66009e-35
21.299180	2.82318e-35
21.285659	2.99627e-35
21.272139	3.17997e-35
21.258619	3.37492e-35
21.245099	3.58182e-35
21.231579	3.80141e-35
21.218059	4.03445e-35
21.204538	4.28177e-35
21.191018	4.54425e-35
21.177498	4.82281e-35
21.163978	5.11844e-35
21.150458	5.43218e-35
21.136938	5.76515e-35
21.123417	6.11853e-35
21.109897	6.49355e-35
21.096377	6.89156e-35
21.082857	7.31394e-35
21.069337	7.76221e-35
21.055817	8.23794e-35
21.042296	8.74282e-35
21.028776	9.27863e-35
21.015256	9.84727e-35
21.001736	1.04507e-34
20.988216	1.10912e-34
20.974696	1.17708e-34
20.961175	1.24922e-34
20.947655	1.32576e-34
20.934135	1.407e-34
20.920615	1.49322e-34
20.907095	1.58471e-34
20.893575	1.68181e-34
20.880054	1.78486e-34
20.866534	1.89422e-34
20.853014	2.01027e-34
20.839494	2.13344e-34
20.825974	2.26414e-34
20.812454	2.40285e-34
20.798933	2.55006e-34
20.785413	2.70628e-34
20.771893	2.87207e-34
20.758373	3.04801e-34
20.744853	3.23473e-34
20.731333	3.43287e-34
20.717812	3.64315e-34
20.704292	3.86631e-34
20.690772	4.10313e-34
20.677252	4.35445e-34
20.663732	4.62116e-34
20.650212	4.9042e-34
20.636691	5.20457e-34
20.623171	5.52333e-34
20.609651	5.8616e-34
20.596131	6.22058e-34
20.582611	6.60154e-34
20.569091	7.00582e-34
20.555571	7.43485e-34
20.542050	7.89014e-34
20.528530	8.3733e-34
20.515010	8.88604e-34
20.501490	9.43016e-34
20.487970	1.00076e-33
20.474450	1.06204e-33
20.460929	1.12706e-33
20.447409	1.19607e-33
20.433889	1.2693e-33
20.420369	1.34702e-33
20.406849	1.42948e-33
20.393329	1.517e-33
20.379808	1.60987e-33
20.366288	1.70843e-33
20.352768	1.81302e-33
20.339248	1.924e-33
20.325728	2.04178e-33
20.312208	2.16677e-33
20.298687	2.2994e-33
20.285167	2.44015e-33
20.271647	2.58951e-33
20.258127	2.74801e-33
20.244607	2.9162e-33
20.231087	3.09469e-33
20.217566	3.2841e-33
20.204046	3.48509e-33
20.190526	3.69838e-33
20.177006	3.92472e-33
20.163486	4.16491e-33
20.149966	4.41979e-33
20.136445	4.69026e-33
20.122925	4.97727e-33
20.109405	5.28184e-33
20.095885	5.60505e-33
20.082365	5.94802e-33
20.068845	6.31196e-33
20.055324	6.69817e-33
20.041804	7.108e-33
20.028284	7.54289e-33
20.014764	8.00438e-33
20.001244	8.4941e-33
19.987724	9.01376e-33
19.974203	9.5652e-33
19.960683	1.01504e-32
19.947163	1.07713e-32
19.933643	1.14302e-32
19.920123	1.21294e-32
19.906603	1.28714e-32
19.893082	1.36587e-32
19.879562	1.44942e-32
19.866042	1.53808e-32
19.852522	1.63215e-32
19.839002	1.73198e-32
19.825482	1.83791e-32
19.811961	1.95032e-32
19.798441	2.0696e-32
19.784921	2.19617e-32
19.771401	2.33047e-32
19.757881	2.47299e-32
19.744361	2.62422e-32
19.730841	2.78469e-32
19.717320	2.95498e-32
19.703800	3.13567e-32
19.690280	3.3274e-32
19.676760	3.53086e-32
19.663240	3.74675e-32
19.649720	3.97583e-32
19.636199	4.21891e-32
19.622679	4.47685e-32
19.609159	4.75056e-32
19.595639	5.04098e-32
19.582119	5.34916e-32
19.568599	5.67617e-32
19.555078	6.02316e-32
19.541558	6.39135e-32
19.528038	6.78205e-32
19.514518	7.19661e-32
19.500998	7.6365e-32
19.487478	8.10327e-32
19.473957	8.59856e-32
19.460437	9.1241e-32
19.446917	9.68176e-32
19.433397	1.02735e-31
19.419877	1.09013e-31
19.406357	1.15676e-31
19.392836	1.22745e-31
19.379316	1.30246e-31
19.365796	1.38205e-31
19.352276	1.46651e-31
19.338756	1.55612e-31
19.325236	1.6512e-31
19.311715	1.7521e-31
19.298195	1.85915e-31
19.284675	1.97275e-31
19.271155	2.09328e-31
19.257635	2.22117e-31
19.244115	2.35687e-31
19.230594	2.50086e-31
19.217074	2.65364e-31
19.203554	2.81576e-31
19.190034	2.98777e-31
19.176514	3.17028e-31
19.162994	3.36394e-31
19.149473	3.56942e-31
19.135953	3.78745e-31
19.122433	4.01878e-31
19.108913	4.26425e-31
19.095393	4.52469e-31
19.081873	4.80104e-31
19.068352	5.09426e-31
19.054832	5.40538e-31
19.041312	5.73549e-31
19.027792	6.08575e-31
19.014272	6.45739e-31
19.000752	6.85171e-31
18.987231	7.2701e-31
18.973711	7.71403e-31
18.960191	8.18506e-31
18.946671	8.68483e-31
18.933151	9.2151e-31
18.919631	9.77773e-31
18.906111	1.03747e-30
18.892590	1.10081e-30
18.879070	1.16802e-30
18.865550	1.23932e-30
18.852030	1.31498e-30
18.838510	1.39525e-30
18.824990	1.48042e-30
18.811469	1.57079e-30
18.797949	1.66667e-30
18.784429	1.7684e-30
18.770909	1.87634e-30
18.757389	1.99087e-30
18.743869	2.11238e-30
18.730348	2.2413e-30
18.716828	2.37809e-30
18.703308	2.52322e-30
18.689788	2.6772e-30
18.676268	2.84058e-30
18.662748	3.01392e-30
18.649227	3.19783e-30
18.635707	3.39296e-30
18.622187	3.59999e-30
18.608667	3.81965e-30
18.595147	4.05271e-30
18.581627	4.29997e-30
18.568106	4.56232e-30
18.554586	4.84067e-30
18.541066	5.13598e-30
18.527546	5.44931e-30
18.514026	5.78174e-30
18.500506	6.13444e-30
18.486985	6.50864e-30
18.473465	6.90566e-30
18.459945	7.32689e-30
18.446425	7.77379e-30
18.432905	8.24794e-30
18.419385	8.751e-30
18.405864	9.28472e-30
18.392344	9.85098e-30
18.378824	1.04518e-29
18.365304	1.10891e-29
18.351784	1.17654e-29
18.338264	1.24829e-29
18.324743	1.32441e-29
18.311223	1.40516e-29
18.297703	1.49084e-29
18.284183	1.58175e-29
18.270663	1.67819e-29
18.257143	1.78051e-29
18.243622	1.88906e-29
18.230102	2.00423e-29
18.216582	2.12642e-29
18.203062	2.25605e-29
18.189542	2.39358e-29
18.176022	2.53949e-29
18.162501	2.69429e-29
18.148981	2.85852e-29
18.135461	3.03276e-29
18.121941	3.21761e-29
18.108421	3.41373e-29
18.094901	3.62179e-29
18.081381	3.84252e-29
18.067860	4.0767e-29
18.054340	4.32514e-29
18.040820	4.58872e-29
18.027300	4.86835e-29
18.013780	5.16501e-29
18.000260	5.47974e-29
17.986739	5.81363e-29
17.973219	6.16786e-29
17.959699	6.54367e-29
17.946179	6.94235e-29
17.932659	7.36532e-29
17.919139	7.81404e-29
17.905618	8.29008e-29
17.892098	8.79511e-29
17.878578	9.33089e-29
17.865058	9.89928e-29
17.851538	1.05023e-28
17.838018	1.1142e-28
17.824497	1.18207e-28
17.810977	1.25406e-28
17.797457	1.33044e-28
17.783937	1.41147e-28
17.770417	1.49743e-28
17.756897	1.58863e-28
17.743376	1.68537e-28
17.729856	1.78801e-28
17.716336	1.89689e-28
17.702816	2.01239e-28
17.689296	2.13493e-28
17.675776	2.26492e-28
17.662255	2.40282e-28
17.648735	2.54912e-28
17.635215	2.70431e-28
17.621695	2.86895e-28
17.608175	3.04361e-28
17.594655	3.2289e-28
17.581134	3.42546e-28
17.567614	3.63397e-28
17.554094	3.85517e-28
17.540574	4.08983e-28
17.527054	4.33877e-28
17.513534	4.60284e-28
17.500013	4.88298e-28
17.486493	5.18016e-28
17.472973	5.49542e-28
17.459453	5.82985e-28
17.445933	6.18462e-28
17.432413	6.56097e-28
17.418892	6.96021e-28
17.405372	7.38373e-28
17.391852	7.833e-28
17.378332	8.30959e-28
17.364812	8.81516e-28
17.351292	9.35148e-28
17.337771	9.9204e-28
17.324251	1.05239e-27
17.310731	1.11641e-27
17.297211	1.18433e-27
17.283691	1.25637e-27
17.270171	1.33279e-27
17.256651	1.41386e-27
17.243130	1.49985e-27
17.229610	1.59108e-27
17.216090	1.68784e-27
17.202570	1.79049e-27
17.189050	1.89938e-27
17.175530	2.01489e-27
17.162009	2.13742e-27
17.148489	2.26739e-27
17.134969	2.40526e-27
17.121449	2.55151e-27
17.107929	2.70665e-27
17.094409	2.87121e-27
17.080888	3.04578e-27
17.067368	3.23095e-27
17.053848	3.42737e-27
17.040328	3.63573e-27
17.026808	3.85674e-27
17.013288	4.09118e-27
16.999767	4.33986e-27
16.986247	4.60365e-27
16.972727	4.88346e-27
16.959207	5.18027e-27
16.945687	5.49511e-27
16.932167	5.82907e-27
16.918646	6.18331e-27
16.905126	6.55907e-27
16.891606	6.95765e-27
16.878086	7.38043e-27
16.864566	7.82889e-27
16.851046	8.30458e-27
16.837525	8.80915e-27
16.824005	9.34436e-27
16.810485	9.91207e-27
16.796965	1.05142e-26
16.783445	1.1153e-26
16.769925	1.18305e-26
16.756404	1.25491e-26
16.742884	1.33114e-26
16.729364	1.412e-26
16.715844	1.49776e-26
16.702324	1.58873e-26
16.688804	1.68522e-26
16.675283	1.78756e-26
16.661763	1.89612e-26
16.648243	2.01127e-26
16.634723	2.1334e-26
16.621203	2.26294e-26
16.607683	2.40035e-26
16.594162	2.54609e-26
16.580642	2.70068e-26
16.567122	2.86465e-26
16.553602	3.03856e-26
16.540082	3.22303e-26
16.526562	3.41869e-26
16.513041	3.62622e-26
16.499521	3.84633e-26
16.486001	4.0798e-26
16.472481	4.32743e-26
16.458961	4.59009e-26
16.445441	4.86867e-26
16.431921	5.16415e-26
16.418400	5.47755e-26
16.404880	5.80995e-26
16.391360	6.16252e-26
16.377840	6.53646e-26
16.364320	6.93308e-26
16.350800	7.35375e-26
16.337279	7.79992e-26
16.323759	8.27315e-26
16.310239	8.77507e-26
16.296719	9.30741e-26
16.283199	9.87203e-26
16.269679	1.04709e-25
16.256158	1.1106e-25
16.242638	1.17797e-25
16.229118	1.24942e-25
16.215598	1.3252e-25
16.202078	1.40557e-25
16.188558	1.49081e-25
16.175037	1.58122e-25
16.161517	1.67711e-25
16.147997	1.7788e-25
16.134477	1.88667e-25
16.120957	2.00106e-25
16.107437	2.12239e-25
16.093916	2.25107e-25
16.080396	2.38754e-25
16.066876	2.53229e-25
16.053356	2.6858e-25
16.039836	2.84861e-25
16.026316	3.02128e-25
16.012795	3.20441e-25
15.999275	3.39864e-25
15.985755	3.60463e-25
15.972235	3.82309e-25
15.958715	4.05479e-25
15.945195	4.30051e-25
15.931674	4.56112e-25
15.918154	4.83751e-25
15.904634	5.13063e-25
15.891114	5.4415e-25
15.877594	5.77119e-25
15.864074	6.12085e-25
15.850553	6.49167e-25
15.837033	6.88494e-25
15.823513	7.30202e-25
15.809993	7.74434e-25
15.796473	8.21344e-25
15.782953	8.71094e-25
15.769432	9.23854e-25
15.755912	9.79807e-25
15.742392	1.03915e-24
15.728872	1.10208e-24
15.715352	1.16882e-24
15.701832	1.23959e-24
15.688311	1.31465e-24
15.674791	1.39426e-24
15.661271	1.47867e-24
15.647751	1.5682e-24
15.634231	1.66314e-24
15.620711	1.76382e-24
15.607191	1.8706e-24
15.593670	1.98383e-24
15.580150	2.10392e-24
15.566630	2.23126e-24
15.553110	2.36631e-24
15.539590	2.50952e-24
15.526070	2.6614e-24
15.512549	2.82246e-24
15.499029	2.99326e-24
15.485509	3.17439e-24
15.471989	3.36647e-24
15.458469	3.57016e-24
15.444949	3.78616e-24
15.431428	4.01523e-24
15.417908	4.25814e-24
15.404388	4.51574e-24
15.390868	4.78891e-24
15.377348	5.07858e-24
15.363828	5.38577e-24
15.350307	5.71152e-24
15.336787	6.05696e-24
15.323267	6.42328e-24
15.309747	6.81173e-24
15.296227	7.22365e-24
15.282707	7.66046e-24
15.269186	8.12367e-24
15.255666	8.61486e-24
15.242146	9.13573e-24
15.228626	9.68806e-24
15.215106	1.02738e-23
15.201586	1.08948e-23
15.188065	1.15534e-23
15.174545	1.22518e-23
15.161025	1.29923e-23
15.147505	1.37776e-23
15.133985	1.46103e-23
15.120465	1.54933e-23
15.106944	1.64296e-23
15.093424	1.74224e-23
15.079904	1.84752e-23
15.066384	1.95915e-23
15.052864	2.07753e-23
15.039344	2.20304e-23
15.025823	2.33614e-23
15.012303	2.47727e-23
14.998783	2.62692e-23
14.985263	2.7856e-23
14.971743	2.95386e-23
14.958223	3.13227e-23
14.944702	3.32145e-23
14.931182	3.52205e-23
14.917662	3.73475e-23
14.904142	3.96028e-23
14.890622	4.19942e-23
14.877102	4.45299e-23
14.863581	4.72186e-23
14.850061	5.00694e-23
14.836541	5.30923e-23
14.823021	5.62974e-23
14.809501	5.96959e-23
14.795981	6.32993e-23
14.782461	6.71201e-23
14.768940	7.11713e-23
14.755420	7.54668e-23
14.741900	8.00213e-23
14.728380	8.48504e-23
14.714860	8.99707e-23
14.701340	9.53997e-23
14.687819	1.01156e-22
14.674299	1.07259e-22
14.660779	1.1373e-22
14.647259	1.20592e-22
14.633739	1.27867e-22
14.620219	1.3558e-22
14.606698	1.43758e-22
14.593178	1.52429e-22
14.579658	1.61622e-22
14.566138	1.7137e-22
14.552618	1.81705e-22
14.539098	1.92662e-22
14.525577	2.0428e-22
14.512057	2.16597e-22
14.498537	2.29657e-22
14.485017	2.43503e-22
14.471497	2.58183e-22
14.457977	2.73747e-22
14.444456	2.90249e-22
14.430936	3.07744e-22
14.417416	3.26293e-22
14.403896	3.4596e-22
14.390376	3.6681e-22
14.376856	3.88915e-22
14.363335	4.12352e-22
14.349815	4.37199e-22
14.336295	4.63542e-22
14.322775	4.91471e-22
14.309255	5.21081e-22
14.295735	5.52474e-22
14.282214	5.85755e-22
14.268694	6.2104e-22
14.255174	6.58447e-22
14.241654	6.98106e-22
14.228134	7.40151e-22
14.214614	7.84726e-22
14.201093	8.31983e-22
14.187573	8.82083e-22
14.174053	9.35196e-22
14.160533	9.91505e-22
14.147013	1.0512e-21
14.133493	1.11449e-21
14.119972	1.18158e-21
14.106452	1.2527e-21
14.092932	1.32811e-21
14.079412	1.40805e-21
14.065892	1.49279e-21
14.052372	1.58263e-21
14.038851	1.67787e-21
14.025331	1.77884e-21
14.011811	1.88588e-21
13.998291	1.99935e-21
13.984771	2.11964e-21
13.971251	2.24715e-21
13.957731	2.38234e-21
13.944210	2.52565e-21
13.930690	2.67756e-21
13.917170	2.83861e-21
13.903650	3.00933e-21
13.890130	3.19031e-21
13.876610	3.38217e-21
13.863089	3.58555e-21
13.849569	3.80114e-21
13.836049	4.02968e-21
13.822529	4.27195e-21
13.809009	4.52877e-21
13.795489	4.80102e-21
13.781968	5.08961e-21
13.768448	5.39553e-21
13.754928	5.71981e-21
13.741408	6.06357e-21
13.727888	6.42796e-21
13.714368	6.81423e-21
13.700847	7.22368e-21
13.687327	7.65771e-21
13.673807	8.11779e-21
13.660287	8.60548e-21
13.646767	9.12243e-21
13.633247	9.67041e-21
13.619726	1.02513e-20
13.606206	1.0867e-20
13.592686	1.15196e-20
13.579166	1.22114e-20
13.565646	1.29447e-20
13.552126	1.3722e-20
13.538605	1.45459e-20
13.525085	1.54192e-20
13.511565	1.63449e-20
13.498045	1.73261e-20
13.484525	1.83661e-20
13.471005	1.94685e-20
13.457484	2.06369e-20
13.443964	2.18755e-20
13.430444	2.31882e-20
13.416924	2.45797e-20
13.403404	2.60545e-20
13.389884	2.76178e-20
13.376363	2.92747e-20
13.362843	3.10309e-20
13.349323	3.28923e-20
13.335803	3.48653e-20
13.322283	3.69565e-20
13.308763	3.9173e-20
13.295242	4.15222e-20
13.281722	4.40121e-20
13.268202	4.66512e-20
13.254682	4.94484e-20
13.241162	5.2413e-20
13.227642	5.55552e-20
13.214121	5.88855e-20
13.200601	6.24152e-20
13.187081	6.61562e-20
13.173561	7.01212e-20
13.160041	7.43235e-20
13.146521	7.87774e-20
13.133001	8.34978e-20
13.119480	8.85007e-20
13.105960	9.38031e-20
13.092440	9.94227e-20
13.078920	1.05378e-19
13.065400	1.11691e-19
13.051880	1.1838e-19
13.038359	1.2547e-19
13.024839	1.32984e-19
13.011319	1.40948e-19
12.997799	1.49388e-19
12.984279	1.58332e-19
12.970759	1.67811e-19
12.957238	1.77858e-19
12.943718	1.88504e-19
12.930198	1.99788e-19
12.916678	2.11745e-19
12.903158	2.24418e-19
12.889638	2.37848e-19
12.876117	2.52081e-19
12.862597	2.67164e-19
12.849077	2.83148e-19
12.835557	3.00088e-19
12.822037	3.18039e-19
12.808517	3.37064e-19
12.794996	3.57224e-19
12.781476	3.78589e-19
12.767956	4.0123e-19
12.754436	4.25223e-19
12.740916	4.50649e-19
12.727396	4.77593e-19
12.713875	5.06146e-19
12.700355	5.36403e-19
12.686835	5.68467e-19
12.673315	6.02446e-19
12.659795	6.38452e-19
12.646275	6.76607e-19
12.632754	7.17039e-19
12.619234	7.59884e-19
12.605714	8.05286e-19
12.592194	8.53396e-19
12.578674	9.04377e-19
12.565154	9.58399e-19
12.551633	1.01564e-18
12.538113	1.0763e-18
12.524593	1.14058e-18
12.511073	1.20869e-18
12.497553	1.28086e-18
12.484033	1.35733e-18
12.470512	1.43837e-18
12.456992	1.52423e-18
12.443472	1.61521e-18
12.429952	1.71162e-18
12.416432	1.81377e-18
12.402912	1.92201e-18
12.389391	2.0367e-18
12.375871	2.15822e-18
12.362351	2.28698e-18
12.348831	2.42342e-18
12.335311	2.56798e-18
12.321791	2.72115e-18
12.308271	2.88344e-18
12.294750	3.0554e-18
12.281230	3.2376e-18
12.267710	3.43064e-18
12.254190	3.63518e-18
12.240670	3.8519e-18
12.227150	4.08152e-18
12.213629	4.3248e-18
12.200109	4.58256e-18
12.186589	4.85567e-18
12.173069	5.14502e-18
12.159549	5.45159e-18
12.146029	5.7764e-18
12.132508	6.12053e-18
12.118988	6.48513e-18
12.105468	6.87142e-18
12.091948	7.28067e-18
12.078428	7.71427e-18
12.064908	8.17365e-18
12.051387	8.66034e-18
12.037867	9.17596e-18
12.024347	9.72224e-18
12.010827	1.0301e-17
11.997307	1.09141e-17
11.983787	1.15637e-17
11.970266	1.22519e-17
11.956746	1.29809e-17
11.943226	1.37533e-17
11.929706	1.45716e-17
11.916186	1.54384e-17
11.902666	1.63568e-17
11.889145	1.73297e-17
11.875625	1.83603e-17
11.862105	1.94522e-17
11.848585	2.06089e-17
11.835065	2.18342e-17
11.821545	2.31323e-17
11.808024	2.45074e-17
11.794504	2.59641e-17
11.780984	2.75073e-17
11.767464	2.9142e-17
11.753944	3.08737e-17
11.740424	3.27082e-17
11.726903	3.46514e-17
11.713383	3.67099e-17
11.699863	3.88905e-17
11.686343	4.12004e-17
11.672823	4.36473e-17
11.659303	4.62392e-17
11.645782	4.89847e-17
11.632262	5.1893e-17
11.618742	5.49737e-17
11.605222	5.82369e-17
11.591702	6.16935e-17
11.578182	6.53549e-17
11.564661	6.92332e-17
11.551141	7.33412e-17
11.537621	7.76926e-17
11.524101	8.23017e-17
11.510581	8.71836e-17
11.497061	9.23547e-17
11.483540	9.78319e-17
11.470020	1.03633e-16
11.456500	1.09778e-16
11.442980	1.16287e-16
11.429460	1.2318e-16
11.415940	1.30482e-16
11.402420	1.38216e-16
11.388899	1.46407e-16
11.375379	1.55082e-16
11.361859	1.64271e-16
11.348339	1.74003e-16
11.334819	1.84311e-16
11.321299	1.95228e-16
11.307778	2.06791e-16
11.294258	2.19037e-16
11.280738	2.32007e-16
11.267218	2.45743e-16
11.253698	2.60291e-16
11.240178	2.75699e-16
11.226657	2.92017e-16
11.213137	3.09298e-16
11.199617	3.27601e-16
11.186097	3.46985e-16
11.172577	3.67513e-16
11.159057	3.89253e-16
11.145536	4.12277e-16
11.132016	4.3666e-16
11.118496	4.62482e-16
11.104976	4.89828e-16
11.091456	5.18787e-16
11.077936	5.49455e-16
11.064415	5.81933e-16
11.050895	6.16326e-16
11.037375	6.52748e-16
11.023855	6.91318e-16
11.010335	7.32162e-16
10.996815	7.75415e-16
10.983294	8.21217e-16
10.969774	8.69719e-16
10.956254	9.21079e-16
10.942734	9.75467e-16
10.929214	1.03306e-15
10.915694	1.09404e-15
10.902173	1.15862e-15
10.888653	1.227e-15
10.875133	1.29941e-15
10.861613	1.37608e-15
10.848093	1.45727e-15
10.834573	1.54323e-15
10.821052	1.63426e-15
10.807532	1.73064e-15
10.794012	1.8327e-15
10.780492	1.94076e-15
10.766972	2.05518e-15
10.753452	2.17633e-15
10.739931	2.3046e-15
10.726411	2.44042e-15
10.712891	2.58422e-15
10.699371	2.73648e-15
10.685851	2.89769e-15
10.672331	3.06837e-15
10.658810	3.24909e-15
10.645290	3.44042e-15
10.631770	3.643e-15
10.618250	3.85748e-15
10.604730	4.08455e-15
10.591210	4.32497e-15
10.577690	4.57949e-15
10.564169	4.84897e-15
10.550649	5.13426e-15
10.537129	5.4363e-15
10.523609	5.75606e-15
10.510089	6.09459e-15
10.496569	6.45298e-15
10.483048	6.8324e-15
10.469528	7.23407e-15
10.456008	7.65929e-15
10.442488	8.10945e-15
10.428968	8.58601e-15
10.415448	9.0905e-15
10.401927	9.62456e-15
10.388407	1.01899e-14
10.374887	1.07884e-14
10.361367	1.1422e-14
10.347847	1.20926e-14
10.334327	1.28026e-14
10.320806	1.35541e-14
10.307286	1.43496e-14
10.293766	1.51917e-14
10.280246	1.60831e-14
10.266726	1.70267e-14
10.253206	1.80254e-14
10.239685	1.90826e-14
10.226165	2.02017e-14
10.212645	2.13862e-14
10.199125	2.264e-14
10.185605	2.39671e-14
10.172085	2.53718e-14
10.158564	2.68586e-14
10.145044	2.84322e-14
10.131524	3.00979e-14
10.118004	3.18608e-14
10.104484	3.37268e-14
10.090964	3.57017e-14
10.077443	3.7792e-14
10.063923	4.00043e-14
10.050403	4.23458e-14
10.036883	4.48239e-14
10.023363	4.74467e-14
10.009843	5.02225e-14
9.996322	5.31602e-14
9.982802	5.62693e-14
9.969282	5.95598e-14
9.955762	6.30421e-14
9.942242	6.67274e-14
9.928722	7.06276e-14
9.915201	7.47551e-14
9.901681	7.91231e-14
9.888161	8.37456e-14
9.874641	8.86373e-14
9.861121	9.3814e-14
9.847601	9.92921e-14
9.834080	1.05089e-13
9.820560	1.11224e-13
9.807040	1.17715e-13
9.793520	1.24585e-13
9.780000	1.31854e-13
9.766480	1.39546e-13
9.752960	1.47685e-13
9.739439	1.56297e-13
9.725919	1.65411e-13
9.712399	1.75054e-13
9.698879	1.85257e-13
9.685359	1.96053e-13
9.671839	2.07477e-13
9.658318	2.19564e-13
9.644798	2.32353e-13
9.631278	2.45885e-13
9.617758	2.60203e-13
9.604238	2.75351e-13
9.590718	2.91378e-13
9.577197	3.08336e-13
9.563677	3.26277e-13
9.550157	3.45259e-13
9.536637	3.65341e-13
9.523117	3.86588e-13
9.509597	4.09067e-13
9.496076	4.32848e-13
9.482556	4.58007e-13
9.469036	4.84624e-13
9.455516	5.12782e-13
9.441996	5.42571e-13
9.428476	5.74085e-13
9.414955	6.07422e-13
9.401435	6.4269e-13
9.387915	6.79998e-13
9.374395	7.19464e-13
9.360875	7.61213e-13
9.347355	8.05377e-13
9.333834	8.52093e-13
9.320314	9.0151e-13
9.306794	9.53783e-13
9.293274	1.00908e-12
9.279754	1.06756e-12
9.266234	1.12943e-12
9.252713	1.19487e-12
9.239193	1.26408e-12
9.225673	1.33729e-12
9.212153	1.41473e-12
9.198633	1.49663e-12
9.185113	1.58326e-12
9.171592	1.67488e-12
9.158072	1.77179e-12
9.144552	1.87428e-12
9.131032	1.98268e-12
9.117512	2.09732e-12
9.103992	2.21857e-12
9.090471	2.3468e-12
9.076951	2.48241e-12
9.063431	2.62583e-12
9.049911	2.7775e-12
9.036391	2.93791e-12
9.022871	3.10754e-12
9.009350	3.28692e-12
8.995830	3.47662e-12
8.982310	3.67722e-12
8.968790	3.88936e-12
8.955270	4.11368e-12
8.941750	4.35089e-12
8.928230	4.60172e-12
8.914709	4.86696e-12
8.901189	5.14741e-12
8.887669	5.44397e-12
8.874149	5.75754e-12
8.860629	6.0891e-12
8.847109	6.43967e-12
8.833588	6.81034e-12
8.820068	7.20225e-12
8.806548	7.61663e-12
8.793028	8.05474e-12
8.779508	8.51795e-12
8.765988	9.00768e-12
8.752467	9.52545e-12
8.738947	1.00729e-11
8.725427	1.06516e-11
8.711907	1.12634e-11
8.698387	1.19102e-11
8.684867	1.2594e-11
8.671346	1.33169e-11
8.657826	1.40811e-11
8.644306	1.48889e-11
8.630786	1.57429e-11
8.617266	1.66456e-11
8.603746	1.75999e-11
8.590225	1.86086e-11
8.576705	1.96748e-11
8.563185	2.08019e-11
8.549665	2.19932e-11
8.536145	2.32525e-11
8.522625	2.45835e-11
8.509104	2.59903e-11
8.495584	2.74772e-11
8.482064	2.90489e-11
8.468544	3.07099e-11
8.455024	3.24655e-11
8.441504	3.4321e-11
8.427983	3.62819e-11
8.414463	3.83544e-11
8.400943	4.05447e-11
8.387423	4.28594e-11
8.373903	4.53056e-11
8.360383	4.78907e-11
8.346862	5.06225e-11
8.333342	5.35094e-11
8.319822	5.65601e-11
8.306302	5.97838e-11
8.292782	6.31902e-11
8.279262	6.67898e-11
8.265741	7.05933e-11
8.252221	7.46123e-11
8.238701	7.88589e-11
8.225181	8.33458e-11
8.211661	8.80867e-11
8.198141	9.30958e-11
8.184620	9.83882e-11
8.171100	1.0398e-10
8.157580	1.09887e-10
8.144060	1.16129e-10
8.130540	1.22723e-10
8.117020	1.29689e-10
8.103500	1.37048e-10
8.089979	1.44823e-10
8.076459	1.53036e-10
8.062939	1.61712e-10
8.049419	1.70877e-10
8.035899	1.80559e-10
8.022379	1.90786e-10
8.008858	2.01589e-10
7.995338	2.13e-10
7.981818	2.25053e-10
7.968298	2.37784e-10
7.954778	2.5123e-10
7.941258	2.65433e-10
7.927737	2.80433e-10
7.914217	2.96276e-10
7.900697	3.13008e-10
7.887177	3.30679e-10
7.873657	3.49342e-10
7.860137	3.69051e-10
7.846616	3.89865e-10
7.833096	4.11846e-10
7.819576	4.35057e-10
7.806056	4.59569e-10
7.792536	4.85452e-10
7.779016	5.12784e-10
7.765495	5.41644e-10
7.751975	5.72117e-10
7.738455	6.04293e-10
7.724935	6.38267e-10
7.711415	6.74138e-10
7.697895	7.12011e-10
7.684374	7.51996e-10
7.670854	7.94212e-10
7.657334	8.38781e-10
7.643814	8.85833e-10
7.630294	9.35506e-10
7.616774	9.87945e-10
7.603253	1.0433e-09
7.589733	1.10174e-09
7.576213	1.16342e-09
7.562693	1.22854e-09
7.549173	1.29727e-09
7.535653	1.36981e-09
7.522132	1.44639e-09
7.508612	1.52721e-09
7.495092	1.61251e-09
7.481572	1.70255e-09
7.468052	1.79757e-09
7.454532	1.89785e-09
7.441011	2.00368e-09
7.427491	2.11537e-09
7.413971	2.23323e-09
7.400451	2.35761e-09
7.386931	2.48886e-09
7.373411	2.62735e-09
7.359890	2.77349e-09
7.346370	2.92769e-09
7.332850	3.0904e-09
7.319330	3.26207e-09
7.305810	3.44319e-09
7.292290	3.63429e-09
7.278770	3.8359e-09
7.265249	4.0486e-09
7.251729	4.273e-09
7.238209	4.50972e-09
7.224689	4.75943e-09
7.211169	5.02286e-09
7.197649	5.30073e-09
7.184128	5.59384e-09
7.170608	5.903e-09
7.157088	6.2291e-09
7.143568	6.57304e-09
7.130048	6.9358e-09
7.116528	7.31839e-09
7.103007	7.72189e-09
7.089487	8.14742e-09
7.075967	8.59617e-09
7.062447	9.0694e-09
7.048927	9.56843e-09
7.035407	1.00946e-08
7.021886	1.06495e-08
7.008366	1.12346e-08
6.994846	1.18515e-08
6.981326	1.25019e-08
6.967806	1.31876e-08
6.954286	1.39106e-08
6.940765	1.46727e-08
6.927245	1.54763e-08
6.913725	1.63233e-08
6.900205	1.72162e-08
6.886685	1.81574e-08
6.873165	1.91495e-08
6.859644	2.01953e-08
6.846124	2.12975e-08
6.832604	2.24592e-08
6.819084	2.36835e-08
6.805564	2.49738e-08
6.792044	2.63337e-08
6.778523	2.77667e-08
6.765003	2.92768e-08
6.751483	3.0868e-08
6.737963	3.25447e-08
6.724443	3.43114e-08
6.710923	3.61729e-08
6.697402	3.81341e-08
6.683882	4.02003e-08
6.670362	4.23771e-08
6.656842	4.46703e-08
6.643322	4.7086e-08
6.629802	4.96307e-08
6.616281	5.23112e-08
6.602761	5.51345e-08
6.589241	5.81083e-08
6.575721	6.12403e-08
6.562201	6.45388e-08
6.548681	6.80127e-08
6.535160	7.1671e-08
6.521640	7.55233e-08
6.508120	7.95799e-08
6.494600	8.38513e-08
6.481080	8.83487e-08
6.467560	9.30839e-08
6.454040	9.80693e-08
6.440519	1.03318e-07
6.426999	1.08843e-07
6.413479	1.14659e-07
6.399959	1.20782e-07
6.386439	1.27226e-07
6.372919	1.34009e-07
6.359398	1.41149e-07
6.345878	1.48662e-07
6.332358	1.56569e-07
6.318838	1.64891e-07
6.305318	1.73647e-07
6.291798	1.82861e-07
6.278277	1.92555e-07
6.264757	2.02755e-07
6.251237	2.13486e-07
6.237717	2.24776e-07
6.224197	2.36653e-07
6.210677	2.49146e-07
6.197156	2.62287e-07
6.183636	2.76109e-07
6.170116	2.90646e-07
6.156596	3.05936e-07
6.143076	3.22014e-07
6.129556	3.38922e-07
6.116035	3.56702e-07
6.102515	3.75396e-07
6.088995	3.95052e-07
6.075475	4.15717e-07
6.061955	4.37442e-07
6.048435	4.60279e-07
6.034914	4.84286e-07
6.021394	5.09519e-07
6.007874	5.3604e-07
5.994354	5.63913e-07
5.980834	5.93205e-07
5.967314	6.23986e-07
5.953793	6.56331e-07
5.940273	6.90316e-07
5.926753	7.26022e-07
5.913233	7.63534e-07
5.899713	8.02941e-07
5.886193	8.44336e-07
5.872672	8.87815e-07
5.859152	9.33482e-07
5.845632	9.81442e-07
5.832112	1.03181e-06
5.818592	1.0847e-06
5.805072	1.14023e-06
5.791551	1.19853e-06
5.778031	1.25975e-06
5.764511	1.324e-06
5.750991	1.39146e-06
5.737471	1.46226e-06
5.723951	1.53656e-06
5.710430	1.61454e-06
5.696910	1.69638e-06
5.683390	1.78224e-06
5.669870	1.87233e-06
5.656350	1.96685e-06
5.642830	2.066e-06
5.629310	2.17e-06
5.615789	2.27909e-06
5.602269	2.3935e-06
5.588749	2.51347e-06
5.575229	2.63928e-06
5.561709	2.77119e-06
5.548189	2.90948e-06
5.534668	3.05445e-06
5.521148	3.20641e-06
5.507628	3.36568e-06
5.494108	3.5326e-06
5.480588	3.70752e-06
5.467068	3.8908e-06
5.453547	4.08283e-06
5.440027	4.28399e-06
5.426507	4.49472e-06
5.412987	4.71542e-06
5.399467	4.94656e-06
5.385947	5.18861e-06
5.372426	5.44205e-06
5.358906	5.70738e-06
5.345386	5.98514e-06
5.331866	6.27587e-06
5.318346	6.58015e-06
5.304826	6.89857e-06
5.291305	7.23174e-06
5.277785	7.58032e-06
5.264265	7.94497e-06
5.250745	8.32638e-06
5.237225	8.72528e-06
5.223705	9.14241e-06
5.210184	9.57855e-06
5.196664	1.00345e-05
5.183144	1.05111e-05
5.169624	1.10093e-05
5.156104	1.15298e-05
5.142584	1.20738e-05
5.129063	1.2642e-05
5.115543	1.32356e-05
5.102023	1.38556e-05
5.088503	1.4503e-05
5.074983	1.51789e-05
5.061463	1.58846e-05
5.047942	1.66212e-05
5.034422	1.73899e-05
5.020902	1.8192e-05
5.007382	1.90288e-05
4.993862	1.99017e-05
4.980342	2.08121e-05
4.966821	2.17614e-05
4.953301	2.27511e-05
4.939781	2.37828e-05
4.926261	2.4858e-05
4.912741	2.59783e-05
4.899221	2.71455e-05
4.885700	2.83612e-05
4.872180	2.96273e-05
4.858660	3.09454e-05
4.845140	3.23176e-05
4.831620	3.37457e-05
4.818100	3.52317e-05
4.804580	3.67776e-05
4.791059	3.83854e-05
4.777539	4.00572e-05
4.764019	4.17953e-05
4.750499	4.36017e-05
4.736979	4.54788e-05
4.723459	4.74287e-05
4.709938	4.94539e-05
4.696418	5.15567e-05
4.682898	5.37394e-05
4.669378	5.60045e-05
4.655858	5.83545e-05
4.642338	6.07919e-05
4.628817	6.33191e-05
4.615297	6.59387e-05
4.601777	6.86533e-05
4.588257	7.14654e-05
4.574737	7.43777e-05
4.561217	7.73926e-05
4.547696	8.05128e-05
4.534176	8.37409e-05
4.520656	8.70793e-05
4.507136	9.05306e-05
4.493616	9.40973e-05
4.480096	9.77819e-05
4.466575	0.000101587
4.453055	0.000105514
4.439535	0.000109567
4.426015	0.000113746
4.412495	0.000118055
4.398975	0.000122495
4.385454	0.000127067
4.371934	0.000131775
4.358414	0.000136619
4.344894	0.000141601
4.331374	0.000146721
4.317854	0.000151982
4.304333	0.000157384
4.290813	0.000162927
4.277293	0.000168611
4.263773	0.000174438
4.250253	0.000180406
4.236733	0.000186514
4.223212	0.000192763
4.209692	0.00019915
4.196172	0.000205674
4.182652	0.000212332
4.169132	0.000219122
4.155612	0.000226042
4.142091	0.000233086
4.128571	0.000240251
4.115051	0.000247533
4.101531	0.000254925
4.088011	0.000262422
4.074491	0.000270018
4.060970	0.000277704
4.047450	0.000285474
4.033930	0.000293317
4.020410	0.000301226
4.006890	0.000309188
3.993370	0.000317195
3.979850	0.000325232
3.966329	0.000333289
3.952809	0.000341351
3.939289	0.000349403
3.925769	0.000357432
3.912249	0.00036542
3.898729	0.000373352
3.885208	0.00038121
3.871688	0.000388975
3.858168	0.000396628
3.844648	0.000404151
3.831128	0.000411522
3.817608	0.000418723
3.804087	0.000425731
3.790567	0.000432526
3.777047	0.000439088
3.763527	0.000445394
3.750007	0.000451424
3.736487	0.00045716
3.722966	0.00046258
3.709446	0.000467668
3.695926	0.000472407
3.682406	0.000476781
3.668886	0.000480779
3.655366	0.000484391
3.641845	0.000487609
3.628325	0.000490432
3.614805	0.00049286
3.601285	0.000494901
3.587765	0.000496566
3.574245	0.000497874
3.560724	0.000498852
3.547204	0.000499532
3.533684	0.000499958
3.520164	0.000500182
3.506644	0.000500265
&
```
