## Supplementary material for "All-at-once RNA folding with 3D motif prediction framed by evolutionary information": RF01672_P2.cacofold.helixcov

```
# RMs = 6 L = 138

# RM_HELIX NESTED 19-22 32-35, nbp = 4 nbp_cov = 0
# pvals: 0.999703,0.999703,0.999703,0.999703
# aggregated NONE
NESTED  ::::::::::::::::::<<<<_________>>>>:::::::::::::::::::::::::::::::::::::::::::::::::::::::::::::::::::::::::::::::::::::::::::::::::::::::
        ::::::::::::::::::::::::::::::::::::::::::::::::::::::::::::::::::::::::::::::::::::::::::::::::::::::::::::::::::::::::::::::::::::::::::

# RM_HELIX NESTED 53-64 71-83, nbp = 12 nbp_cov = 0
# pvals: 0.999703,0.999703,0.999703,0.999703,0.999703,0.999703,0.999703,0.999703,0.999703,0.999703,0.999703,0.999703
# aggregated NONE
NESTED  ::::::::::::::::::::::::::::::::::::::::::::::::::::<<<<<<<<<<<<______>>>>>>->>>>>>:::::::::::::::::::::::::::::::::::::::::::::::::::::::
        ::::::::::::::::::::::::::::::::::::::::::::::::::::::::::::::::::::::::::::::::::::::::::::::::::::::::::::::::::::::::::::::::::::::::::

# RM_HELIX NESTED 46-49 90-93, nbp = 4 nbp_cov = 0
# pvals: 0.999703,0.999703,0.999703,0.999703
# aggregated NONE
NESTED  :::::::::::::::::::::::::::::::::::::::::::::<<<<________________________________________>>>>:::::::::::::::::::::::::::::::::::::::::::::
        ::::::::::::::::::::::::::::::::::::::::::::::::::::::::::::::::::::::::::::::::::::::::::::::::::::::::::::::::::::::::::::::::::::::::::

# RM_HELIX NESTED 10-12 98-100, nbp = 3 nbp_cov = 0
# pvals: 0.999703,0.999703,0.999703
# aggregated NONE
NESTED  :::::::::<<<_____________________________________________________________________________________>>>::::::::::::::::::::::::::::::::::::::
        ::::::::::::::::::::::::::::::::::::::::::::::::::::::::::::::::::::::::::::::::::::::::::::::::::::::::::::::::::::::::::::::::::::::::::

# RM_HELIX NESTED 3-6 107-110, nbp = 4 nbp_cov = 0
# pvals: 0.999703,0.999703,0.999703,0.999703
# aggregated NONE
NESTED  ::<<<<____________________________________________________________________________________________________>>>>::::::::::::::::::::::::::::
        ::::::::::::::::::::::::::::::::::::::::::::::::::::::::::::::::::::::::::::::::::::::::::::::::::::::::::::::::::::::::::::::::::::::::::

# RM_HELIX NESTED 111-119 128-136, nbp = 9 nbp_cov = 0
# pvals: 0.999703,0.999703,0.999703,0.999703,0.999703,0.999703,0.999703,0.999703,0.999703
# aggregated NONE
NESTED  ::::::::::::::::::::::::::::::::::::::::::::::::::::::::::::::::::::::::::::::::::::::::::::::::::::::::::::::<<<<<<<<<________>>>>>>>>>::
        ::::::::::::::::::::::::::::::::::::::::::::::::::::::::::::::::::::::::::::::::::::::::::::::::::::::::::::::::::::::::::::::::::::::::::
```
