## Supplementary material for "All-at-once RNA folding with 3D motif prediction framed by evolutionary information": RF01672_P2.surv

```
0.000000	0.0212766
-0.000608	1
&
0.572899	0.000106315
0.106205	0.00021263
0.056907	0.000318945
-0.000608	0.999681
-0.008825	0.999787
-0.046620	0.999894
-0.084416	1
&
0.573207	5.28933e-07
0.572899	0.000103142
0.232738	0.000110547
0.106205	0.000208928
0.056907	0.000304665
0.015825	0.00030731
-0.000608	0.999703
-0.008825	0.999798
-0.015398	0.999801
-0.046620	0.999897
-0.084416	0.999993
-0.168223	1
&
11.160587	4.72258e-22
11.158943	4.75147e-22
11.157300	4.78052e-22
11.155657	4.80976e-22
11.154013	4.83917e-22
11.152370	4.86876e-22
11.150727	4.89854e-22
11.149084	4.9285e-22
11.147440	4.95864e-22
11.145797	4.98896e-22
11.144154	5.01947e-22
11.142510	5.05017e-22
11.140867	5.08105e-22
11.139224	5.11212e-22
11.137581	5.14339e-22
11.135937	5.17484e-22
11.134294	5.20649e-22
11.132651	5.23833e-22
11.131007	5.27036e-22
11.129364	5.30259e-22
11.127721	5.33502e-22
11.126078	5.36764e-22
11.124434	5.40047e-22
11.122791	5.4335e-22
11.121148	5.46672e-22
11.119504	5.50015e-22
11.117861	5.53379e-22
11.116218	5.56763e-22
11.114575	5.60168e-22
11.112931	5.63594e-22
11.111288	5.6704e-22
11.109645	5.70508e-22
11.108001	5.73997e-22
11.106358	5.77507e-22
11.104715	5.81039e-22
11.103072	5.84592e-22
11.101428	5.88167e-22
11.099785	5.91764e-22
11.098142	5.95383e-22
11.096498	5.99024e-22
11.094855	6.02687e-22
11.093212	6.06373e-22
11.091569	6.10081e-22
11.089925	6.13812e-22
11.088282	6.17565e-22
11.086639	6.21342e-22
11.084995	6.25142e-22
11.083352	6.28965e-22
11.081709	6.32811e-22
11.080066	6.36681e-22
11.078422	6.40575e-22
11.076779	6.44492e-22
11.075136	6.48433e-22
11.073492	6.52399e-22
11.071849	6.56388e-22
11.070206	6.60402e-22
11.068563	6.64441e-22
11.066919	6.68504e-22
11.065276	6.72592e-22
11.063633	6.76706e-22
11.061989	6.80844e-22
11.060346	6.85007e-22
11.058703	6.89197e-22
11.057060	6.93411e-22
11.055416	6.97652e-22
11.053773	7.01918e-22
11.052130	7.06211e-22
11.050486	7.10529e-22
11.048843	7.14874e-22
11.047200	7.19246e-22
11.045557	7.23645e-22
11.043913	7.2807e-22
11.042270	7.32522e-22
11.040627	7.37002e-22
11.038983	7.41509e-22
11.037340	7.46043e-22
11.035697	7.50606e-22
11.034054	7.55196e-22
11.032410	7.59814e-22
11.030767	7.64461e-22
11.029124	7.69136e-22
11.027480	7.73839e-22
11.025837	7.78572e-22
11.024194	7.83333e-22
11.022551	7.88123e-22
11.020907	7.92943e-22
11.019264	7.97792e-22
11.017621	8.02671e-22
11.015977	8.07579e-22
11.014334	8.12518e-22
11.012691	8.17487e-22
11.011048	8.22486e-22
11.009404	8.27516e-22
11.007761	8.32576e-22
11.006118	8.37668e-22
11.004474	8.4279e-22
11.002831	8.47944e-22
11.001188	8.5313e-22
10.999545	8.58347e-22
10.997901	8.63596e-22
10.996258	8.68877e-22
10.994615	8.7419e-22
10.992971	8.79536e-22
10.991328	8.84915e-22
10.989685	8.90326e-22
10.988042	8.95771e-22
10.986398	9.01249e-22
10.984755	9.0676e-22
10.983112	9.12306e-22
10.981468	9.17885e-22
10.979825	9.23498e-22
10.978182	9.29145e-22
10.976539	9.34827e-22
10.974895	9.40544e-22
10.973252	9.46296e-22
10.971609	9.52082e-22
10.969965	9.57905e-22
10.968322	9.63763e-22
10.966679	9.69656e-22
10.965036	9.75586e-22
10.963392	9.81552e-22
10.961749	9.87554e-22
10.960106	9.93594e-22
10.958462	9.9967e-22
10.956819	1.00578e-21
10.955176	1.01193e-21
10.953533	1.01812e-21
10.951889	1.02435e-21
10.950246	1.03061e-21
10.948603	1.03691e-21
10.946959	1.04326e-21
10.945316	1.04964e-21
10.943673	1.05605e-21
10.942030	1.06251e-21
10.940386	1.06901e-21
10.938743	1.07555e-21
10.937100	1.08212e-21
10.935456	1.08874e-21
10.933813	1.0954e-21
10.932170	1.1021e-21
10.930527	1.10884e-21
10.928883	1.11562e-21
10.927240	1.12244e-21
10.925597	1.12931e-21
10.923953	1.13621e-21
10.922310	1.14316e-21
10.920667	1.15015e-21
10.919024	1.15718e-21
10.917380	1.16426e-21
10.915737	1.17138e-21
10.914094	1.17854e-21
10.912450	1.18575e-21
10.910807	1.193e-21
10.909164	1.2003e-21
10.907521	1.20764e-21
10.905877	1.21502e-21
10.904234	1.22245e-21
10.902591	1.22993e-21
10.900947	1.23745e-21
10.899304	1.24502e-21
10.897661	1.25263e-21
10.896018	1.26029e-21
10.894374	1.268e-21
10.892731	1.27575e-21
10.891088	1.28355e-21
10.889444	1.2914e-21
10.887801	1.2993e-21
10.886158	1.30724e-21
10.884515	1.31524e-21
10.882871	1.32328e-21
10.881228	1.33137e-21
10.879585	1.33952e-21
10.877941	1.34771e-21
10.876298	1.35595e-21
10.874655	1.36424e-21
10.873012	1.37258e-21
10.871368	1.38098e-21
10.869725	1.38942e-21
10.868082	1.39792e-21
10.866438	1.40647e-21
10.864795	1.41507e-21
10.863152	1.42372e-21
10.861509	1.43243e-21
10.859865	1.44119e-21
10.858222	1.45e-21
10.856579	1.45887e-21
10.854935	1.46779e-21
10.853292	1.47676e-21
10.851649	1.48579e-21
10.850006	1.49488e-21
10.848362	1.50402e-21
10.846719	1.51322e-21
10.845076	1.52247e-21
10.843432	1.53178e-21
10.841789	1.54115e-21
10.840146	1.55057e-21
10.838503	1.56006e-21
10.836859	1.5696e-21
10.835216	1.5792e-21
10.833573	1.58885e-21
10.831929	1.59857e-21
10.830286	1.60834e-21
10.828643	1.61818e-21
10.827000	1.62807e-21
10.825356	1.63803e-21
10.823713	1.64805e-21
10.822070	1.65813e-21
10.820426	1.66827e-21
10.818783	1.67847e-21
10.817140	1.68873e-21
10.815497	1.69906e-21
10.813853	1.70945e-21
10.812210	1.7199e-21
10.810567	1.73042e-21
10.808923	1.741e-21
10.807280	1.75165e-21
10.805637	1.76236e-21
10.803994	1.77314e-21
10.802350	1.78398e-21
10.800707	1.79489e-21
10.799064	1.80586e-21
10.797420	1.81691e-21
10.795777	1.82802e-21
10.794134	1.8392e-21
10.792491	1.85044e-21
10.790847	1.86176e-21
10.789204	1.87314e-21
10.787561	1.8846e-21
10.785917	1.89612e-21
10.784274	1.90772e-21
10.782631	1.91938e-21
10.780988	1.93112e-21
10.779344	1.94293e-21
10.777701	1.95481e-21
10.776058	1.96677e-21
10.774414	1.97879e-21
10.772771	1.99089e-21
10.771128	2.00307e-21
10.769485	2.01532e-21
10.767841	2.02764e-21
10.766198	2.04004e-21
10.764555	2.05252e-21
10.762911	2.06507e-21
10.761268	2.0777e-21
10.759625	2.0904e-21
10.757982	2.10318e-21
10.756338	2.11605e-21
10.754695	2.12899e-21
10.753052	2.142e-21
10.751408	2.1551e-21
10.749765	2.16828e-21
10.748122	2.18154e-21
10.746479	2.19488e-21
10.744835	2.2083e-21
10.743192	2.22181e-21
10.741549	2.23539e-21
10.739906	2.24906e-21
10.738262	2.26282e-21
10.736619	2.27665e-21
10.734976	2.29058e-21
10.733332	2.30458e-21
10.731689	2.31868e-21
10.730046	2.33285e-21
10.728403	2.34712e-21
10.726759	2.36147e-21
10.725116	2.37591e-21
10.723473	2.39044e-21
10.721829	2.40506e-21
10.720186	2.41977e-21
10.718543	2.43456e-21
10.716900	2.44945e-21
10.715256	2.46443e-21
10.713613	2.4795e-21
10.711970	2.49466e-21
10.710326	2.50992e-21
10.708683	2.52527e-21
10.707040	2.54071e-21
10.705397	2.55625e-21
10.703753	2.57188e-21
10.702110	2.5876e-21
10.700467	2.60343e-21
10.698823	2.61935e-21
10.697180	2.63537e-21
10.695537	2.65148e-21
10.693894	2.6677e-21
10.692250	2.68401e-21
10.690607	2.70042e-21
10.688964	2.71693e-21
10.687320	2.73355e-21
10.685677	2.75026e-21
10.684034	2.76708e-21
10.682391	2.784e-21
10.680747	2.80103e-21
10.679104	2.81816e-21
10.677461	2.83539e-21
10.675817	2.85273e-21
10.674174	2.87017e-21
10.672531	2.88772e-21
10.670888	2.90538e-21
10.669244	2.92315e-21
10.667601	2.94102e-21
10.665958	2.95901e-21
10.664314	2.9771e-21
10.662671	2.99531e-21
10.661028	3.01362e-21
10.659385	3.03205e-21
10.657741	3.05059e-21
10.656098	3.06925e-21
10.654455	3.08802e-21
10.652811	3.1069e-21
10.651168	3.1259e-21
10.649525	3.14501e-21
10.647882	3.16425e-21
10.646238	3.1836e-21
10.644595	3.20306e-21
10.642952	3.22265e-21
10.641308	3.24236e-21
10.639665	3.26218e-21
10.638022	3.28213e-21
10.636379	3.3022e-21
10.634735	3.3224e-21
10.633092	3.34271e-21
10.631449	3.36315e-21
10.629805	3.38372e-21
10.628162	3.40441e-21
10.626519	3.42523e-21
10.624876	3.44617e-21
10.623232	3.46725e-21
10.621589	3.48845e-21
10.619946	3.50978e-21
10.618302	3.53124e-21
10.616659	3.55284e-21
10.615016	3.57456e-21
10.613373	3.59642e-21
10.611729	3.61841e-21
10.610086	3.64054e-21
10.608443	3.6628e-21
10.606799	3.6852e-21
10.605156	3.70773e-21
10.603513	3.73041e-21
10.601870	3.75322e-21
10.600226	3.77617e-21
10.598583	3.79926e-21
10.596940	3.82249e-21
10.595296	3.84587e-21
10.593653	3.86939e-21
10.592010	3.89305e-21
10.590367	3.91685e-21
10.588723	3.9408e-21
10.587080	3.9649e-21
10.585437	3.98915e-21
10.583793	4.01354e-21
10.582150	4.03808e-21
10.580507	4.06278e-21
10.578864	4.08762e-21
10.577220	4.11262e-21
10.575577	4.13776e-21
10.573934	4.16307e-21
10.572290	4.18852e-21
10.570647	4.21414e-21
10.569004	4.23991e-21
10.567361	4.26583e-21
10.565717	4.29192e-21
10.564074	4.31816e-21
10.562431	4.34457e-21
10.560787	4.37114e-21
10.559144	4.39786e-21
10.557501	4.42476e-21
10.555858	4.45181e-21
10.554214	4.47904e-21
10.552571	4.50643e-21
10.550928	4.53398e-21
10.549284	4.56171e-21
10.547641	4.5896e-21
10.545998	4.61767e-21
10.544355	4.6459e-21
10.542711	4.67431e-21
10.541068	4.7029e-21
10.539425	4.73166e-21
10.537781	4.76059e-21
10.536138	4.7897e-21
10.534495	4.81899e-21
10.532852	4.84846e-21
10.531208	4.8781e-21
10.529565	4.90793e-21
10.527922	4.93795e-21
10.526278	4.96814e-21
10.524635	4.99852e-21
10.522992	5.02909e-21
10.521349	5.05984e-21
10.519705	5.09078e-21
10.518062	5.12191e-21
10.516419	5.15323e-21
10.514775	5.18474e-21
10.513132	5.21644e-21
10.511489	5.24834e-21
10.509846	5.28044e-21
10.508202	5.31273e-21
10.506559	5.34521e-21
10.504916	5.3779e-21
10.503272	5.41078e-21
10.501629	5.44387e-21
10.499986	5.47716e-21
10.498343	5.51065e-21
10.496699	5.54435e-21
10.495056	5.57825e-21
10.493413	5.61236e-21
10.491769	5.64668e-21
10.490126	5.68121e-21
10.488483	5.71595e-21
10.486840	5.7509e-21
10.485196	5.78607e-21
10.483553	5.82145e-21
10.481910	5.85705e-21
10.480266	5.89286e-21
10.478623	5.9289e-21
10.476980	5.96515e-21
10.475337	6.00163e-21
10.473693	6.03833e-21
10.472050	6.07525e-21
10.470407	6.1124e-21
10.468763	6.14978e-21
10.467120	6.18738e-21
10.465477	6.22522e-21
10.463834	6.26328e-21
10.462190	6.30158e-21
10.460547	6.34011e-21
10.458904	6.37888e-21
10.457260	6.41789e-21
10.455617	6.45713e-21
10.453974	6.49662e-21
10.452331	6.53634e-21
10.450687	6.57631e-21
10.449044	6.61653e-21
10.447401	6.65699e-21
10.445757	6.69769e-21
10.444114	6.73865e-21
10.442471	6.77985e-21
10.440828	6.82131e-21
10.439184	6.86302e-21
10.437541	6.90499e-21
10.435898	6.94721e-21
10.434254	6.98969e-21
10.432611	7.03243e-21
10.430968	7.07544e-21
10.429325	7.1187e-21
10.427681	7.16223e-21
10.426038	7.20603e-21
10.424395	7.25009e-21
10.422751	7.29442e-21
10.421108	7.33903e-21
10.419465	7.38391e-21
10.417822	7.42906e-21
10.416178	7.47449e-21
10.414535	7.52019e-21
10.412892	7.56618e-21
10.411248	7.61244e-21
10.409605	7.65899e-21
10.407962	7.70582e-21
10.406319	7.75294e-21
10.404675	7.80035e-21
10.403032	7.84805e-21
10.401389	7.89604e-21
10.399745	7.94432e-21
10.398102	7.9929e-21
10.396459	8.04177e-21
10.394816	8.09095e-21
10.393172	8.14042e-21
10.391529	8.1902e-21
10.389886	8.24028e-21
10.388242	8.29067e-21
10.386599	8.34137e-21
10.384956	8.39237e-21
10.383313	8.44369e-21
10.381669	8.49532e-21
10.380026	8.54727e-21
10.378383	8.59953e-21
10.376739	8.65212e-21
10.375096	8.70502e-21
10.373453	8.75825e-21
10.371810	8.81181e-21
10.370166	8.86569e-21
10.368523	8.9199e-21
10.366880	8.97444e-21
10.365236	9.02932e-21
10.363593	9.08453e-21
10.361950	9.14008e-21
10.360307	9.19597e-21
10.358663	9.25221e-21
10.357020	9.30878e-21
10.355377	9.3657e-21
10.353733	9.42297e-21
10.352090	9.48059e-21
10.350447	9.53856e-21
10.348804	9.59689e-21
10.347160	9.65557e-21
10.345517	9.71461e-21
10.343874	9.77402e-21
10.342230	9.83378e-21
10.340587	9.89391e-21
10.338944	9.95441e-21
10.337301	1.00153e-20
10.335657	1.00765e-20
10.334014	1.01381e-20
10.332371	1.02001e-20
10.330727	1.02625e-20
10.329084	1.03253e-20
10.327441	1.03884e-20
10.325798	1.04519e-20
10.324154	1.05158e-20
10.322511	1.05801e-20
10.320868	1.06448e-20
10.319224	1.07099e-20
10.317581	1.07754e-20
10.315938	1.08413e-20
10.314295	1.09076e-20
10.312651	1.09743e-20
10.311008	1.10414e-20
10.309365	1.11089e-20
10.307721	1.11768e-20
10.306078	1.12452e-20
10.304435	1.13139e-20
10.302792	1.13831e-20
10.301148	1.14527e-20
10.299505	1.15227e-20
10.297862	1.15932e-20
10.296218	1.16641e-20
10.294575	1.17354e-20
10.292932	1.18072e-20
10.291289	1.18794e-20
10.289645	1.1952e-20
10.288002	1.20251e-20
10.286359	1.20986e-20
10.284715	1.21726e-20
10.283072	1.2247e-20
10.281429	1.23219e-20
10.279786	1.23973e-20
10.278142	1.24731e-20
10.276499	1.25493e-20
10.274856	1.26261e-20
10.273212	1.27033e-20
10.271569	1.2781e-20
10.269926	1.28591e-20
10.268283	1.29377e-20
10.266639	1.30169e-20
10.264996	1.30964e-20
10.263353	1.31765e-20
10.261709	1.32571e-20
10.260066	1.33382e-20
10.258423	1.34197e-20
10.256780	1.35018e-20
10.255136	1.35843e-20
10.253493	1.36674e-20
10.251850	1.3751e-20
10.250206	1.38351e-20
10.248563	1.39197e-20
10.246920	1.40048e-20
10.245277	1.40904e-20
10.243633	1.41766e-20
10.241990	1.42632e-20
10.240347	1.43505e-20
10.238703	1.44382e-20
10.237060	1.45265e-20
10.235417	1.46153e-20
10.233774	1.47047e-20
10.232130	1.47946e-20
10.230487	1.48851e-20
10.228844	1.49761e-20
10.227200	1.50677e-20
10.225557	1.51598e-20
10.223914	1.52525e-20
10.222271	1.53458e-20
10.220627	1.54396e-20
10.218984	1.5534e-20
10.217341	1.5629e-20
10.215697	1.57245e-20
10.214054	1.58207e-20
10.212411	1.59174e-20
10.210768	1.60148e-20
10.209124	1.61127e-20
10.207481	1.62112e-20
10.205838	1.63103e-20
10.204194	1.64101e-20
10.202551	1.65104e-20
10.200908	1.66114e-20
10.199265	1.67129e-20
10.197621	1.68151e-20
10.195978	1.6918e-20
10.194335	1.70214e-20
10.192691	1.71255e-20
10.191048	1.72302e-20
10.189405	1.73356e-20
10.187762	1.74416e-20
10.186118	1.75482e-20
10.184475	1.76555e-20
10.182832	1.77635e-20
10.181188	1.78721e-20
10.179545	1.79814e-20
10.177902	1.80913e-20
10.176259	1.82019e-20
10.174615	1.83132e-20
10.172972	1.84252e-20
10.171329	1.85379e-20
10.169685	1.86512e-20
10.168042	1.87653e-20
10.166399	1.888e-20
10.164756	1.89955e-20
10.163112	1.91116e-20
10.161469	1.92285e-20
10.159826	1.9346e-20
10.158182	1.94643e-20
10.156539	1.95833e-20
10.154896	1.97031e-20
10.153253	1.98236e-20
10.151609	1.99448e-20
10.149966	2.00667e-20
10.148323	2.01894e-20
10.146679	2.03129e-20
10.145036	2.04371e-20
10.143393	2.05621e-20
10.141750	2.06878e-20
10.140106	2.08143e-20
10.138463	2.09416e-20
10.136820	2.10696e-20
10.135176	2.11984e-20
10.133533	2.13281e-20
10.131890	2.14585e-20
10.130247	2.15897e-20
10.128603	2.17217e-20
10.126960	2.18545e-20
10.125317	2.19881e-20
10.123673	2.21226e-20
10.122030	2.22579e-20
10.120387	2.2394e-20
10.118744	2.25309e-20
10.117100	2.26686e-20
10.115457	2.28073e-20
10.113814	2.29467e-20
10.112170	2.3087e-20
10.110527	2.32282e-20
10.108884	2.33702e-20
10.107241	2.35131e-20
10.105597	2.36569e-20
10.103954	2.38015e-20
10.102311	2.39471e-20
10.100667	2.40935e-20
10.099024	2.42408e-20
10.097381	2.4389e-20
10.095738	2.45382e-20
10.094094	2.46882e-20
10.092451	2.48392e-20
10.090808	2.49911e-20
10.089164	2.51439e-20
10.087521	2.52976e-20
10.085878	2.54523e-20
10.084235	2.56079e-20
10.082591	2.57645e-20
10.080948	2.5922e-20
10.079305	2.60805e-20
10.077661	2.624e-20
10.076018	2.64005e-20
10.074375	2.65619e-20
10.072732	2.67243e-20
10.071088	2.68877e-20
10.069445	2.70521e-20
10.067802	2.72175e-20
10.066158	2.73839e-20
10.064515	2.75514e-20
10.062872	2.77198e-20
10.061229	2.78893e-20
10.059585	2.80599e-20
10.057942	2.82314e-20
10.056299	2.84041e-20
10.054655	2.85777e-20
10.053012	2.87525e-20
10.051369	2.89283e-20
10.049726	2.91052e-20
10.048082	2.92831e-20
10.046439	2.94622e-20
10.044796	2.96423e-20
10.043152	2.98236e-20
10.041509	3.00059e-20
10.039866	3.01894e-20
10.038223	3.0374e-20
10.036579	3.05597e-20
10.034936	3.07466e-20
10.033293	3.09346e-20
10.031649	3.11237e-20
10.030006	3.1314e-20
10.028363	3.15055e-20
10.026720	3.16981e-20
10.025076	3.1892e-20
10.023433	3.2087e-20
10.021790	3.22832e-20
10.020146	3.24805e-20
10.018503	3.26791e-20
10.016860	3.2879e-20
10.015217	3.308e-20
10.013573	3.32823e-20
10.011930	3.34858e-20
10.010287	3.36905e-20
10.008643	3.38965e-20
10.007000	3.41038e-20
10.005357	3.43123e-20
10.003714	3.45221e-20
10.002070	3.47332e-20
10.000427	3.49456e-20
9.998784	3.51592e-20
9.997140	3.53742e-20
9.995497	3.55905e-20
9.993854	3.58081e-20
9.992211	3.60271e-20
9.990567	3.62474e-20
9.988924	3.6469e-20
9.987281	3.6692e-20
9.985637	3.69163e-20
9.983994	3.71421e-20
9.982351	3.73692e-20
9.980708	3.75977e-20
9.979064	3.78275e-20
9.977421	3.80588e-20
9.975778	3.82915e-20
9.974134	3.85257e-20
9.972491	3.87612e-20
9.970848	3.89982e-20
9.969205	3.92367e-20
9.967561	3.94766e-20
9.965918	3.9718e-20
9.964275	3.99608e-20
9.962631	4.02052e-20
9.960988	4.0451e-20
9.959345	4.06983e-20
9.957702	4.09472e-20
9.956058	4.11976e-20
9.954415	4.14495e-20
9.952772	4.17029e-20
9.951128	4.19579e-20
9.949485	4.22144e-20
9.947842	4.24725e-20
9.946199	4.27322e-20
9.944555	4.29935e-20
9.942912	4.32564e-20
9.941269	4.35209e-20
9.939625	4.3787e-20
9.937982	4.40547e-20
9.936339	4.43241e-20
9.934696	4.45951e-20
9.933052	4.48678e-20
9.931409	4.51421e-20
9.929766	4.54181e-20
9.928122	4.56958e-20
9.926479	4.59752e-20
9.924836	4.62564e-20
9.923193	4.65392e-20
9.921549	4.68237e-20
9.919906	4.711e-20
9.918263	4.73981e-20
9.916619	4.76879e-20
9.914976	4.79795e-20
9.913333	4.82728e-20
9.911690	4.8568e-20
9.910046	4.8865e-20
9.908403	4.91637e-20
9.906760	4.94644e-20
9.905116	4.97668e-20
9.903473	5.00711e-20
9.901830	5.03772e-20
9.900187	5.06853e-20
9.898543	5.09952e-20
9.896900	5.1307e-20
9.895257	5.16207e-20
9.893614	5.19363e-20
9.891970	5.22539e-20
9.890327	5.25734e-20
9.888684	5.28948e-20
9.887040	5.32182e-20
9.885397	5.35436e-20
9.883754	5.3871e-20
9.882111	5.42004e-20
9.880467	5.45318e-20
9.878824	5.48652e-20
9.877181	5.52007e-20
9.875537	5.55382e-20
9.873894	5.58778e-20
9.872251	5.62195e-20
9.870608	5.65632e-20
9.868964	5.6909e-20
9.867321	5.7257e-20
9.865678	5.76071e-20
9.864034	5.79593e-20
9.862391	5.83137e-20
9.860748	5.86703e-20
9.859105	5.9029e-20
9.857461	5.93899e-20
9.855818	5.9753e-20
9.854175	6.01184e-20
9.852531	6.0486e-20
9.850888	6.08558e-20
9.849245	6.12279e-20
9.847602	6.16023e-20
9.845958	6.19789e-20
9.844315	6.23579e-20
9.842672	6.27392e-20
9.841028	6.31228e-20
9.839385	6.35087e-20
9.837742	6.3897e-20
9.836099	6.42877e-20
9.834455	6.46808e-20
9.832812	6.50763e-20
9.831169	6.54742e-20
9.829525	6.58745e-20
9.827882	6.62773e-20
9.826239	6.66825e-20
9.824596	6.70902e-20
9.822952	6.75004e-20
9.821309	6.79131e-20
9.819666	6.83284e-20
9.818022	6.87462e-20
9.816379	6.91665e-20
9.814736	6.95894e-20
9.813093	7.00149e-20
9.811449	7.0443e-20
9.809806	7.08737e-20
9.808163	7.1307e-20
9.806519	7.1743e-20
9.804876	7.21817e-20
9.803233	7.2623e-20
9.801590	7.30671e-20
9.799946	7.35138e-20
9.798303	7.39633e-20
9.796660	7.44155e-20
9.795016	7.48705e-20
9.793373	7.53283e-20
9.791730	7.57889e-20
9.790087	7.62523e-20
9.788443	7.67185e-20
9.786800	7.71876e-20
9.785157	7.76595e-20
9.783513	7.81343e-20
9.781870	7.86121e-20
9.780227	7.90927e-20
9.778584	7.95763e-20
9.776940	8.00629e-20
9.775297	8.05524e-20
9.773654	8.10449e-20
9.772010	8.15404e-20
9.770367	8.2039e-20
9.768724	8.25406e-20
9.767081	8.30453e-20
9.765437	8.3553e-20
9.763794	8.40639e-20
9.762151	8.45779e-20
9.760507	8.5095e-20
9.758864	8.56153e-20
9.757221	8.61388e-20
9.755578	8.66655e-20
9.753934	8.71953e-20
9.752291	8.77285e-20
9.750648	8.82649e-20
9.749004	8.88045e-20
9.747361	8.93475e-20
9.745718	8.98938e-20
9.744075	9.04434e-20
9.742431	9.09964e-20
9.740788	9.15528e-20
9.739145	9.21126e-20
9.737501	9.26758e-20
9.735858	9.32424e-20
9.734215	9.38125e-20
9.732572	9.43861e-20
9.730928	9.49632e-20
9.729285	9.55438e-20
9.727642	9.6128e-20
9.725998	9.67157e-20
9.724355	9.73071e-20
9.722712	9.7902e-20
9.721069	9.85006e-20
9.719425	9.91029e-20
9.717782	9.97088e-20
9.716139	1.00318e-19
9.714495	1.00932e-19
9.712852	1.01549e-19
9.711209	1.0217e-19
9.709566	1.02795e-19
9.707922	1.03423e-19
9.706279	1.04055e-19
9.704636	1.04692e-19
9.702992	1.05332e-19
9.701349	1.05976e-19
9.699706	1.06624e-19
9.698063	1.07276e-19
9.696419	1.07931e-19
9.694776	1.08591e-19
9.693133	1.09255e-19
9.691489	1.09923e-19
9.689846	1.10595e-19
9.688203	1.11272e-19
9.686560	1.11952e-19
9.684916	1.12636e-19
9.683273	1.13325e-19
9.681630	1.14018e-19
9.679986	1.14715e-19
9.678343	1.15417e-19
9.676700	1.16122e-19
9.675057	1.16832e-19
9.673413	1.17546e-19
9.671770	1.18265e-19
9.670127	1.18988e-19
9.668483	1.19716e-19
9.666840	1.20448e-19
9.665197	1.21184e-19
9.663554	1.21925e-19
9.661910	1.22671e-19
9.660267	1.23421e-19
9.658624	1.24175e-19
9.656980	1.24934e-19
9.655337	1.25698e-19
9.653694	1.26467e-19
9.652051	1.2724e-19
9.650407	1.28018e-19
9.648764	1.28801e-19
9.647121	1.29588e-19
9.645477	1.30381e-19
9.643834	1.31178e-19
9.642191	1.3198e-19
9.640548	1.32787e-19
9.638904	1.33599e-19
9.637261	1.34415e-19
9.635618	1.35237e-19
9.633974	1.36064e-19
9.632331	1.36896e-19
9.630688	1.37733e-19
9.629045	1.38575e-19
9.627401	1.39422e-19
9.625758	1.40275e-19
9.624115	1.41132e-19
9.622471	1.41995e-19
9.620828	1.42864e-19
9.619185	1.43737e-19
9.617542	1.44616e-19
9.615898	1.455e-19
9.614255	1.4639e-19
9.612612	1.47285e-19
9.610968	1.48185e-19
9.609325	1.49091e-19
9.607682	1.50003e-19
9.606039	1.5092e-19
9.604395	1.51843e-19
9.602752	1.52771e-19
9.601109	1.53705e-19
9.599465	1.54645e-19
9.597822	1.5559e-19
9.596179	1.56542e-19
9.594536	1.57499e-19
9.592892	1.58462e-19
9.591249	1.59431e-19
9.589606	1.60405e-19
9.587962	1.61386e-19
9.586319	1.62373e-19
9.584676	1.63366e-19
9.583033	1.64364e-19
9.581389	1.65369e-19
9.579746	1.6638e-19
9.578103	1.67398e-19
9.576459	1.68421e-19
9.574816	1.69451e-19
9.573173	1.70487e-19
9.571530	1.71529e-19
9.569886	1.72578e-19
9.568243	1.73633e-19
9.566600	1.74695e-19
9.564956	1.75763e-19
9.563313	1.76837e-19
9.561670	1.77919e-19
9.560027	1.79006e-19
9.558383	1.80101e-19
9.556740	1.81202e-19
9.555097	1.8231e-19
9.553453	1.83425e-19
9.551810	1.84546e-19
9.550167	1.85674e-19
9.548524	1.8681e-19
9.546880	1.87952e-19
9.545237	1.89101e-19
9.543594	1.90257e-19
9.541950	1.9142e-19
9.540307	1.92591e-19
9.538664	1.93768e-19
9.537021	1.94953e-19
9.535377	1.96145e-19
9.533734	1.97344e-19
9.532091	1.98551e-19
9.530447	1.99764e-19
9.528804	2.00986e-19
9.527161	2.02215e-19
9.525518	2.03451e-19
9.523874	2.04695e-19
9.522231	2.05946e-19
9.520588	2.07206e-19
9.518944	2.08472e-19
9.517301	2.09747e-19
9.515658	2.11029e-19
9.514015	2.1232e-19
9.512371	2.13618e-19
9.510728	2.14924e-19
9.509085	2.16238e-19
9.507441	2.1756e-19
9.505798	2.1889e-19
9.504155	2.20228e-19
9.502512	2.21575e-19
9.500868	2.2293e-19
9.499225	2.24293e-19
9.497582	2.25664e-19
9.495938	2.27044e-19
9.494295	2.28432e-19
9.492652	2.29828e-19
9.491009	2.31233e-19
9.489365	2.32647e-19
9.487722	2.3407e-19
9.486079	2.35501e-19
9.484435	2.36941e-19
9.482792	2.38389e-19
9.481149	2.39847e-19
9.479506	2.41313e-19
9.477862	2.42788e-19
9.476219	2.44273e-19
9.474576	2.45766e-19
9.472932	2.47269e-19
9.471289	2.48781e-19
9.469646	2.50302e-19
9.468003	2.51832e-19
9.466359	2.53372e-19
9.464716	2.54921e-19
9.463073	2.56479e-19
9.461429	2.58048e-19
9.459786	2.59625e-19
9.458143	2.61213e-19
9.456500	2.6281e-19
9.454856	2.64416e-19
9.453213	2.66033e-19
9.451570	2.67659e-19
9.449926	2.69296e-19
9.448283	2.70942e-19
9.446640	2.72599e-19
9.444997	2.74266e-19
9.443353	2.75942e-19
9.441710	2.77629e-19
9.440067	2.79327e-19
9.438423	2.81035e-19
9.436780	2.82753e-19
9.435137	2.84482e-19
9.433494	2.86221e-19
9.431850	2.87971e-19
9.430207	2.89731e-19
9.428564	2.91503e-19
9.426920	2.93285e-19
9.425277	2.95078e-19
9.423634	2.96882e-19
9.421991	2.98697e-19
9.420347	3.00524e-19
9.418704	3.02361e-19
9.417061	3.0421e-19
9.415417	3.06069e-19
9.413774	3.07941e-19
9.412131	3.09823e-19
9.410488	3.11718e-19
9.408844	3.13623e-19
9.407201	3.15541e-19
9.405558	3.1747e-19
9.403914	3.19411e-19
9.402271	3.21364e-19
9.400628	3.23329e-19
9.398985	3.25305e-19
9.397341	3.27294e-19
9.395698	3.29295e-19
9.394055	3.31309e-19
9.392411	3.33334e-19
9.390768	3.35372e-19
9.389125	3.37423e-19
9.387482	3.39486e-19
9.385838	3.41561e-19
9.384195	3.43649e-19
9.382552	3.4575e-19
9.380908	3.47864e-19
9.379265	3.49991e-19
9.377622	3.52131e-19
9.375979	3.54284e-19
9.374335	3.5645e-19
9.372692	3.58629e-19
9.371049	3.60822e-19
9.369405	3.63028e-19
9.367762	3.65247e-19
9.366119	3.6748e-19
9.364476	3.69727e-19
9.362832	3.71987e-19
9.361189	3.74262e-19
9.359546	3.7655e-19
9.357902	3.78852e-19
9.356259	3.81168e-19
9.354616	3.83498e-19
9.352973	3.85843e-19
9.351329	3.88202e-19
9.349686	3.90576e-19
9.348043	3.92963e-19
9.346399	3.95366e-19
9.344756	3.97783e-19
9.343113	4.00215e-19
9.341470	4.02662e-19
9.339826	4.05124e-19
9.338183	4.07601e-19
9.336540	4.10093e-19
9.334896	4.126e-19
9.333253	4.15122e-19
9.331610	4.1766e-19
9.329967	4.20214e-19
9.328323	4.22783e-19
9.326680	4.25368e-19
9.325037	4.27968e-19
9.323393	4.30585e-19
9.321750	4.33217e-19
9.320107	4.35866e-19
9.318464	4.38531e-19
9.316820	4.41212e-19
9.315177	4.43909e-19
9.313534	4.46623e-19
9.311890	4.49354e-19
9.310247	4.52101e-19
9.308604	4.54865e-19
9.306961	4.57646e-19
9.305317	4.60444e-19
9.303674	4.63259e-19
9.302031	4.66091e-19
9.300387	4.68941e-19
9.298744	4.71808e-19
9.297101	4.74692e-19
9.295458	4.77594e-19
9.293814	4.80514e-19
9.292171	4.83452e-19
9.290528	4.86408e-19
9.288884	4.89382e-19
9.287241	4.92374e-19
9.285598	4.95384e-19
9.283955	4.98412e-19
9.282311	5.0146e-19
9.280668	5.04525e-19
9.279025	5.0761e-19
9.277381	5.10713e-19
9.275738	5.13836e-19
9.274095	5.16977e-19
9.272452	5.20138e-19
9.270808	5.23318e-19
9.269165	5.26517e-19
9.267522	5.29736e-19
9.265878	5.32975e-19
9.264235	5.36233e-19
9.262592	5.39512e-19
9.260949	5.4281e-19
9.259305	5.46129e-19
9.257662	5.49468e-19
9.256019	5.52827e-19
9.254375	5.56207e-19
9.252732	5.59607e-19
9.251089	5.63028e-19
9.249446	5.66471e-19
9.247802	5.69934e-19
9.246159	5.73418e-19
9.244516	5.76924e-19
9.242872	5.80451e-19
9.241229	5.84e-19
9.239586	5.8757e-19
9.237943	5.91162e-19
9.236299	5.94777e-19
9.234656	5.98413e-19
9.233013	6.02071e-19
9.231369	6.05752e-19
9.229726	6.09456e-19
9.228083	6.13182e-19
9.226440	6.1693e-19
9.224796	6.20702e-19
9.223153	6.24497e-19
9.221510	6.28315e-19
9.219866	6.32156e-19
9.218223	6.36021e-19
9.216580	6.39909e-19
9.214937	6.43822e-19
9.213293	6.47758e-19
9.211650	6.51718e-19
9.210007	6.55702e-19
9.208363	6.59711e-19
9.206720	6.63744e-19
9.205077	6.67802e-19
9.203434	6.71885e-19
9.201790	6.75993e-19
9.200147	6.80125e-19
9.198504	6.84283e-19
9.196860	6.88467e-19
9.195217	6.92676e-19
9.193574	6.96911e-19
9.191931	7.01171e-19
9.190287	7.05458e-19
9.188644	7.09771e-19
9.187001	7.1411e-19
9.185357	7.18476e-19
9.183714	7.22869e-19
9.182071	7.27288e-19
9.180428	7.31734e-19
9.178784	7.36208e-19
9.177141	7.40709e-19
9.175498	7.45237e-19
9.173854	7.49793e-19
9.172211	7.54377e-19
9.170568	7.58989e-19
9.168925	7.63629e-19
9.167281	7.68298e-19
9.165638	7.72995e-19
9.163995	7.77721e-19
9.162351	7.82475e-19
9.160708	7.87259e-19
9.159065	7.92072e-19
9.157422	7.96915e-19
9.155778	8.01787e-19
9.154135	8.06688e-19
9.152492	8.1162e-19
9.150848	8.16582e-19
9.149205	8.21574e-19
9.147562	8.26597e-19
9.145919	8.31651e-19
9.144275	8.36735e-19
9.142632	8.4185e-19
9.140989	8.46997e-19
9.139345	8.52175e-19
9.137702	8.57385e-19
9.136059	8.62627e-19
9.134416	8.67901e-19
9.132772	8.73207e-19
9.131129	8.78545e-19
9.129486	8.83916e-19
9.127842	8.8932e-19
9.126199	8.94757e-19
9.124556	9.00227e-19
9.122913	9.05731e-19
9.121269	9.11268e-19
9.119626	9.16839e-19
9.117983	9.22444e-19
9.116339	9.28084e-19
9.114696	9.33757e-19
9.113053	9.39466e-19
9.111410	9.4521e-19
9.109766	9.50988e-19
9.108123	9.56802e-19
9.106480	9.62652e-19
9.104836	9.68537e-19
9.103193	9.74458e-19
9.101550	9.80415e-19
9.099907	9.86409e-19
9.098263	9.9244e-19
9.096620	9.98507e-19
9.094977	1.00461e-18
9.093333	1.01075e-18
9.091690	1.01693e-18
9.090047	1.02315e-18
9.088404	1.0294e-18
9.086760	1.0357e-18
9.085117	1.04203e-18
9.083474	1.0484e-18
9.081830	1.05481e-18
9.080187	1.06126e-18
9.078544	1.06775e-18
9.076901	1.07427e-18
9.075257	1.08084e-18
9.073614	1.08745e-18
9.071971	1.0941e-18
9.070327	1.10079e-18
9.068684	1.10752e-18
9.067041	1.11429e-18
9.065398	1.1211e-18
9.063754	1.12795e-18
9.062111	1.13485e-18
9.060468	1.14179e-18
9.058824	1.14877e-18
9.057181	1.15579e-18
9.055538	1.16286e-18
9.053895	1.16996e-18
9.052251	1.17712e-18
9.050608	1.18431e-18
9.048965	1.19155e-18
9.047322	1.19884e-18
9.045678	1.20617e-18
9.044035	1.21354e-18
9.042392	1.22096e-18
9.040748	1.22842e-18
9.039105	1.23593e-18
9.037462	1.24349e-18
9.035819	1.25109e-18
9.034175	1.25874e-18
9.032532	1.26644e-18
9.030889	1.27418e-18
9.029245	1.28197e-18
9.027602	1.2898e-18
9.025959	1.29769e-18
9.024316	1.30562e-18
9.022672	1.31361e-18
9.021029	1.32164e-18
9.019386	1.32972e-18
9.017742	1.33784e-18
9.016099	1.34602e-18
9.014456	1.35425e-18
9.012813	1.36253e-18
9.011169	1.37086e-18
9.009526	1.37924e-18
9.007883	1.38767e-18
9.006239	1.39616e-18
9.004596	1.40469e-18
9.002953	1.41328e-18
9.001310	1.42192e-18
8.999666	1.43061e-18
8.998023	1.43936e-18
8.996380	1.44816e-18
8.994736	1.45701e-18
8.993093	1.46592e-18
8.991450	1.47488e-18
8.989807	1.4839e-18
8.988163	1.49297e-18
8.986520	1.5021e-18
8.984877	1.51128e-18
8.983233	1.52052e-18
8.981590	1.52981e-18
8.979947	1.53917e-18
8.978304	1.54858e-18
8.976660	1.55804e-18
8.975017	1.56757e-18
8.973374	1.57715e-18
8.971730	1.58679e-18
8.970087	1.59649e-18
8.968444	1.60625e-18
8.966801	1.61607e-18
8.965157	1.62595e-18
8.963514	1.63589e-18
8.961871	1.64589e-18
8.960227	1.65596e-18
8.958584	1.66608e-18
8.956941	1.67626e-18
8.955298	1.68651e-18
8.953654	1.69682e-18
8.952011	1.7072e-18
8.950368	1.71763e-18
8.948724	1.72813e-18
8.947081	1.7387e-18
8.945438	1.74933e-18
8.943795	1.76002e-18
8.942151	1.77078e-18
8.940508	1.78161e-18
8.938865	1.7925e-18
8.937221	1.80346e-18
8.935578	1.81448e-18
8.933935	1.82557e-18
8.932292	1.83673e-18
8.930648	1.84796e-18
8.929005	1.85926e-18
8.927362	1.87063e-18
8.925718	1.88206e-18
8.924075	1.89357e-18
8.922432	1.90514e-18
8.920789	1.91679e-18
8.919145	1.92851e-18
8.917502	1.9403e-18
8.915859	1.95216e-18
8.914215	1.96409e-18
8.912572	1.9761e-18
8.910929	1.98818e-18
8.909286	2.00034e-18
8.907642	2.01256e-18
8.905999	2.02487e-18
8.904356	2.03725e-18
8.902712	2.0497e-18
8.901069	2.06223e-18
8.899426	2.07484e-18
8.897783	2.08752e-18
8.896139	2.10028e-18
8.894496	2.11312e-18
8.892853	2.12604e-18
8.891209	2.13904e-18
8.889566	2.15212e-18
8.887923	2.16527e-18
8.886280	2.17851e-18
8.884636	2.19183e-18
8.882993	2.20523e-18
8.881350	2.21871e-18
8.879706	2.23227e-18
8.878063	2.24592e-18
8.876420	2.25965e-18
8.874777	2.27346e-18
8.873133	2.28736e-18
8.871490	2.30134e-18
8.869847	2.31541e-18
8.868203	2.32957e-18
8.866560	2.34381e-18
8.864917	2.35814e-18
8.863274	2.37255e-18
8.861630	2.38706e-18
8.859987	2.40165e-18
8.858344	2.41633e-18
8.856700	2.4311e-18
8.855057	2.44596e-18
8.853414	2.46092e-18
8.851771	2.47596e-18
8.850127	2.4911e-18
8.848484	2.50633e-18
8.846841	2.52165e-18
8.845197	2.53706e-18
8.843554	2.55257e-18
8.841911	2.56818e-18
8.840268	2.58388e-18
8.838624	2.59967e-18
8.836981	2.61557e-18
8.835338	2.63156e-18
8.833694	2.64764e-18
8.832051	2.66383e-18
8.830408	2.68011e-18
8.828765	2.6965e-18
8.827121	2.71298e-18
8.825478	2.72957e-18
8.823835	2.74625e-18
8.822191	2.76304e-18
8.820548	2.77993e-18
8.818905	2.79693e-18
8.817262	2.81402e-18
8.815618	2.83123e-18
8.813975	2.84854e-18
8.812332	2.86595e-18
8.810688	2.88347e-18
8.809045	2.9011e-18
8.807402	2.91883e-18
8.805759	2.93667e-18
8.804115	2.95463e-18
8.802472	2.97269e-18
8.800829	2.99086e-18
8.799185	3.00915e-18
8.797542	3.02754e-18
8.795899	3.04605e-18
8.794256	3.06467e-18
8.792612	3.08341e-18
8.790969	3.10225e-18
8.789326	3.12122e-18
8.787682	3.1403e-18
8.786039	3.1595e-18
8.784396	3.17881e-18
8.782753	3.19824e-18
8.781109	3.2178e-18
8.779466	3.23747e-18
8.777823	3.25726e-18
8.776179	3.27717e-18
8.774536	3.2972e-18
8.772893	3.31736e-18
8.771250	3.33764e-18
8.769606	3.35804e-18
8.767963	3.37857e-18
8.766320	3.39923e-18
8.764676	3.42001e-18
8.763033	3.44091e-18
8.761390	3.46195e-18
8.759747	3.48311e-18
8.758103	3.5044e-18
8.756460	3.52583e-18
8.754817	3.54738e-18
8.753173	3.56907e-18
8.751530	3.59088e-18
8.749887	3.61284e-18
8.748244	3.63492e-18
8.746600	3.65714e-18
8.744957	3.6795e-18
8.743314	3.70199e-18
8.741670	3.72462e-18
8.740027	3.74739e-18
8.738384	3.7703e-18
8.736741	3.79335e-18
8.735097	3.81654e-18
8.733454	3.83987e-18
8.731811	3.86334e-18
8.730167	3.88696e-18
8.728524	3.91072e-18
8.726881	3.93463e-18
8.725238	3.95868e-18
8.723594	3.98288e-18
8.721951	4.00723e-18
8.720308	4.03172e-18
8.718664	4.05637e-18
8.717021	4.08117e-18
8.715378	4.10611e-18
8.713735	4.13122e-18
8.712091	4.15647e-18
8.710448	4.18188e-18
8.708805	4.20744e-18
8.707161	4.23316e-18
8.705518	4.25904e-18
8.703875	4.28508e-18
8.702232	4.31127e-18
8.700588	4.33763e-18
8.698945	4.36414e-18
8.697302	4.39082e-18
8.695658	4.41766e-18
8.694015	4.44467e-18
8.692372	4.47184e-18
8.690729	4.49918e-18
8.689085	4.52668e-18
8.687442	4.55435e-18
8.685799	4.58219e-18
8.684155	4.6102e-18
8.682512	4.63839e-18
8.680869	4.66674e-18
8.679226	4.69527e-18
8.677582	4.72397e-18
8.675939	4.75285e-18
8.674296	4.7819e-18
8.672652	4.81114e-18
8.671009	4.84055e-18
8.669366	4.87014e-18
8.667723	4.89991e-18
8.666079	4.92986e-18
8.664436	4.96e-18
8.662793	4.99032e-18
8.661149	5.02082e-18
8.659506	5.05152e-18
8.657863	5.0824e-18
8.656220	5.11347e-18
8.654576	5.14472e-18
8.652933	5.17617e-18
8.651290	5.20782e-18
8.649646	5.23965e-18
8.648003	5.27168e-18
8.646360	5.30391e-18
8.644717	5.33633e-18
8.643073	5.36895e-18
8.641430	5.40177e-18
8.639787	5.43479e-18
8.638143	5.46801e-18
8.636500	5.50144e-18
8.634857	5.53507e-18
8.633214	5.56891e-18
8.631570	5.60295e-18
8.629927	5.6372e-18
8.628284	5.67166e-18
8.626640	5.70633e-18
8.624997	5.74121e-18
8.623354	5.77631e-18
8.621711	5.81162e-18
8.620067	5.84715e-18
8.618424	5.88289e-18
8.616781	5.91885e-18
8.615137	5.95503e-18
8.613494	5.99144e-18
8.611851	6.02806e-18
8.610208	6.06491e-18
8.608564	6.10199e-18
8.606921	6.13929e-18
8.605278	6.17682e-18
8.603634	6.21457e-18
8.601991	6.25256e-18
8.600348	6.29079e-18
8.598705	6.32924e-18
8.597061	6.36793e-18
8.595418	6.40686e-18
8.593775	6.44602e-18
8.592131	6.48543e-18
8.590488	6.52507e-18
8.588845	6.56496e-18
8.587202	6.60509e-18
8.585558	6.64547e-18
8.583915	6.68609e-18
8.582272	6.72696e-18
8.580628	6.76808e-18
8.578985	6.80946e-18
8.577342	6.85108e-18
8.575699	6.89296e-18
8.574055	6.9351e-18
8.572412	6.97749e-18
8.570769	7.02014e-18
8.569125	7.06306e-18
8.567482	7.10623e-18
8.565839	7.14967e-18
8.564196	7.19338e-18
8.562552	7.23735e-18
8.560909	7.28159e-18
8.559266	7.3261e-18
8.557622	7.37089e-18
8.555979	7.41594e-18
8.554336	7.46128e-18
8.552693	7.50689e-18
8.551049	7.55278e-18
8.549406	7.59895e-18
8.547763	7.6454e-18
8.546119	7.69213e-18
8.544476	7.73915e-18
8.542833	7.78646e-18
8.541190	7.83406e-18
8.539546	7.88195e-18
8.537903	7.93013e-18
8.536260	7.9786e-18
8.534616	8.02738e-18
8.532973	8.07645e-18
8.531330	8.12582e-18
8.529687	8.17549e-18
8.528043	8.22547e-18
8.526400	8.27575e-18
8.524757	8.32633e-18
8.523113	8.37723e-18
8.521470	8.42844e-18
8.519827	8.47996e-18
8.518184	8.5318e-18
8.516540	8.58395e-18
8.514897	8.63643e-18
8.513254	8.68922e-18
8.511610	8.74233e-18
8.509967	8.79577e-18
8.508324	8.84954e-18
8.506681	8.90364e-18
8.505037	8.95806e-18
8.503394	9.01282e-18
8.501751	9.06792e-18
8.500107	9.12335e-18
8.498464	9.17912e-18
8.496821	9.23523e-18
8.495178	9.29168e-18
8.493534	9.34848e-18
8.491891	9.40562e-18
8.490248	9.46312e-18
8.488604	9.52096e-18
8.486961	9.57916e-18
8.485318	9.63772e-18
8.483675	9.69663e-18
8.482031	9.75591e-18
8.480388	9.81554e-18
8.478745	9.87554e-18
8.477101	9.93591e-18
8.475458	9.99665e-18
8.473815	1.00578e-17
8.472172	1.01192e-17
8.470528	1.01811e-17
8.468885	1.02433e-17
8.467242	1.03059e-17
8.465598	1.03689e-17
8.463955	1.04323e-17
8.462312	1.04961e-17
8.460669	1.05603e-17
8.459025	1.06248e-17
8.457382	1.06898e-17
8.455739	1.07551e-17
8.454095	1.08208e-17
8.452452	1.0887e-17
8.450809	1.09535e-17
8.449166	1.10205e-17
8.447522	1.10879e-17
8.445879	1.11556e-17
8.444236	1.12238e-17
8.442592	1.12924e-17
8.440949	1.13615e-17
8.439306	1.14309e-17
8.437663	1.15008e-17
8.436019	1.15711e-17
8.434376	1.16418e-17
8.432733	1.1713e-17
8.431089	1.17846e-17
8.429446	1.18566e-17
8.427803	1.19291e-17
8.426160	1.2002e-17
8.424516	1.20754e-17
8.422873	1.21492e-17
8.421230	1.22235e-17
8.419586	1.22982e-17
8.417943	1.23733e-17
8.416300	1.2449e-17
8.414657	1.25251e-17
8.413013	1.26016e-17
8.411370	1.26787e-17
8.409727	1.27562e-17
8.408083	1.28341e-17
8.406440	1.29126e-17
8.404797	1.29915e-17
8.403154	1.30709e-17
8.401510	1.31508e-17
8.399867	1.32312e-17
8.398224	1.33121e-17
8.396580	1.33935e-17
8.394937	1.34753e-17
8.393294	1.35577e-17
8.391651	1.36406e-17
8.390007	1.3724e-17
8.388364	1.38079e-17
8.386721	1.38923e-17
8.385077	1.39772e-17
8.383434	1.40626e-17
8.381791	1.41486e-17
8.380148	1.42351e-17
8.378504	1.43221e-17
8.376861	1.44096e-17
8.375218	1.44977e-17
8.373574	1.45863e-17
8.371931	1.46755e-17
8.370288	1.47652e-17
8.368645	1.48555e-17
8.367001	1.49463e-17
8.365358	1.50376e-17
8.363715	1.51295e-17
8.362071	1.5222e-17
8.360428	1.53151e-17
8.358785	1.54087e-17
8.357142	1.55029e-17
8.355498	1.55976e-17
8.353855	1.5693e-17
8.352212	1.57889e-17
8.350568	1.58854e-17
8.348925	1.59825e-17
8.347282	1.60802e-17
8.345639	1.61785e-17
8.343995	1.62774e-17
8.342352	1.63769e-17
8.340709	1.6477e-17
8.339065	1.65777e-17
8.337422	1.6679e-17
8.335779	1.6781e-17
8.334136	1.68836e-17
8.332492	1.69868e-17
8.330849	1.70906e-17
8.329206	1.71951e-17
8.327562	1.73002e-17
8.325919	1.74059e-17
8.324276	1.75123e-17
8.322633	1.76194e-17
8.320989	1.77271e-17
8.319346	1.78354e-17
8.317703	1.79445e-17
8.316059	1.80541e-17
8.314416	1.81645e-17
8.312773	1.82755e-17
8.311130	1.83872e-17
8.309486	1.84996e-17
8.307843	1.86127e-17
8.306200	1.87265e-17
8.304556	1.8841e-17
8.302913	1.89561e-17
8.301270	1.9072e-17
8.299627	1.91886e-17
8.297983	1.93059e-17
8.296340	1.94239e-17
8.294697	1.95426e-17
8.293053	1.96621e-17
8.291410	1.97822e-17
8.289767	1.99032e-17
8.288124	2.00248e-17
8.286480	2.01472e-17
8.284837	2.02704e-17
8.283194	2.03943e-17
8.281550	2.05189e-17
8.279907	2.06444e-17
8.278264	2.07705e-17
8.276621	2.08975e-17
8.274977	2.10252e-17
8.273334	2.11538e-17
8.271691	2.12831e-17
8.270047	2.14132e-17
8.268404	2.1544e-17
8.266761	2.16757e-17
8.265118	2.18082e-17
8.263474	2.19415e-17
8.261831	2.20756e-17
8.260188	2.22106e-17
8.258544	2.23463e-17
8.256901	2.24829e-17
8.255258	2.26204e-17
8.253615	2.27586e-17
8.251971	2.28977e-17
8.250328	2.30377e-17
8.248685	2.31785e-17
8.247041	2.33202e-17
8.245398	2.34627e-17
8.243755	2.36062e-17
8.242112	2.37505e-17
8.240468	2.38956e-17
8.238825	2.40417e-17
8.237182	2.41886e-17
8.235538	2.43365e-17
8.233895	2.44852e-17
8.232252	2.46349e-17
8.230609	2.47855e-17
8.228965	2.4937e-17
8.227322	2.50894e-17
8.225679	2.52428e-17
8.224035	2.53971e-17
8.222392	2.55523e-17
8.220749	2.57085e-17
8.219106	2.58656e-17
8.217462	2.60237e-17
8.215819	2.61828e-17
8.214176	2.63429e-17
8.212532	2.65039e-17
8.210889	2.66659e-17
8.209246	2.68289e-17
8.207603	2.69929e-17
8.205959	2.71579e-17
8.204316	2.73239e-17
8.202673	2.74909e-17
8.201030	2.76589e-17
8.199386	2.7828e-17
8.197743	2.79981e-17
8.196100	2.81692e-17
8.194456	2.83414e-17
8.192813	2.85146e-17
8.191170	2.86889e-17
8.189527	2.88643e-17
8.187883	2.90407e-17
8.186240	2.92182e-17
8.184597	2.93968e-17
8.182953	2.95765e-17
8.181310	2.97573e-17
8.179667	2.99392e-17
8.178024	3.01222e-17
8.176380	3.03063e-17
8.174737	3.04915e-17
8.173094	3.06779e-17
8.171450	3.08654e-17
8.169807	3.10541e-17
8.168164	3.12439e-17
8.166521	3.14349e-17
8.164877	3.1627e-17
8.163234	3.18203e-17
8.161591	3.20148e-17
8.159947	3.22105e-17
8.158304	3.24074e-17
8.156661	3.26055e-17
8.155018	3.28048e-17
8.153374	3.30053e-17
8.151731	3.3207e-17
8.150088	3.341e-17
8.148444	3.36142e-17
8.146801	3.38197e-17
8.145158	3.40264e-17
8.143515	3.42344e-17
8.141871	3.44436e-17
8.140228	3.46541e-17
8.138585	3.4866e-17
8.136941	3.50791e-17
8.135298	3.52935e-17
8.133655	3.55092e-17
8.132012	3.57263e-17
8.130368	3.59446e-17
8.128725	3.61643e-17
8.127082	3.63854e-17
8.125438	3.66078e-17
8.123795	3.68315e-17
8.122152	3.70567e-17
8.120509	3.72832e-17
8.118865	3.75111e-17
8.117222	3.77403e-17
8.115579	3.7971e-17
8.113935	3.82031e-17
8.112292	3.84366e-17
8.110649	3.86715e-17
8.109006	3.89079e-17
8.107362	3.91457e-17
8.105719	3.9385e-17
8.104076	3.96257e-17
8.102432	3.98679e-17
8.100789	4.01116e-17
8.099146	4.03568e-17
8.097503	4.06035e-17
8.095859	4.08516e-17
8.094216	4.11013e-17
8.092573	4.13526e-17
8.090929	4.16053e-17
8.089286	4.18596e-17
8.087643	4.21155e-17
8.086000	4.23729e-17
8.084356	4.26319e-17
8.082713	4.28925e-17
8.081070	4.31546e-17
8.079426	4.34184e-17
8.077783	4.36838e-17
8.076140	4.39508e-17
8.074497	4.42194e-17
8.072853	4.44897e-17
8.071210	4.47617e-17
8.069567	4.50353e-17
8.067923	4.53105e-17
8.066280	4.55875e-17
8.064637	4.58661e-17
8.062994	4.61465e-17
8.061350	4.64285e-17
8.059707	4.67123e-17
8.058064	4.69978e-17
8.056420	4.72851e-17
8.054777	4.75741e-17
8.053134	4.78649e-17
8.051491	4.81574e-17
8.049847	4.84518e-17
8.048204	4.87479e-17
8.046561	4.90459e-17
8.044917	4.93457e-17
8.043274	4.96473e-17
8.041631	4.99507e-17
8.039988	5.0256e-17
8.038344	5.05632e-17
8.036701	5.08723e-17
8.035058	5.11832e-17
8.033414	5.1496e-17
8.031771	5.18108e-17
8.030128	5.21275e-17
8.028485	5.24461e-17
8.026841	5.27666e-17
8.025198	5.30892e-17
8.023555	5.34137e-17
8.021911	5.37401e-17
8.020268	5.40686e-17
8.018625	5.43991e-17
8.016982	5.47316e-17
8.015338	5.50661e-17
8.013695	5.54027e-17
8.012052	5.57413e-17
8.010408	5.6082e-17
8.008765	5.64248e-17
8.007122	5.67697e-17
8.005479	5.71166e-17
8.003835	5.74657e-17
8.002192	5.7817e-17
8.000549	5.81704e-17
7.998905	5.85259e-17
7.997262	5.88836e-17
7.995619	5.92435e-17
7.993976	5.96056e-17
7.992332	5.997e-17
7.990689	6.03365e-17
7.989046	6.07053e-17
7.987402	6.10763e-17
7.985759	6.14496e-17
7.984116	6.18252e-17
7.982473	6.22031e-17
7.980829	6.25833e-17
7.979186	6.29658e-17
7.977543	6.33507e-17
7.975899	6.37379e-17
7.974256	6.41274e-17
7.972613	6.45194e-17
7.970970	6.49137e-17
7.969326	6.53105e-17
7.967683	6.57097e-17
7.966040	6.61113e-17
7.964396	6.65154e-17
7.962753	6.69219e-17
7.961110	6.7331e-17
7.959467	6.77425e-17
7.957823	6.81565e-17
7.956180	6.85731e-17
7.954537	6.89923e-17
7.952893	6.94139e-17
7.951250	6.98382e-17
7.949607	7.02651e-17
7.947964	7.06945e-17
7.946320	7.11266e-17
7.944677	7.15613e-17
7.943034	7.19987e-17
7.941390	7.24388e-17
7.939747	7.28815e-17
7.938104	7.3327e-17
7.936461	7.37752e-17
7.934817	7.42261e-17
7.933174	7.46798e-17
7.931531	7.51362e-17
7.929887	7.55954e-17
7.928244	7.60575e-17
7.926601	7.65223e-17
7.924958	7.69901e-17
7.923314	7.74606e-17
7.921671	7.79341e-17
7.920028	7.84104e-17
7.918384	7.88896e-17
7.916741	7.93718e-17
7.915098	7.98569e-17
7.913455	8.0345e-17
7.911811	8.08361e-17
7.910168	8.13302e-17
7.908525	8.18273e-17
7.906881	8.23274e-17
7.905238	8.28306e-17
7.903595	8.33368e-17
7.901952	8.38462e-17
7.900308	8.43586e-17
7.898665	8.48742e-17
7.897022	8.5393e-17
7.895378	8.59149e-17
7.893735	8.644e-17
7.892092	8.69683e-17
7.890449	8.74999e-17
7.888805	8.80347e-17
7.887162	8.85728e-17
7.885519	8.91141e-17
7.883875	8.96588e-17
7.882232	9.02068e-17
7.880589	9.07581e-17
7.878946	9.13128e-17
7.877302	9.18709e-17
7.875659	9.24324e-17
7.874016	9.29974e-17
7.872372	9.35658e-17
7.870729	9.41376e-17
7.869086	9.4713e-17
7.867443	9.52919e-17
7.865799	9.58743e-17
7.864156	9.64603e-17
7.862513	9.70498e-17
7.860869	9.7643e-17
7.859226	9.82398e-17
7.857583	9.88402e-17
7.855940	9.94443e-17
7.854296	1.00052e-16
7.852653	1.00664e-16
7.851010	1.01279e-16
7.849366	1.01898e-16
7.847723	1.02521e-16
7.846080	1.03147e-16
7.844437	1.03778e-16
7.842793	1.04412e-16
7.841150	1.0505e-16
7.839507	1.05692e-16
7.837863	1.06338e-16
7.836220	1.06988e-16
7.834577	1.07642e-16
7.832934	1.083e-16
7.831290	1.08962e-16
7.829647	1.09628e-16
7.828004	1.10298e-16
7.826360	1.10972e-16
7.824717	1.1165e-16
7.823074	1.12333e-16
7.821431	1.13019e-16
7.819787	1.1371e-16
7.818144	1.14405e-16
7.816501	1.15104e-16
7.814857	1.15808e-16
7.813214	1.16515e-16
7.811571	1.17228e-16
7.809928	1.17944e-16
7.808284	1.18665e-16
7.806641	1.1939e-16
7.804998	1.2012e-16
7.803354	1.20854e-16
7.801711	1.21593e-16
7.800068	1.22336e-16
7.798425	1.23083e-16
7.796781	1.23836e-16
7.795138	1.24593e-16
7.793495	1.25354e-16
7.791851	1.2612e-16
7.790208	1.26891e-16
7.788565	1.27667e-16
7.786922	1.28447e-16
7.785278	1.29232e-16
7.783635	1.30022e-16
7.781992	1.30816e-16
7.780348	1.31616e-16
7.778705	1.3242e-16
7.777062	1.3323e-16
7.775419	1.34044e-16
7.773775	1.34863e-16
7.772132	1.35687e-16
7.770489	1.36517e-16
7.768845	1.37351e-16
7.767202	1.38191e-16
7.765559	1.39035e-16
7.763916	1.39885e-16
7.762272	1.4074e-16
7.760629	1.416e-16
7.758986	1.42465e-16
7.757342	1.43336e-16
7.755699	1.44212e-16
7.754056	1.45094e-16
7.752413	1.4598e-16
7.750769	1.46873e-16
7.749126	1.4777e-16
7.747483	1.48673e-16
7.745839	1.49582e-16
7.744196	1.50496e-16
7.742553	1.51416e-16
7.740910	1.52341e-16
7.739266	1.53273e-16
7.737623	1.54209e-16
7.735980	1.55152e-16
7.734336	1.561e-16
7.732693	1.57054e-16
7.731050	1.58014e-16
7.729407	1.5898e-16
7.727763	1.59951e-16
7.726120	1.60929e-16
7.724477	1.61912e-16
7.722833	1.62902e-16
7.721190	1.63898e-16
7.719547	1.64899e-16
7.717904	1.65907e-16
7.716260	1.66921e-16
7.714617	1.67941e-16
7.712974	1.68968e-16
7.711330	1.7e-16
7.709687	1.71039e-16
7.708044	1.72085e-16
7.706401	1.73136e-16
7.704757	1.74195e-16
7.703114	1.75259e-16
7.701471	1.7633e-16
7.699827	1.77408e-16
7.698184	1.78492e-16
7.696541	1.79583e-16
7.694898	1.80681e-16
7.693254	1.81785e-16
7.691611	1.82896e-16
7.689968	1.84014e-16
7.688324	1.85138e-16
7.686681	1.8627e-16
7.685038	1.87408e-16
7.683395	1.88554e-16
7.681751	1.89706e-16
7.680108	1.90866e-16
7.678465	1.92032e-16
7.676821	1.93206e-16
7.675178	1.94387e-16
7.673535	1.95575e-16
7.671892	1.9677e-16
7.670248	1.97972e-16
7.668605	1.99182e-16
7.666962	2.004e-16
7.665318	2.01624e-16
7.663675	2.02857e-16
7.662032	2.04096e-16
7.660389	2.05344e-16
7.658745	2.06599e-16
7.657102	2.07861e-16
7.655459	2.09132e-16
7.653815	2.1041e-16
7.652172	2.11696e-16
7.650529	2.1299e-16
7.648886	2.14291e-16
7.647242	2.15601e-16
7.645599	2.16919e-16
7.643956	2.18244e-16
7.642312	2.19578e-16
7.640669	2.2092e-16
7.639026	2.2227e-16
7.637383	2.23629e-16
7.635739	2.24996e-16
7.634096	2.26371e-16
7.632453	2.27754e-16
7.630809	2.29146e-16
7.629166	2.30547e-16
7.627523	2.31956e-16
7.625880	2.33373e-16
7.624236	2.34799e-16
7.622593	2.36234e-16
7.620950	2.37678e-16
7.619306	2.39131e-16
7.617663	2.40592e-16
7.616020	2.42063e-16
7.614377	2.43542e-16
7.612733	2.4503e-16
7.611090	2.46528e-16
7.609447	2.48035e-16
7.607803	2.4955e-16
7.606160	2.51076e-16
7.604517	2.5261e-16
7.602874	2.54154e-16
7.601230	2.55707e-16
7.599587	2.5727e-16
7.597944	2.58842e-16
7.596300	2.60424e-16
7.594657	2.62016e-16
7.593014	2.63617e-16
7.591371	2.65228e-16
7.589727	2.66849e-16
7.588084	2.6848e-16
7.586441	2.70121e-16
7.584797	2.71772e-16
7.583154	2.73433e-16
7.581511	2.75104e-16
7.579868	2.76785e-16
7.578224	2.78477e-16
7.576581	2.80178e-16
7.574938	2.81891e-16
7.573294	2.83614e-16
7.571651	2.85347e-16
7.570008	2.87091e-16
7.568365	2.88845e-16
7.566721	2.90611e-16
7.565078	2.92387e-16
7.563435	2.94173e-16
7.561791	2.95971e-16
7.560148	2.9778e-16
7.558505	2.996e-16
7.556862	3.01431e-16
7.555218	3.03273e-16
7.553575	3.05127e-16
7.551932	3.06991e-16
7.550288	3.08868e-16
7.548645	3.10755e-16
7.547002	3.12654e-16
7.545359	3.14565e-16
7.543715	3.16488e-16
7.542072	3.18422e-16
7.540429	3.20368e-16
7.538785	3.22326e-16
7.537142	3.24296e-16
7.535499	3.26277e-16
7.533856	3.28271e-16
7.532212	3.30278e-16
7.530569	3.32296e-16
7.528926	3.34327e-16
7.527282	3.3637e-16
7.525639	3.38426e-16
7.523996	3.40494e-16
7.522353	3.42575e-16
7.520709	3.44669e-16
7.519066	3.46775e-16
7.517423	3.48894e-16
7.515779	3.51027e-16
7.514136	3.53172e-16
7.512493	3.5533e-16
7.510850	3.57502e-16
7.509206	3.59687e-16
7.507563	3.61885e-16
7.505920	3.64096e-16
7.504276	3.66321e-16
7.502633	3.6856e-16
7.500990	3.70813e-16
7.499347	3.73079e-16
7.497703	3.75359e-16
7.496060	3.77653e-16
7.494417	3.79961e-16
7.492773	3.82283e-16
7.491130	3.84619e-16
7.489487	3.8697e-16
7.487844	3.89335e-16
7.486200	3.91714e-16
7.484557	3.94108e-16
7.482914	3.96516e-16
7.481270	3.9894e-16
7.479627	4.01378e-16
7.477984	4.03831e-16
7.476341	4.06299e-16
7.474697	4.08782e-16
7.473054	4.1128e-16
7.471411	4.13793e-16
7.469767	4.16322e-16
7.468124	4.18866e-16
7.466481	4.21426e-16
7.464838	4.24002e-16
7.463194	4.26593e-16
7.461551	4.292e-16
7.459908	4.31823e-16
7.458264	4.34462e-16
7.456621	4.37117e-16
7.454978	4.39788e-16
7.453335	4.42476e-16
7.451691	4.4518e-16
7.450048	4.47901e-16
7.448405	4.50638e-16
7.446761	4.53392e-16
7.445118	4.56163e-16
7.443475	4.5895e-16
7.441832	4.61755e-16
7.440188	4.64577e-16
7.438545	4.67416e-16
7.436902	4.70273e-16
7.435258	4.73147e-16
7.433615	4.76038e-16
7.431972	4.78947e-16
7.430329	4.81874e-16
7.428685	4.84819e-16
7.427042	4.87782e-16
7.425399	4.90763e-16
7.423755	4.93762e-16
7.422112	4.9678e-16
7.420469	4.99816e-16
7.418826	5.0287e-16
7.417182	5.05943e-16
7.415539	5.09035e-16
7.413896	5.12146e-16
7.412252	5.15276e-16
7.410609	5.18425e-16
7.408966	5.21593e-16
7.407323	5.24781e-16
7.405679	5.27988e-16
7.404036	5.31214e-16
7.402393	5.34461e-16
7.400749	5.37727e-16
7.399106	5.41013e-16
7.397463	5.44319e-16
7.395820	5.47646e-16
7.394176	5.50993e-16
7.392533	5.5436e-16
7.390890	5.57748e-16
7.389246	5.61156e-16
7.387603	5.64585e-16
7.385960	5.68036e-16
7.384317	5.71507e-16
7.382673	5.75e-16
7.381030	5.78513e-16
7.379387	5.82049e-16
7.377743	5.85606e-16
7.376100	5.89185e-16
7.374457	5.92785e-16
7.372814	5.96408e-16
7.371170	6.00053e-16
7.369527	6.0372e-16
7.367884	6.07409e-16
7.366240	6.11121e-16
7.364597	6.14856e-16
7.362954	6.18613e-16
7.361311	6.22394e-16
7.359667	6.26197e-16
7.358024	6.30024e-16
7.356381	6.33874e-16
7.354738	6.37748e-16
7.353094	6.41645e-16
7.351451	6.45566e-16
7.349808	6.49511e-16
7.348164	6.53481e-16
7.346521	6.57474e-16
7.344878	6.61492e-16
7.343235	6.65534e-16
7.341591	6.69602e-16
7.339948	6.73694e-16
7.338305	6.77811e-16
7.336661	6.81953e-16
7.335018	6.8612e-16
7.333375	6.90313e-16
7.331732	6.94532e-16
7.330088	6.98776e-16
7.328445	7.03046e-16
7.326802	7.07343e-16
7.325158	7.11665e-16
7.323515	7.16014e-16
7.321872	7.2039e-16
7.320229	7.24792e-16
7.318585	7.29222e-16
7.316942	7.33678e-16
7.315299	7.38161e-16
7.313655	7.42672e-16
7.312012	7.47211e-16
7.310369	7.51777e-16
7.308726	7.56371e-16
7.307082	7.60993e-16
7.305439	7.65644e-16
7.303796	7.70323e-16
7.302152	7.7503e-16
7.300509	7.79767e-16
7.298866	7.84532e-16
7.297223	7.89326e-16
7.295579	7.9415e-16
7.293936	7.99003e-16
7.292293	8.03885e-16
7.290649	8.08798e-16
7.289006	8.1374e-16
7.287363	8.18713e-16
7.285720	8.23716e-16
7.284076	8.2875e-16
7.282433	8.33815e-16
7.280790	8.3891e-16
7.279146	8.44037e-16
7.277503	8.49195e-16
7.275860	8.54384e-16
7.274217	8.59605e-16
7.272573	8.64858e-16
7.270930	8.70143e-16
7.269287	8.75461e-16
7.267643	8.80811e-16
7.266000	8.86193e-16
7.264357	8.91609e-16
7.262714	8.97057e-16
7.261070	9.02539e-16
7.259427	9.08055e-16
7.257784	9.13604e-16
7.256140	9.19187e-16
7.254497	9.24804e-16
7.252854	9.30455e-16
7.251211	9.36141e-16
7.249567	9.41862e-16
7.247924	9.47618e-16
7.246281	9.53408e-16
7.244637	9.59235e-16
7.242994	9.65096e-16
7.241351	9.70994e-16
7.239708	9.76928e-16
7.238064	9.82898e-16
7.236421	9.88904e-16
7.234778	9.94947e-16
7.233134	1.00103e-15
7.231491	1.00714e-15
7.229848	1.0133e-15
7.228205	1.01949e-15
7.226561	1.02572e-15
7.224918	1.03199e-15
7.223275	1.0383e-15
7.221631	1.04464e-15
7.219988	1.05102e-15
7.218345	1.05745e-15
7.216702	1.06391e-15
7.215058	1.07041e-15
7.213415	1.07695e-15
7.211772	1.08353e-15
7.210128	1.09015e-15
7.208485	1.09682e-15
7.206842	1.10352e-15
7.205199	1.11026e-15
7.203555	1.11705e-15
7.201912	1.12387e-15
7.200269	1.13074e-15
7.198625	1.13765e-15
7.196982	1.1446e-15
7.195339	1.1516e-15
7.193696	1.15863e-15
7.192052	1.16571e-15
7.190409	1.17284e-15
7.188766	1.18e-15
7.187122	1.18722e-15
7.185479	1.19447e-15
7.183836	1.20177e-15
7.182193	1.20911e-15
7.180549	1.2165e-15
7.178906	1.22394e-15
7.177263	1.23141e-15
7.175619	1.23894e-15
7.173976	1.24651e-15
7.172333	1.25413e-15
7.170690	1.26179e-15
7.169046	1.2695e-15
7.167403	1.27726e-15
7.165760	1.28506e-15
7.164116	1.29292e-15
7.162473	1.30082e-15
7.160830	1.30877e-15
7.159187	1.31677e-15
7.157543	1.32481e-15
7.155900	1.33291e-15
7.154257	1.34105e-15
7.152613	1.34925e-15
7.150970	1.35749e-15
7.149327	1.36579e-15
7.147684	1.37413e-15
7.146040	1.38253e-15
7.144397	1.39098e-15
7.142754	1.39948e-15
7.141110	1.40803e-15
7.139467	1.41663e-15
7.137824	1.42529e-15
7.136181	1.434e-15
7.134537	1.44276e-15
7.132894	1.45158e-15
7.131251	1.46045e-15
7.129607	1.46937e-15
7.127964	1.47835e-15
7.126321	1.48739e-15
7.124678	1.49648e-15
7.123034	1.50562e-15
7.121391	1.51482e-15
7.119748	1.52408e-15
7.118104	1.53339e-15
7.116461	1.54276e-15
7.114818	1.55219e-15
7.113175	1.56167e-15
7.111531	1.57122e-15
7.109888	1.58082e-15
7.108245	1.59048e-15
7.106601	1.6002e-15
7.104958	1.60997e-15
7.103315	1.61981e-15
7.101672	1.62971e-15
7.100028	1.63967e-15
7.098385	1.64969e-15
7.096742	1.65977e-15
7.095098	1.66991e-15
7.093455	1.68012e-15
7.091812	1.69038e-15
7.090169	1.70071e-15
7.088525	1.7111e-15
7.086882	1.72156e-15
7.085239	1.73208e-15
7.083595	1.74266e-15
7.081952	1.75331e-15
7.080309	1.76403e-15
7.078666	1.77481e-15
7.077022	1.78565e-15
7.075379	1.79656e-15
7.073736	1.80754e-15
7.072092	1.81859e-15
7.070449	1.8297e-15
7.068806	1.84088e-15
7.067163	1.85213e-15
7.065519	1.86345e-15
7.063876	1.87483e-15
7.062233	1.88629e-15
7.060589	1.89782e-15
7.058946	1.90941e-15
7.057303	1.92108e-15
7.055660	1.93282e-15
7.054016	1.94463e-15
7.052373	1.95651e-15
7.050730	1.96847e-15
7.049086	1.9805e-15
7.047443	1.9926e-15
7.045800	2.00478e-15
7.044157	2.01703e-15
7.042513	2.02935e-15
7.040870	2.04175e-15
7.039227	2.05423e-15
7.037583	2.06678e-15
7.035940	2.07941e-15
7.034297	2.09212e-15
7.032654	2.1049e-15
7.031010	2.11776e-15
7.029367	2.1307e-15
7.027724	2.14372e-15
7.026080	2.15682e-15
7.024437	2.17e-15
7.022794	2.18326e-15
7.021151	2.1966e-15
7.019507	2.21002e-15
7.017864	2.22353e-15
7.016221	2.23711e-15
7.014577	2.25078e-15
7.012934	2.26454e-15
7.011291	2.27838e-15
7.009648	2.2923e-15
7.008004	2.3063e-15
7.006361	2.3204e-15
7.004718	2.33458e-15
7.003074	2.34884e-15
7.001431	2.36319e-15
6.999788	2.37763e-15
6.998145	2.39216e-15
6.996501	2.40678e-15
6.994858	2.42149e-15
6.993215	2.43628e-15
6.991571	2.45117e-15
6.989928	2.46615e-15
6.988285	2.48122e-15
6.986642	2.49638e-15
6.984998	2.51163e-15
6.983355	2.52698e-15
6.981712	2.54242e-15
6.980068	2.55796e-15
6.978425	2.57359e-15
6.976782	2.58931e-15
6.975139	2.60513e-15
6.973495	2.62105e-15
6.971852	2.63707e-15
6.970209	2.65318e-15
6.968565	2.66939e-15
6.966922	2.68571e-15
6.965279	2.70212e-15
6.963636	2.71863e-15
6.961992	2.73524e-15
6.960349	2.75195e-15
6.958706	2.76877e-15
6.957062	2.78569e-15
6.955419	2.80271e-15
6.953776	2.81983e-15
6.952133	2.83706e-15
6.950489	2.8544e-15
6.948846	2.87184e-15
6.947203	2.88939e-15
6.945559	2.90704e-15
6.943916	2.92481e-15
6.942273	2.94268e-15
6.940630	2.96066e-15
6.938986	2.97875e-15
6.937343	2.99695e-15
6.935700	3.01527e-15
6.934056	3.03369e-15
6.932413	3.05223e-15
6.930770	3.07088e-15
6.929127	3.08964e-15
6.927483	3.10852e-15
6.925840	3.12751e-15
6.924197	3.14662e-15
6.922553	3.16585e-15
6.920910	3.1852e-15
6.919267	3.20466e-15
6.917624	3.22424e-15
6.915980	3.24394e-15
6.914337	3.26376e-15
6.912694	3.2837e-15
6.911050	3.30377e-15
6.909407	3.32396e-15
6.907764	3.34427e-15
6.906121	3.3647e-15
6.904477	3.38526e-15
6.902834	3.40595e-15
6.901191	3.42676e-15
6.899547	3.4477e-15
6.897904	3.46876e-15
6.896261	3.48996e-15
6.894618	3.51128e-15
6.892974	3.53274e-15
6.891331	3.55432e-15
6.889688	3.57604e-15
6.888044	3.59789e-15
6.886401	3.61988e-15
6.884758	3.64199e-15
6.883115	3.66425e-15
6.881471	3.68664e-15
6.879828	3.70916e-15
6.878185	3.73183e-15
6.876541	3.75463e-15
6.874898	3.77757e-15
6.873255	3.80065e-15
6.871612	3.82388e-15
6.869968	3.84724e-15
6.868325	3.87075e-15
6.866682	3.8944e-15
6.865038	3.9182e-15
6.863395	3.94214e-15
6.861752	3.96622e-15
6.860109	3.99046e-15
6.858465	4.01484e-15
6.856822	4.03937e-15
6.855179	4.06405e-15
6.853535	4.08889e-15
6.851892	4.11387e-15
6.850249	4.13901e-15
6.848606	4.1643e-15
6.846962	4.18974e-15
6.845319	4.21534e-15
6.843676	4.2411e-15
6.842032	4.26701e-15
6.840389	4.29308e-15
6.838746	4.31932e-15
6.837103	4.34571e-15
6.835459	4.37226e-15
6.833816	4.39898e-15
6.832173	4.42585e-15
6.830529	4.4529e-15
6.828886	4.48011e-15
6.827243	4.50748e-15
6.825600	4.53502e-15
6.823956	4.56273e-15
6.822313	4.59061e-15
6.820670	4.61866e-15
6.819026	4.64688e-15
6.817383	4.67527e-15
6.815740	4.70384e-15
6.814097	4.73258e-15
6.812453	4.7615e-15
6.810810	4.79059e-15
6.809167	4.81986e-15
6.807523	4.84931e-15
6.805880	4.87894e-15
6.804237	4.90875e-15
6.802594	4.93874e-15
6.800950	4.96892e-15
6.799307	4.99928e-15
6.797664	5.02983e-15
6.796020	5.06056e-15
6.794377	5.09148e-15
6.792734	5.12259e-15
6.791091	5.15389e-15
6.789447	5.18538e-15
6.787804	5.21706e-15
6.786161	5.24894e-15
6.784517	5.28101e-15
6.782874	5.31328e-15
6.781231	5.34574e-15
6.779588	5.37841e-15
6.777944	5.41127e-15
6.776301	5.44433e-15
6.774658	5.4776e-15
6.773014	5.51107e-15
6.771371	5.54474e-15
6.769728	5.57862e-15
6.768085	5.6127e-15
6.766441	5.647e-15
6.764798	5.6815e-15
6.763155	5.71621e-15
6.761511	5.75114e-15
6.759868	5.78628e-15
6.758225	5.82163e-15
6.756582	5.8572e-15
6.754938	5.89299e-15
6.753295	5.929e-15
6.751652	5.96522e-15
6.750008	6.00167e-15
6.748365	6.03834e-15
6.746722	6.07524e-15
6.745079	6.11236e-15
6.743435	6.1497e-15
6.741792	6.18728e-15
6.740149	6.22508e-15
6.738505	6.26312e-15
6.736862	6.30138e-15
6.735219	6.33989e-15
6.733576	6.37862e-15
6.731932	6.41759e-15
6.730289	6.45681e-15
6.728646	6.49626e-15
6.727002	6.53595e-15
6.725359	6.57588e-15
6.723716	6.61606e-15
6.722073	6.65649e-15
6.720429	6.69716e-15
6.718786	6.73808e-15
6.717143	6.77924e-15
6.715499	6.82067e-15
6.713856	6.86234e-15
6.712213	6.90427e-15
6.710570	6.94645e-15
6.708926	6.98889e-15
6.707283	7.0316e-15
6.705640	7.07456e-15
6.703996	7.11778e-15
6.702353	7.16127e-15
6.700710	7.20503e-15
6.699067	7.24905e-15
6.697423	7.29334e-15
6.695780	7.3379e-15
6.694137	7.38274e-15
6.692493	7.42784e-15
6.690850	7.47323e-15
6.689207	7.51889e-15
6.687564	7.56483e-15
6.685920	7.61105e-15
6.684277	7.65755e-15
6.682634	7.70434e-15
6.680990	7.75141e-15
6.679347	7.79877e-15
6.677704	7.84642e-15
6.676061	7.89436e-15
6.674417	7.94259e-15
6.672774	7.99112e-15
6.671131	8.03994e-15
6.669487	8.08907e-15
6.667844	8.13849e-15
6.666201	8.18821e-15
6.664558	8.23824e-15
6.662914	8.28858e-15
6.661271	8.33922e-15
6.659628	8.39017e-15
6.657984	8.44143e-15
6.656341	8.49301e-15
6.654698	8.5449e-15
6.653055	8.59711e-15
6.651411	8.64963e-15
6.649768	8.70248e-15
6.648125	8.75565e-15
6.646481	8.80915e-15
6.644838	8.86297e-15
6.643195	8.91712e-15
6.641552	8.9716e-15
6.639908	9.02642e-15
6.638265	9.08156e-15
6.636622	9.13705e-15
6.634978	9.19288e-15
6.633335	9.24904e-15
6.631692	9.30555e-15
6.630049	9.36241e-15
6.628405	9.41961e-15
6.626762	9.47716e-15
6.625119	9.53506e-15
6.623475	9.59332e-15
6.621832	9.65193e-15
6.620189	9.7109e-15
6.618546	9.77023e-15
6.616902	9.82993e-15
6.615259	9.88999e-15
6.613616	9.95041e-15
6.611972	1.00112e-14
6.610329	1.00724e-14
6.608686	1.01339e-14
6.607043	1.01958e-14
6.605399	1.02581e-14
6.603756	1.03208e-14
6.602113	1.03839e-14
6.600469	1.04473e-14
6.598826	1.05111e-14
6.597183	1.05753e-14
6.595540	1.064e-14
6.593896	1.0705e-14
6.592253	1.07704e-14
6.590610	1.08362e-14
6.588966	1.09024e-14
6.587323	1.0969e-14
6.585680	1.1036e-14
6.584037	1.11034e-14
6.582393	1.11713e-14
6.580750	1.12395e-14
6.579107	1.13082e-14
6.577463	1.13773e-14
6.575820	1.14468e-14
6.574177	1.15167e-14
6.572534	1.15871e-14
6.570890	1.16579e-14
6.569247	1.17291e-14
6.567604	1.18008e-14
6.565960	1.18729e-14
6.564317	1.19454e-14
6.562674	1.20184e-14
6.561031	1.20918e-14
6.559387	1.21657e-14
6.557744	1.224e-14
6.556101	1.23148e-14
6.554457	1.239e-14
6.552814	1.24657e-14
6.551171	1.25419e-14
6.549528	1.26185e-14
6.547884	1.26956e-14
6.546241	1.27732e-14
6.544598	1.28512e-14
6.542954	1.29297e-14
6.541311	1.30087e-14
6.539668	1.30882e-14
6.538025	1.31682e-14
6.536381	1.32486e-14
6.534738	1.33296e-14
6.533095	1.3411e-14
6.531451	1.34929e-14
6.529808	1.35754e-14
6.528165	1.36583e-14
6.526522	1.37418e-14
6.524878	1.38257e-14
6.523235	1.39102e-14
6.521592	1.39952e-14
6.519948	1.40807e-14
6.518305	1.41667e-14
6.516662	1.42532e-14
6.515019	1.43403e-14
6.513375	1.44279e-14
6.511732	1.45161e-14
6.510089	1.46048e-14
6.508445	1.4694e-14
6.506802	1.47838e-14
6.505159	1.48741e-14
6.503516	1.4965e-14
6.501872	1.50564e-14
6.500229	1.51484e-14
6.498586	1.52409e-14
6.496943	1.5334e-14
6.495299	1.54277e-14
6.493656	1.5522e-14
6.492013	1.56168e-14
6.490369	1.57122e-14
6.488726	1.58082e-14
6.487083	1.59048e-14
6.485440	1.6002e-14
6.483796	1.60997e-14
6.482153	1.61981e-14
6.480510	1.62971e-14
6.478866	1.63966e-14
6.477223	1.64968e-14
6.475580	1.65976e-14
6.473937	1.6699e-14
6.472293	1.6801e-14
6.470650	1.69036e-14
6.469007	1.70069e-14
6.467363	1.71108e-14
6.465720	1.72154e-14
6.464077	1.73205e-14
6.462434	1.74264e-14
6.460790	1.75328e-14
6.459147	1.76399e-14
6.457504	1.77477e-14
6.455860	1.78561e-14
6.454217	1.79652e-14
6.452574	1.8075e-14
6.450931	1.81854e-14
6.449287	1.82965e-14
6.447644	1.84083e-14
6.446001	1.85207e-14
6.444357	1.86339e-14
6.442714	1.87477e-14
6.441071	1.88623e-14
6.439428	1.89775e-14
6.437784	1.90935e-14
6.436141	1.92101e-14
6.434498	1.93275e-14
6.432854	1.94455e-14
6.431211	1.95643e-14
6.429568	1.96839e-14
6.427925	1.98041e-14
6.426281	1.99251e-14
6.424638	2.00468e-14
6.422995	2.01693e-14
6.421351	2.02925e-14
6.419708	2.04165e-14
6.418065	2.05412e-14
6.416422	2.06667e-14
6.414778	2.0793e-14
6.413135	2.092e-14
6.411492	2.10478e-14
6.409848	2.11764e-14
6.408205	2.13058e-14
6.406562	2.14359e-14
6.404919	2.15669e-14
6.403275	2.16987e-14
6.401632	2.18312e-14
6.399989	2.19646e-14
6.398345	2.20988e-14
6.396702	2.22338e-14
6.395059	2.23696e-14
6.393416	2.25063e-14
6.391772	2.26438e-14
6.390129	2.27821e-14
6.388486	2.29213e-14
6.386842	2.30613e-14
6.385199	2.32022e-14
6.383556	2.3344e-14
6.381913	2.34866e-14
6.380269	2.36301e-14
6.378626	2.37744e-14
6.376983	2.39197e-14
6.375339	2.40658e-14
6.373696	2.42128e-14
6.372053	2.43607e-14
6.370410	2.45096e-14
6.368766	2.46593e-14
6.367123	2.48099e-14
6.365480	2.49615e-14
6.363836	2.5114e-14
6.362193	2.52674e-14
6.360550	2.54218e-14
6.358907	2.55771e-14
6.357263	2.57334e-14
6.355620	2.58906e-14
6.353977	2.60487e-14
6.352333	2.62079e-14
6.350690	2.6368e-14
6.349047	2.65291e-14
6.347404	2.66911e-14
6.345760	2.68542e-14
6.344117	2.70183e-14
6.342474	2.71833e-14
6.340830	2.73494e-14
6.339187	2.75165e-14
6.337544	2.76846e-14
6.335901	2.78537e-14
6.334257	2.80239e-14
6.332614	2.81951e-14
6.330971	2.83673e-14
6.329327	2.85406e-14
6.327684	2.8715e-14
6.326041	2.88904e-14
6.324398	2.90669e-14
6.322754	2.92444e-14
6.321111	2.94231e-14
6.319468	2.96028e-14
6.317824	2.97837e-14
6.316181	2.99656e-14
6.314538	3.01487e-14
6.312895	3.03329e-14
6.311251	3.05182e-14
6.309608	3.07046e-14
6.307965	3.08922e-14
6.306321	3.10809e-14
6.304678	3.12708e-14
6.303035	3.14618e-14
6.301392	3.1654e-14
6.299748	3.18474e-14
6.298105	3.2042e-14
6.296462	3.22377e-14
6.294818	3.24347e-14
6.293175	3.26328e-14
6.291532	3.28322e-14
6.289889	3.30327e-14
6.288245	3.32345e-14
6.286602	3.34376e-14
6.284959	3.36418e-14
6.283315	3.38473e-14
6.281672	3.40541e-14
6.280029	3.42622e-14
6.278386	3.44715e-14
6.276742	3.4682e-14
6.275099	3.48939e-14
6.273456	3.51071e-14
6.271812	3.53216e-14
6.270169	3.55373e-14
6.268526	3.57544e-14
6.266883	3.59728e-14
6.265239	3.61926e-14
6.263596	3.64137e-14
6.261953	3.66362e-14
6.260309	3.686e-14
6.258666	3.70851e-14
6.257023	3.73117e-14
6.255380	3.75396e-14
6.253736	3.77689e-14
6.252093	3.79997e-14
6.250450	3.82318e-14
6.248806	3.84654e-14
6.247163	3.87004e-14
6.245520	3.89368e-14
6.243877	3.91746e-14
6.242233	3.94139e-14
6.240590	3.96547e-14
6.238947	3.9897e-14
6.237303	4.01407e-14
6.235660	4.03859e-14
6.234017	4.06326e-14
6.232374	4.08808e-14
6.230730	4.11306e-14
6.229087	4.13818e-14
6.227444	4.16346e-14
6.225800	4.1889e-14
6.224157	4.21449e-14
6.222514	4.24023e-14
6.220871	4.26614e-14
6.219227	4.2922e-14
6.217584	4.31842e-14
6.215941	4.3448e-14
6.214297	4.37134e-14
6.212654	4.39804e-14
6.211011	4.42491e-14
6.209368	4.45194e-14
6.207724	4.47914e-14
6.206081	4.5065e-14
6.204438	4.53403e-14
6.202794	4.56173e-14
6.201151	4.58959e-14
6.199508	4.61763e-14
6.197865	4.64584e-14
6.196221	4.67422e-14
6.194578	4.70277e-14
6.192935	4.7315e-14
6.191291	4.7604e-14
6.189648	4.78948e-14
6.188005	4.81874e-14
6.186362	4.84818e-14
6.184718	4.87779e-14
6.183075	4.90759e-14
6.181432	4.93757e-14
6.179788	4.96773e-14
6.178145	4.99808e-14
6.176502	5.02861e-14
6.174859	5.05933e-14
6.173215	5.09024e-14
6.171572	5.12133e-14
6.169929	5.15262e-14
6.168285	5.18409e-14
6.166642	5.21576e-14
6.164999	5.24762e-14
6.163356	5.27968e-14
6.161712	5.31193e-14
6.160069	5.34438e-14
6.158426	5.37703e-14
6.156782	5.40987e-14
6.155139	5.44292e-14
6.153496	5.47617e-14
6.151853	5.50962e-14
6.150209	5.54328e-14
6.148566	5.57714e-14
6.146923	5.61121e-14
6.145279	5.64549e-14
6.143636	5.67997e-14
6.141993	5.71467e-14
6.140350	5.74958e-14
6.138706	5.7847e-14
6.137063	5.82004e-14
6.135420	5.85559e-14
6.133776	5.89136e-14
6.132133	5.92735e-14
6.130490	5.96356e-14
6.128847	5.99999e-14
6.127203	6.03664e-14
6.125560	6.07351e-14
6.123917	6.11061e-14
6.122273	6.14794e-14
6.120630	6.1855e-14
6.118987	6.22328e-14
6.117344	6.2613e-14
6.115700	6.29954e-14
6.114057	6.33803e-14
6.112414	6.37674e-14
6.110770	6.4157e-14
6.109127	6.45489e-14
6.107484	6.49432e-14
6.105841	6.53399e-14
6.104197	6.5739e-14
6.102554	6.61406e-14
6.100911	6.65446e-14
6.099267	6.69511e-14
6.097624	6.73601e-14
6.095981	6.77715e-14
6.094338	6.81855e-14
6.092694	6.8602e-14
6.091051	6.90211e-14
6.089408	6.94427e-14
6.087764	6.98669e-14
6.086121	7.02937e-14
6.084478	7.07231e-14
6.082835	7.11551e-14
6.081191	7.15898e-14
6.079548	7.20271e-14
6.077905	7.2467e-14
6.076261	7.29097e-14
6.074618	7.33551e-14
6.072975	7.38032e-14
6.071332	7.4254e-14
6.069688	7.47076e-14
6.068045	7.51639e-14
6.066402	7.56231e-14
6.064758	7.6085e-14
6.063115	7.65498e-14
6.061472	7.70174e-14
6.059829	7.74878e-14
6.058185	7.79611e-14
6.056542	7.84374e-14
6.054899	7.89165e-14
6.053255	7.93986e-14
6.051612	7.98836e-14
6.049969	8.03715e-14
6.048326	8.08625e-14
6.046682	8.13564e-14
6.045039	8.18534e-14
6.043396	8.23534e-14
6.041752	8.28564e-14
6.040109	8.33625e-14
6.038466	8.38717e-14
6.036823	8.43841e-14
6.035179	8.48995e-14
6.033536	8.54181e-14
6.031893	8.59399e-14
6.030249	8.64648e-14
6.028606	8.6993e-14
6.026963	8.75244e-14
6.025320	8.8059e-14
6.023676	8.85969e-14
6.022033	8.91381e-14
6.020390	8.96826e-14
6.018746	9.02304e-14
6.017103	9.07816e-14
6.015460	9.13361e-14
6.013817	9.1894e-14
6.012173	9.24553e-14
6.010530	9.30201e-14
6.008887	9.35883e-14
6.007243	9.41599e-14
6.005600	9.47351e-14
6.003957	9.53138e-14
6.002314	9.5896e-14
6.000670	9.64817e-14
5.999027	9.70711e-14
5.997384	9.7664e-14
5.995740	9.82606e-14
5.994097	9.88608e-14
5.992454	9.94646e-14
5.990811	1.00072e-13
5.989167	1.00683e-13
5.987524	1.01298e-13
5.985881	1.01917e-13
5.984237	1.0254e-13
5.982594	1.03166e-13
5.980951	1.03796e-13
5.979308	1.0443e-13
5.977664	1.05068e-13
5.976021	1.0571e-13
5.974378	1.06356e-13
5.972734	1.07005e-13
5.971091	1.07659e-13
5.969448	1.08317e-13
5.967805	1.08978e-13
5.966161	1.09644e-13
5.964518	1.10314e-13
5.962875	1.10987e-13
5.961231	1.11665e-13
5.959588	1.12347e-13
5.957945	1.13034e-13
5.956302	1.13724e-13
5.954658	1.14419e-13
5.953015	1.15118e-13
5.951372	1.15821e-13
5.949728	1.16528e-13
5.948085	1.1724e-13
5.946442	1.17956e-13
5.944799	1.18677e-13
5.943155	1.19401e-13
5.941512	1.20131e-13
5.939869	1.20865e-13
5.938225	1.21603e-13
5.936582	1.22346e-13
5.934939	1.23093e-13
5.933296	1.23845e-13
5.931652	1.24601e-13
5.930009	1.25362e-13
5.928366	1.26128e-13
5.926722	1.26898e-13
5.925079	1.27674e-13
5.923436	1.28453e-13
5.921793	1.29238e-13
5.920149	1.30027e-13
5.918506	1.30822e-13
5.916863	1.31621e-13
5.915219	1.32425e-13
5.913576	1.33234e-13
5.911933	1.34047e-13
5.910290	1.34866e-13
5.908646	1.3569e-13
5.907003	1.36519e-13
5.905360	1.37353e-13
5.903716	1.38192e-13
5.902073	1.39036e-13
5.900430	1.39885e-13
5.898787	1.40739e-13
5.897143	1.41599e-13
5.895500	1.42464e-13
5.893857	1.43334e-13
5.892213	1.44209e-13
5.890570	1.4509e-13
5.888927	1.45977e-13
5.887284	1.46868e-13
5.885640	1.47765e-13
5.883997	1.48668e-13
5.882354	1.49576e-13
5.880710	1.50489e-13
5.879067	1.51409e-13
5.877424	1.52333e-13
5.875781	1.53264e-13
5.874137	1.542e-13
5.872494	1.55142e-13
5.870851	1.56089e-13
5.869207	1.57043e-13
5.867564	1.58002e-13
5.865921	1.58967e-13
5.864278	1.59938e-13
5.862634	1.60915e-13
5.860991	1.61898e-13
5.859348	1.62887e-13
5.857704	1.63882e-13
5.856061	1.64883e-13
5.854418	1.6589e-13
5.852775	1.66903e-13
5.851131	1.67922e-13
5.849488	1.68948e-13
5.847845	1.6998e-13
5.846201	1.71018e-13
5.844558	1.72063e-13
5.842915	1.73114e-13
5.841272	1.74171e-13
5.839628	1.75235e-13
5.837985	1.76305e-13
5.836342	1.77382e-13
5.834698	1.78465e-13
5.833055	1.79556e-13
5.831412	1.80652e-13
5.829769	1.81756e-13
5.828125	1.82866e-13
5.826482	1.83983e-13
5.824839	1.85106e-13
5.823195	1.86237e-13
5.821552	1.87375e-13
5.819909	1.88519e-13
5.818266	1.8967e-13
5.816622	1.90829e-13
5.814979	1.91994e-13
5.813336	1.93167e-13
5.811692	1.94347e-13
5.810049	1.95534e-13
5.808406	1.96728e-13
5.806763	1.9793e-13
5.805119	1.99139e-13
5.803476	2.00355e-13
5.801833	2.01579e-13
5.800189	2.0281e-13
5.798546	2.04049e-13
5.796903	2.05295e-13
5.795260	2.06549e-13
5.793616	2.0781e-13
5.791973	2.0908e-13
5.790330	2.10357e-13
5.788686	2.11642e-13
5.787043	2.12934e-13
5.785400	2.14235e-13
5.783757	2.15543e-13
5.782113	2.1686e-13
5.780470	2.18184e-13
5.778827	2.19517e-13
5.777183	2.20858e-13
5.775540	2.22206e-13
5.773897	2.23564e-13
5.772254	2.24929e-13
5.770610	2.26303e-13
5.768967	2.27685e-13
5.767324	2.29076e-13
5.765680	2.30475e-13
5.764037	2.31883e-13
5.762394	2.33299e-13
5.760751	2.34724e-13
5.759107	2.36157e-13
5.757464	2.376e-13
5.755821	2.39051e-13
5.754177	2.40511e-13
5.752534	2.4198e-13
5.750891	2.43458e-13
5.749248	2.44945e-13
5.747604	2.46441e-13
5.745961	2.47946e-13
5.744318	2.4946e-13
5.742674	2.50984e-13
5.741031	2.52517e-13
5.739388	2.54059e-13
5.737745	2.55611e-13
5.736101	2.57172e-13
5.734458	2.58743e-13
5.732815	2.60323e-13
5.731171	2.61913e-13
5.729528	2.63513e-13
5.727885	2.65122e-13
5.726242	2.66741e-13
5.724598	2.6837e-13
5.722955	2.7001e-13
5.721312	2.71659e-13
5.719668	2.73318e-13
5.718025	2.74987e-13
5.716382	2.76667e-13
5.714739	2.78356e-13
5.713095	2.80056e-13
5.711452	2.81767e-13
5.709809	2.83488e-13
5.708165	2.85219e-13
5.706522	2.86961e-13
5.704879	2.88714e-13
5.703236	2.90477e-13
5.701592	2.92251e-13
5.699949	2.94036e-13
5.698306	2.95832e-13
5.696662	2.97639e-13
5.695019	2.99457e-13
5.693376	3.01286e-13
5.691733	3.03126e-13
5.690089	3.04977e-13
5.688446	3.0684e-13
5.686803	3.08714e-13
5.685159	3.10599e-13
5.683516	3.12496e-13
5.681873	3.14405e-13
5.680230	3.16325e-13
5.678586	3.18257e-13
5.676943	3.20201e-13
5.675300	3.22156e-13
5.673656	3.24124e-13
5.672013	3.26103e-13
5.670370	3.28095e-13
5.668727	3.30099e-13
5.667083	3.32115e-13
5.665440	3.34143e-13
5.663797	3.36184e-13
5.662153	3.38237e-13
5.660510	3.40303e-13
5.658867	3.42381e-13
5.657224	3.44472e-13
5.655580	3.46576e-13
5.653937	3.48693e-13
5.652294	3.50822e-13
5.650651	3.52965e-13
5.649007	3.55121e-13
5.647364	3.5729e-13
5.645721	3.59472e-13
5.644077	3.61667e-13
5.642434	3.63876e-13
5.640791	3.66098e-13
5.639148	3.68334e-13
5.637504	3.70584e-13
5.635861	3.72847e-13
5.634218	3.75124e-13
5.632574	3.77415e-13
5.630931	3.7972e-13
5.629288	3.82039e-13
5.627645	3.84372e-13
5.626001	3.8672e-13
5.624358	3.89082e-13
5.622715	3.91458e-13
5.621071	3.93849e-13
5.619428	3.96254e-13
5.617785	3.98674e-13
5.616142	4.01109e-13
5.614498	4.03558e-13
5.612855	4.06023e-13
5.611212	4.08503e-13
5.609568	4.10998e-13
5.607925	4.13508e-13
5.606282	4.16033e-13
5.604639	4.18574e-13
5.602995	4.2113e-13
5.601352	4.23702e-13
5.599709	4.2629e-13
5.598065	4.28893e-13
5.596422	4.31513e-13
5.594779	4.34148e-13
5.593136	4.36799e-13
5.591492	4.39467e-13
5.589849	4.42151e-13
5.588206	4.44851e-13
5.586562	4.47568e-13
5.584919	4.50301e-13
5.583276	4.53051e-13
5.581633	4.55818e-13
5.579989	4.58602e-13
5.578346	4.61403e-13
5.576703	4.64221e-13
5.575059	4.67056e-13
5.573416	4.69908e-13
5.571773	4.72778e-13
5.570130	4.75665e-13
5.568486	4.7857e-13
5.566843	4.81493e-13
5.565200	4.84433e-13
5.563556	4.87392e-13
5.561913	4.90369e-13
5.560270	4.93363e-13
5.558627	4.96376e-13
5.556983	4.99408e-13
5.555340	5.02458e-13
5.553697	5.05526e-13
5.552053	5.08613e-13
5.550410	5.1172e-13
5.548767	5.14845e-13
5.547124	5.17989e-13
5.545480	5.21152e-13
5.543837	5.24335e-13
5.542194	5.27537e-13
5.540550	5.30759e-13
5.538907	5.34e-13
5.537264	5.37261e-13
5.535621	5.40543e-13
5.533977	5.43844e-13
5.532334	5.47165e-13
5.530691	5.50506e-13
5.529047	5.53868e-13
5.527404	5.57251e-13
5.525761	5.60654e-13
5.524118	5.64078e-13
5.522474	5.67523e-13
5.520831	5.70989e-13
5.519188	5.74476e-13
5.517544	5.77984e-13
5.515901	5.81514e-13
5.514258	5.85065e-13
5.512615	5.88638e-13
5.510971	5.92233e-13
5.509328	5.9585e-13
5.507685	5.99488e-13
5.506041	6.03149e-13
5.504398	6.06833e-13
5.502755	6.10539e-13
5.501112	6.14267e-13
5.499468	6.18018e-13
5.497825	6.21793e-13
5.496182	6.2559e-13
5.494538	6.2941e-13
5.492895	6.33254e-13
5.491252	6.37121e-13
5.489609	6.41012e-13
5.487965	6.44927e-13
5.486322	6.48865e-13
5.484679	6.52828e-13
5.483035	6.56815e-13
5.481392	6.60826e-13
5.479749	6.64861e-13
5.478106	6.68921e-13
5.476462	6.73006e-13
5.474819	6.77116e-13
5.473176	6.81251e-13
5.471532	6.85412e-13
5.469889	6.89597e-13
5.468246	6.93809e-13
5.466603	6.98046e-13
5.464959	7.02309e-13
5.463316	7.06597e-13
5.461673	7.10912e-13
5.460029	7.15254e-13
5.458386	7.19622e-13
5.456743	7.24016e-13
5.455100	7.28438e-13
5.453456	7.32886e-13
5.451813	7.37362e-13
5.450170	7.41865e-13
5.448526	7.46395e-13
5.446883	7.50953e-13
5.445240	7.55539e-13
5.443597	7.60153e-13
5.441953	7.64795e-13
5.440310	7.69465e-13
5.438667	7.74164e-13
5.437023	7.78892e-13
5.435380	7.83649e-13
5.433737	7.88434e-13
5.432094	7.93249e-13
5.430450	7.98093e-13
5.428807	8.02967e-13
5.427164	8.0787e-13
5.425520	8.12804e-13
5.423877	8.17767e-13
5.422234	8.22761e-13
5.420591	8.27785e-13
5.418947	8.3284e-13
5.417304	8.37926e-13
5.415661	8.43043e-13
5.414017	8.48191e-13
5.412374	8.53371e-13
5.410731	8.58582e-13
5.409088	8.63825e-13
5.407444	8.691e-13
5.405801	8.74408e-13
5.404158	8.79747e-13
5.402514	8.8512e-13
5.400871	8.90525e-13
5.399228	8.95963e-13
5.397585	9.01434e-13
5.395941	9.06939e-13
5.394298	9.12477e-13
5.392655	9.18049e-13
5.391011	9.23656e-13
5.389368	9.29296e-13
5.387725	9.34971e-13
5.386082	9.4068e-13
5.384438	9.46425e-13
5.382795	9.52204e-13
5.381152	9.58019e-13
5.379508	9.63869e-13
5.377865	9.69755e-13
5.376222	9.75677e-13
5.374579	9.81635e-13
5.372935	9.87629e-13
5.371292	9.9366e-13
5.369649	9.99728e-13
5.368005	1.00583e-12
5.366362	1.01197e-12
5.364719	1.01815e-12
5.363076	1.02437e-12
5.361432	1.03063e-12
5.359789	1.03692e-12
5.358146	1.04325e-12
5.356502	1.04962e-12
5.354859	1.05603e-12
5.353216	1.06248e-12
5.351573	1.06897e-12
5.349929	1.0755e-12
5.348286	1.08206e-12
5.346643	1.08867e-12
5.344999	1.09532e-12
5.343356	1.10201e-12
5.341713	1.10874e-12
5.340070	1.11551e-12
5.338426	1.12232e-12
5.336783	1.12917e-12
5.335140	1.13607e-12
5.333496	1.14301e-12
5.331853	1.14999e-12
5.330210	1.15701e-12
5.328567	1.16407e-12
5.326923	1.17118e-12
5.325280	1.17833e-12
5.323637	1.18553e-12
5.321993	1.19277e-12
5.320350	1.20005e-12
5.318707	1.20738e-12
5.317064	1.21475e-12
5.315420	1.22217e-12
5.313777	1.22963e-12
5.312134	1.23714e-12
5.310490	1.2447e-12
5.308847	1.2523e-12
5.307204	1.25994e-12
5.305561	1.26764e-12
5.303917	1.27538e-12
5.302274	1.28317e-12
5.300631	1.291e-12
5.298987	1.29888e-12
5.297344	1.30682e-12
5.295701	1.3148e-12
5.294058	1.32282e-12
5.292414	1.3309e-12
5.290771	1.33903e-12
5.289128	1.3472e-12
5.287484	1.35543e-12
5.285841	1.36371e-12
5.284198	1.37203e-12
5.282555	1.38041e-12
5.280911	1.38884e-12
5.279268	1.39732e-12
5.277625	1.40586e-12
5.275981	1.41444e-12
5.274338	1.42308e-12
5.272695	1.43177e-12
5.271052	1.44051e-12
5.269408	1.4493e-12
5.267765	1.45815e-12
5.266122	1.46706e-12
5.264478	1.47602e-12
5.262835	1.48503e-12
5.261192	1.4941e-12
5.259549	1.50322e-12
5.257905	1.5124e-12
5.256262	1.52163e-12
5.254619	1.53093e-12
5.252975	1.54027e-12
5.251332	1.54968e-12
5.249689	1.55914e-12
5.248046	1.56866e-12
5.246402	1.57824e-12
5.244759	1.58788e-12
5.243116	1.59757e-12
5.241472	1.60733e-12
5.239829	1.61714e-12
5.238186	1.62702e-12
5.236543	1.63695e-12
5.234899	1.64695e-12
5.233256	1.657e-12
5.231613	1.66712e-12
5.229969	1.6773e-12
5.228326	1.68754e-12
5.226683	1.69785e-12
5.225040	1.70821e-12
5.223396	1.71864e-12
5.221753	1.72914e-12
5.220110	1.7397e-12
5.218466	1.75032e-12
5.216823	1.76101e-12
5.215180	1.77176e-12
5.213537	1.78258e-12
5.211893	1.79346e-12
5.210250	1.80441e-12
5.208607	1.81543e-12
5.206963	1.82652e-12
5.205320	1.83767e-12
5.203677	1.84889e-12
5.202034	1.86018e-12
5.200390	1.87154e-12
5.198747	1.88297e-12
5.197104	1.89446e-12
5.195460	1.90603e-12
5.193817	1.91767e-12
5.192174	1.92938e-12
5.190531	1.94116e-12
5.188887	1.95301e-12
5.187244	1.96494e-12
5.185601	1.97693e-12
5.183957	1.989e-12
5.182314	2.00115e-12
5.180671	2.01337e-12
5.179028	2.02566e-12
5.177384	2.03803e-12
5.175741	2.05047e-12
5.174098	2.06299e-12
5.172454	2.07559e-12
5.170811	2.08826e-12
5.169168	2.10101e-12
5.167525	2.11384e-12
5.165881	2.12675e-12
5.164238	2.13974e-12
5.162595	2.1528e-12
5.160951	2.16595e-12
5.159308	2.17917e-12
5.157665	2.19248e-12
5.156022	2.20586e-12
5.154378	2.21933e-12
5.152735	2.23288e-12
5.151092	2.24652e-12
5.149448	2.26023e-12
5.147805	2.27403e-12
5.146162	2.28792e-12
5.144519	2.30189e-12
5.142875	2.31594e-12
5.141232	2.33008e-12
5.139589	2.34431e-12
5.137945	2.35862e-12
5.136302	2.37302e-12
5.134659	2.38751e-12
5.133016	2.40209e-12
5.131372	2.41676e-12
5.129729	2.43151e-12
5.128086	2.44636e-12
5.126442	2.4613e-12
5.124799	2.47633e-12
5.123156	2.49145e-12
5.121513	2.50666e-12
5.119869	2.52196e-12
5.118226	2.53736e-12
5.116583	2.55285e-12
5.114939	2.56844e-12
5.113296	2.58412e-12
5.111653	2.5999e-12
5.110010	2.61577e-12
5.108366	2.63175e-12
5.106723	2.64781e-12
5.105080	2.66398e-12
5.103436	2.68025e-12
5.101793	2.69661e-12
5.100150	2.71307e-12
5.098507	2.72964e-12
5.096863	2.74631e-12
5.095220	2.76307e-12
5.093577	2.77994e-12
5.091933	2.79692e-12
5.090290	2.81399e-12
5.088647	2.83118e-12
5.087004	2.84846e-12
5.085360	2.86585e-12
5.083717	2.88335e-12
5.082074	2.90096e-12
5.080430	2.91867e-12
5.078787	2.93649e-12
5.077144	2.95442e-12
5.075501	2.97245e-12
5.073857	2.9906e-12
5.072214	3.00886e-12
5.070571	3.02723e-12
5.068927	3.04572e-12
5.067284	3.06431e-12
5.065641	3.08302e-12
5.063998	3.10184e-12
5.062354	3.12078e-12
5.060711	3.13984e-12
5.059068	3.15901e-12
5.057424	3.17829e-12
5.055781	3.1977e-12
5.054138	3.21722e-12
5.052495	3.23687e-12
5.050851	3.25663e-12
5.049208	3.27651e-12
5.047565	3.29652e-12
5.045921	3.31664e-12
5.044278	3.33689e-12
5.042635	3.35727e-12
5.040992	3.37776e-12
5.039348	3.39839e-12
5.037705	3.41913e-12
5.036062	3.44001e-12
5.034418	3.46101e-12
5.032775	3.48214e-12
5.031132	3.5034e-12
5.029489	3.52479e-12
5.027845	3.54631e-12
5.026202	3.56796e-12
5.024559	3.58975e-12
5.022915	3.61167e-12
5.021272	3.63372e-12
5.019629	3.6559e-12
5.017986	3.67822e-12
5.016342	3.70068e-12
5.014699	3.72327e-12
5.013056	3.746e-12
5.011412	3.76887e-12
5.009769	3.79189e-12
5.008126	3.81504e-12
5.006483	3.83833e-12
5.004839	3.86176e-12
5.003196	3.88534e-12
5.001553	3.90906e-12
4.999909	3.93293e-12
4.998266	3.95694e-12
4.996623	3.9811e-12
4.994980	4.0054e-12
4.993336	4.02986e-12
4.991693	4.05446e-12
4.990050	4.07921e-12
4.988406	4.10412e-12
4.986763	4.12917e-12
4.985120	4.15438e-12
4.983477	4.17975e-12
4.981833	4.20527e-12
4.980190	4.23094e-12
4.978547	4.25677e-12
4.976903	4.28276e-12
4.975260	4.30891e-12
4.973617	4.33521e-12
4.971974	4.36168e-12
4.970330	4.38831e-12
4.968687	4.4151e-12
4.967044	4.44206e-12
4.965400	4.46917e-12
4.963757	4.49646e-12
4.962114	4.52391e-12
4.960471	4.55153e-12
4.958827	4.57932e-12
4.957184	4.60728e-12
4.955541	4.6354e-12
4.953897	4.6637e-12
4.952254	4.69218e-12
4.950611	4.72082e-12
4.948968	4.74964e-12
4.947324	4.77864e-12
4.945681	4.80781e-12
4.944038	4.83717e-12
4.942394	4.8667e-12
4.940751	4.89641e-12
4.939108	4.9263e-12
4.937465	4.95638e-12
4.935821	4.98664e-12
4.934178	5.01708e-12
4.932535	5.04771e-12
4.930891	5.07853e-12
4.929248	5.10953e-12
4.927605	5.14072e-12
4.925962	5.17211e-12
4.924318	5.20368e-12
4.922675	5.23545e-12
4.921032	5.26742e-12
4.919388	5.29957e-12
4.917745	5.33193e-12
4.916102	5.36448e-12
4.914459	5.39723e-12
4.912815	5.43018e-12
4.911172	5.46333e-12
4.909529	5.49668e-12
4.907885	5.53024e-12
4.906242	5.564e-12
4.904599	5.59797e-12
4.902956	5.63214e-12
4.901312	5.66653e-12
4.899669	5.70112e-12
4.898026	5.73593e-12
4.896382	5.77094e-12
4.894739	5.80618e-12
4.893096	5.84162e-12
4.891453	5.87728e-12
4.889809	5.91316e-12
4.888166	5.94926e-12
4.886523	5.98558e-12
4.884879	6.02212e-12
4.883236	6.05889e-12
4.881593	6.09588e-12
4.879950	6.13309e-12
4.878306	6.17053e-12
4.876663	6.2082e-12
4.875020	6.2461e-12
4.873376	6.28423e-12
4.871733	6.3226e-12
4.870090	6.3612e-12
4.868447	6.40003e-12
4.866803	6.4391e-12
4.865160	6.47841e-12
4.863517	6.51796e-12
4.861873	6.55775e-12
4.860230	6.59778e-12
4.858587	6.63806e-12
4.856944	6.67859e-12
4.855300	6.71936e-12
4.853657	6.76038e-12
4.852014	6.80165e-12
4.850370	6.84317e-12
4.848727	6.88495e-12
4.847084	6.92698e-12
4.845441	6.96926e-12
4.843797	7.01181e-12
4.842154	7.05461e-12
4.840511	7.09768e-12
4.838867	7.14101e-12
4.837224	7.1846e-12
4.835581	7.22846e-12
4.833938	7.27259e-12
4.832294	7.31699e-12
4.830651	7.36165e-12
4.829008	7.4066e-12
4.827364	7.45181e-12
4.825721	7.4973e-12
4.824078	7.54307e-12
4.822435	7.58912e-12
4.820791	7.63544e-12
4.819148	7.68206e-12
4.817505	7.72895e-12
4.815861	7.77613e-12
4.814218	7.8236e-12
4.812575	7.87136e-12
4.810932	7.91942e-12
4.809288	7.96776e-12
4.807645	8.0164e-12
4.806002	8.06534e-12
4.804359	8.11457e-12
4.802715	8.16411e-12
4.801072	8.21395e-12
4.799429	8.26409e-12
4.797785	8.31454e-12
4.796142	8.36529e-12
4.794499	8.41636e-12
4.792856	8.46774e-12
4.791212	8.51943e-12
4.789569	8.57144e-12
4.787926	8.62376e-12
4.786282	8.6764e-12
4.784639	8.72937e-12
4.782996	8.78266e-12
4.781353	8.83627e-12
4.779709	8.89021e-12
4.778066	8.94448e-12
4.776423	8.99908e-12
4.774779	9.05402e-12
4.773136	9.10929e-12
4.771493	9.16489e-12
4.769850	9.22084e-12
4.768206	9.27713e-12
4.766563	9.33376e-12
4.764920	9.39074e-12
4.763276	9.44806e-12
4.761633	9.50574e-12
4.759990	9.56376e-12
4.758347	9.62214e-12
4.756703	9.68088e-12
4.755060	9.73998e-12
4.753417	9.79943e-12
4.751773	9.85925e-12
4.750130	9.91944e-12
4.748487	9.97999e-12
4.746844	1.00409e-11
4.745200	1.01022e-11
4.743557	1.01639e-11
4.741914	1.02259e-11
4.740270	1.02883e-11
4.738627	1.03511e-11
4.736984	1.04143e-11
4.735341	1.04779e-11
4.733697	1.05419e-11
4.732054	1.06062e-11
4.730411	1.06709e-11
4.728767	1.07361e-11
4.727124	1.08016e-11
4.725481	1.08676e-11
4.723838	1.09339e-11
4.722194	1.10006e-11
4.720551	1.10678e-11
4.718908	1.11354e-11
4.717264	1.12033e-11
4.715621	1.12717e-11
4.713978	1.13405e-11
4.712335	1.14097e-11
4.710691	1.14794e-11
4.709048	1.15495e-11
4.707405	1.162e-11
4.705761	1.16909e-11
4.704118	1.17623e-11
4.702475	1.18341e-11
4.700832	1.19063e-11
4.699188	1.1979e-11
4.697545	1.20521e-11
4.695902	1.21257e-11
4.694258	1.21997e-11
4.692615	1.22741e-11
4.690972	1.23491e-11
4.689329	1.24244e-11
4.687685	1.25003e-11
4.686042	1.25766e-11
4.684399	1.26534e-11
4.682755	1.27306e-11
4.681112	1.28083e-11
4.679469	1.28865e-11
4.677826	1.29651e-11
4.676182	1.30443e-11
4.674539	1.31239e-11
4.672896	1.3204e-11
4.671252	1.32846e-11
4.669609	1.33657e-11
4.667966	1.34473e-11
4.666323	1.35294e-11
4.664679	1.36119e-11
4.663036	1.3695e-11
4.661393	1.37786e-11
4.659749	1.38627e-11
4.658106	1.39474e-11
4.656463	1.40325e-11
4.654820	1.41181e-11
4.653176	1.42043e-11
4.651533	1.4291e-11
4.649890	1.43783e-11
4.648246	1.4466e-11
4.646603	1.45543e-11
4.644960	1.46432e-11
4.643317	1.47325e-11
4.641673	1.48225e-11
4.640030	1.49129e-11
4.638387	1.5004e-11
4.636743	1.50955e-11
4.635100	1.51877e-11
4.633457	1.52804e-11
4.631814	1.53737e-11
4.630170	1.54675e-11
4.628527	1.55619e-11
4.626884	1.56569e-11
4.625240	1.57525e-11
4.623597	1.58486e-11
4.621954	1.59454e-11
4.620311	1.60427e-11
4.618667	1.61406e-11
4.617024	1.62391e-11
4.615381	1.63382e-11
4.613737	1.6438e-11
4.612094	1.65383e-11
4.610451	1.66392e-11
4.608808	1.67408e-11
4.607164	1.6843e-11
4.605521	1.69458e-11
4.603878	1.70492e-11
4.602234	1.71533e-11
4.600591	1.7258e-11
4.598948	1.73633e-11
4.597305	1.74693e-11
4.595661	1.75759e-11
4.594018	1.76832e-11
4.592375	1.77911e-11
4.590731	1.78997e-11
4.589088	1.8009e-11
4.587445	1.81189e-11
4.585802	1.82295e-11
4.584158	1.83408e-11
4.582515	1.84527e-11
4.580872	1.85653e-11
4.579228	1.86787e-11
4.577585	1.87927e-11
4.575942	1.89074e-11
4.574299	1.90228e-11
4.572655	1.91389e-11
4.571012	1.92557e-11
4.569369	1.93732e-11
4.567725	1.94915e-11
4.566082	1.96104e-11
4.564439	1.97301e-11
4.562796	1.98506e-11
4.561152	1.99717e-11
4.559509	2.00936e-11
4.557866	2.02163e-11
4.556222	2.03397e-11
4.554579	2.04638e-11
4.552936	2.05887e-11
4.551293	2.07144e-11
4.549649	2.08408e-11
4.548006	2.0968e-11
4.546363	2.1096e-11
4.544719	2.12247e-11
4.543076	2.13543e-11
4.541433	2.14846e-11
4.539790	2.16157e-11
4.538146	2.17477e-11
4.536503	2.18804e-11
4.534860	2.2014e-11
4.533216	2.21483e-11
4.531573	2.22835e-11
4.529930	2.24195e-11
4.528287	2.25563e-11
4.526643	2.2694e-11
4.525000	2.28325e-11
4.523357	2.29719e-11
4.521713	2.31121e-11
4.520070	2.32531e-11
4.518427	2.33951e-11
4.516784	2.35379e-11
4.515140	2.36815e-11
4.513497	2.38261e-11
4.511854	2.39715e-11
4.510210	2.41178e-11
4.508567	2.4265e-11
4.506924	2.44131e-11
4.505281	2.45621e-11
4.503637	2.4712e-11
4.501994	2.48628e-11
4.500351	2.50146e-11
4.498707	2.51672e-11
4.497064	2.53208e-11
4.495421	2.54754e-11
4.493778	2.56309e-11
4.492134	2.57873e-11
4.490491	2.59447e-11
4.488848	2.6103e-11
4.487204	2.62623e-11
4.485561	2.64226e-11
4.483918	2.65839e-11
4.482275	2.67461e-11
4.480631	2.69094e-11
4.478988	2.70736e-11
4.477345	2.72388e-11
4.475701	2.74051e-11
4.474058	2.75723e-11
4.472415	2.77406e-11
4.470772	2.79099e-11
4.469128	2.80803e-11
4.467485	2.82516e-11
4.465842	2.84241e-11
4.464198	2.85975e-11
4.462555	2.87721e-11
4.460912	2.89477e-11
4.459269	2.91243e-11
4.457625	2.93021e-11
4.455982	2.94809e-11
4.454339	2.96608e-11
4.452695	2.98419e-11
4.451052	3.0024e-11
4.449409	3.02072e-11
4.447766	3.03916e-11
4.446122	3.05771e-11
4.444479	3.07637e-11
4.442836	3.09514e-11
4.441192	3.11403e-11
4.439549	3.13304e-11
4.437906	3.15216e-11
4.436263	3.1714e-11
4.434619	3.19075e-11
4.432976	3.21023e-11
4.431333	3.22982e-11
4.429689	3.24953e-11
4.428046	3.26936e-11
4.426403	3.28931e-11
4.424760	3.30939e-11
4.423116	3.32959e-11
4.421473	3.34991e-11
4.419830	3.37035e-11
4.418186	3.39092e-11
4.416543	3.41161e-11
4.414900	3.43243e-11
4.413257	3.45338e-11
4.411613	3.47446e-11
4.409970	3.49566e-11
4.408327	3.517e-11
4.406683	3.53846e-11
4.405040	3.56005e-11
4.403397	3.58178e-11
4.401754	3.60364e-11
4.400110	3.62563e-11
4.398467	3.64776e-11
4.396824	3.67002e-11
4.395180	3.69242e-11
4.393537	3.71495e-11
4.391894	3.73762e-11
4.390251	3.76043e-11
4.388607	3.78338e-11
4.386964	3.80647e-11
4.385321	3.8297e-11
4.383677	3.85307e-11
4.382034	3.87659e-11
4.380391	3.90025e-11
4.378748	3.92405e-11
4.377104	3.948e-11
4.375461	3.97209e-11
4.373818	3.99633e-11
4.372174	4.02072e-11
4.370531	4.04526e-11
4.368888	4.06994e-11
4.367245	4.09478e-11
4.365601	4.11977e-11
4.363958	4.14491e-11
4.362315	4.17021e-11
4.360671	4.19566e-11
4.359028	4.22126e-11
4.357385	4.24702e-11
4.355742	4.27294e-11
4.354098	4.29902e-11
4.352455	4.32525e-11
4.350812	4.35165e-11
4.349168	4.3782e-11
4.347525	4.40492e-11
4.345882	4.4318e-11
4.344239	4.45885e-11
4.342595	4.48606e-11
4.340952	4.51344e-11
4.339309	4.54098e-11
4.337665	4.56869e-11
4.336022	4.59657e-11
4.334379	4.62462e-11
4.332736	4.65284e-11
4.331092	4.68124e-11
4.329449	4.70981e-11
4.327806	4.73855e-11
4.326162	4.76746e-11
4.324519	4.79656e-11
4.322876	4.82583e-11
4.321233	4.85528e-11
4.319589	4.88491e-11
4.317946	4.91472e-11
4.316303	4.94471e-11
4.314659	4.97488e-11
4.313016	5.00524e-11
4.311373	5.03579e-11
4.309730	5.06652e-11
4.308086	5.09743e-11
4.306443	5.12854e-11
4.304800	5.15984e-11
4.303156	5.19133e-11
4.301513	5.223e-11
4.299870	5.25488e-11
4.298227	5.28694e-11
4.296583	5.31921e-11
4.294940	5.35167e-11
4.293297	5.38432e-11
4.291653	5.41718e-11
4.290010	5.45024e-11
4.288367	5.4835e-11
4.286724	5.51696e-11
4.285080	5.55063e-11
4.283437	5.5845e-11
4.281794	5.61858e-11
4.280150	5.65286e-11
4.278507	5.68736e-11
4.276864	5.72206e-11
4.275221	5.75698e-11
4.273577	5.79211e-11
4.271934	5.82746e-11
4.270291	5.86302e-11
4.268647	5.89879e-11
4.267004	5.93479e-11
4.265361	5.97101e-11
4.263718	6.00744e-11
4.262074	6.0441e-11
4.260431	6.08098e-11
4.258788	6.11809e-11
4.257144	6.15542e-11
4.255501	6.19298e-11
4.253858	6.23078e-11
4.252215	6.2688e-11
4.250571	6.30705e-11
4.248928	6.34554e-11
4.247285	6.38426e-11
4.245641	6.42321e-11
4.243998	6.46241e-11
4.242355	6.50184e-11
4.240712	6.54152e-11
4.239068	6.58144e-11
4.237425	6.6216e-11
4.235782	6.662e-11
4.234138	6.70265e-11
4.232495	6.74355e-11
4.230852	6.7847e-11
4.229209	6.8261e-11
4.227565	6.86776e-11
4.225922	6.90966e-11
4.224279	6.95183e-11
4.222635	6.99425e-11
4.220992	7.03692e-11
4.219349	7.07986e-11
4.217706	7.12307e-11
4.216062	7.16653e-11
4.214419	7.21026e-11
4.212776	7.25426e-11
4.211132	7.29852e-11
4.209489	7.34306e-11
4.207846	7.38786e-11
4.206203	7.43294e-11
4.204559	7.4783e-11
4.202916	7.52393e-11
4.201273	7.56984e-11
4.199629	7.61603e-11
4.197986	7.6625e-11
4.196343	7.70926e-11
4.194700	7.7563e-11
4.193056	7.80363e-11
4.191413	7.85124e-11
4.189770	7.89915e-11
4.188126	7.94735e-11
4.186483	7.99584e-11
4.184840	8.04463e-11
4.183197	8.09372e-11
4.181553	8.1431e-11
4.179910	8.19279e-11
4.178267	8.24278e-11
4.176623	8.29308e-11
4.174980	8.34368e-11
4.173337	8.39459e-11
4.171694	8.44581e-11
4.170050	8.49735e-11
4.168407	8.5492e-11
4.166764	8.60136e-11
4.165120	8.65384e-11
4.163477	8.70665e-11
4.161834	8.75977e-11
4.160191	8.81322e-11
4.158547	8.867e-11
4.156904	8.9211e-11
4.155261	8.97553e-11
4.153617	9.0303e-11
4.151974	9.0854e-11
4.150331	9.14083e-11
4.148688	9.19661e-11
4.147044	9.25272e-11
4.145401	9.30918e-11
4.143758	9.36598e-11
4.142114	9.42313e-11
4.140471	9.48062e-11
4.138828	9.53847e-11
4.137185	9.59667e-11
4.135541	9.65522e-11
4.133898	9.71414e-11
4.132255	9.77341e-11
4.130611	9.83304e-11
4.128968	9.89304e-11
4.127325	9.9534e-11
4.125682	1.00141e-10
4.124038	1.00752e-10
4.122395	1.01367e-10
4.120752	1.01986e-10
4.119108	1.02608e-10
4.117465	1.03234e-10
4.115822	1.03864e-10
4.114179	1.04497e-10
4.112535	1.05135e-10
4.110892	1.05777e-10
4.109249	1.06422e-10
4.107605	1.07071e-10
4.105962	1.07724e-10
4.104319	1.08382e-10
4.102676	1.09043e-10
4.101032	1.09708e-10
4.099389	1.10378e-10
4.097746	1.11051e-10
4.096102	1.11729e-10
4.094459	1.1241e-10
4.092816	1.13096e-10
4.091173	1.13786e-10
4.089529	1.14481e-10
4.087886	1.15179e-10
4.086243	1.15882e-10
4.084599	1.16589e-10
4.082956	1.173e-10
4.081313	1.18016e-10
4.079670	1.18736e-10
4.078026	1.1946e-10
4.076383	1.20189e-10
4.074740	1.20922e-10
4.073096	1.2166e-10
4.071453	1.22403e-10
4.069810	1.23149e-10
4.068167	1.23901e-10
4.066523	1.24657e-10
4.064880	1.25417e-10
4.063237	1.26182e-10
4.061593	1.26952e-10
4.059950	1.27727e-10
4.058307	1.28506e-10
4.056664	1.2929e-10
4.055020	1.30079e-10
4.053377	1.30873e-10
4.051734	1.31671e-10
4.050090	1.32474e-10
4.048447	1.33283e-10
4.046804	1.34096e-10
4.045161	1.34914e-10
4.043517	1.35737e-10
4.041874	1.36565e-10
4.040231	1.37398e-10
4.038587	1.38237e-10
4.036944	1.3908e-10
4.035301	1.39929e-10
4.033658	1.40782e-10
4.032014	1.41641e-10
4.030371	1.42505e-10
4.028728	1.43375e-10
4.027084	1.44249e-10
4.025441	1.4513e-10
4.023798	1.46015e-10
4.022155	1.46906e-10
4.020511	1.47802e-10
4.018868	1.48704e-10
4.017225	1.49611e-10
4.015581	1.50524e-10
4.013938	1.51442e-10
4.012295	1.52366e-10
4.010652	1.53296e-10
4.009008	1.54231e-10
4.007365	1.55172e-10
4.005722	1.56118e-10
4.004078	1.57071e-10
4.002435	1.58029e-10
4.000792	1.58993e-10
3.999149	1.59963e-10
3.997505	1.60939e-10
3.995862	1.61921e-10
3.994219	1.62909e-10
3.992575	1.63903e-10
3.990932	1.64903e-10
3.989289	1.65909e-10
3.987646	1.66921e-10
3.986002	1.67939e-10
3.984359	1.68964e-10
3.982716	1.69995e-10
3.981072	1.71032e-10
3.979429	1.72075e-10
3.977786	1.73125e-10
3.976143	1.74181e-10
3.974499	1.75244e-10
3.972856	1.76313e-10
3.971213	1.77388e-10
3.969569	1.78471e-10
3.967926	1.79559e-10
3.966283	1.80655e-10
3.964640	1.81757e-10
3.962996	1.82866e-10
3.961353	1.83981e-10
3.959710	1.85104e-10
3.958067	1.86233e-10
3.956423	1.87369e-10
3.954780	1.88512e-10
3.953137	1.89662e-10
3.951493	1.90819e-10
3.949850	1.91983e-10
3.948207	1.93155e-10
3.946564	1.94333e-10
3.944920	1.95518e-10
3.943277	1.96711e-10
3.941634	1.97911e-10
3.939990	1.99119e-10
3.938347	2.00333e-10
3.936704	2.01555e-10
3.935061	2.02785e-10
3.933417	2.04022e-10
3.931774	2.05267e-10
3.930131	2.06519e-10
3.928487	2.07779e-10
3.926844	2.09046e-10
3.925201	2.10322e-10
3.923558	2.11605e-10
3.921914	2.12896e-10
3.920271	2.14194e-10
3.918628	2.15501e-10
3.916984	2.16816e-10
3.915341	2.18138e-10
3.913698	2.19469e-10
3.912055	2.20808e-10
3.910411	2.22155e-10
3.908768	2.2351e-10
3.907125	2.24873e-10
3.905481	2.26245e-10
3.903838	2.27625e-10
3.902195	2.29014e-10
3.900552	2.30411e-10
3.898908	2.31817e-10
3.897265	2.33231e-10
3.895622	2.34653e-10
3.893978	2.36085e-10
3.892335	2.37525e-10
3.890692	2.38974e-10
3.889049	2.40432e-10
3.887405	2.41899e-10
3.885762	2.43374e-10
3.884119	2.44859e-10
3.882475	2.46352e-10
3.880832	2.47855e-10
3.879189	2.49367e-10
3.877546	2.50888e-10
3.875902	2.52419e-10
3.874259	2.53959e-10
3.872616	2.55508e-10
3.870972	2.57066e-10
3.869329	2.58634e-10
3.867686	2.60212e-10
3.866043	2.61799e-10
3.864399	2.63396e-10
3.862756	2.65003e-10
3.861113	2.6662e-10
3.859469	2.68246e-10
3.857826	2.69882e-10
3.856183	2.71529e-10
3.854540	2.73185e-10
3.852896	2.74851e-10
3.851253	2.76528e-10
3.849610	2.78215e-10
3.847966	2.79912e-10
3.846323	2.81619e-10
3.844680	2.83337e-10
3.843037	2.85066e-10
3.841393	2.86804e-10
3.839750	2.88554e-10
3.838107	2.90314e-10
3.836463	2.92085e-10
3.834820	2.93867e-10
3.833177	2.95659e-10
3.831534	2.97463e-10
3.829890	2.99277e-10
3.828247	3.01103e-10
3.826604	3.02939e-10
3.824960	3.04787e-10
3.823317	3.06646e-10
3.821674	3.08517e-10
3.820031	3.10399e-10
3.818387	3.12292e-10
3.816744	3.14197e-10
3.815101	3.16114e-10
3.813457	3.18042e-10
3.811814	3.19982e-10
3.810171	3.21934e-10
3.808528	3.23897e-10
3.806884	3.25873e-10
3.805241	3.27861e-10
3.803598	3.29861e-10
3.801954	3.31873e-10
3.800311	3.33897e-10
3.798668	3.35934e-10
3.797025	3.37983e-10
3.795381	3.40044e-10
3.793738	3.42118e-10
3.792095	3.44205e-10
3.790451	3.46305e-10
3.788808	3.48417e-10
3.787165	3.50542e-10
3.785522	3.5268e-10
3.783878	3.54831e-10
3.782235	3.56996e-10
3.780592	3.59173e-10
3.778948	3.61364e-10
3.777305	3.63568e-10
3.775662	3.65786e-10
3.774019	3.68017e-10
3.772375	3.70262e-10
3.770732	3.7252e-10
3.769089	3.74792e-10
3.767445	3.77078e-10
3.765802	3.79378e-10
3.764159	3.81692e-10
3.762516	3.8402e-10
3.760872	3.86363e-10
3.759229	3.88719e-10
3.757586	3.9109e-10
3.755942	3.93476e-10
3.754299	3.95876e-10
3.752656	3.9829e-10
3.751013	4.0072e-10
3.749369	4.03164e-10
3.747726	4.05623e-10
3.746083	4.08097e-10
3.744439	4.10586e-10
3.742796	4.1309e-10
3.741153	4.1561e-10
3.739510	4.18145e-10
3.737866	4.20695e-10
3.736223	4.23261e-10
3.734580	4.25842e-10
3.732936	4.2844e-10
3.731293	4.31053e-10
3.729650	4.33682e-10
3.728007	4.36327e-10
3.726363	4.38988e-10
3.724720	4.41666e-10
3.723077	4.4436e-10
3.721433	4.4707e-10
3.719790	4.49797e-10
3.718147	4.5254e-10
3.716504	4.553e-10
3.714860	4.58077e-10
3.713217	4.60871e-10
3.711574	4.63682e-10
3.709930	4.6651e-10
3.708287	4.69355e-10
3.706644	4.72218e-10
3.705001	4.75098e-10
3.703357	4.77996e-10
3.701714	4.80911e-10
3.700071	4.83844e-10
3.698427	4.86795e-10
3.696784	4.89764e-10
3.695141	4.92751e-10
3.693498	4.95756e-10
3.691854	4.9878e-10
3.690211	5.01822e-10
3.688568	5.04883e-10
3.686924	5.07962e-10
3.685281	5.1106e-10
3.683638	5.14177e-10
3.681995	5.17313e-10
3.680351	5.20468e-10
3.678708	5.23642e-10
3.677065	5.26836e-10
3.675421	5.30049e-10
3.673778	5.33281e-10
3.672135	5.36534e-10
3.670492	5.39806e-10
3.668848	5.43098e-10
3.667205	5.46411e-10
3.665562	5.49743e-10
3.663918	5.53096e-10
3.662275	5.56469e-10
3.660632	5.59863e-10
3.658989	5.63277e-10
3.657345	5.66713e-10
3.655702	5.70169e-10
3.654059	5.73646e-10
3.652415	5.77145e-10
3.650772	5.80664e-10
3.649129	5.84206e-10
3.647486	5.87769e-10
3.645842	5.91353e-10
3.644199	5.9496e-10
3.642556	5.98588e-10
3.640912	6.02239e-10
3.639269	6.05912e-10
3.637626	6.09607e-10
3.635983	6.13325e-10
3.634339	6.17065e-10
3.632696	6.20828e-10
3.631053	6.24614e-10
3.629409	6.28424e-10
3.627766	6.32256e-10
3.626123	6.36112e-10
3.624480	6.39991e-10
3.622836	6.43894e-10
3.621193	6.47821e-10
3.619550	6.51772e-10
3.617906	6.55747e-10
3.616263	6.59746e-10
3.614620	6.63769e-10
3.612977	6.67817e-10
3.611333	6.7189e-10
3.609690	6.75987e-10
3.608047	6.8011e-10
3.606403	6.84257e-10
3.604760	6.8843e-10
3.603117	6.92629e-10
3.601474	6.96853e-10
3.599830	7.01102e-10
3.598187	7.05378e-10
3.596544	7.0968e-10
3.594900	7.14007e-10
3.593257	7.18362e-10
3.591614	7.22742e-10
3.589971	7.2715e-10
3.588327	7.31584e-10
3.586684	7.36046e-10
3.585041	7.40534e-10
3.583397	7.4505e-10
3.581754	7.49594e-10
3.580111	7.54165e-10
3.578468	7.58764e-10
3.576824	7.63391e-10
3.575181	7.68047e-10
3.573538	7.7273e-10
3.571894	7.77442e-10
3.570251	7.82183e-10
3.568608	7.86953e-10
3.566965	7.91752e-10
3.565321	7.96581e-10
3.563678	8.01438e-10
3.562035	8.06325e-10
3.560391	8.11243e-10
3.558748	8.1619e-10
3.557105	8.21167e-10
3.555462	8.26174e-10
3.553818	8.31212e-10
3.552175	8.36281e-10
3.550532	8.41381e-10
3.548888	8.46512e-10
3.547245	8.51674e-10
3.545602	8.56867e-10
3.543959	8.62092e-10
3.542315	8.67349e-10
3.540672	8.72638e-10
3.539029	8.7796e-10
3.537385	8.83313e-10
3.535742	8.887e-10
3.534099	8.94119e-10
3.532456	8.99571e-10
3.530812	9.05057e-10
3.529169	9.10576e-10
3.527526	9.16128e-10
3.525882	9.21715e-10
3.524239	9.27335e-10
3.522596	9.3299e-10
3.520953	9.38679e-10
3.519309	9.44403e-10
3.517666	9.50162e-10
3.516023	9.55956e-10
3.514379	9.61785e-10
3.512736	9.6765e-10
3.511093	9.7355e-10
3.509450	9.79487e-10
3.507806	9.85459e-10
3.506163	9.91468e-10
3.504520	9.97514e-10
3.502876	1.0036e-09
3.501233	1.00972e-09
3.499590	1.01587e-09
3.497947	1.02207e-09
3.496303	1.0283e-09
3.494660	1.03457e-09
3.493017	1.04088e-09
3.491373	1.04723e-09
3.489730	1.05361e-09
3.488087	1.06004e-09
3.486444	1.0665e-09
3.484800	1.073e-09
3.483157	1.07954e-09
3.481514	1.08613e-09
3.479870	1.09275e-09
3.478227	1.09941e-09
3.476584	1.10612e-09
3.474941	1.11286e-09
3.473297	1.11965e-09
3.471654	1.12647e-09
3.470011	1.13334e-09
3.468367	1.14025e-09
3.466724	1.14721e-09
3.465081	1.1542e-09
3.463438	1.16124e-09
3.461794	1.16832e-09
3.460151	1.17544e-09
3.458508	1.18261e-09
3.456864	1.18982e-09
3.455221	1.19708e-09
3.453578	1.20437e-09
3.451935	1.21172e-09
3.450291	1.21911e-09
3.448648	1.22654e-09
3.447005	1.23402e-09
3.445361	1.24154e-09
3.443718	1.24911e-09
3.442075	1.25673e-09
3.440432	1.26439e-09
3.438788	1.2721e-09
3.437145	1.27986e-09
3.435502	1.28766e-09
3.433858	1.29551e-09
3.432215	1.30341e-09
3.430572	1.31136e-09
3.428929	1.31935e-09
3.427285	1.3274e-09
3.425642	1.33549e-09
3.423999	1.34363e-09
3.422355	1.35183e-09
3.420712	1.36007e-09
3.419069	1.36836e-09
3.417426	1.3767e-09
3.415782	1.3851e-09
3.414139	1.39354e-09
3.412496	1.40204e-09
3.410852	1.41059e-09
3.409209	1.41919e-09
3.407566	1.42784e-09
3.405923	1.43655e-09
3.404279	1.4453e-09
3.402636	1.45412e-09
3.400993	1.46298e-09
3.399349	1.4719e-09
3.397706	1.48088e-09
3.396063	1.4899e-09
3.394420	1.49899e-09
3.392776	1.50813e-09
3.391133	1.51732e-09
3.389490	1.52657e-09
3.387846	1.53588e-09
3.386203	1.54524e-09
3.384560	1.55467e-09
3.382917	1.56414e-09
3.381273	1.57368e-09
3.379630	1.58327e-09
3.377987	1.59293e-09
3.376343	1.60264e-09
3.374700	1.61241e-09
3.373057	1.62224e-09
3.371414	1.63213e-09
3.369770	1.64208e-09
3.368127	1.65209e-09
3.366484	1.66217e-09
3.364840	1.6723e-09
3.363197	1.68249e-09
3.361554	1.69275e-09
3.359911	1.70307e-09
3.358267	1.71346e-09
3.356624	1.7239e-09
3.354981	1.73441e-09
3.353337	1.74499e-09
3.351694	1.75562e-09
3.350051	1.76633e-09
3.348408	1.7771e-09
3.346764	1.78793e-09
3.345121	1.79883e-09
3.343478	1.8098e-09
3.341834	1.82083e-09
3.340191	1.83193e-09
3.338548	1.8431e-09
3.336905	1.85434e-09
3.335261	1.86564e-09
3.333618	1.87701e-09
3.331975	1.88846e-09
3.330331	1.89997e-09
3.328688	1.91155e-09
3.327045	1.92321e-09
3.325402	1.93493e-09
3.323758	1.94673e-09
3.322115	1.9586e-09
3.320472	1.97054e-09
3.318828	1.98255e-09
3.317185	1.99463e-09
3.315542	2.00679e-09
3.313899	2.01903e-09
3.312255	2.03134e-09
3.310612	2.04372e-09
3.308969	2.05618e-09
3.307325	2.06871e-09
3.305682	2.08133e-09
3.304039	2.09401e-09
3.302396	2.10678e-09
3.300752	2.11962e-09
3.299109	2.13254e-09
3.297466	2.14555e-09
3.295822	2.15862e-09
3.294179	2.17178e-09
3.292536	2.18502e-09
3.290893	2.19834e-09
3.289249	2.21174e-09
3.287606	2.22523e-09
3.285963	2.23879e-09
3.284319	2.25244e-09
3.282676	2.26617e-09
3.281033	2.27999e-09
3.279390	2.29388e-09
3.277746	2.30787e-09
3.276103	2.32194e-09
3.274460	2.33609e-09
3.272816	2.35033e-09
3.271173	2.36466e-09
3.269530	2.37907e-09
3.267887	2.39358e-09
3.266243	2.40817e-09
3.264600	2.42285e-09
3.262957	2.43762e-09
3.261313	2.45248e-09
3.259670	2.46743e-09
3.258027	2.48247e-09
3.256384	2.4976e-09
3.254740	2.51283e-09
3.253097	2.52814e-09
3.251454	2.54355e-09
3.249810	2.55906e-09
3.248167	2.57466e-09
3.246524	2.59035e-09
3.244881	2.60614e-09
3.243237	2.62203e-09
3.241594	2.63801e-09
3.239951	2.65409e-09
3.238307	2.67027e-09
3.236664	2.68655e-09
3.235021	2.70292e-09
3.233378	2.7194e-09
3.231734	2.73598e-09
3.230091	2.75265e-09
3.228448	2.76943e-09
3.226804	2.78631e-09
3.225161	2.8033e-09
3.223518	2.82039e-09
3.221875	2.83758e-09
3.220231	2.85487e-09
3.218588	2.87228e-09
3.216945	2.88978e-09
3.215301	2.9074e-09
3.213658	2.92512e-09
3.212015	2.94295e-09
3.210372	2.96089e-09
3.208728	2.97894e-09
3.207085	2.9971e-09
3.205442	3.01536e-09
3.203798	3.03374e-09
3.202155	3.05224e-09
3.200512	3.07084e-09
3.198869	3.08956e-09
3.197225	3.10839e-09
3.195582	3.12734e-09
3.193939	3.1464e-09
3.192295	3.16558e-09
3.190652	3.18487e-09
3.189009	3.20428e-09
3.187366	3.22382e-09
3.185722	3.24347e-09
3.184079	3.26323e-09
3.182436	3.28312e-09
3.180792	3.30314e-09
3.179149	3.32327e-09
3.177506	3.34353e-09
3.175863	3.3639e-09
3.174219	3.38441e-09
3.172576	3.40504e-09
3.170933	3.42579e-09
3.169289	3.44667e-09
3.167646	3.46768e-09
3.166003	3.48881e-09
3.164360	3.51008e-09
3.162716	3.53147e-09
3.161073	3.553e-09
3.159430	3.57465e-09
3.157786	3.59644e-09
3.156143	3.61836e-09
3.154500	3.64041e-09
3.152857	3.6626e-09
3.151213	3.68493e-09
3.149570	3.70738e-09
3.147927	3.72998e-09
3.146283	3.75271e-09
3.144640	3.77559e-09
3.142997	3.7986e-09
3.141354	3.82175e-09
3.139710	3.84504e-09
3.138067	3.86848e-09
3.136424	3.89206e-09
3.134780	3.91578e-09
3.133137	3.93964e-09
3.131494	3.96365e-09
3.129851	3.98781e-09
3.128207	4.01212e-09
3.126564	4.03657e-09
3.124921	4.06117e-09
3.123277	4.08592e-09
3.121634	4.11082e-09
3.119991	4.13588e-09
3.118348	4.16109e-09
3.116704	4.18645e-09
3.115061	4.21196e-09
3.113418	4.23763e-09
3.111775	4.26346e-09
3.110131	4.28944e-09
3.108488	4.31558e-09
3.106845	4.34188e-09
3.105201	4.36835e-09
3.103558	4.39497e-09
3.101915	4.42175e-09
3.100272	4.4487e-09
3.098628	4.47582e-09
3.096985	4.50309e-09
3.095342	4.53054e-09
3.093698	4.55815e-09
3.092055	4.58593e-09
3.090412	4.61388e-09
3.088769	4.64199e-09
3.087125	4.67028e-09
3.085482	4.69875e-09
3.083839	4.72738e-09
3.082195	4.75619e-09
3.080552	4.78518e-09
3.078909	4.81434e-09
3.077266	4.84368e-09
3.075622	4.8732e-09
3.073979	4.9029e-09
3.072336	4.93278e-09
3.070692	4.96284e-09
3.069049	4.99308e-09
3.067406	5.02351e-09
3.065763	5.05413e-09
3.064119	5.08493e-09
3.062476	5.11591e-09
3.060833	5.14709e-09
3.059189	5.17846e-09
3.057546	5.21002e-09
3.055903	5.24177e-09
3.054260	5.27371e-09
3.052616	5.30585e-09
3.050973	5.33818e-09
3.049330	5.37071e-09
3.047686	5.40344e-09
3.046043	5.43637e-09
3.044400	5.4695e-09
3.042757	5.50283e-09
3.041113	5.53636e-09
3.039470	5.5701e-09
3.037827	5.60405e-09
3.036183	5.6382e-09
3.034540	5.67256e-09
3.032897	5.70712e-09
3.031254	5.7419e-09
3.029610	5.77689e-09
3.027967	5.8121e-09
3.026324	5.84751e-09
3.024680	5.88315e-09
3.023037	5.919e-09
3.021394	5.95507e-09
3.019751	5.99135e-09
3.018107	6.02786e-09
3.016464	6.0646e-09
3.014821	6.10155e-09
3.013177	6.13873e-09
3.011534	6.17614e-09
3.009891	6.21378e-09
3.008248	6.25164e-09
3.006604	6.28973e-09
3.004961	6.32806e-09
3.003318	6.36662e-09
3.001674	6.40542e-09
3.000031	6.44445e-09
2.998388	6.48372e-09
2.996745	6.52323e-09
2.995101	6.56298e-09
2.993458	6.60297e-09
2.991815	6.6432e-09
2.990171	6.68368e-09
2.988528	6.72441e-09
2.986885	6.76539e-09
2.985242	6.80661e-09
2.983598	6.84808e-09
2.981955	6.88981e-09
2.980312	6.93179e-09
2.978668	6.97403e-09
2.977025	7.01653e-09
2.975382	7.05928e-09
2.973739	7.1023e-09
2.972095	7.14557e-09
2.970452	7.18911e-09
2.968809	7.23292e-09
2.967165	7.27699e-09
2.965522	7.32133e-09
2.963879	7.36594e-09
2.962236	7.41082e-09
2.960592	7.45598e-09
2.958949	7.50141e-09
2.957306	7.54711e-09
2.955662	7.5931e-09
2.954019	7.63937e-09
2.952376	7.68591e-09
2.950733	7.73274e-09
2.949089	7.77986e-09
2.947446	7.82726e-09
2.945803	7.87495e-09
2.944159	7.92294e-09
2.942516	7.97121e-09
2.940873	8.01978e-09
2.939230	8.06864e-09
2.937586	8.1178e-09
2.935943	8.16727e-09
2.934300	8.21703e-09
2.932656	8.26709e-09
2.931013	8.31746e-09
2.929370	8.36814e-09
2.927727	8.41913e-09
2.926083	8.47042e-09
2.924440	8.52203e-09
2.922797	8.57396e-09
2.921153	8.62619e-09
2.919510	8.67875e-09
2.917867	8.73163e-09
2.916224	8.78483e-09
2.914580	8.83835e-09
2.912937	8.8922e-09
2.911294	8.94638e-09
2.909650	9.00089e-09
2.908007	9.05572e-09
2.906364	9.1109e-09
2.904721	9.16641e-09
2.903077	9.22225e-09
2.901434	9.27844e-09
2.899791	9.33497e-09
2.898147	9.39184e-09
2.896504	9.44906e-09
2.894861	9.50663e-09
2.893218	9.56455e-09
2.891574	9.62282e-09
2.889931	9.68145e-09
2.888288	9.74043e-09
2.886644	9.79978e-09
2.885001	9.85948e-09
2.883358	9.91955e-09
2.881715	9.97998e-09
2.880071	1.00408e-08
2.878428	1.0102e-08
2.876785	1.01635e-08
2.875141	1.02254e-08
2.873498	1.02877e-08
2.871855	1.03504e-08
2.870212	1.04134e-08
2.868568	1.04769e-08
2.866925	1.05407e-08
2.865282	1.06049e-08
2.863638	1.06695e-08
2.861995	1.07345e-08
2.860352	1.07999e-08
2.858709	1.08657e-08
2.857065	1.09319e-08
2.855422	1.09985e-08
2.853779	1.10655e-08
2.852135	1.11329e-08
2.850492	1.12008e-08
2.848849	1.1269e-08
2.847206	1.13377e-08
2.845562	1.14067e-08
2.843919	1.14762e-08
2.842276	1.15461e-08
2.840632	1.16165e-08
2.838989	1.16872e-08
2.837346	1.17584e-08
2.835703	1.18301e-08
2.834059	1.19021e-08
2.832416	1.19746e-08
2.830773	1.20476e-08
2.829129	1.2121e-08
2.827486	1.21948e-08
2.825843	1.22691e-08
2.824200	1.23438e-08
2.822556	1.2419e-08
2.820913	1.24947e-08
2.819270	1.25708e-08
2.817626	1.26474e-08
2.815983	1.27244e-08
2.814340	1.28019e-08
2.812697	1.28799e-08
2.811053	1.29584e-08
2.809410	1.30373e-08
2.807767	1.31167e-08
2.806123	1.31966e-08
2.804480	1.3277e-08
2.802837	1.33579e-08
2.801194	1.34393e-08
2.799550	1.35211e-08
2.797907	1.36035e-08
2.796264	1.36864e-08
2.794620	1.37697e-08
2.792977	1.38536e-08
2.791334	1.3938e-08
2.789691	1.40229e-08
2.788047	1.41083e-08
2.786404	1.41943e-08
2.784761	1.42807e-08
2.783117	1.43677e-08
2.781474	1.44552e-08
2.779831	1.45433e-08
2.778188	1.46319e-08
2.776544	1.4721e-08
2.774901	1.48107e-08
2.773258	1.49009e-08
2.771614	1.49916e-08
2.769971	1.5083e-08
2.768328	1.51748e-08
2.766685	1.52673e-08
2.765041	1.53603e-08
2.763398	1.54538e-08
2.761755	1.55479e-08
2.760111	1.56426e-08
2.758468	1.57379e-08
2.756825	1.58338e-08
2.755182	1.59302e-08
2.753538	1.60273e-08
2.751895	1.61249e-08
2.750252	1.62231e-08
2.748608	1.63219e-08
2.746965	1.64213e-08
2.745322	1.65214e-08
2.743679	1.6622e-08
2.742035	1.67232e-08
2.740392	1.68251e-08
2.738749	1.69276e-08
2.737105	1.70307e-08
2.735462	1.71344e-08
2.733819	1.72388e-08
2.732176	1.73438e-08
2.730532	1.74494e-08
2.728889	1.75557e-08
2.727246	1.76626e-08
2.725602	1.77702e-08
2.723959	1.78784e-08
2.722316	1.79873e-08
2.720673	1.80968e-08
2.719029	1.82071e-08
2.717386	1.8318e-08
2.715743	1.84295e-08
2.714099	1.85418e-08
2.712456	1.86547e-08
2.710813	1.87683e-08
2.709170	1.88826e-08
2.707526	1.89976e-08
2.705883	1.91133e-08
2.704240	1.92297e-08
2.702596	1.93469e-08
2.700953	1.94647e-08
2.699310	1.95832e-08
2.697667	1.97025e-08
2.696023	1.98225e-08
2.694380	1.99432e-08
2.692737	2.00647e-08
2.691093	2.01869e-08
2.689450	2.03098e-08
2.687807	2.04335e-08
2.686164	2.0558e-08
2.684520	2.06832e-08
2.682877	2.08091e-08
2.681234	2.09359e-08
2.679590	2.10634e-08
2.677947	2.11916e-08
2.676304	2.13207e-08
2.674661	2.14505e-08
2.673017	2.15812e-08
2.671374	2.17126e-08
2.669731	2.18448e-08
2.668087	2.19779e-08
2.666444	2.21117e-08
2.664801	2.22464e-08
2.663158	2.23819e-08
2.661514	2.25182e-08
2.659871	2.26553e-08
2.658228	2.27933e-08
2.656584	2.29321e-08
2.654941	2.30717e-08
2.653298	2.32122e-08
2.651655	2.33536e-08
2.650011	2.34958e-08
2.648368	2.36389e-08
2.646725	2.37828e-08
2.645081	2.39277e-08
2.643438	2.40734e-08
2.641795	2.422e-08
2.640152	2.43675e-08
2.638508	2.45159e-08
2.636865	2.46652e-08
2.635222	2.48154e-08
2.633578	2.49665e-08
2.631935	2.51185e-08
2.630292	2.52715e-08
2.628649	2.54254e-08
2.627005	2.55802e-08
2.625362	2.5736e-08
2.623719	2.58927e-08
2.622075	2.60503e-08
2.620432	2.6209e-08
2.618789	2.63686e-08
2.617146	2.65291e-08
2.615502	2.66907e-08
2.613859	2.68532e-08
2.612216	2.70167e-08
2.610572	2.71812e-08
2.608929	2.73468e-08
2.607286	2.75133e-08
2.605643	2.76808e-08
2.603999	2.78494e-08
2.602356	2.8019e-08
2.600713	2.81896e-08
2.599069	2.83612e-08
2.597426	2.85339e-08
2.595783	2.87077e-08
2.594140	2.88825e-08
2.592496	2.90583e-08
2.590853	2.92353e-08
2.589210	2.94133e-08
2.587566	2.95924e-08
2.585923	2.97726e-08
2.584280	2.99539e-08
2.582637	3.01362e-08
2.580993	3.03197e-08
2.579350	3.05043e-08
2.577707	3.06901e-08
2.576063	3.0877e-08
2.574420	3.1065e-08
2.572777	3.12541e-08
2.571134	3.14444e-08
2.569490	3.16359e-08
2.567847	3.18285e-08
2.566204	3.20223e-08
2.564560	3.22173e-08
2.562917	3.24134e-08
2.561274	3.26108e-08
2.559631	3.28093e-08
2.557987	3.30091e-08
2.556344	3.32101e-08
2.554701	3.34123e-08
2.553057	3.36157e-08
2.551414	3.38204e-08
2.549771	3.40263e-08
2.548128	3.42335e-08
2.546484	3.44419e-08
2.544841	3.46516e-08
2.543198	3.48626e-08
2.541554	3.50748e-08
2.539911	3.52884e-08
2.538268	3.55032e-08
2.536625	3.57194e-08
2.534981	3.59369e-08
2.533338	3.61556e-08
2.531695	3.63758e-08
2.530051	3.65972e-08
2.528408	3.68201e-08
2.526765	3.70442e-08
2.525122	3.72698e-08
2.523478	3.74967e-08
2.521835	3.77249e-08
2.520192	3.79546e-08
2.518548	3.81857e-08
2.516905	3.84182e-08
2.515262	3.86521e-08
2.513619	3.88874e-08
2.511975	3.91241e-08
2.510332	3.93623e-08
2.508689	3.96019e-08
2.507045	3.9843e-08
2.505402	4.00856e-08
2.503759	4.03296e-08
2.502116	4.05752e-08
2.500472	4.08222e-08
2.498829	4.10707e-08
2.497186	4.13207e-08
2.495542	4.15723e-08
2.493899	4.18254e-08
2.492256	4.208e-08
2.490613	4.23362e-08
2.488969	4.25939e-08
2.487326	4.28532e-08
2.485683	4.31141e-08
2.484039	4.33765e-08
2.482396	4.36406e-08
2.480753	4.39063e-08
2.479110	4.41735e-08
2.477466	4.44424e-08
2.475823	4.4713e-08
2.474180	4.49852e-08
2.472536	4.5259e-08
2.470893	4.55345e-08
2.469250	4.58117e-08
2.467607	4.60906e-08
2.465963	4.63712e-08
2.464320	4.66535e-08
2.462677	4.69375e-08
2.461033	4.72232e-08
2.459390	4.75106e-08
2.457747	4.77998e-08
2.456104	4.80908e-08
2.454460	4.83836e-08
2.452817	4.86781e-08
2.451174	4.89744e-08
2.449530	4.92725e-08
2.447887	4.95724e-08
2.446244	4.98742e-08
2.444601	5.01778e-08
2.442957	5.04832e-08
2.441314	5.07905e-08
2.439671	5.10997e-08
2.438027	5.14107e-08
2.436384	5.17237e-08
2.434741	5.20385e-08
2.433098	5.23552e-08
2.431454	5.26739e-08
2.429811	5.29946e-08
2.428168	5.33171e-08
2.426524	5.36417e-08
2.424881	5.39682e-08
2.423238	5.42967e-08
2.421595	5.46271e-08
2.419951	5.49596e-08
2.418308	5.52942e-08
2.416665	5.56307e-08
2.415021	5.59693e-08
2.413378	5.631e-08
2.411735	5.66527e-08
2.410092	5.69976e-08
2.408448	5.73445e-08
2.406805	5.76935e-08
2.405162	5.80447e-08
2.403518	5.8398e-08
2.401875	5.87534e-08
2.400232	5.9111e-08
2.398589	5.94708e-08
2.396945	5.98327e-08
2.395302	6.01969e-08
2.393659	6.05633e-08
2.392015	6.09319e-08
2.390372	6.13027e-08
2.388729	6.16758e-08
2.387086	6.20512e-08
2.385442	6.24289e-08
2.383799	6.28088e-08
2.382156	6.31911e-08
2.380512	6.35757e-08
2.378869	6.39626e-08
2.377226	6.43519e-08
2.375583	6.47436e-08
2.373939	6.51376e-08
2.372296	6.5534e-08
2.370653	6.59329e-08
2.369009	6.63341e-08
2.367366	6.67379e-08
2.365723	6.7144e-08
2.364080	6.75526e-08
2.362436	6.79638e-08
2.360793	6.83774e-08
2.359150	6.87935e-08
2.357506	6.92122e-08
2.355863	6.96334e-08
2.354220	7.00572e-08
2.352577	7.04835e-08
2.350933	7.09125e-08
2.349290	7.1344e-08
2.347647	7.17782e-08
2.346003	7.2215e-08
2.344360	7.26545e-08
2.342717	7.30966e-08
2.341074	7.35415e-08
2.339430	7.3989e-08
2.337787	7.44393e-08
2.336144	7.48923e-08
2.334500	7.5348e-08
2.332857	7.58066e-08
2.331214	7.62679e-08
2.329571	7.6732e-08
2.327927	7.71989e-08
2.326284	7.76687e-08
2.324641	7.81414e-08
2.322997	7.86169e-08
2.321354	7.90953e-08
2.319711	7.95766e-08
2.318068	8.00608e-08
2.316424	8.0548e-08
2.314781	8.10382e-08
2.313138	8.15313e-08
2.311494	8.20274e-08
2.309851	8.25266e-08
2.308208	8.30287e-08
2.306565	8.3534e-08
2.304921	8.40423e-08
2.303278	8.45537e-08
2.301635	8.50682e-08
2.299991	8.55858e-08
2.298348	8.61066e-08
2.296705	8.66306e-08
2.295062	8.71577e-08
2.293418	8.7688e-08
2.291775	8.82216e-08
2.290132	8.87584e-08
2.288488	8.92985e-08
2.286845	8.98418e-08
2.285202	9.03885e-08
2.283559	9.09385e-08
2.281915	9.14918e-08
2.280272	9.20485e-08
2.278629	9.26086e-08
2.276985	9.31721e-08
2.275342	9.3739e-08
2.273699	9.43093e-08
2.272056	9.48832e-08
2.270412	9.54605e-08
2.268769	9.60413e-08
2.267126	9.66257e-08
2.265483	9.72136e-08
2.263839	9.7805e-08
2.262196	9.84001e-08
2.260553	9.89988e-08
2.258909	9.96012e-08
2.257266	1.00207e-07
2.255623	1.00817e-07
2.253980	1.0143e-07
2.252336	1.02047e-07
2.250693	1.02668e-07
2.249050	1.03293e-07
2.247406	1.03921e-07
2.245763	1.04554e-07
2.244120	1.0519e-07
2.242477	1.0583e-07
2.240833	1.06474e-07
2.239190	1.07121e-07
2.237547	1.07773e-07
2.235903	1.08429e-07
2.234260	1.09088e-07
2.232617	1.09752e-07
2.230974	1.1042e-07
2.229330	1.11092e-07
2.227687	1.11767e-07
2.226044	1.12447e-07
2.224400	1.13131e-07
2.222757	1.1382e-07
2.221114	1.14512e-07
2.219471	1.15209e-07
2.217827	1.1591e-07
2.216184	1.16615e-07
2.214541	1.17324e-07
2.212897	1.18038e-07
2.211254	1.18756e-07
2.209611	1.19479e-07
2.207968	1.20205e-07
2.206324	1.20937e-07
2.204681	1.21672e-07
2.203038	1.22412e-07
2.201394	1.23157e-07
2.199751	1.23906e-07
2.198108	1.2466e-07
2.196465	1.25418e-07
2.194821	1.26181e-07
2.193178	1.26949e-07
2.191535	1.27721e-07
2.189891	1.28498e-07
2.188248	1.2928e-07
2.186605	1.30066e-07
2.184962	1.30857e-07
2.183318	1.31653e-07
2.181675	1.32454e-07
2.180032	1.3326e-07
2.178388	1.34071e-07
2.176745	1.34886e-07
2.175102	1.35707e-07
2.173459	1.36532e-07
2.171815	1.37363e-07
2.170172	1.38198e-07
2.168529	1.39039e-07
2.166885	1.39885e-07
2.165242	1.40735e-07
2.163599	1.41591e-07
2.161956	1.42453e-07
2.160312	1.43319e-07
2.158669	1.44191e-07
2.157026	1.45068e-07
2.155382	1.4595e-07
2.153739	1.46838e-07
2.152096	1.47731e-07
2.150453	1.4863e-07
2.148809	1.49534e-07
2.147166	1.50443e-07
2.145523	1.51358e-07
2.143879	1.52279e-07
2.142236	1.53205e-07
2.140593	1.54137e-07
2.138950	1.55075e-07
2.137306	1.56018e-07
2.135663	1.56967e-07
2.134020	1.57921e-07
2.132376	1.58882e-07
2.130733	1.59848e-07
2.129090	1.6082e-07
2.127447	1.61799e-07
2.125803	1.62783e-07
2.124160	1.63773e-07
2.122517	1.64769e-07
2.120873	1.65771e-07
2.119230	1.66779e-07
2.117587	1.67793e-07
2.115944	1.68814e-07
2.114300	1.6984e-07
2.112657	1.70873e-07
2.111014	1.71913e-07
2.109370	1.72958e-07
2.107727	1.7401e-07
2.106084	1.75068e-07
2.104441	1.76133e-07
2.102797	1.77204e-07
2.101154	1.78282e-07
2.099511	1.79366e-07
2.097867	1.80457e-07
2.096224	1.81554e-07
2.094581	1.82658e-07
2.092938	1.83769e-07
2.091294	1.84887e-07
2.089651	1.86011e-07
2.088008	1.87142e-07
2.086364	1.8828e-07
2.084721	1.89425e-07
2.083078	1.90577e-07
2.081435	1.91736e-07
2.079791	1.92902e-07
2.078148	1.94075e-07
2.076505	1.95255e-07
2.074861	1.96443e-07
2.073218	1.97637e-07
2.071575	1.98839e-07
2.069932	2.00048e-07
2.068288	2.01265e-07
2.066645	2.02489e-07
2.065002	2.0372e-07
2.063358	2.04959e-07
2.061715	2.06205e-07
2.060072	2.07459e-07
2.058429	2.0872e-07
2.056785	2.09989e-07
2.055142	2.11266e-07
2.053499	2.12551e-07
2.051855	2.13843e-07
2.050212	2.15144e-07
2.048569	2.16452e-07
2.046926	2.17768e-07
2.045282	2.19092e-07
2.043639	2.20424e-07
2.041996	2.21765e-07
2.040352	2.23113e-07
2.038709	2.2447e-07
2.037066	2.25834e-07
2.035423	2.27208e-07
2.033779	2.28589e-07
2.032136	2.29979e-07
2.030493	2.31377e-07
2.028849	2.32784e-07
2.027206	2.34199e-07
2.025563	2.35623e-07
2.023920	2.37056e-07
2.022276	2.38497e-07
2.020633	2.39947e-07
2.018990	2.41406e-07
2.017346	2.42874e-07
2.015703	2.4435e-07
2.014060	2.45836e-07
2.012417	2.47331e-07
2.010773	2.48834e-07
2.009130	2.50347e-07
2.007487	2.51869e-07
2.005843	2.53401e-07
2.004200	2.54941e-07
2.002557	2.56491e-07
2.000914	2.5805e-07
1.999270	2.59619e-07
1.997627	2.61198e-07
1.995984	2.62786e-07
1.994340	2.64383e-07
1.992697	2.6599e-07
1.991054	2.67607e-07
1.989411	2.69234e-07
1.987767	2.70871e-07
1.986124	2.72518e-07
1.984481	2.74174e-07
1.982837	2.75841e-07
1.981194	2.77518e-07
1.979551	2.79205e-07
1.977908	2.80902e-07
1.976264	2.8261e-07
1.974621	2.84328e-07
1.972978	2.86057e-07
1.971334	2.87795e-07
1.969691	2.89545e-07
1.968048	2.91305e-07
1.966405	2.93076e-07
1.964761	2.94857e-07
1.963118	2.9665e-07
1.961475	2.98453e-07
1.959831	3.00267e-07
1.958188	3.02092e-07
1.956545	3.03929e-07
1.954902	3.05776e-07
1.953258	3.07635e-07
1.951615	3.09505e-07
1.949972	3.11386e-07
1.948328	3.13279e-07
1.946685	3.15183e-07
1.945042	3.17099e-07
1.943399	3.19026e-07
1.941755	3.20966e-07
1.940112	3.22916e-07
1.938469	3.24879e-07
1.936825	3.26854e-07
1.935182	3.28841e-07
1.933539	3.30839e-07
1.931896	3.3285e-07
1.930252	3.34873e-07
1.928609	3.36909e-07
1.926966	3.38956e-07
1.925322	3.41017e-07
1.923679	3.43089e-07
1.922036	3.45174e-07
1.920393	3.47272e-07
1.918749	3.49383e-07
1.917106	3.51507e-07
1.915463	3.53643e-07
1.913819	3.55792e-07
1.912176	3.57955e-07
1.910533	3.6013e-07
1.908890	3.62319e-07
1.907246	3.64521e-07
1.905603	3.66736e-07
1.903960	3.68965e-07
1.902316	3.71207e-07
1.900673	3.73463e-07
1.899030	3.75733e-07
1.897387	3.78017e-07
1.895743	3.80314e-07
1.894100	3.82625e-07
1.892457	3.8495e-07
1.890813	3.8729e-07
1.889170	3.89643e-07
1.887527	3.92011e-07
1.885884	3.94394e-07
1.884240	3.9679e-07
1.882597	3.99202e-07
1.880954	4.01628e-07
1.879310	4.04068e-07
1.877667	4.06524e-07
1.876024	4.08994e-07
1.874381	4.11479e-07
1.872737	4.1398e-07
1.871094	4.16496e-07
1.869451	4.19027e-07
1.867807	4.21573e-07
1.866164	4.24135e-07
1.864521	4.26712e-07
1.862878	4.29305e-07
1.861234	4.31913e-07
1.859591	4.34538e-07
1.857948	4.37178e-07
1.856304	4.39835e-07
1.854661	4.42507e-07
1.853018	4.45196e-07
1.851375	4.47901e-07
1.849731	4.50623e-07
1.848088	4.53361e-07
1.846445	4.56116e-07
1.844801	4.58887e-07
1.843158	4.61675e-07
1.841515	4.6448e-07
1.839872	4.67303e-07
1.838228	4.70142e-07
1.836585	4.72998e-07
1.834942	4.75872e-07
1.833298	4.78764e-07
1.831655	4.81673e-07
1.830012	4.84599e-07
1.828369	4.87543e-07
1.826725	4.90506e-07
1.825082	4.93486e-07
1.823439	4.96484e-07
1.821795	4.995e-07
1.820152	5.02535e-07
1.818509	5.05588e-07
1.816866	5.0866e-07
1.815222	5.1175e-07
1.813579	5.14859e-07
1.811936	5.17987e-07
1.810292	5.21134e-07
1.808649	5.243e-07
1.807006	5.27485e-07
1.805363	5.3069e-07
1.803719	5.33914e-07
1.802076	5.37157e-07
1.800433	5.40421e-07
1.798789	5.43704e-07
1.797146	5.47007e-07
1.795503	5.5033e-07
1.793860	5.53673e-07
1.792216	5.57036e-07
1.790573	5.6042e-07
1.788930	5.63825e-07
1.787286	5.6725e-07
1.785643	5.70695e-07
1.784000	5.74162e-07
1.782357	5.7765e-07
1.780713	5.81159e-07
1.779070	5.84689e-07
1.777427	5.88241e-07
1.775783	5.91814e-07
1.774140	5.95409e-07
1.772497	5.99026e-07
1.770854	6.02664e-07
1.769210	6.06325e-07
1.767567	6.10008e-07
1.765924	6.13713e-07
1.764280	6.17441e-07
1.762637	6.21191e-07
1.760994	6.24965e-07
1.759351	6.28761e-07
1.757707	6.3258e-07
1.756064	6.36422e-07
1.754421	6.40287e-07
1.752777	6.44176e-07
1.751134	6.48089e-07
1.749491	6.52025e-07
1.747848	6.55985e-07
1.746204	6.5997e-07
1.744561	6.63978e-07
1.742918	6.68011e-07
1.741274	6.72068e-07
1.739631	6.7615e-07
1.737988	6.80256e-07
1.736345	6.84388e-07
1.734701	6.88544e-07
1.733058	6.92726e-07
1.731415	6.96933e-07
1.729771	7.01166e-07
1.728128	7.05424e-07
1.726485	7.09708e-07
1.724842	7.14018e-07
1.723198	7.18354e-07
1.721555	7.22717e-07
1.719912	7.27106e-07
1.718268	7.31522e-07
1.716625	7.35964e-07
1.714982	7.40433e-07
1.713339	7.4493e-07
1.711695	7.49454e-07
1.710052	7.54005e-07
1.708409	7.58584e-07
1.706765	7.6319e-07
1.705122	7.67825e-07
1.703479	7.72487e-07
1.701836	7.77178e-07
1.700192	7.81897e-07
1.698549	7.86645e-07
1.696906	7.91422e-07
1.695262	7.96228e-07
1.693619	8.01063e-07
1.691976	8.05927e-07
1.690333	8.10821e-07
1.688689	8.15744e-07
1.687046	8.20697e-07
1.685403	8.2568e-07
1.683759	8.30694e-07
1.682116	8.35738e-07
1.680473	8.40812e-07
1.678830	8.45918e-07
1.677186	8.51054e-07
1.675543	8.56221e-07
1.673900	8.6142e-07
1.672256	8.6665e-07
1.670613	8.71912e-07
1.668970	8.77206e-07
1.667327	8.82532e-07
1.665683	8.8789e-07
1.664040	8.93281e-07
1.662397	8.98704e-07
1.660753	9.0416e-07
1.659110	9.0965e-07
1.657467	9.15172e-07
1.655824	9.20728e-07
1.654180	9.26318e-07
1.652537	9.31942e-07
1.650894	9.376e-07
1.649250	9.43292e-07
1.647607	9.49018e-07
1.645964	9.5478e-07
1.644321	9.60576e-07
1.642677	9.66407e-07
1.641034	9.72274e-07
1.639391	9.78177e-07
1.637747	9.84115e-07
1.636104	9.90089e-07
1.634461	9.96099e-07
1.632818	1.00215e-06
1.631174	1.00823e-06
1.629531	1.01435e-06
1.627888	1.02051e-06
1.626244	1.0267e-06
1.624601	1.03293e-06
1.622958	1.0392e-06
1.621315	1.04551e-06
1.619671	1.05186e-06
1.618028	1.05824e-06
1.616385	1.06467e-06
1.614741	1.07113e-06
1.613098	1.07763e-06
1.611455	1.08417e-06
1.609812	1.09075e-06
1.608168	1.09737e-06
1.606525	1.10403e-06
1.604882	1.11073e-06
1.603238	1.11748e-06
1.601595	1.12426e-06
1.599952	1.13108e-06
1.598309	1.13795e-06
1.596665	1.14485e-06
1.595022	1.1518e-06
1.593379	1.15879e-06
1.591735	1.16583e-06
1.590092	1.1729e-06
1.588449	1.18002e-06
1.586806	1.18718e-06
1.585162	1.19439e-06
1.583519	1.20164e-06
1.581876	1.20893e-06
1.580232	1.21626e-06
1.578589	1.22365e-06
1.576946	1.23107e-06
1.575303	1.23854e-06
1.573659	1.24606e-06
1.572016	1.25362e-06
1.570373	1.26123e-06
1.568729	1.26888e-06
1.567086	1.27658e-06
1.565443	1.28433e-06
1.563800	1.29212e-06
1.562156	1.29996e-06
1.560513	1.30785e-06
1.558870	1.31579e-06
1.557226	1.32377e-06
1.555583	1.33181e-06
1.553940	1.33989e-06
1.552297	1.34802e-06
1.550653	1.3562e-06
1.549010	1.36443e-06
1.547367	1.37271e-06
1.545723	1.38103e-06
1.544080	1.38941e-06
1.542437	1.39784e-06
1.540794	1.40633e-06
1.539150	1.41486e-06
1.537507	1.42344e-06
1.535864	1.43208e-06
1.534220	1.44077e-06
1.532577	1.44951e-06
1.530934	1.45831e-06
1.529291	1.46715e-06
1.527647	1.47605e-06
1.526004	1.48501e-06
1.524361	1.49402e-06
1.522717	1.50308e-06
1.521074	1.5122e-06
1.519431	1.52138e-06
1.517788	1.53061e-06
1.516144	1.53989e-06
1.514501	1.54923e-06
1.512858	1.55863e-06
1.511214	1.56809e-06
1.509571	1.5776e-06
1.507928	1.58717e-06
1.506285	1.5968e-06
1.504641	1.60649e-06
1.502998	1.61623e-06
1.501355	1.62604e-06
1.499711	1.6359e-06
1.498068	1.64582e-06
1.496425	1.65581e-06
1.494782	1.66585e-06
1.493138	1.67596e-06
1.491495	1.68612e-06
1.489852	1.69635e-06
1.488208	1.70664e-06
1.486565	1.71699e-06
1.484922	1.72741e-06
1.483279	1.73788e-06
1.481635	1.74843e-06
1.479992	1.75903e-06
1.478349	1.7697e-06
1.476705	1.78043e-06
1.475062	1.79123e-06
1.473419	1.8021e-06
1.471776	1.81303e-06
1.470132	1.82402e-06
1.468489	1.83509e-06
1.466846	1.84622e-06
1.465202	1.85741e-06
1.463559	1.86868e-06
1.461916	1.88001e-06
1.460273	1.89141e-06
1.458629	1.90288e-06
1.456986	1.91442e-06
1.455343	1.92603e-06
1.453699	1.93771e-06
1.452056	1.94947e-06
1.450413	1.96129e-06
1.448770	1.97318e-06
1.447126	1.98515e-06
1.445483	1.99719e-06
1.443840	2.0093e-06
1.442196	2.02148e-06
1.440553	2.03374e-06
1.438910	2.04607e-06
1.437267	2.05848e-06
1.435623	2.07096e-06
1.433980	2.08352e-06
1.432337	2.09615e-06
1.430693	2.10886e-06
1.429050	2.12165e-06
1.427407	2.13452e-06
1.425764	2.14746e-06
1.424120	2.16048e-06
1.422477	2.17358e-06
1.420834	2.18676e-06
1.419191	2.20002e-06
1.417547	2.21336e-06
1.415904	2.22678e-06
1.414261	2.24028e-06
1.412617	2.25386e-06
1.410974	2.26752e-06
1.409331	2.28127e-06
1.407688	2.2951e-06
1.406044	2.30902e-06
1.404401	2.32302e-06
1.402758	2.3371e-06
1.401114	2.35127e-06
1.399471	2.36552e-06
1.397828	2.37986e-06
1.396185	2.39429e-06
1.394541	2.4088e-06
1.392898	2.42341e-06
1.391255	2.4381e-06
1.389611	2.45288e-06
1.387968	2.46775e-06
1.386325	2.48271e-06
1.384682	2.49776e-06
1.383038	2.5129e-06
1.381395	2.52813e-06
1.379752	2.54345e-06
1.378108	2.55887e-06
1.376465	2.57438e-06
1.374822	2.58999e-06
1.373179	2.60569e-06
1.371535	2.62148e-06
1.369892	2.63737e-06
1.368249	2.65335e-06
1.366605	2.66944e-06
1.364962	2.68562e-06
1.363319	2.70189e-06
1.361676	2.71827e-06
1.360032	2.73474e-06
1.358389	2.75132e-06
1.356746	2.76799e-06
1.355102	2.78477e-06
1.353459	2.80165e-06
1.351816	2.81863e-06
1.350173	2.83571e-06
1.348529	2.85289e-06
1.346886	2.87018e-06
1.345243	2.88758e-06
1.343599	2.90508e-06
1.341956	2.92268e-06
1.340313	2.94039e-06
1.338670	2.95821e-06
1.337026	2.97614e-06
1.335383	2.99417e-06
1.333740	3.01232e-06
1.332096	3.03057e-06
1.330453	3.04893e-06
1.328810	3.06741e-06
1.327167	3.08599e-06
1.325523	3.10469e-06
1.323880	3.12351e-06
1.322237	3.14243e-06
1.320593	3.16147e-06
1.318950	3.18063e-06
1.317307	3.1999e-06
1.315664	3.21929e-06
1.314020	3.23879e-06
1.312377	3.25841e-06
1.310734	3.27816e-06
1.309090	3.29802e-06
1.307447	3.318e-06
1.305804	3.3381e-06
1.304161	3.35832e-06
1.302517	3.37867e-06
1.300874	3.39914e-06
1.299231	3.41973e-06
1.297587	3.44045e-06
1.295944	3.46129e-06
1.294301	3.48226e-06
1.292658	3.50335e-06
1.291014	3.52458e-06
1.289371	3.54593e-06
1.287728	3.56741e-06
1.286084	3.58902e-06
1.284441	3.61076e-06
1.282798	3.63263e-06
1.281155	3.65463e-06
1.279511	3.67677e-06
1.277868	3.69904e-06
1.276225	3.72145e-06
1.274581	3.74399e-06
1.272938	3.76667e-06
1.271295	3.78948e-06
1.269652	3.81243e-06
1.268008	3.83552e-06
1.266365	3.85875e-06
1.264722	3.88212e-06
1.263078	3.90564e-06
1.261435	3.92929e-06
1.259792	3.95309e-06
1.258149	3.97703e-06
1.256505	4.00111e-06
1.254862	4.02535e-06
1.253219	4.04972e-06
1.251575	4.07425e-06
1.249932	4.09892e-06
1.248289	4.12374e-06
1.246646	4.14872e-06
1.245002	4.17384e-06
1.243359	4.19911e-06
1.241716	4.22454e-06
1.240072	4.25012e-06
1.238429	4.27586e-06
1.236786	4.30175e-06
1.235143	4.3278e-06
1.233499	4.354e-06
1.231856	4.38036e-06
1.230213	4.40689e-06
1.228569	4.43357e-06
1.226926	4.46041e-06
1.225283	4.48742e-06
1.223640	4.51459e-06
1.221996	4.54192e-06
1.220353	4.56942e-06
1.218710	4.59709e-06
1.217066	4.62492e-06
1.215423	4.65292e-06
1.213780	4.68109e-06
1.212137	4.70943e-06
1.210493	4.73794e-06
1.208850	4.76662e-06
1.207207	4.79547e-06
1.205563	4.8245e-06
1.203920	4.85371e-06
1.202277	4.88309e-06
1.200634	4.91265e-06
1.198990	4.94239e-06
1.197347	4.97231e-06
1.195704	5.0024e-06
1.194060	5.03268e-06
1.192417	5.06315e-06
1.190774	5.09379e-06
1.189131	5.12462e-06
1.187487	5.15564e-06
1.185844	5.18685e-06
1.184201	5.21824e-06
1.182557	5.24982e-06
1.180914	5.2816e-06
1.179271	5.31356e-06
1.177628	5.34572e-06
1.175984	5.37807e-06
1.174341	5.41062e-06
1.172698	5.44336e-06
1.171054	5.47631e-06
1.169411	5.50945e-06
1.167768	5.54279e-06
1.166125	5.57633e-06
1.164481	5.61008e-06
1.162838	5.64402e-06
1.161195	5.67818e-06
1.159551	5.71254e-06
1.157908	5.7471e-06
1.156265	5.78188e-06
1.154622	5.81686e-06
1.152978	5.85206e-06
1.151335	5.88747e-06
1.149692	5.92309e-06
1.148048	5.95893e-06
1.146405	5.99498e-06
1.144762	6.03126e-06
1.143119	6.06775e-06
1.141475	6.10446e-06
1.139832	6.14139e-06
1.138189	6.17854e-06
1.136545	6.21592e-06
1.134902	6.25353e-06
1.133259	6.29136e-06
1.131616	6.32942e-06
1.129972	6.36771e-06
1.128329	6.40623e-06
1.126686	6.44498e-06
1.125042	6.48397e-06
1.123399	6.52319e-06
1.121756	6.56265e-06
1.120113	6.60235e-06
1.118469	6.64228e-06
1.116826	6.68246e-06
1.115183	6.72288e-06
1.113539	6.76354e-06
1.111896	6.80445e-06
1.110253	6.84561e-06
1.108610	6.88701e-06
1.106966	6.92866e-06
1.105323	6.97057e-06
1.103680	7.01272e-06
1.102036	7.05514e-06
1.100393	7.0978e-06
1.098750	7.14073e-06
1.097107	7.18391e-06
1.095463	7.22736e-06
1.093820	7.27106e-06
1.092177	7.31503e-06
1.090533	7.35926e-06
1.088890	7.40377e-06
1.087247	7.44854e-06
1.085604	7.49358e-06
1.083960	7.53889e-06
1.082317	7.58447e-06
1.080674	7.63033e-06
1.079030	7.67647e-06
1.077387	7.72288e-06
1.075744	7.76957e-06
1.074101	7.81655e-06
1.072457	7.86381e-06
1.070814	7.91135e-06
1.069171	7.95918e-06
1.067527	8.0073e-06
1.065884	8.05571e-06
1.064241	8.10441e-06
1.062598	8.1534e-06
1.060954	8.20269e-06
1.059311	8.25227e-06
1.057668	8.30216e-06
1.056024	8.35234e-06
1.054381	8.40283e-06
1.052738	8.45362e-06
1.051095	8.50472e-06
1.049451	8.55613e-06
1.047808	8.60784e-06
1.046165	8.65987e-06
1.044521	8.71221e-06
1.042878	8.76487e-06
1.041235	8.81784e-06
1.039592	8.87114e-06
1.037948	8.92475e-06
1.036305	8.97869e-06
1.034662	9.03295e-06
1.033018	9.08754e-06
1.031375	9.14246e-06
1.029732	9.1977e-06
1.028089	9.25329e-06
1.026445	9.3092e-06
1.024802	9.36546e-06
1.023159	9.42205e-06
1.021515	9.47898e-06
1.019872	9.53626e-06
1.018229	9.59388e-06
1.016586	9.65184e-06
1.014942	9.71016e-06
1.013299	9.76883e-06
1.011656	9.82785e-06
1.010012	9.88723e-06
1.008369	9.94696e-06
1.006726	1.00071e-05
1.005083	1.00675e-05
1.003439	1.01283e-05
1.001796	1.01895e-05
1.000153	1.02511e-05
0.998509	1.0313e-05
0.996866	1.03753e-05
0.995223	1.0438e-05
0.993580	1.0501e-05
0.991936	1.05645e-05
0.990293	1.06283e-05
0.988650	1.06925e-05
0.987006	1.0757e-05
0.985363	1.0822e-05
0.983720	1.08874e-05
0.982077	1.09531e-05
0.980433	1.10193e-05
0.978790	1.10858e-05
0.977147	1.11528e-05
0.975503	1.12201e-05
0.973860	1.12879e-05
0.972217	1.13561e-05
0.970574	1.14246e-05
0.968930	1.14936e-05
0.967287	1.1563e-05
0.965644	1.16329e-05
0.964000	1.17031e-05
0.962357	1.17738e-05
0.960714	1.18449e-05
0.959071	1.19164e-05
0.957427	1.19883e-05
0.955784	1.20607e-05
0.954141	1.21335e-05
0.952497	1.22068e-05
0.950854	1.22805e-05
0.949211	1.23546e-05
0.947568	1.24292e-05
0.945924	1.25042e-05
0.944281	1.25797e-05
0.942638	1.26556e-05
0.940994	1.2732e-05
0.939351	1.28089e-05
0.937708	1.28862e-05
0.936065	1.2964e-05
0.934421	1.30422e-05
0.932778	1.3121e-05
0.931135	1.32002e-05
0.929491	1.32798e-05
0.927848	1.336e-05
0.926205	1.34406e-05
0.924562	1.35217e-05
0.922918	1.36033e-05
0.921275	1.36854e-05
0.919632	1.3768e-05
0.917988	1.38511e-05
0.916345	1.39347e-05
0.914702	1.40187e-05
0.913059	1.41033e-05
0.911415	1.41884e-05
0.909772	1.4274e-05
0.908129	1.43602e-05
0.906485	1.44468e-05
0.904842	1.4534e-05
0.903199	1.46217e-05
0.901556	1.47099e-05
0.899912	1.47986e-05
0.898269	1.48879e-05
0.896626	1.49777e-05
0.894982	1.50681e-05
0.893339	1.5159e-05
0.891696	1.52504e-05
0.890053	1.53424e-05
0.888409	1.54349e-05
0.886766	1.5528e-05
0.885123	1.56217e-05
0.883479	1.57159e-05
0.881836	1.58107e-05
0.880193	1.59061e-05
0.878550	1.6002e-05
0.876906	1.60985e-05
0.875263	1.61956e-05
0.873620	1.62933e-05
0.871976	1.63915e-05
0.870333	1.64904e-05
0.868690	1.65898e-05
0.867047	1.66898e-05
0.865403	1.67905e-05
0.863760	1.68917e-05
0.862117	1.69936e-05
0.860473	1.7096e-05
0.858830	1.71991e-05
0.857187	1.73028e-05
0.855544	1.74071e-05
0.853900	1.7512e-05
0.852257	1.76176e-05
0.850614	1.77238e-05
0.848970	1.78307e-05
0.847327	1.79382e-05
0.845684	1.80463e-05
0.844041	1.81551e-05
0.842397	1.82645e-05
0.840754	1.83746e-05
0.839111	1.84853e-05
0.837467	1.85967e-05
0.835824	1.87088e-05
0.834181	1.88216e-05
0.832538	1.8935e-05
0.830894	1.90491e-05
0.829251	1.91639e-05
0.827608	1.92794e-05
0.825964	1.93956e-05
0.824321	1.95124e-05
0.822678	1.963e-05
0.821035	1.97483e-05
0.819391	1.98673e-05
0.817748	1.9987e-05
0.816105	2.01074e-05
0.814461	2.02286e-05
0.812818	2.03504e-05
0.811175	2.0473e-05
0.809532	2.05964e-05
0.807888	2.07204e-05
0.806245	2.08452e-05
0.804602	2.09708e-05
0.802958	2.10971e-05
0.801315	2.12242e-05
0.799672	2.1352e-05
0.798029	2.14806e-05
0.796385	2.161e-05
0.794742	2.17402e-05
0.793099	2.18711e-05
0.791455	2.20028e-05
0.789812	2.21353e-05
0.788169	2.22686e-05
0.786526	2.24027e-05
0.784882	2.25376e-05
0.783239	2.26733e-05
0.781596	2.28098e-05
0.779952	2.29472e-05
0.778309	2.30853e-05
0.776666	2.32243e-05
0.775023	2.33641e-05
0.773379	2.35048e-05
0.771736	2.36463e-05
0.770093	2.37886e-05
0.768449	2.39318e-05
0.766806	2.40759e-05
0.765163	2.42208e-05
0.763520	2.43666e-05
0.761876	2.45133e-05
0.760233	2.46608e-05
0.758590	2.48092e-05
0.756946	2.49585e-05
0.755303	2.51087e-05
0.753660	2.52598e-05
0.752017	2.54118e-05
0.750373	2.55647e-05
0.748730	2.57186e-05
0.747087	2.58733e-05
0.745443	2.6029e-05
0.743800	2.61856e-05
0.742157	2.63432e-05
0.740514	2.65016e-05
0.738870	2.66611e-05
0.737227	2.68215e-05
0.735584	2.69828e-05
0.733940	2.71451e-05
0.732297	2.73084e-05
0.730654	2.74727e-05
0.729011	2.76379e-05
0.727367	2.78042e-05
0.725724	2.79714e-05
0.724081	2.81396e-05
0.722437	2.83088e-05
0.720794	2.84791e-05
0.719151	2.86503e-05
0.717508	2.88226e-05
0.715864	2.89959e-05
0.714221	2.91703e-05
0.712578	2.93457e-05
0.710934	2.95221e-05
0.709291	2.96996e-05
0.707648	2.98782e-05
0.706005	3.00578e-05
0.704361	3.02385e-05
0.702718	3.04203e-05
0.701075	3.06031e-05
0.699431	3.07871e-05
0.697788	3.09721e-05
0.696145	3.11583e-05
0.694502	3.13455e-05
0.692858	3.15339e-05
0.691215	3.17234e-05
0.689572	3.19141e-05
0.687928	3.21059e-05
0.686285	3.22988e-05
0.684642	3.24929e-05
0.682999	3.26881e-05
0.681355	3.28845e-05
0.679712	3.30821e-05
0.678069	3.32808e-05
0.676425	3.34808e-05
0.674782	3.36819e-05
0.673139	3.38842e-05
0.671496	3.40878e-05
0.669852	3.42925e-05
0.668209	3.44985e-05
0.666566	3.47057e-05
0.664922	3.49141e-05
0.663279	3.51238e-05
0.661636	3.53348e-05
0.659993	3.5547e-05
0.658349	3.57604e-05
0.656706	3.59751e-05
0.655063	3.61911e-05
0.653419	3.64084e-05
0.651776	3.6627e-05
0.650133	3.68469e-05
0.648490	3.70681e-05
0.646846	3.72907e-05
0.645203	3.75145e-05
0.643560	3.77397e-05
0.641916	3.79662e-05
0.640273	3.81941e-05
0.638630	3.84233e-05
0.636987	3.86539e-05
0.635343	3.88859e-05
0.633700	3.91193e-05
0.632057	3.9354e-05
0.630413	3.95902e-05
0.628770	3.98277e-05
0.627127	4.00667e-05
0.625484	4.03071e-05
0.623840	4.05489e-05
0.622197	4.07921e-05
0.620554	4.10368e-05
0.618910	4.1283e-05
0.617267	4.15306e-05
0.615624	4.17797e-05
0.613981	4.20303e-05
0.612337	4.22824e-05
0.610694	4.2536e-05
0.609051	4.2791e-05
0.607407	4.30476e-05
0.605764	4.33058e-05
0.604121	4.35654e-05
0.602478	4.38266e-05
0.600834	4.40894e-05
0.599191	4.43537e-05
0.597548	4.46196e-05
0.595904	4.48871e-05
0.594261	4.51561e-05
0.592618	4.54268e-05
0.590975	4.56991e-05
0.589331	4.59729e-05
0.587688	4.62485e-05
0.586045	4.65256e-05
0.584401	4.68044e-05
0.582758	4.70849e-05
0.581115	4.7367e-05
0.579472	4.76508e-05
0.577828	4.79363e-05
0.576185	4.82234e-05
0.574542	4.85123e-05
0.572899	4.88029e-05
0.571255	4.90952e-05
0.569612	4.93893e-05
0.567969	4.96851e-05
0.566325	4.99826e-05
0.564682	5.0282e-05
0.563039	5.05831e-05
0.561396	5.0886e-05
0.559752	5.11906e-05
0.558109	5.14971e-05
0.556466	5.18054e-05
0.554822	5.21156e-05
0.553179	5.24275e-05
0.551536	5.27413e-05
0.549893	5.3057e-05
0.548249	5.33746e-05
0.546606	5.3694e-05
0.544963	5.40153e-05
0.543319	5.43386e-05
0.541676	5.46637e-05
0.540033	5.49908e-05
0.538390	5.53198e-05
0.536746	5.56508e-05
0.535103	5.59837e-05
0.533460	5.63186e-05
0.531816	5.66555e-05
0.530173	5.69943e-05
0.528530	5.73352e-05
0.526887	5.76781e-05
0.525243	5.8023e-05
0.523600	5.837e-05
0.521957	5.8719e-05
0.520313	5.90701e-05
0.518670	5.94232e-05
0.517027	5.97785e-05
0.515384	6.01358e-05
0.513740	6.04953e-05
0.512097	6.08568e-05
0.510454	6.12206e-05
0.508810	6.15864e-05
0.507167	6.19545e-05
0.505524	6.23247e-05
0.503881	6.26971e-05
0.502237	6.30716e-05
0.500594	6.34484e-05
0.498951	6.38275e-05
0.497307	6.42087e-05
0.495664	6.45923e-05
0.494021	6.4978e-05
0.492378	6.53661e-05
0.490734	6.57565e-05
0.489091	6.61491e-05
0.487448	6.65441e-05
0.485804	6.69414e-05
0.484161	6.7341e-05
0.482518	6.7743e-05
0.480875	6.81474e-05
0.479231	6.85541e-05
0.477588	6.89633e-05
0.475945	6.93749e-05
0.474301	6.97888e-05
0.472658	7.02053e-05
0.471015	7.06242e-05
0.469372	7.10455e-05
0.467728	7.14693e-05
0.466085	7.18957e-05
0.464442	7.23245e-05
0.462798	7.27558e-05
0.461155	7.31897e-05
0.459512	7.36262e-05
0.457869	7.40652e-05
0.456225	7.45068e-05
0.454582	7.4951e-05
0.452939	7.53978e-05
0.451295	7.58473e-05
0.449652	7.62993e-05
0.448009	7.67541e-05
0.446366	7.72115e-05
0.444722	7.76716e-05
0.443079	7.81344e-05
0.441436	7.85999e-05
0.439792	7.90681e-05
0.438149	7.95391e-05
0.436506	8.00129e-05
0.434863	8.04894e-05
0.433219	8.09688e-05
0.431576	8.14509e-05
0.429933	8.19359e-05
0.428289	8.24237e-05
0.426646	8.29144e-05
0.425003	8.3408e-05
0.423360	8.39044e-05
0.421716	8.44038e-05
0.420073	8.49061e-05
0.418430	8.54113e-05
0.416786	8.59195e-05
0.415143	8.64307e-05
0.413500	8.69448e-05
0.411857	8.7462e-05
0.410213	8.79822e-05
0.408570	8.85054e-05
0.406927	8.90317e-05
0.405283	8.95611e-05
0.403640	9.00935e-05
0.401997	9.06291e-05
0.400354	9.11678e-05
0.398710	9.17097e-05
0.397067	9.22547e-05
0.395424	9.28029e-05
0.393780	9.33543e-05
0.392137	9.39089e-05
0.390494	9.44668e-05
0.388851	9.50279e-05
0.387207	9.55923e-05
0.385564	9.616e-05
0.383921	9.67309e-05
0.382277	9.73053e-05
0.380634	9.78829e-05
0.378991	9.84639e-05
0.377348	9.90483e-05
0.375704	9.96362e-05
0.374061	0.000100227
0.372418	0.000100822
0.370774	0.00010142
0.369131	0.000102022
0.367488	0.000102627
0.365845	0.000103236
0.364201	0.000103848
0.362558	0.000104463
0.360915	0.000105083
0.359271	0.000105706
0.357628	0.000106332
0.355985	0.000106962
0.354342	0.000107596
0.352698	0.000108233
0.351055	0.000108875
0.349412	0.00010952
0.347768	0.000110168
0.346125	0.000110821
0.344482	0.000111477
0.342839	0.000112137
0.341195	0.0001128
0.339552	0.000113468
0.337909	0.000114139
0.336265	0.000114815
0.334622	0.000115494
0.332979	0.000116177
0.331336	0.000116864
0.329692	0.000117555
0.328049	0.00011825
0.326406	0.00011895
0.324762	0.000119653
0.323119	0.00012036
0.321476	0.000121071
0.319833	0.000121786
0.318189	0.000122506
0.316546	0.000123229
0.314903	0.000123957
0.313259	0.000124689
0.311616	0.000125425
0.309973	0.000126166
0.308330	0.00012691
0.306686	0.000127659
0.305043	0.000128412
0.303400	0.00012917
0.301756	0.000129932
0.300113	0.000130698
0.298470	0.000131468
0.296827	0.000132243
0.295183	0.000133023
0.293540	0.000133807
0.291897	0.000134595
0.290253	0.000135388
0.288610	0.000136185
0.286967	0.000136987
0.285324	0.000137794
0.283680	0.000138605
0.282037	0.000139421
0.280394	0.000140241
0.278750	0.000141066
0.277107	0.000141896
0.275464	0.000142731
0.273821	0.00014357
0.272177	0.000144414
0.270534	0.000145263
0.268891	0.000146116
0.267247	0.000146975
0.265604	0.000147838
0.263961	0.000148706
0.262318	0.000149579
0.260674	0.000150457
0.259031	0.00015134
0.257388	0.000152228
0.255744	0.000153121
0.254101	0.000154019
0.252458	0.000154922
0.250815	0.00015583
0.249171	0.000156744
0.247528	0.000157662
0.245885	0.000158586
0.244241	0.000159515
0.242598	0.000160448
0.240955	0.000161388
0.239312	0.000162332
0.237668	0.000163282
0.236025	0.000164237
0.234382	0.000165197
0.232738	0.000166163
0.231095	0.000167134
0.229452	0.000168111
0.227809	0.000169093
0.226165	0.00017008
0.224522	0.000171073
0.222879	0.000172072
0.221235	0.000173076
0.219592	0.000174085
0.217949	0.0001751
0.216306	0.000176121
0.214662	0.000177147
0.213019	0.000178179
0.211376	0.000179217
0.209732	0.00018026
0.208089	0.00018131
0.206446	0.000182365
0.204803	0.000183425
0.203159	0.000184492
0.201516	0.000185564
0.199873	0.000186642
0.198229	0.000187726
0.196586	0.000188816
0.194943	0.000189912
0.193300	0.000191014
0.191656	0.000192122
0.190013	0.000193236
0.188370	0.000194355
0.186726	0.000195481
0.185083	0.000196613
0.183440	0.000197751
0.181797	0.000198895
0.180153	0.000200045
0.178510	0.000201202
0.176867	0.000202364
0.175223	0.000203533
0.173580	0.000204708
0.171937	0.000205889
0.170294	0.000207077
0.168650	0.00020827
0.167007	0.00020947
0.165364	0.000210677
0.163720	0.000211889
0.162077	0.000213108
0.160434	0.000214333
0.158791	0.000215565
0.157147	0.000216803
0.155504	0.000218047
0.153861	0.000219298
0.152217	0.000220556
0.150574	0.000221819
0.148931	0.00022309
0.147288	0.000224366
0.145644	0.000225649
0.144001	0.000226939
0.142358	0.000228235
0.140714	0.000229537
0.139071	0.000230847
0.137428	0.000232162
0.135785	0.000233484
0.134141	0.000234813
0.132498	0.000236148
0.130855	0.000237489
0.129211	0.000238837
0.127568	0.000240192
0.125925	0.000241553
0.124282	0.00024292
0.122638	0.000244294
0.120995	0.000245674
0.119352	0.000247061
0.117708	0.000248454
0.116065	0.000249854
0.114422	0.00025126
0.112779	0.000252672
0.111135	0.00025409
0.109492	0.000255515
0.107849	0.000256945
0.106205	0.000258382
0.104562	0.000259825
0.102919	0.000261274
0.101276	0.000262729
0.099632	0.00026419
0.097989	0.000265656
0.096346	0.000267128
0.094702	0.000268606
0.093059	0.000270089
0.091416	0.000271577
0.089773	0.00027307
0.088129	0.000274569
0.086486	0.000276072
0.084843	0.000277579
0.083199	0.000279091
0.081556	0.000280607
0.079913	0.000282127
0.078270	0.000283649
0.076626	0.000285175
0.074983	0.000286703
0.073340	0.000288233
0.071696	0.000289764
0.070053	0.000291296
0.068410	0.000292827
0.066767	0.000294356
0.065123	0.000295881
0.063480	0.0002974
0.061837	0.000298911
0.060193	0.000300409
0.058550	0.000301886
0.056907	0.000303327
&
```
