## Supplementary material for "All-at-once RNA folding with 3D motif prediction framed by evolutionary information": RF01673_PhrS.cacofold.power

```
# Power analysis of CaCoFold structure
#
# Powertype = SINGLE SUBSTITUTIONS
# covary left_pos right_pos substitutions power
#----------------------------------------------------------------
14		223		3		0.02
15		222		4		0.07
16		221		7		0.20
17		220		11		0.35
18		219		3		0.02
19		218		8		0.24
20		217		4		0.07
21		216		7		0.20
22		215		4		0.07
23		214		2		0.00
28		213		4		0.07
29		212		3		0.02
30		211		6		0.16
31		209		9		0.28
32		208		6		0.16
33		207		2		0.00
37		204		3		0.02
38		203		3		0.02
40		202		2		0.00
42		66		4		0.07
45		65		2		0.00
46		64		3		0.02
47		63		0		0.00
48		62		0		0.00
49		61		7		0.20
50		60		3		0.02
51		59		6		0.16
71		194		2		0.00
72		193		0		0.00
73		192		6		0.16
75		189		1		0.00
76		188		6		0.16
77		187		7		0.20
78		186		2		0.00
79		185		4		0.07
84		173		2		0.00
85		172		10		0.32
86		171		2		0.00
87		170		4		0.07
88		168		10		0.32
89		167		8		0.24
90		166		6		0.16
91		165		10		0.32
92		164		5		0.11
93		163		4		0.07
94		162		7		0.20
95		161		0		0.00
96		160		4		0.07
97		159		5		0.11
98		158		5		0.11
99		157		2		0.00
100		156		9		0.28
101		155		8		0.24
102		154		11		0.35
103		153		5		0.11
104		152		0		0.00
105		151		3		0.02
106		150		6		0.16
107		149		5		0.11
108		148		6		0.16
109		147		7		0.20
115		145		9		0.28
116		144		10		0.32
117		143		3		0.02
118		142		9		0.28
119		141		2		0.00
120		140		6		0.16
121		139		8		0.24
122		138		3		0.02
123		137		4		0.07
124		136		9		0.28
125		135		0		0.00
126		134		0		0.00
127		133		1		0.00
#
# BPAIRS 74
# avg substitutions per BP 4.8
# BPAIRS expected to covary 8.4 +/- 2.6
# BPAIRS observed to covary 0
#
```
