## Supplementary material for "All-at-once RNA folding with 3D motif prediction framed by evolutionary information": RF01673_PhrS.surv

```
5.047117	0.047619
3.919809	0.0952381
2.008286	0.142857
1.371111	0.190476
1.077031	0.238095
-0.001264	0.47619
-0.050278	0.619048
-0.099291	0.666667
-0.589425	0.714286
-0.638439	0.761905
-0.687452	0.809524
-0.736465	0.904762
-1.030546	0.952381
-1.471667	1
&
13.232357	4.27077e-05
12.105048	8.54153e-05
12.007021	0.000128123
11.810968	0.000170831
11.761954	0.000213538
11.565901	0.000256246
11.369847	0.000298954
11.271820	0.000341661
10.879713	0.000384369
10.732673	0.000427077
10.634646	0.000469784
10.585632	0.000512492
10.487606	0.0005552
9.899445	0.000597907
9.801418	0.000683323
9.752404	0.000768738
9.654378	0.000811446
9.262270	0.000854153
9.164244	0.000896861
9.115230	0.000982276
9.017203	0.00102498
8.968190	0.00106769
8.919176	0.0011104
8.870163	0.00123852
8.821150	0.00136665
8.772136	0.00140935
8.723123	0.00145206
8.674109	0.00162289
8.576083	0.0016656
8.478056	0.00175101
8.429042	0.00187914
8.380029	0.00196455
8.282002	0.00200726
8.183975	0.00217809
8.085948	0.0022208
8.036935	0.00226351
7.987922	0.00234892
7.938908	0.00243434
7.889895	0.00247704
7.840881	0.00251975
7.791868	0.00260517
7.742855	0.00273329
7.693841	0.00281871
7.644828	0.00286141
7.595814	0.00290412
7.497788	0.00298954
7.448774	0.00307495
7.399761	0.00316037
7.350747	0.00328849
7.301734	0.00337391
7.252721	0.00345932
7.203707	0.00367286
7.154694	0.00380098
7.105680	0.00384369
7.056667	0.00392911
7.007653	0.00401452
6.958640	0.00414264
6.909627	0.00431347
6.860613	0.00439889
6.811600	0.0044416
6.762586	0.00461243
6.713573	0.00482597
6.664560	0.0049968
6.615546	0.00512492
6.468506	0.00529575
6.419493	0.00542387
6.370479	0.00568012
6.321466	0.00589366
6.272452	0.00606449
6.223439	0.00653427
6.174425	0.00691864
6.125412	0.00755926
6.076399	0.00794363
6.027385	0.00828529
5.978372	0.00866966
5.929358	0.00913944
5.880345	0.00939569
5.831332	0.00973735
5.782318	0.00990818
5.733305	0.010079
5.684291	0.0105061
5.635278	0.0108905
5.586265	0.0115738
5.537251	0.0119154
5.488238	0.012129
5.439224	0.0123852
5.390211	0.012855
5.341198	0.0133248
5.292184	0.0141789
5.243171	0.0146487
5.194157	0.0157591
5.145144	0.0164852
5.096130	0.0168695
5.047117	0.0174674
4.998104	0.0181081
4.949090	0.019133
4.900077	0.0202434
4.851063	0.0210122
4.802050	0.0219944
4.753037	0.0225069
4.704023	0.0233611
4.655010	0.0240017
4.605996	0.0245142
4.556983	0.0250267
4.507970	0.02571
4.458956	0.0266923
4.409943	0.0276746
4.360929	0.0283152
4.311916	0.0298527
4.262902	0.0302797
4.213889	0.0309631
4.164876	0.0318599
4.115862	0.0326714
4.066849	0.0335682
4.017835	0.0341661
3.968822	0.0348495
3.919809	0.0355755
3.870795	0.0363869
3.821782	0.0368994
3.772768	0.03754
3.723755	0.0382661
3.674742	0.0391202
3.625728	0.0400598
3.576715	0.0407004
3.527701	0.0416827
3.478688	0.0424087
3.429674	0.0430066
3.380661	0.0438608
3.331648	0.0451847
3.282634	0.0471493
3.233621	0.0483024
3.184607	0.0495409
3.135594	0.0508221
3.086581	0.0523596
3.037567	0.0540252
2.988554	0.0548794
2.939540	0.0559898
2.890527	0.0571856
2.841514	0.057997
2.792500	0.0589366
2.743487	0.0600043
2.694473	0.061499
2.645460	0.0627803
2.596447	0.0643177
2.547433	0.065599
2.498420	0.0673927
2.449406	0.0689729
2.400393	0.0703822
2.351379	0.0717916
2.302366	0.073628
2.253353	0.0758915
2.204339	0.0778561
2.155326	0.079906
2.106312	0.0818279
2.057299	0.0831091
2.008286	0.0851591
1.959272	0.0871236
1.910259	0.0887038
1.861245	0.0905403
1.812232	0.0931027
1.763219	0.0946402
1.714205	0.0963912
1.665192	0.0981422
1.616178	0.100406
1.567165	0.102669
1.518151	0.105573
1.469138	0.108136
1.420125	0.110613
1.371111	0.113731
1.322098	0.117104
1.273084	0.120564
1.224071	0.123938
1.175058	0.127055
1.126044	0.130515
1.077031	0.133803
1.028017	0.137476
0.979004	0.141576
0.929991	0.145291
0.880977	0.149007
0.831964	0.152594
0.782950	0.156481
0.733937	0.160026
0.684924	0.165065
0.635910	0.169293
0.586897	0.173308
0.537883	0.178433
0.488870	0.18296
0.439856	0.187828
0.390843	0.192697
0.341830	0.197865
0.292816	0.202477
0.243803	0.207986
0.194789	0.213666
0.145776	0.219389
0.096763	0.22477
0.047749	0.230322
-0.001264	0.420585
-0.050278	0.590562
-0.099291	0.603502
-0.148304	0.617467
-0.197318	0.627418
-0.246331	0.639291
-0.295345	0.649968
-0.344358	0.660175
-0.393372	0.669315
-0.442385	0.678155
-0.491398	0.688277
-0.540412	0.702029
-0.589425	0.716122
-0.638439	0.731198
-0.687452	0.746615
-0.736465	0.758702
-0.785479	0.770489
-0.834492	0.780653
-0.883506	0.788939
-0.932519	0.79748
-0.981532	0.805595
-1.030546	0.815033
-1.079559	0.825027
-1.128573	0.83344
-1.177586	0.843177
-1.226600	0.852829
-1.275613	0.86167
-1.324626	0.870809
-1.373640	0.878369
-1.422653	0.887166
-1.471667	0.894
-1.520680	0.901345
-1.569693	0.907025
-1.618707	0.912962
-1.667720	0.917574
-1.716734	0.922229
-1.765747	0.926457
-1.814760	0.93107
-1.863774	0.935853
-1.912787	0.939953
-1.961801	0.94401
-2.010814	0.947384
-2.059827	0.95063
-2.108841	0.954132
-2.157854	0.95678
-2.206868	0.959086
-2.255881	0.961862
-2.304895	0.963869
-2.353908	0.96562
-2.402921	0.967884
-2.451935	0.970147
-2.500948	0.971685
-2.549962	0.972753
-2.598975	0.974504
-2.647988	0.976553
-2.697002	0.977835
-2.746015	0.979372
-2.795029	0.981038
-2.844042	0.982362
-2.893055	0.983942
-2.942069	0.985266
-2.991082	0.986462
-3.040096	0.987273
-3.089109	0.98817
-3.138123	0.98911
-3.187136	0.989707
-3.236149	0.990305
-3.285163	0.99133
-3.334176	0.991757
-3.383190	0.992398
-3.432203	0.993081
-3.481216	0.993807
-3.530230	0.99432
-3.579243	0.994704
-3.628257	0.995046
-3.677270	0.995601
-3.726283	0.995985
-3.775297	0.996114
-3.824310	0.996327
-3.873324	0.996712
-3.922337	0.997053
-3.971351	0.997523
-4.020364	0.997608
-4.069377	0.997779
-4.118391	0.997993
-4.167404	0.998078
-4.216418	0.998121
-4.265431	0.998377
-4.314444	0.998591
-4.363458	0.998719
-4.412471	0.998804
-4.510498	0.99889
-4.559511	0.998932
-4.608525	0.998975
-4.657538	0.999018
-4.706552	0.99906
-4.755565	0.999103
-4.804578	0.999189
-4.853592	0.999231
-4.951619	0.999274
-5.000632	0.999317
-5.049646	0.999359
-5.098659	0.999445
-5.147672	0.999488
-5.196686	0.99953
-5.245699	0.999573
-5.294713	0.999616
-5.343726	0.999701
-5.539780	0.999744
-5.588793	0.999786
-5.637806	0.999829
-5.686820	0.999872
-5.980900	0.999915
-6.078927	0.999957
-6.961169	1
&
16.697850	2.13347e-06
16.663295	4.26694e-06
15.535987	6.40041e-06
14.261638	8.53388e-06
14.114598	1.06673e-05
13.918544	1.49343e-05
13.869531	1.92012e-05
13.820518	2.13347e-05
13.771504	2.34682e-05
13.673477	2.77351e-05
13.624464	2.98686e-05
13.575450	3.41355e-05
13.477424	3.6269e-05
13.428410	4.05359e-05
13.379397	4.48029e-05
13.330383	4.69363e-05
13.281370	5.33367e-05
13.232357	5.76037e-05
13.183343	6.61376e-05
13.134330	7.68049e-05
13.036303	7.89384e-05
12.987290	8.32053e-05
12.889263	0.000100273
12.791236	0.000106673
12.742222	0.000108807
12.693209	0.00011094
12.644196	0.000113074
12.595182	0.000117341
12.546169	0.000119474
12.497155	0.000128008
12.448142	0.000132275
12.399129	0.000138676
12.350115	0.000145076
12.301102	0.000147209
12.252088	0.000155743
12.203075	0.000166411
12.154062	0.000181345
12.105048	0.000192012
12.056035	0.000196279
12.007021	0.000206947
11.958008	0.00021548
11.908995	0.000219747
11.859981	0.000232548
11.810968	0.000249616
11.761954	0.00026455
11.712941	0.000275218
11.663927	0.000294419
11.614914	0.000309353
11.565901	0.000326421
11.516887	0.000337088
11.467874	0.000356289
11.418860	0.000379758
11.369847	0.000398959
11.320834	0.000420294
11.271820	0.000448029
11.222807	0.000477897
11.173793	0.000503499
11.124780	0.000529101
11.075767	0.000552569
11.026753	0.000576037
10.977740	0.000599505
10.928726	0.000640041
10.879713	0.000667776
10.830699	0.000699778
10.781686	0.000733914
10.732673	0.000753115
10.683659	0.000785117
10.634646	0.000827786
10.585632	0.000846988
10.536619	0.000874723
10.487606	0.000915259
10.438592	0.000947261
10.389579	0.00101126
10.340565	0.0010326
10.291552	0.00107314
10.242539	0.00110514
10.193525	0.00115207
10.144512	0.00119474
10.095498	0.00124808
10.046485	0.00129288
9.997472	0.00135689
9.948458	0.00142516
9.899445	0.00148916
9.850431	0.00155957
9.801418	0.0016129
9.752404	0.00167051
9.703391	0.00173238
9.654378	0.00179425
9.605364	0.00186252
9.556351	0.00193079
9.507337	0.00199906
9.458324	0.00209933
9.409311	0.00219747
9.360297	0.00226575
9.311284	0.00234895
9.262270	0.00244069
9.213257	0.00251749
9.164244	0.0026199
9.115230	0.0026711
9.066217	0.00276071
9.017203	0.00284818
8.968190	0.00298472
8.919176	0.00309353
8.870163	0.00318954
8.821150	0.00329194
8.772136	0.00340928
8.723123	0.00352449
8.674109	0.0036077
8.625096	0.00370797
8.576083	0.00382318
8.527069	0.00392345
8.478056	0.00404933
8.429042	0.00420294
8.380029	0.00431601
8.331016	0.00448455
8.282002	0.00466803
8.232989	0.00484298
8.183975	0.00500299
8.134962	0.00514806
8.085948	0.00531021
8.036935	0.00546382
7.987922	0.00560463
7.938908	0.00580517
7.889895	0.00598438
7.840881	0.00618493
7.791868	0.00634281
7.742855	0.00652202
7.693841	0.00668843
7.644828	0.00686551
7.595814	0.00706179
7.546801	0.0073114
7.497788	0.00749275
7.448774	0.00770823
7.399761	0.00785117
7.350747	0.00805812
7.301734	0.00826293
7.252721	0.00847628
7.203707	0.00871949
7.154694	0.00891364
7.105680	0.00912698
7.056667	0.009351
7.007653	0.00959208
6.958640	0.00983103
6.909627	0.0100934
6.860613	0.01039
6.811600	0.0106887
6.762586	0.010981
6.713573	0.0112967
6.664560	0.0116487
6.615546	0.0119602
6.566533	0.0122867
6.517519	0.0126536
6.468506	0.0130355
6.419493	0.013539
6.370479	0.0139806
6.321466	0.0144308
6.272452	0.0148746
6.223439	0.0154271
6.174425	0.0159477
6.125412	0.0163872
6.076399	0.0169077
6.027385	0.0174283
5.978372	0.017998
5.929358	0.0185313
5.880345	0.0191244
5.831332	0.0197282
5.782318	0.0204152
5.733305	0.0210915
5.684291	0.0217507
5.635278	0.0225188
5.586265	0.0233423
5.537251	0.024217
5.488238	0.0251088
5.439224	0.0260177
5.390211	0.0269095
5.341198	0.0278973
5.292184	0.028932
5.243171	0.0299945
5.194157	0.0309972
5.145144	0.0319103
5.096130	0.0330496
5.047117	0.0340971
4.998104	0.0350742
4.949090	0.0361367
4.900077	0.0372995
4.851063	0.0385881
4.802050	0.0396761
4.753037	0.0407983
4.704023	0.0420016
4.655010	0.0432838
4.605996	0.0445276
4.556983	0.0457821
4.507970	0.047075
4.458956	0.0482996
4.409943	0.0496394
4.360929	0.0510219
4.311916	0.0522977
4.262902	0.0535906
4.213889	0.0550137
4.164876	0.0563961
4.115862	0.0577829
4.066849	0.0591526
4.017835	0.0605457
3.968822	0.0619794
3.919809	0.0633705
3.870795	0.0647679
3.821782	0.0662058
3.772768	0.067535
3.723755	0.0688599
3.674742	0.0703149
3.625728	0.0717358
3.576715	0.0731439
3.527701	0.0746202
3.478688	0.076007
3.429674	0.0774471
3.380661	0.0790664
3.331648	0.0806878
3.282634	0.0822773
3.233621	0.0839435
3.184607	0.0856417
3.135594	0.0874125
3.086581	0.0891961
3.037567	0.0910309
2.988554	0.0930129
2.939540	0.0948519
2.890527	0.0967913
2.841514	0.0988607
2.792500	0.100973
2.743487	0.103215
2.694473	0.105304
2.645460	0.107591
2.596447	0.109929
2.547433	0.112285
2.498420	0.114559
2.449406	0.116953
2.400393	0.119359
2.351379	0.121817
2.302366	0.124373
2.253353	0.12692
2.204339	0.129613
2.155326	0.132173
2.106312	0.134923
2.057299	0.137688
2.008286	0.140427
1.959272	0.14329
1.910259	0.146113
1.861245	0.148978
1.812232	0.15208
1.763219	0.155223
1.714205	0.158395
1.665192	0.161877
1.616178	0.16528
1.567165	0.168967
1.518151	0.172598
1.469138	0.176173
1.420125	0.179945
1.371111	0.183734
1.322098	0.187566
1.273084	0.191426
1.224071	0.195343
1.175058	0.199085
1.126044	0.203034
1.077031	0.207085
1.028017	0.211209
0.979004	0.215393
0.929991	0.219536
0.880977	0.223814
0.831964	0.228313
0.782950	0.232759
0.733937	0.237191
0.684924	0.241797
0.635910	0.246569
0.586897	0.251476
0.537883	0.25649
0.488870	0.261431
0.439856	0.26659
0.390843	0.271796
0.341830	0.277381
0.292816	0.283353
0.243803	0.289301
0.194789	0.29562
0.145776	0.302283
0.096763	0.308796
0.047749	0.315741
-0.001264	0.372704
-0.050278	0.417669
-0.099291	0.435955
-0.148304	0.454064
-0.197318	0.471074
-0.246331	0.484571
-0.295345	0.496554
-0.344358	0.508291
-0.393372	0.520498
-0.442385	0.534029
-0.491398	0.549089
-0.540412	0.564491
-0.589425	0.579973
-0.638439	0.594651
-0.687452	0.608986
-0.736465	0.623103
-0.785479	0.636442
-0.834492	0.650425
-0.883506	0.664527
-0.932519	0.678992
-0.981532	0.693851
-1.030546	0.708103
-1.079559	0.721774
-1.128573	0.73532
-1.177586	0.748201
-1.226600	0.759675
-1.275613	0.771023
-1.324626	0.781673
-1.373640	0.791588
-1.422653	0.80118
-1.471667	0.810281
-1.520680	0.819039
-1.569693	0.827219
-1.618707	0.835196
-1.667720	0.842872
-1.716734	0.85007
-1.765747	0.8572
-1.814760	0.864042
-1.863774	0.87103
-1.912787	0.877398
-1.961801	0.8836
-2.010814	0.889441
-2.059827	0.895281
-2.108841	0.900627
-2.157854	0.905792
-2.206868	0.910955
-2.255881	0.91599
-2.304895	0.920611
-2.353908	0.925126
-2.402921	0.929406
-2.451935	0.93328
-2.500948	0.937107
-2.549962	0.940754
-2.598975	0.944334
-2.647988	0.947675
-2.697002	0.950777
-2.746015	0.95367
-2.795029	0.956552
-2.844042	0.959293
-2.893055	0.961828
-2.942069	0.964249
-2.991082	0.966639
-3.040096	0.968736
-3.089109	0.970761
-3.138123	0.972713
-3.187136	0.97449
-3.236149	0.976312
-3.285163	0.977944
-3.334176	0.97945
-3.383190	0.980684
-3.432203	0.981938
-3.481216	0.98321
-3.530230	0.984366
-3.579243	0.985409
-3.628257	0.986497
-3.677270	0.987481
-3.726283	0.988398
-3.775297	0.989207
-3.824310	0.990022
-3.873324	0.99082
-3.922337	0.991505
-3.971351	0.992145
-4.020364	0.992678
-4.069377	0.993235
-4.118391	0.993736
-4.167404	0.994203
-4.216418	0.994705
-4.265431	0.995095
-4.314444	0.995462
-4.363458	0.995808
-4.412471	0.996151
-4.461485	0.996484
-4.510498	0.996736
-4.559511	0.997041
-4.608525	0.997301
-4.657538	0.997515
-4.706552	0.997751
-4.755565	0.997933
-4.804578	0.998129
-4.853592	0.998297
-4.902605	0.998485
-4.951619	0.998613
-5.000632	0.998769
-5.049646	0.998893
-5.098659	0.998991
-5.147672	0.999117
-5.196686	0.999219
-5.245699	0.999294
-5.294713	0.999356
-5.343726	0.999407
-5.392739	0.999471
-5.441753	0.999543
-5.490766	0.999599
-5.539780	0.999661
-5.588793	0.999697
-5.637806	0.999731
-5.686820	0.999753
-5.735833	0.999782
-5.784847	0.999812
-5.833860	0.999831
-5.882874	0.999844
-5.931887	0.999866
-5.980900	0.999876
-6.029914	0.999887
-6.078927	0.999904
-6.127941	0.999921
-6.176954	0.99993
-6.225967	0.99994
-6.274981	0.999945
-6.323994	0.999957
-6.373008	0.999966
-6.422021	0.999972
-6.471034	0.999974
-6.520048	0.999983
-6.618075	0.999985
-6.667088	0.999991
-6.765115	0.999994
-6.814128	0.999996
-7.010182	0.999998
-7.206236	1
&
43.767711	7.8213e-22
43.718698	8.32756e-22
43.669685	8.86657e-22
43.620671	9.44047e-22
43.571658	1.00515e-21
43.522644	1.07021e-21
43.473631	1.13948e-21
43.424618	1.21323e-21
43.375604	1.29175e-21
43.326591	1.37536e-21
43.277577	1.46438e-21
43.228564	1.55915e-21
43.179550	1.66006e-21
43.130537	1.7675e-21
43.081524	1.8819e-21
43.032510	2.00369e-21
42.983497	2.13337e-21
42.934483	2.27143e-21
42.885470	2.41844e-21
42.836457	2.57495e-21
42.787443	2.74159e-21
42.738430	2.91902e-21
42.689416	3.10792e-21
42.640403	3.30905e-21
42.591390	3.52319e-21
42.542376	3.75119e-21
42.493363	3.99394e-21
42.444349	4.25239e-21
42.395336	4.52757e-21
42.346322	4.82056e-21
42.297309	5.1325e-21
42.248296	5.46462e-21
42.199282	5.81823e-21
42.150269	6.19472e-21
42.101255	6.59557e-21
42.052242	7.02235e-21
42.003229	7.47674e-21
41.954215	7.96053e-21
41.905202	8.47562e-21
41.856188	9.02403e-21
41.807175	9.60792e-21
41.758162	1.02296e-20
41.709148	1.08915e-20
41.660135	1.15962e-20
41.611121	1.23465e-20
41.562108	1.31453e-20
41.513094	1.39958e-20
41.464081	1.49013e-20
41.415068	1.58654e-20
41.366054	1.68919e-20
41.317041	1.79848e-20
41.268027	1.91483e-20
41.219014	2.03872e-20
41.170001	2.17061e-20
41.120987	2.31104e-20
41.071974	2.46055e-20
41.022960	2.61973e-20
40.973947	2.78921e-20
40.924934	2.96965e-20
40.875920	3.16177e-20
40.826907	3.3663e-20
40.777893	3.58407e-20
40.728880	3.81593e-20
40.679867	4.06277e-20
40.630853	4.32559e-20
40.581840	4.6054e-20
40.532826	4.90331e-20
40.483813	5.22049e-20
40.434799	5.55818e-20
40.385786	5.91771e-20
40.336773	6.3005e-20
40.287759	6.70803e-20
40.238746	7.14193e-20
40.189732	7.60389e-20
40.140719	8.09572e-20
40.091706	8.61935e-20
40.042692	9.17686e-20
39.993679	9.77041e-20
39.944665	1.04023e-19
39.895652	1.10752e-19
39.846639	1.17915e-19
39.797625	1.25541e-19
39.748612	1.3366e-19
39.699598	1.42305e-19
39.650585	1.51508e-19
39.601571	1.61307e-19
39.552558	1.71739e-19
39.503545	1.82846e-19
39.454531	1.94671e-19
39.405518	2.0726e-19
39.356504	2.20664e-19
39.307491	2.34934e-19
39.258478	2.50127e-19
39.209464	2.66302e-19
39.160451	2.83523e-19
39.111437	3.01857e-19
39.062424	3.21377e-19
39.013411	3.42159e-19
38.964397	3.64284e-19
38.915384	3.8784e-19
38.866370	4.12919e-19
38.817357	4.39619e-19
38.768343	4.68045e-19
38.719330	4.98309e-19
38.670317	5.30529e-19
38.621303	5.64833e-19
38.572290	6.01354e-19
38.523276	6.40235e-19
38.474263	6.81631e-19
38.425250	7.25702e-19
38.376236	7.72622e-19
38.327223	8.22575e-19
38.278209	8.75757e-19
38.229196	9.32376e-19
38.180183	9.92656e-19
38.131169	1.05683e-18
38.082156	1.12516e-18
38.033142	1.1979e-18
37.984129	1.27534e-18
37.935116	1.35779e-18
37.886102	1.44556e-18
37.837089	1.53901e-18
37.788075	1.6385e-18
37.739062	1.74442e-18
37.690048	1.85719e-18
37.641035	1.97724e-18
37.592022	2.10505e-18
37.543008	2.24112e-18
37.493995	2.38599e-18
37.444981	2.54022e-18
37.395968	2.70441e-18
37.346955	2.87922e-18
37.297941	3.06532e-18
37.248928	3.26345e-18
37.199914	3.47438e-18
37.150901	3.69895e-18
37.101888	3.93802e-18
37.052874	4.19254e-18
37.003861	4.46351e-18
36.954847	4.75199e-18
36.905834	5.05911e-18
36.856820	5.38607e-18
36.807807	5.73416e-18
36.758794	6.10475e-18
36.709780	6.49927e-18
36.660767	6.91929e-18
36.611753	7.36644e-18
36.562740	7.84248e-18
36.513727	8.34929e-18
36.464713	8.88883e-18
36.415700	9.46323e-18
36.366686	1.00747e-17
36.317673	1.07258e-17
36.268660	1.14188e-17
36.219646	1.21567e-17
36.170633	1.29422e-17
36.121619	1.37785e-17
36.072606	1.46687e-17
36.023593	1.56165e-17
35.974579	1.66256e-17
35.925566	1.76998e-17
35.876552	1.88433e-17
35.827539	2.00608e-17
35.778525	2.13569e-17
35.729512	2.27367e-17
35.680499	2.42056e-17
35.631485	2.57695e-17
35.582472	2.74343e-17
35.533458	2.92066e-17
35.484445	3.10935e-17
35.435432	3.31021e-17
35.386418	3.52406e-17
35.337405	3.75171e-17
35.288391	3.99406e-17
35.239378	4.25207e-17
35.190365	4.52674e-17
35.141351	4.81915e-17
35.092338	5.13044e-17
35.043324	5.46183e-17
34.994311	5.81462e-17
34.945297	6.1902e-17
34.896284	6.59002e-17
34.847271	7.01567e-17
34.798257	7.4688e-17
34.749244	7.95119e-17
34.700230	8.46473e-17
34.651217	9.01142e-17
34.602204	9.59342e-17
34.553190	1.0213e-16
34.504177	1.08726e-16
34.455163	1.15747e-16
34.406150	1.23222e-16
34.357137	1.3118e-16
34.308123	1.39651e-16
34.259110	1.48669e-16
34.210096	1.5827e-16
34.161083	1.6849e-16
34.112069	1.7937e-16
34.063056	1.90952e-16
34.014043	2.03282e-16
33.965029	2.16408e-16
33.916016	2.30381e-16
33.867002	2.45256e-16
33.817989	2.61092e-16
33.768976	2.77949e-16
33.719962	2.95895e-16
33.670949	3.14999e-16
33.621935	3.35336e-16
33.572922	3.56986e-16
33.523909	3.80032e-16
33.474895	4.04567e-16
33.425882	4.30685e-16
33.376868	4.58488e-16
33.327855	4.88086e-16
33.278842	5.19594e-16
33.229828	5.53135e-16
33.180815	5.88841e-16
33.131801	6.2685e-16
33.082788	6.67313e-16
33.033774	7.10387e-16
32.984761	7.5624e-16
32.935748	8.05052e-16
32.886734	8.57013e-16
32.837721	9.12328e-16
32.788707	9.71211e-16
32.739694	1.03389e-15
32.690681	1.10062e-15
32.641667	1.17165e-15
32.592654	1.24727e-15
32.543640	1.32776e-15
32.494627	1.41345e-15
32.445614	1.50466e-15
32.396600	1.60176e-15
32.347587	1.70512e-15
32.298573	1.81515e-15
32.249560	1.93228e-15
32.200546	2.05696e-15
32.151533	2.18969e-15
32.102520	2.33097e-15
32.053506	2.48138e-15
32.004493	2.64148e-15
31.955479	2.81191e-15
31.906466	2.99333e-15
31.857453	3.18645e-15
31.808439	3.39202e-15
31.759426	3.61086e-15
31.710412	3.84381e-15
31.661399	4.09178e-15
31.612386	4.35574e-15
31.563372	4.63673e-15
31.514359	4.93583e-15
31.465345	5.25422e-15
31.416332	5.59315e-15
31.367319	5.95392e-15
31.318305	6.33797e-15
31.269292	6.74677e-15
31.220278	7.18193e-15
31.171265	7.64515e-15
31.122251	8.13823e-15
31.073238	8.66311e-15
31.024225	9.22182e-15
30.975211	9.81656e-15
30.926198	1.04496e-14
30.877184	1.11235e-14
30.828171	1.18409e-14
30.779158	1.26044e-14
30.730144	1.34172e-14
30.681131	1.42824e-14
30.632117	1.52034e-14
30.583104	1.61837e-14
30.534091	1.72272e-14
30.485077	1.83379e-14
30.436064	1.95203e-14
30.387050	2.07788e-14
30.338037	2.21185e-14
30.289023	2.35445e-14
30.240010	2.50624e-14
30.190997	2.66781e-14
30.141983	2.83979e-14
30.092970	3.02286e-14
30.043956	3.21772e-14
29.994943	3.42514e-14
29.945930	3.64592e-14
29.896916	3.88093e-14
29.847903	4.13108e-14
29.798889	4.39735e-14
29.749876	4.68078e-14
29.700863	4.98246e-14
29.651849	5.30358e-14
29.602836	5.64538e-14
29.553822	6.00921e-14
29.504809	6.39647e-14
29.455795	6.80868e-14
29.406782	7.24744e-14
29.357769	7.71446e-14
29.308755	8.21157e-14
29.259742	8.74069e-14
29.210728	9.30389e-14
29.161715	9.90337e-14
29.112702	1.05414e-13
29.063688	1.12206e-13
29.014675	1.19435e-13
28.965661	1.2713e-13
28.916648	1.3532e-13
28.867635	1.44038e-13
28.818621	1.53317e-13
28.769608	1.63193e-13
28.720594	1.73706e-13
28.671581	1.84895e-13
28.622568	1.96804e-13
28.573554	2.09481e-13
28.524541	2.22973e-13
28.475527	2.37334e-13
28.426514	2.5262e-13
28.377500	2.6889e-13
28.328487	2.86206e-13
28.279474	3.04638e-13
28.230460	3.24256e-13
28.181447	3.45137e-13
28.132433	3.67361e-13
28.083420	3.91016e-13
28.034407	4.16194e-13
27.985393	4.42991e-13
27.936380	4.71514e-13
27.887366	5.01871e-13
27.838353	5.34183e-13
27.789340	5.68573e-13
27.740326	6.05177e-13
27.691313	6.44135e-13
27.642299	6.856e-13
27.593286	7.29733e-13
27.544272	7.76706e-13
27.495259	8.267e-13
27.446246	8.79911e-13
27.397232	9.36544e-13
27.348219	9.96821e-13
27.299205	1.06097e-12
27.250192	1.12926e-12
27.201179	1.20193e-12
27.152165	1.27927e-12
27.103152	1.3616e-12
27.054138	1.44921e-12
27.005125	1.54246e-12
26.956112	1.64171e-12
26.907098	1.74734e-12
26.858085	1.85976e-12
26.809071	1.97941e-12
26.760058	2.10675e-12
26.711045	2.24228e-12
26.662031	2.38652e-12
26.613018	2.54004e-12
26.564004	2.70343e-12
26.514991	2.87732e-12
26.465977	3.06239e-12
26.416964	3.25935e-12
26.367951	3.46898e-12
26.318937	3.69208e-12
26.269924	3.92952e-12
26.220910	4.18222e-12
26.171897	4.45115e-12
26.122884	4.73738e-12
26.073870	5.04199e-12
26.024857	5.36618e-12
25.975843	5.7112e-12
25.926830	6.07838e-12
25.877817	6.46916e-12
25.828803	6.88505e-12
25.779790	7.32765e-12
25.730776	7.79869e-12
25.681763	8.29999e-12
25.632749	8.83349e-12
25.583736	9.40125e-12
25.534723	1.00055e-11
25.485709	1.06485e-11
25.436696	1.13329e-11
25.387682	1.20612e-11
25.338669	1.28362e-11
25.289656	1.3661e-11
25.240642	1.45388e-11
25.191629	1.5473e-11
25.142615	1.64671e-11
25.093602	1.75251e-11
25.044589	1.86509e-11
24.995575	1.98491e-11
24.946562	2.11242e-11
24.897548	2.24811e-11
24.848535	2.39251e-11
24.799521	2.54618e-11
24.750508	2.70971e-11
24.701495	2.88373e-11
24.652481	3.06892e-11
24.603468	3.266e-11
24.554454	3.47572e-11
24.505441	3.6989e-11
24.456428	3.9364e-11
24.407414	4.18914e-11
24.358401	4.45808e-11
24.309387	4.74429e-11
24.260374	5.04884e-11
24.211361	5.37294e-11
24.162347	5.71782e-11
24.113334	6.08482e-11
24.064320	6.47535e-11
24.015307	6.89093e-11
23.966294	7.33316e-11
23.917280	7.80375e-11
23.868267	8.3045e-11
23.819253	8.83736e-11
23.770240	9.40438e-11
23.721226	1.00077e-10
23.672213	1.06498e-10
23.623200	1.1333e-10
23.574186	1.206e-10
23.525173	1.28335e-10
23.476159	1.36567e-10
23.427146	1.45326e-10
23.378133	1.54646e-10
23.329119	1.64564e-10
23.280106	1.75116e-10
23.231092	1.86345e-10
23.182079	1.98293e-10
23.133066	2.11007e-10
23.084052	2.24535e-10
23.035039	2.38929e-10
22.986025	2.54245e-10
22.937012	2.70542e-10
22.887998	2.87882e-10
22.838985	3.06333e-10
22.789972	3.25965e-10
22.740958	3.46854e-10
22.691945	3.6908e-10
22.642931	3.92728e-10
22.593918	4.17891e-10
22.544905	4.44664e-10
22.495891	4.7315e-10
22.446878	5.03459e-10
22.397864	5.35708e-10
22.348851	5.70019e-10
22.299838	6.06526e-10
22.250824	6.45369e-10
22.201811	6.86696e-10
22.152797	7.30667e-10
22.103784	7.7745e-10
22.054771	8.27224e-10
22.005757	8.80182e-10
21.956744	9.36526e-10
21.907730	9.96472e-10
21.858717	1.06025e-09
21.809703	1.12811e-09
21.760690	1.2003e-09
21.711677	1.27711e-09
21.662663	1.35882e-09
21.613650	1.44576e-09
21.564636	1.53826e-09
21.515623	1.63666e-09
21.466610	1.74135e-09
21.417596	1.85273e-09
21.368583	1.97122e-09
21.319569	2.09728e-09
21.270556	2.23139e-09
21.221543	2.37406e-09
21.172529	2.52585e-09
21.123516	2.68733e-09
21.074502	2.85911e-09
21.025489	3.04186e-09
20.976475	3.23627e-09
20.927462	3.4431e-09
20.878449	3.66312e-09
20.829435	3.89718e-09
20.780422	4.14617e-09
20.731408	4.41105e-09
20.682395	4.69282e-09
20.633382	4.99256e-09
20.584368	5.31142e-09
20.535355	5.65062e-09
20.486341	6.01144e-09
20.437328	6.39526e-09
20.388315	6.80356e-09
20.339301	7.23787e-09
20.290288	7.69987e-09
20.241274	8.19131e-09
20.192261	8.71406e-09
20.143247	9.27011e-09
20.094234	9.86159e-09
20.045221	1.04907e-08
19.996207	1.116e-08
19.947194	1.18718e-08
19.898180	1.2629e-08
19.849167	1.34343e-08
19.800154	1.4291e-08
19.751140	1.52021e-08
19.702127	1.61712e-08
19.653113	1.7202e-08
19.604100	1.82984e-08
19.555087	1.94646e-08
19.506073	2.07049e-08
19.457060	2.2024e-08
19.408046	2.34271e-08
19.359033	2.49194e-08
19.310020	2.65065e-08
19.261006	2.81945e-08
19.211993	2.99898e-08
19.162979	3.18991e-08
19.113966	3.39298e-08
19.064952	3.60895e-08
19.015939	3.83863e-08
18.966926	4.0829e-08
18.917912	4.34267e-08
18.868899	4.61894e-08
18.819885	4.91275e-08
18.770872	5.2252e-08
18.721859	5.55747e-08
18.672845	5.91083e-08
18.623832	6.28659e-08
18.574818	6.68619e-08
18.525805	7.11113e-08
18.476792	7.56301e-08
18.427778	8.04353e-08
18.378765	8.5545e-08
18.329751	9.09785e-08
18.280738	9.67562e-08
18.231724	1.029e-07
18.182711	1.09433e-07
18.133698	1.16379e-07
18.084684	1.23765e-07
18.035671	1.31619e-07
17.986657	1.39969e-07
17.937644	1.48848e-07
17.888631	1.58288e-07
17.839617	1.68326e-07
17.790604	1.78997e-07
17.741590	1.90344e-07
17.692577	2.02408e-07
17.643564	2.15233e-07
17.594550	2.28869e-07
17.545537	2.43366e-07
17.496523	2.58779e-07
17.447510	2.75164e-07
17.398496	2.92584e-07
17.349483	3.11102e-07
17.300470	3.30788e-07
17.251456	3.51716e-07
17.202443	3.73964e-07
17.153429	3.97613e-07
17.104416	4.22753e-07
17.055403	4.49476e-07
17.006389	4.77882e-07
16.957376	5.08077e-07
16.908362	5.40172e-07
16.859349	5.74287e-07
16.810336	6.10548e-07
16.761322	6.49089e-07
16.712309	6.90053e-07
16.663295	7.33591e-07
16.614282	7.79865e-07
16.565269	8.29046e-07
16.516255	8.81314e-07
16.467242	9.36862e-07
16.418228	9.95897e-07
16.369215	1.05863e-06
16.320201	1.1253e-06
16.271188	1.19615e-06
16.222175	1.27144e-06
16.173161	1.35145e-06
16.124148	1.43646e-06
16.075134	1.52679e-06
16.026121	1.62278e-06
15.977108	1.72476e-06
15.928094	1.83313e-06
15.879081	1.94826e-06
15.830067	2.07058e-06
15.781054	2.20054e-06
15.732041	2.33861e-06
15.683027	2.48529e-06
15.634014	2.64112e-06
15.585000	2.80665e-06
15.535987	2.9825e-06
15.486973	3.16929e-06
15.437960	3.3677e-06
15.388947	3.57845e-06
15.339933	3.80231e-06
15.290920	4.04006e-06
15.241906	4.29258e-06
15.192893	4.56077e-06
15.143880	4.84559e-06
15.094866	5.14806e-06
15.045853	5.46927e-06
14.996839	5.81036e-06
14.947826	6.17254e-06
14.898813	6.55712e-06
14.849799	6.96546e-06
14.800786	7.399e-06
14.751772	7.85929e-06
14.702759	8.34795e-06
14.653746	8.86671e-06
14.604732	9.4174e-06
14.555719	1.0002e-05
14.506705	1.06224e-05
14.457692	1.1281e-05
14.408678	1.198e-05
14.359665	1.27218e-05
14.310652	1.3509e-05
14.261638	1.43444e-05
14.212625	1.52308e-05
14.163611	1.61714e-05
14.114598	1.71693e-05
14.065585	1.8228e-05
14.016571	1.93511e-05
13.967558	2.05425e-05
13.918544	2.18062e-05
13.869531	2.31465e-05
13.820518	2.45679e-05
13.771504	2.60754e-05
13.722491	2.76738e-05
13.673477	2.93687e-05
13.624464	3.11655e-05
13.575450	3.30704e-05
13.526437	3.50897e-05
13.477424	3.72299e-05
13.428410	3.94981e-05
13.379397	4.19017e-05
13.330383	4.44485e-05
13.281370	4.71467e-05
13.232357	5.00051e-05
13.183343	5.30327e-05
13.134330	5.62392e-05
13.085316	5.96346e-05
13.036303	6.32295e-05
12.987290	6.70352e-05
12.938276	7.10634e-05
12.889263	7.53263e-05
12.840249	7.98368e-05
12.791236	8.46085e-05
12.742222	8.96555e-05
12.693209	9.49926e-05
12.644196	0.000100635
12.595182	0.000106599
12.546169	0.000112902
12.497155	0.000119561
12.448142	0.000126593
12.399129	0.000134019
12.350115	0.000141856
12.301102	0.000150126
12.252088	0.000158848
12.203075	0.000168044
12.154062	0.000177735
12.105048	0.000187943
12.056035	0.00019869
12.007021	0.000209997
11.958008	0.000221886
11.908995	0.000234379
11.859981	0.000247495
11.810968	0.000261253
11.761954	0.000275669
11.712941	0.000290758
11.663927	0.00030653
11.614914	0.00032299
11.565901	0.000340135
11.516887	0.000357954
11.467874	0.000376425
11.418860	0.000395504
11.369847	0.000415125
11.320834	0.000435185
11.271820	0.000455525
11.222807	0.000475892
11.173793	0.000495857
11.124780	0.000514577
&
```
