## Supplementary material for "All-at-once RNA folding with 3D motif prediction framed by evolutionary information": RF01674_P27.cacofold.helixcov

```
# RMs = 7 L = 195

# RM_HELIX NESTED 28-35 40-47, nbp = 8 nbp_cov = 0
# pvals: 0.925981,0.942362,0.925981,0.925981,0.0169733,0.925981,0.00460243,0.925981
# aggregated NONE
NESTED  :::::::::::::::::::::::::::<<<<<<<<____>>>>>>>>::::::::::::::::::::::::::::::::::::::::::::::::::::::::::::::::::::::::::::::::::::::::::::::::::::::::::::::::::::::::::::::::::::::::::::::::::::
        :::::::::::::::::::::::::::::::::::::::::::::::::::::::::::::::::::::::::::::::::::::::::::::::::::::::::::::::::::::::::::::::::::::::::::::::::::::::::::::::::::::::::::::::::::::::::::::::::::

# RM_HELIX NESTED 54-67 73-88, nbp = 14 nbp_cov = 0
# pvals: 0.925981,0.925981,0.925981,0.925981,0.925981,0.925981,0.925981,0.925981,0.925981,0.925981,0.925981,0.925981,0.925981,0.925981
# aggregated NONE
NESTED  :::::::::::::::::::::::::::::::::::::::::::::::::::::<<<<<<<<<<<<<<_____>>>>>>>>-->>>>>>:::::::::::::::::::::::::::::::::::::::::::::::::::::::::::::::::::::::::::::::::::::::::::::::::::::::::::
        :::::::::::::::::::::::::::::::::::::::::::::::::::::::::::::::::::::::::::::::::::::::::::::::::::::::::::::::::::::::::::::::::::::::::::::::::::::::::::::::::::::::::::::::::::::::::::::::::::

# RM_HELIX NESTED 92-101 110-119, nbp = 10 nbp_cov = 0
# pvals: 0.925981,0.925981,0.925981,0.925981,0.925981,0.925981,0.925981,0.925981,0.925981,0.925981
# aggregated NONE
NESTED  :::::::::::::::::::::::::::::::::::::::::::::::::::::::::::::::::::::::::::::::::::::::::::<<<<<<<<<<________>>>>>>>>>>::::::::::::::::::::::::::::::::::::::::::::::::::::::::::::::::::::::::::::
        :::::::::::::::::::::::::::::::::::::::::::::::::::::::::::::::::::::::::::::::::::::::::::::::::::::::::::::::::::::::::::::::::::::::::::::::::::::::::::::::::::::::::::::::::::::::::::::::::::

# RM_HELIX NESTED 127-129 138-140, nbp = 3 nbp_cov = 0
# pvals: 0.925981,0.925981,0.925981
# aggregated NONE
NESTED  ::::::::::::::::::::::::::::::::::::::::::::::::::::::::::::::::::::::::::::::::::::::::::::::::::::::::::::::::::::::::::::::<<<________>>>:::::::::::::::::::::::::::::::::::::::::::::::::::::::
        :::::::::::::::::::::::::::::::::::::::::::::::::::::::::::::::::::::::::::::::::::::::::::::::::::::::::::::::::::::::::::::::::::::::::::::::::::::::::::::::::::::::::::::::::::::::::::::::::::

# RM_HELIX NESTED 11-16 144-149, nbp = 6 nbp_cov = 0
# pvals: 0.925981,0.925981,0.925981,0.925981,0.925981,0.925981
# aggregated NONE
NESTED  ::::::::::<<<<<<_______________________________________________________________________________________________________________________________>>>>>>::::::::::::::::::::::::::::::::::::::::::::::
        :::::::::::::::::::::::::::::::::::::::::::::::::::::::::::::::::::::::::::::::::::::::::::::::::::::::::::::::::::::::::::::::::::::::::::::::::::::::::::::::::::::::::::::::::::::::::::::::::::

# RM_HELIX NESTED 1-7 153-159, nbp = 7 nbp_cov = 0
# pvals: 0.925981,0.925981,0.925981,0.925981,0.925981,0.925981,0.925981
# aggregated NONE
NESTED  <<<<<<<_________________________________________________________________________________________________________________________________________________>>>>>>>::::::::::::::::::::::::::::::::::::
        :::::::::::::::::::::::::::::::::::::::::::::::::::::::::::::::::::::::::::::::::::::::::::::::::::::::::::::::::::::::::::::::::::::::::::::::::::::::::::::::::::::::::::::::::::::::::::::::::::

# RM_HELIX NESTED 172-179 187-194, nbp = 8 nbp_cov = 0
# pvals: 0.925981,0.0433072,0.0207481,0.925981,0.925981,0.925981,0.925981,0.925981
# aggregated NONE
NESTED  :::::::::::::::::::::::::::::::::::::::::::::::::::::::::::::::::::::::::::::::::::::::::::::::::::::::::::::::::::::::::::::::::::::::::::::::::::::::::::::::::::::::::::<<<<<<<<_______>>>>>>>>:
        :::::::::::::::::::::::::::::::::::::::::::::::::::::::::::::::::::::::::::::::::::::::::::::::::::::::::::::::::::::::::::::::::::::::::::::::::::::::::::::::::::::::::::::::::::::::::::::::::::
```
