## Supplementary material for "All-at-once RNA folding with 3D motif prediction framed by evolutionary information": RF01674_P27.cacofold.power

```
# Power analysis of CaCoFold structure
#
# Powertype = SINGLE SUBSTITUTIONS
# covary left_pos right_pos substitutions power
#----------------------------------------------------------------
1		159		1		0.00
2		158		0		0.00
3		157		0		0.00
4		156		1		0.00
5		155		0		0.00
6		154		0		0.00
7		153		1		0.00
11		149		0		0.00
12		148		0		0.00
13		147		0		0.00
14		146		0		0.00
15		145		1		0.00
16		144		1		0.00
28		47		0		0.00
29		46		2		0.00
30		45		0		0.00
31		44		0		0.00
32		43		3		0.02
33		42		1		0.00
34		41		2		0.00
35		40		0		0.00
54		88		0		0.00
55		87		0		0.00
56		86		0		0.00
57		85		0		0.00
58		84		0		0.00
59		83		0		0.00
60		80		0		0.00
61		79		0		0.00
62		78		0		0.00
63		77		1		0.00
64		76		0		0.00
65		75		0		0.00
66		74		0		0.00
67		73		1		0.00
92		119		1		0.00
93		118		0		0.00
94		117		0		0.00
95		116		0		0.00
96		115		1		0.00
97		114		0		0.00
98		113		0		0.00
99		112		1		0.00
100		111		0		0.00
101		110		1		0.00
127		140		0		0.00
128		139		0		0.00
129		138		0		0.00
172		194		1		0.00
173		193		2		0.00
174		192		4		0.07
175		191		0		0.00
176		190		0		0.00
177		189		1		0.00
178		188		1		0.00
179		187		1		0.00
#
# BPAIRS 56
# avg substitutions per BP 0.5
# BPAIRS expected to covary 0.1 +/- 0.3
# BPAIRS observed to covary 0
#
```
