## Supplementary material for "All-at-once RNA folding with 3D motif prediction framed by evolutionary information": RF01674_P27.surv

```
1.491616	0.0178571
0.346149	0.0357143
0.050545	0.0535714
0.001278	0.0714286
-0.011039	0.982143
-0.097257	1
&
4.546193	5.30251e-05
3.043538	0.00010605
2.908053	0.000265125
2.846469	0.00031815
2.747934	0.000636301
2.710984	0.000742351
2.600132	0.000901426
2.550865	0.000954451
2.452330	0.00111353
2.427696	0.00116655
2.403062	0.00137865
2.390746	0.00143168
2.378429	0.00159075
2.341478	0.00174983
2.205993	0.00185588
2.193676	0.0019089
2.181359	0.00196193
2.070508	0.00201495
1.996607	0.00206798
1.984290	0.002121
1.935022	0.00217403
1.922706	0.00228008
1.848804	0.0023331
1.836488	0.00238613
1.811854	0.00243915
1.701002	0.0025452
1.688685	0.00270428
1.664052	0.00281033
1.627101	0.00291638
1.553200	0.0029694
1.528566	0.00307545
1.479299	0.0031815
1.454665	0.00328756
1.442349	0.00334058
1.430032	0.00339361
1.405398	0.00349966
1.380764	0.00371176
1.356131	0.00381781
1.343814	0.00387083
1.319180	0.00392386
1.306863	0.00402991
1.294546	0.00418898
1.245279	0.00424201
1.232962	0.00456016
1.220645	0.00461318
1.208329	0.00482528
1.196012	0.00493133
1.183695	0.00498436
1.171378	0.00509041
1.159061	0.00514343
1.097477	0.00530251
1.085160	0.00546158
1.060526	0.00551461
1.048210	0.00567368
1.035893	0.00572671
1.023576	0.00583276
0.998942	0.00588578
0.986625	0.00609788
0.974308	0.00620393
0.961992	0.00625696
0.937358	0.00630998
0.912724	0.00646906
0.900407	0.00668116
0.888091	0.00694629
0.875774	0.00705234
0.863457	0.00731746
0.838823	0.00752956
0.826506	0.00784771
0.801873	0.00790074
0.789556	0.00811284
0.764922	0.00816586
0.727972	0.00821889
0.715655	0.00827191
0.703338	0.00848401
0.678704	0.00859006
0.654071	0.00874914
0.641754	0.00880216
0.629437	0.00901426
0.617120	0.00906729
0.604803	0.00917334
0.592486	0.00927939
0.567853	0.00938544
0.555536	0.00965056
0.530902	0.00970359
0.518585	0.00980964
0.481635	0.00986267
0.457001	0.0101278
0.444684	0.0102869
0.432367	0.0103399
0.420050	0.0104459
0.407734	0.010658
0.395417	0.0110292
0.383100	0.0111353
0.370783	0.0117185
0.358466	0.0119837
0.346149	0.0124079
0.333833	0.01262
0.321516	0.0131502
0.309199	0.0135744
0.296882	0.0144758
0.284565	0.014741
0.272248	0.0150061
0.259931	0.0153773
0.247615	0.0156424
0.235298	0.0159605
0.222981	0.0165438
0.210664	0.016862
0.198347	0.0173392
0.186030	0.0176574
0.173714	0.0179755
0.161397	0.0183467
0.149080	0.0186648
0.136763	0.019089
0.124446	0.0191421
0.112129	0.0193542
0.099813	0.0195663
0.087496	0.0199905
0.075179	0.0202556
0.050545	0.0204677
0.038228	0.0205737
0.025911	0.0206798
0.013595	0.0207858
0.001278	0.0463439
-0.011039	0.952224
-0.023356	0.952967
-0.035673	0.953497
-0.047990	0.953815
-0.060306	0.954558
-0.072623	0.9553
-0.084940	0.956732
-0.097257	0.957845
-0.109574	0.959065
-0.121891	0.961133
-0.134208	0.963466
-0.146524	0.965322
-0.158841	0.966806
-0.171158	0.967973
-0.183475	0.969139
-0.195792	0.970253
-0.208109	0.971154
-0.220425	0.972003
-0.232742	0.972745
-0.245059	0.973753
-0.257376	0.974601
-0.269693	0.975237
-0.282010	0.975874
-0.294327	0.976563
-0.306643	0.977093
-0.318960	0.977995
-0.331277	0.979744
-0.343594	0.980434
-0.355911	0.981494
-0.368228	0.982396
-0.380544	0.983085
-0.392861	0.984146
-0.405178	0.984623
-0.417495	0.985577
-0.429812	0.986426
-0.442129	0.987221
-0.454445	0.987592
-0.466762	0.988494
-0.479079	0.989342
-0.491396	0.989925
-0.503713	0.990402
-0.516030	0.990986
-0.528347	0.991251
-0.540663	0.99194
-0.552980	0.992736
-0.565297	0.993001
-0.577614	0.993531
-0.589931	0.993637
-0.602248	0.994326
-0.614564	0.994857
-0.626881	0.995016
-0.639198	0.995281
-0.663832	0.995493
-0.688466	0.99597
-0.700782	0.996235
-0.713099	0.996394
-0.725416	0.996606
-0.737733	0.996872
-0.762367	0.996978
-0.774683	0.997243
-0.787000	0.997455
-0.811634	0.997508
-0.823951	0.997667
-0.836268	0.99772
-0.848585	0.997826
-0.860901	0.99825
-0.873218	0.998621
-0.885535	0.998674
-0.910169	0.998727
-0.922486	0.998833
-0.959436	0.998939
-0.984070	0.999046
-1.021020	0.999152
-1.033337	0.999205
-1.094921	0.999311
-1.107238	0.999417
-1.131872	0.999523
-1.193456	0.999576
-1.218090	0.999629
-1.242724	0.999735
-1.279674	0.999788
-1.291991	0.999841
-1.316625	0.999947
-1.464427	1
&
5.125085	2.6434e-07
5.063501	5.28681e-07
5.001917	7.93021e-07
4.940332	1.05736e-06
4.928016	1.3217e-06
4.915699	1.58604e-06
4.878748	1.85038e-06
4.817164	2.11472e-06
4.792530	2.37906e-06
4.780213	2.6434e-06
4.767897	3.70077e-06
4.755580	4.75813e-06
4.743263	5.28681e-06
4.730946	6.34417e-06
4.718629	6.87285e-06
4.706312	7.93021e-06
4.693996	1.00449e-05
4.681679	1.11023e-05
4.669362	1.18953e-05
4.657045	1.3217e-05
4.632411	1.34814e-05
4.620094	1.42744e-05
4.607778	1.53317e-05
4.595461	1.79752e-05
4.583144	1.92969e-05
4.570827	2.03542e-05
4.558510	2.11472e-05
4.546193	2.3262e-05
4.533877	2.45837e-05
4.521560	2.53767e-05
4.509243	2.66984e-05
4.496926	2.82844e-05
4.484609	2.85488e-05
4.472292	2.90775e-05
4.459975	2.98705e-05
4.447659	3.14565e-05
4.435342	3.25139e-05
4.423025	3.40999e-05
4.410708	3.46286e-05
4.398391	3.5686e-05
4.386074	3.67433e-05
4.373758	3.70077e-05
4.361441	3.93867e-05
4.349124	4.07084e-05
4.336807	4.17658e-05
4.324490	4.28232e-05
4.312173	4.33518e-05
4.299857	4.44092e-05
4.287540	4.54666e-05
4.275223	4.65239e-05
4.262906	4.73169e-05
4.250589	4.78456e-05
4.238272	4.83743e-05
4.225955	4.9696e-05
4.189005	5.02247e-05
4.176688	5.07534e-05
4.164371	5.10177e-05
4.152054	5.12821e-05
4.139738	5.18107e-05
4.115104	5.20751e-05
4.090470	5.23394e-05
4.078153	5.26038e-05
4.053520	5.31324e-05
4.004252	5.33968e-05
3.991935	5.36611e-05
3.979619	5.39255e-05
3.942668	5.41898e-05
3.930351	5.49828e-05
3.918034	5.52472e-05
3.881084	5.57758e-05
3.856450	5.65689e-05
3.757915	5.68332e-05
3.733282	5.70975e-05
3.720965	5.73619e-05
3.659381	5.76262e-05
3.536212	5.81549e-05
3.486945	5.89479e-05
3.474628	6.02696e-05
3.462311	6.18557e-05
3.449994	6.39704e-05
3.437677	6.66138e-05
3.425361	7.00502e-05
3.413044	7.24293e-05
3.400727	7.66587e-05
3.388410	7.98308e-05
3.376093	8.37959e-05
3.363776	8.72324e-05
3.351459	9.56913e-05
3.339143	0.000101242
3.326826	0.00010838
3.314509	0.000114459
3.302192	0.000119218
3.289875	0.000125297
3.277558	0.000132435
3.265242	0.0001364
3.252925	0.000141951
3.240608	0.000145387
3.228291	0.000149352
3.215974	0.000152789
3.203657	0.000158076
3.191340	0.000162834
3.179024	0.000166534
3.166707	0.0001742
3.154390	0.000181338
3.142073	0.000187153
3.129756	0.000194555
3.117439	0.000203278
3.105123	0.000210415
3.092806	0.000217024
3.080489	0.000229183
3.068172	0.00023632
3.055855	0.000245837
3.043538	0.000253503
3.031222	0.000263547
3.018905	0.000275443
3.006588	0.00028443
2.994271	0.00029474
2.981954	0.000304256
2.969637	0.000315887
2.957320	0.000324874
2.945004	0.000330161
2.932687	0.000340735
2.920370	0.000347872
2.908053	0.000353159
2.895736	0.000362146
2.883419	0.000367169
2.871103	0.000374306
2.858786	0.000384351
2.846469	0.000392546
2.834152	0.000401533
2.821835	0.000406291
2.809518	0.0004129
2.797201	0.000422416
2.784885	0.000434311
2.772568	0.000439863
2.760251	0.000449643
2.747934	0.000459952
2.735617	0.000467618
2.723300	0.000477663
2.710984	0.000487708
2.698667	0.00050119
2.686350	0.000517314
2.674033	0.000531589
2.661716	0.000540576
2.649399	0.000550093
2.637082	0.000564367
2.624766	0.000574412
2.612449	0.000590537
2.600132	0.000611684
2.587815	0.000627544
2.575498	0.000646048
2.563181	0.000659794
2.550865	0.000675919
2.538548	0.000699445
2.526231	0.000721649
2.513914	0.00073936
2.501597	0.000761829
2.489280	0.000789321
2.476964	0.000815226
2.464647	0.000839017
2.452330	0.000871002
2.440013	0.0008977
2.427696	0.000919376
2.415379	0.000956384
2.403062	0.000992334
2.390746	0.00103304
2.378429	0.00107613
2.366112	0.00113217
2.353795	0.00116865
2.341478	0.00120063
2.329161	0.00125297
2.316845	0.00129765
2.304528	0.00135263
2.292211	0.00142162
2.279894	0.00147502
2.267577	0.00152789
2.255260	0.00158234
2.242943	0.00164155
2.230627	0.00170447
2.218310	0.00175866
2.205993	0.00181813
2.193676	0.00187682
2.181359	0.00192493
2.169042	0.00197885
2.156726	0.00203701
2.144409	0.00208142
2.132092	0.00212292
2.119775	0.00216733
2.107458	0.00221359
2.095141	0.00226011
2.082824	0.00231562
2.070508	0.00238514
2.058191	0.0024322
2.045874	0.00246709
2.033557	0.00252049
2.021240	0.00255538
2.008923	0.00259609
1.996607	0.00262834
1.984290	0.00265504
1.971973	0.00268543
1.959656	0.00271319
1.947339	0.00274015
1.935022	0.00277002
1.922706	0.00279487
1.910389	0.00282183
1.898072	0.00284351
1.885755	0.00286334
1.873438	0.00288052
1.861121	0.00289823
1.848804	0.00291277
1.836488	0.00293973
1.824171	0.00295215
1.811854	0.0029733
1.799537	0.00298731
1.787220	0.00300079
1.774903	0.00302564
1.762587	0.00305102
1.750270	0.00306873
1.737953	0.00308935
1.725636	0.00310706
1.713319	0.00312398
1.701002	0.00314327
1.688685	0.0031742
1.676369	0.00320909
1.664052	0.00323844
1.651735	0.00328205
1.639418	0.00333836
1.627101	0.00340893
1.614784	0.00349114
1.602468	0.0035908
1.590151	0.00366032
1.577834	0.00374755
1.565517	0.00386069
1.553200	0.00398678
1.540883	0.00409648
1.528566	0.00420645
1.516250	0.00432302
1.503933	0.00445863
1.491616	0.00460243
1.479299	0.00474042
1.466982	0.00487867
1.454665	0.0050645
1.442349	0.00521835
1.430032	0.00540656
1.417715	0.00556939
1.405398	0.00573354
1.393081	0.00590193
1.380764	0.00607137
1.368448	0.00622918
1.356131	0.00637827
1.343814	0.00650965
1.331497	0.00665821
1.319180	0.00682157
1.306863	0.00700529
1.294546	0.00714486
1.282230	0.00728628
1.269913	0.0074351
1.257596	0.00758789
1.245279	0.0077346
1.232962	0.0078858
1.220645	0.00802115
1.208329	0.00816363
1.196012	0.00832646
1.183695	0.00845202
1.171378	0.00858128
1.159061	0.00870579
1.146744	0.00883082
1.134427	0.00894925
1.122111	0.00907772
1.109794	0.00919535
1.097477	0.00932117
1.085160	0.00944859
1.072843	0.0095723
1.060526	0.00968755
1.048210	0.00978456
1.035893	0.0098903
1.023576	0.00995876
1.011259	0.0100494
0.998942	0.0101507
0.986625	0.0102474
0.974308	0.0103484
0.961992	0.0104515
0.949675	0.0105665
0.937358	0.010715
0.925041	0.0108625
0.912724	0.0109931
0.900407	0.011093
0.888091	0.0111935
0.875774	0.0112887
0.863457	0.0113759
0.851140	0.0114668
0.838823	0.0115509
0.826506	0.0116431
0.814190	0.0117394
0.801873	0.0118277
0.789556	0.0119218
0.777239	0.0120177
0.764922	0.0121256
0.752605	0.0122183
0.740288	0.0123196
0.727972	0.0124179
0.715655	0.0125126
0.703338	0.0126019
0.691021	0.0126677
0.678704	0.0127304
0.666387	0.012797
0.654071	0.0128562
0.641754	0.0129159
0.629437	0.0129773
0.617120	0.0130502
0.604803	0.0131116
0.592486	0.013179
0.580169	0.013245
0.567853	0.0133307
0.555536	0.0134095
0.543219	0.0135089
0.530902	0.0136051
0.518585	0.0136994
0.506268	0.0137996
0.493952	0.0139136
0.481635	0.0140333
0.469318	0.0141845
0.457001	0.0143867
0.444684	0.0146127
0.432367	0.0148528
0.420050	0.0150761
0.407734	0.0153138
0.395417	0.0156001
0.383100	0.0159588
0.370783	0.0162834
0.358466	0.0166127
0.346149	0.0169733
0.333833	0.0173304
0.321516	0.017756
0.309199	0.0181779
0.296882	0.0185623
0.284565	0.0189421
0.272248	0.0192807
0.259931	0.0196093
0.247615	0.019968
0.235298	0.0203479
0.222981	0.0207481
0.210664	0.021161
0.198347	0.0216024
0.186030	0.0220098
0.173714	0.0224882
0.161397	0.0229384
0.149080	0.0233561
0.136763	0.0237901
0.124446	0.0242368
0.112129	0.024645
0.099813	0.0250579
0.087496	0.025433
0.075179	0.0258023
0.062862	0.0261538
0.050545	0.0267571
0.038228	0.0275361
0.025911	0.0284568
0.013595	0.0295813
0.001278	0.0433072
-0.011039	0.925981
-0.023356	0.927223
-0.035673	0.928898
-0.047990	0.931112
-0.060306	0.93371
-0.072623	0.936326
-0.084940	0.939398
-0.097257	0.942362
-0.109574	0.944976
-0.121891	0.947529
-0.134208	0.949744
-0.146524	0.951825
-0.158841	0.953806
-0.171158	0.955711
-0.183475	0.957511
-0.195792	0.959284
-0.208109	0.960985
-0.220425	0.962599
-0.232742	0.964178
-0.245059	0.965661
-0.257376	0.967033
-0.269693	0.968365
-0.282010	0.969649
-0.294327	0.970888
-0.306643	0.972002
-0.318960	0.973151
-0.331277	0.974246
-0.343594	0.975354
-0.355911	0.976339
-0.368228	0.977366
-0.380544	0.97837
-0.392861	0.979303
-0.405178	0.980245
-0.417495	0.981149
-0.429812	0.981989
-0.442129	0.982823
-0.454445	0.983571
-0.466762	0.984317
-0.479079	0.985022
-0.491396	0.985674
-0.503713	0.986279
-0.516030	0.986881
-0.528347	0.98741
-0.540663	0.987939
-0.552980	0.988464
-0.565297	0.988961
-0.577614	0.989469
-0.589931	0.989926
-0.602248	0.990375
-0.614564	0.990834
-0.626881	0.991317
-0.639198	0.99175
-0.651515	0.992157
-0.663832	0.992582
-0.676149	0.992932
-0.688466	0.993352
-0.700782	0.993763
-0.713099	0.994155
-0.725416	0.994511
-0.737733	0.994869
-0.750050	0.995221
-0.762367	0.995543
-0.774683	0.995854
-0.787000	0.996203
-0.799317	0.996509
-0.811634	0.996768
-0.823951	0.997038
-0.836268	0.997255
-0.848585	0.997485
-0.860901	0.997695
-0.873218	0.997874
-0.885535	0.998048
-0.897852	0.998208
-0.910169	0.998353
-0.922486	0.998453
-0.934802	0.998568
-0.947119	0.998669
-0.959436	0.99878
-0.971753	0.998875
-0.984070	0.998956
-0.996387	0.999043
-1.008703	0.999116
-1.021020	0.999181
-1.033337	0.999248
-1.045654	0.99929
-1.057971	0.999353
-1.070288	0.999393
-1.082605	0.999423
-1.094921	0.999452
-1.107238	0.999475
-1.119555	0.999503
-1.131872	0.999532
-1.144189	0.99955
-1.156506	0.999563
-1.168822	0.999578
-1.181139	0.999597
-1.193456	0.999616
-1.205773	0.999635
-1.218090	0.999647
-1.230407	0.999662
-1.242724	0.999677
-1.255040	0.999692
-1.267357	0.999703
-1.279674	0.999717
-1.291991	0.999731
-1.304308	0.999749
-1.316625	0.999761
-1.328941	0.99977
-1.341258	0.999784
-1.353575	0.999795
-1.365892	0.999808
-1.378209	0.999818
-1.390526	0.999827
-1.402843	0.999839
-1.415159	0.999849
-1.427476	0.999858
-1.439793	0.999867
-1.452110	0.999879
-1.464427	0.999888
-1.476744	0.999903
-1.489060	0.99991
-1.501377	0.99992
-1.513694	0.999928
-1.526011	0.999936
-1.538328	0.999944
-1.550645	0.999951
-1.562961	0.999959
-1.575278	0.999964
-1.587595	0.999972
-1.599912	0.999976
-1.612229	0.99998
-1.624546	0.999981
-1.636863	0.999984
-1.649179	0.999988
-1.661496	0.999989
-1.673813	0.999992
-1.686130	0.999993
-1.710764	0.999994
-1.723080	0.999995
-1.735397	0.999997
-1.760031	0.999998
-1.772348	0.999998
-1.784665	0.999999
-1.796982	0.999999
-1.833932	0.999999
-1.883199	0.999999
-1.957101	1
-1.994051	1
&
20.361022	2.45509e-22
20.348705	2.52962e-22
20.336388	2.60642e-22
20.324071	2.68555e-22
20.311754	2.76708e-22
20.299438	2.85108e-22
20.287121	2.93764e-22
20.274804	3.02682e-22
20.262487	3.11871e-22
20.250170	3.21339e-22
20.237853	3.31094e-22
20.225536	3.41146e-22
20.213220	3.51502e-22
20.200903	3.62173e-22
20.188586	3.73168e-22
20.176269	3.84497e-22
20.163952	3.96169e-22
20.151635	4.08196e-22
20.139319	4.20588e-22
20.127002	4.33355e-22
20.114685	4.46511e-22
20.102368	4.60066e-22
20.090051	4.74032e-22
20.077734	4.88422e-22
20.065418	5.03249e-22
20.053101	5.18526e-22
20.040784	5.34266e-22
20.028467	5.50485e-22
20.016150	5.67195e-22
20.003833	5.84413e-22
19.991516	6.02154e-22
19.979200	6.20432e-22
19.966883	6.39266e-22
19.954566	6.58671e-22
19.942249	6.78666e-22
19.929932	6.99267e-22
19.917615	7.20493e-22
19.905299	7.42364e-22
19.892982	7.64899e-22
19.880665	7.88117e-22
19.868348	8.1204e-22
19.856031	8.36689e-22
19.843714	8.62087e-22
19.831397	8.88255e-22
19.819081	9.15217e-22
19.806764	9.42998e-22
19.794447	9.71622e-22
19.782130	1.00111e-21
19.769813	1.0315e-21
19.757496	1.06281e-21
19.745180	1.09507e-21
19.732863	1.12831e-21
19.720546	1.16256e-21
19.708229	1.19785e-21
19.695912	1.23421e-21
19.683595	1.27167e-21
19.671278	1.31027e-21
19.658962	1.35004e-21
19.646645	1.39101e-21
19.634328	1.43323e-21
19.622011	1.47674e-21
19.609694	1.52156e-21
19.597377	1.56774e-21
19.585061	1.61532e-21
19.572744	1.66435e-21
19.560427	1.71487e-21
19.548110	1.76692e-21
19.535793	1.82055e-21
19.523476	1.8758e-21
19.511160	1.93274e-21
19.498843	1.9914e-21
19.486526	2.05184e-21
19.474209	2.11411e-21
19.461892	2.17828e-21
19.449575	2.24439e-21
19.437258	2.31251e-21
19.424942	2.38269e-21
19.412625	2.45501e-21
19.400308	2.52952e-21
19.387991	2.60629e-21
19.375674	2.68539e-21
19.363357	2.76689e-21
19.351041	2.85087e-21
19.338724	2.93739e-21
19.326407	3.02654e-21
19.314090	3.11839e-21
19.301773	3.21303e-21
19.289456	3.31054e-21
19.277139	3.41101e-21
19.264823	3.51453e-21
19.252506	3.62119e-21
19.240189	3.73109e-21
19.227872	3.84433e-21
19.215555	3.96099e-21
19.203238	4.0812e-21
19.190922	4.20506e-21
19.178605	4.33267e-21
19.166288	4.46416e-21
19.153971	4.59964e-21
19.141654	4.73922e-21
19.129337	4.88305e-21
19.117020	5.03123e-21
19.104704	5.18392e-21
19.092387	5.34123e-21
19.080070	5.50332e-21
19.067753	5.67033e-21
19.055436	5.84241e-21
19.043119	6.0197e-21
19.030803	6.20238e-21
19.018486	6.3906e-21
19.006169	6.58452e-21
18.993852	6.78434e-21
18.981535	6.99021e-21
18.969218	7.20234e-21
18.956902	7.4209e-21
18.944585	7.64608e-21
18.932268	7.87811e-21
18.919951	8.11717e-21
18.907634	8.36348e-21
18.895317	8.61727e-21
18.883000	8.87876e-21
18.870684	9.14818e-21
18.858367	9.42578e-21
18.846050	9.7118e-21
18.833733	1.00065e-20
18.821416	1.03101e-20
18.809099	1.0623e-20
18.796783	1.09453e-20
18.784466	1.12774e-20
18.772149	1.16196e-20
18.759832	1.19722e-20
18.747515	1.23355e-20
18.735198	1.27098e-20
18.722881	1.30954e-20
18.710565	1.34928e-20
18.698248	1.39022e-20
18.685931	1.4324e-20
18.673614	1.47587e-20
18.661297	1.52065e-20
18.648980	1.56679e-20
18.636664	1.61433e-20
18.624347	1.66331e-20
18.612030	1.71378e-20
18.599713	1.76577e-20
18.587396	1.81935e-20
18.575079	1.87455e-20
18.562762	1.93143e-20
18.550446	1.99003e-20
18.538129	2.05041e-20
18.525812	2.11262e-20
18.513495	2.17672e-20
18.501178	2.24276e-20
18.488861	2.31081e-20
18.476545	2.38092e-20
18.464228	2.45315e-20
18.451911	2.52758e-20
18.439594	2.60427e-20
18.427277	2.68328e-20
18.414960	2.76469e-20
18.402643	2.84857e-20
18.390327	2.93499e-20
18.378010	3.02404e-20
18.365693	3.11578e-20
18.353376	3.21031e-20
18.341059	3.30771e-20
18.328742	3.40806e-20
18.316426	3.51145e-20
18.304109	3.61799e-20
18.291792	3.72775e-20
18.279475	3.84084e-20
18.267158	3.95736e-20
18.254841	4.07742e-20
18.242525	4.20112e-20
18.230208	4.32857e-20
18.217891	4.45989e-20
18.205574	4.59519e-20
18.193257	4.73459e-20
18.180940	4.87822e-20
18.168623	5.02621e-20
18.156307	5.17869e-20
18.143990	5.33579e-20
18.131673	5.49766e-20
18.119356	5.66443e-20
18.107039	5.83627e-20
18.094722	6.01332e-20
18.082406	6.19573e-20
18.070089	6.38369e-20
18.057772	6.57734e-20
18.045455	6.77686e-20
18.033138	6.98244e-20
18.020821	7.19425e-20
18.008504	7.41248e-20
17.996188	7.63734e-20
17.983871	7.86901e-20
17.971554	8.10771e-20
17.959237	8.35365e-20
17.946920	8.60705e-20
17.934603	8.86813e-20
17.922287	9.13714e-20
17.909970	9.4143e-20
17.897653	9.69987e-20
17.885336	9.99409e-20
17.873019	1.02972e-19
17.860702	1.06096e-19
17.848385	1.09314e-19
17.836069	1.1263e-19
17.823752	1.16046e-19
17.811435	1.19566e-19
17.799118	1.23193e-19
17.786801	1.2693e-19
17.774484	1.3078e-19
17.762168	1.34746e-19
17.749851	1.38833e-19
17.737534	1.43044e-19
17.725217	1.47383e-19
17.712900	1.51853e-19
17.700583	1.56459e-19
17.688267	1.61205e-19
17.675950	1.66094e-19
17.663633	1.71132e-19
17.651316	1.76322e-19
17.638999	1.8167e-19
17.626682	1.8718e-19
17.614365	1.92857e-19
17.602049	1.98707e-19
17.589732	2.04733e-19
17.577415	2.10943e-19
17.565098	2.1734e-19
17.552781	2.23932e-19
17.540464	2.30724e-19
17.528148	2.37721e-19
17.515831	2.44931e-19
17.503514	2.52359e-19
17.491197	2.60013e-19
17.478880	2.67899e-19
17.466563	2.76024e-19
17.454246	2.84395e-19
17.441930	2.9302e-19
17.429613	3.01906e-19
17.417296	3.11062e-19
17.404979	3.20496e-19
17.392662	3.30215e-19
17.380345	3.4023e-19
17.368029	3.50548e-19
17.355712	3.61179e-19
17.343395	3.72132e-19
17.331078	3.83417e-19
17.318761	3.95045e-19
17.306444	4.07025e-19
17.294127	4.19368e-19
17.281811	4.32086e-19
17.269494	4.45189e-19
17.257177	4.58689e-19
17.244860	4.72599e-19
17.232543	4.8693e-19
17.220226	5.01696e-19
17.207910	5.1691e-19
17.195593	5.32585e-19
17.183276	5.48735e-19
17.170959	5.65375e-19
17.158642	5.82519e-19
17.146325	6.00183e-19
17.134009	6.18383e-19
17.121692	6.37135e-19
17.109375	6.56454e-19
17.097058	6.7636e-19
17.084741	6.96869e-19
17.072424	7.18e-19
17.060107	7.39772e-19
17.047791	7.62203e-19
17.035474	7.85315e-19
17.023157	8.09127e-19
17.010840	8.33661e-19
16.998523	8.58939e-19
16.986206	8.84984e-19
16.973890	9.11818e-19
16.961573	9.39465e-19
16.949256	9.6795e-19
16.936939	9.97299e-19
16.924622	1.02754e-18
16.912305	1.05869e-18
16.899988	1.09079e-18
16.887672	1.12387e-18
16.875355	1.15794e-18
16.863038	1.19305e-18
16.850721	1.22922e-18
16.838404	1.26649e-18
16.826087	1.30489e-18
16.813771	1.34445e-18
16.801454	1.38522e-18
16.789137	1.42721e-18
16.776820	1.47049e-18
16.764503	1.51507e-18
16.752186	1.561e-18
16.739869	1.60833e-18
16.727553	1.65709e-18
16.715236	1.70733e-18
16.702919	1.75909e-18
16.690602	1.81242e-18
16.678285	1.86737e-18
16.665968	1.92398e-18
16.653652	1.98231e-18
16.641335	2.04241e-18
16.629018	2.10433e-18
16.616701	2.16812e-18
16.604384	2.23385e-18
16.592067	2.30157e-18
16.579751	2.37135e-18
16.567434	2.44323e-18
16.555117	2.5173e-18
16.542800	2.59361e-18
16.530483	2.67224e-18
16.518166	2.75325e-18
16.505849	2.83671e-18
16.493533	2.9227e-18
16.481216	3.0113e-18
16.468899	3.10259e-18
16.456582	3.19664e-18
16.444265	3.29354e-18
16.431948	3.39338e-18
16.419632	3.49624e-18
16.407315	3.60223e-18
16.394998	3.71142e-18
16.382681	3.82392e-18
16.370364	3.93984e-18
16.358047	4.05926e-18
16.345730	4.18231e-18
16.333414	4.30908e-18
16.321097	4.4397e-18
16.308780	4.57427e-18
16.296463	4.71293e-18
16.284146	4.85578e-18
16.271829	5.00296e-18
16.259513	5.15461e-18
16.247196	5.31085e-18
16.234879	5.47182e-18
16.222562	5.63767e-18
16.210245	5.80855e-18
16.197928	5.98461e-18
16.185611	6.166e-18
16.173295	6.35289e-18
16.160978	6.54544e-18
16.148661	6.74383e-18
16.136344	6.94823e-18
16.124027	7.15882e-18
16.111710	7.37579e-18
16.099394	7.59934e-18
16.087077	7.82967e-18
16.074760	8.06697e-18
16.062443	8.31146e-18
16.050126	8.56336e-18
16.037809	8.82289e-18
16.025493	9.09029e-18
16.013176	9.36579e-18
16.000859	9.64964e-18
15.988542	9.94209e-18
15.976225	1.02434e-17
15.963908	1.05538e-17
15.951591	1.08737e-17
15.939275	1.12032e-17
15.926958	1.15427e-17
15.914641	1.18925e-17
15.902324	1.2253e-17
15.890007	1.26243e-17
15.877690	1.30069e-17
15.865374	1.3401e-17
15.853057	1.38071e-17
15.840740	1.42255e-17
15.828423	1.46566e-17
15.816106	1.51008e-17
15.803789	1.55584e-17
15.791472	1.60299e-17
15.779156	1.65156e-17
15.766839	1.70161e-17
15.754522	1.75317e-17
15.742205	1.8063e-17
15.729888	1.86104e-17
15.717571	1.91743e-17
15.705255	1.97553e-17
15.692938	2.03539e-17
15.680621	2.09707e-17
15.668304	2.16061e-17
15.655987	2.22608e-17
15.643670	2.29354e-17
15.631353	2.36303e-17
15.619037	2.43463e-17
15.606720	2.5084e-17
15.594403	2.58441e-17
15.582086	2.66272e-17
15.569769	2.74339e-17
15.557452	2.82652e-17
15.545136	2.91216e-17
15.532819	3.0004e-17
15.520502	3.0913e-17
15.508185	3.18497e-17
15.495868	3.28147e-17
15.483551	3.38089e-17
15.471234	3.48332e-17
15.458918	3.58886e-17
15.446601	3.6976e-17
15.434284	3.80962e-17
15.421967	3.92504e-17
15.409650	4.04396e-17
15.397333	4.16648e-17
15.385017	4.29271e-17
15.372700	4.42276e-17
15.360383	4.55676e-17
15.348066	4.69481e-17
15.335749	4.83704e-17
15.323432	4.98358e-17
15.311116	5.13456e-17
15.298799	5.29011e-17
15.286482	5.45038e-17
15.274165	5.61549e-17
15.261848	5.78561e-17
15.249531	5.96088e-17
15.237214	6.14146e-17
15.224898	6.32751e-17
15.212581	6.51919e-17
15.200264	6.71668e-17
15.187947	6.92015e-17
15.175630	7.12978e-17
15.163313	7.34576e-17
15.150997	7.56828e-17
15.138680	7.79754e-17
15.126363	8.03374e-17
15.114046	8.2771e-17
15.101729	8.52783e-17
15.089412	8.78615e-17
15.077095	9.05229e-17
15.064779	9.32649e-17
15.052462	9.60899e-17
15.040145	9.90005e-17
15.027828	1.01999e-16
15.015511	1.05089e-16
15.003194	1.08272e-16
14.990878	1.11551e-16
14.978561	1.1493e-16
14.966244	1.18411e-16
14.953927	1.21998e-16
14.941610	1.25693e-16
14.929293	1.295e-16
14.916976	1.33422e-16
14.904660	1.37464e-16
14.892343	1.41627e-16
14.880026	1.45916e-16
14.867709	1.50336e-16
14.855392	1.54889e-16
14.843075	1.5958e-16
14.830759	1.64413e-16
14.818442	1.69393e-16
14.806125	1.74523e-16
14.793808	1.79809e-16
14.781491	1.85254e-16
14.769174	1.90865e-16
14.756858	1.96645e-16
14.744541	2.026e-16
14.732224	2.08736e-16
14.719907	2.15058e-16
14.707590	2.2157e-16
14.695273	2.2828e-16
14.682956	2.35194e-16
14.670640	2.42316e-16
14.658323	2.49654e-16
14.646006	2.57214e-16
14.633689	2.65003e-16
14.621372	2.73028e-16
14.609055	2.81296e-16
14.596739	2.89815e-16
14.584422	2.98591e-16
14.572105	3.07632e-16
14.559788	3.16948e-16
14.547471	3.26545e-16
14.535154	3.36433e-16
14.522837	3.46621e-16
14.510521	3.57117e-16
14.498204	3.6793e-16
14.485887	3.79071e-16
14.473570	3.90549e-16
14.461253	4.02375e-16
14.448936	4.14558e-16
14.436620	4.2711e-16
14.424303	4.40043e-16
14.411986	4.53366e-16
14.399669	4.67093e-16
14.387352	4.81236e-16
14.375035	4.95807e-16
14.362718	5.10818e-16
14.350402	5.26284e-16
14.338085	5.42218e-16
14.325768	5.58635e-16
14.313451	5.75548e-16
14.301134	5.92974e-16
14.288817	6.10926e-16
14.276501	6.29422e-16
14.264184	6.48478e-16
14.251867	6.68111e-16
14.239550	6.88338e-16
14.227233	7.09177e-16
14.214916	7.30647e-16
14.202600	7.52766e-16
14.190283	7.75555e-16
14.177966	7.99034e-16
14.165649	8.23223e-16
14.153332	8.48144e-16
14.141015	8.7382e-16
14.128698	9.00273e-16
14.116382	9.27526e-16
14.104065	9.55604e-16
14.091748	9.84531e-16
14.079431	1.01433e-15
14.067114	1.04504e-15
14.054797	1.07667e-15
14.042481	1.10926e-15
14.030164	1.14284e-15
14.017847	1.17744e-15
14.005530	1.21308e-15
13.993213	1.2498e-15
13.980896	1.28763e-15
13.968579	1.3266e-15
13.956263	1.36676e-15
13.943946	1.40813e-15
13.931629	1.45075e-15
13.919312	1.49466e-15
13.906995	1.5399e-15
13.894678	1.58651e-15
13.882362	1.63452e-15
13.870045	1.684e-15
13.857728	1.73496e-15
13.845411	1.78748e-15
13.833094	1.84157e-15
13.820777	1.89731e-15
13.808460	1.95473e-15
13.796144	2.01389e-15
13.783827	2.07484e-15
13.771510	2.13764e-15
13.759193	2.20233e-15
13.746876	2.26898e-15
13.734559	2.33765e-15
13.722243	2.4084e-15
13.709926	2.48128e-15
13.697609	2.55637e-15
13.685292	2.63374e-15
13.672975	2.71344e-15
13.660658	2.79555e-15
13.648342	2.88015e-15
13.636025	2.96731e-15
13.623708	3.0571e-15
13.611391	3.14961e-15
13.599074	3.24492e-15
13.586757	3.34311e-15
13.574440	3.44428e-15
13.562124	3.5485e-15
13.549807	3.65587e-15
13.537490	3.7665e-15
13.525173	3.88047e-15
13.512856	3.99788e-15
13.500539	4.11885e-15
13.488223	4.24348e-15
13.475906	4.37188e-15
13.463589	4.50416e-15
13.451272	4.64044e-15
13.438955	4.78085e-15
13.426638	4.9255e-15
13.414321	5.07452e-15
13.402005	5.22806e-15
13.389688	5.38624e-15
13.377371	5.5492e-15
13.365054	5.71709e-15
13.352737	5.89006e-15
13.340420	6.06826e-15
13.328104	6.25185e-15
13.315787	6.44099e-15
13.303470	6.63585e-15
13.291153	6.83661e-15
13.278836	7.04343e-15
13.266519	7.25651e-15
13.254202	7.47604e-15
13.241886	7.7022e-15
13.229569	7.93521e-15
13.217252	8.17526e-15
13.204935	8.42257e-15
13.192618	8.67736e-15
13.180301	8.93985e-15
13.167985	9.21028e-15
13.155668	9.48889e-15
13.143351	9.77592e-15
13.131034	1.00716e-14
13.118717	1.03763e-14
13.106400	1.06902e-14
13.094084	1.10135e-14
13.081767	1.13467e-14
13.069450	1.16899e-14
13.057133	1.20434e-14
13.044816	1.24077e-14
13.032499	1.2783e-14
13.020182	1.31697e-14
13.007866	1.3568e-14
12.995549	1.39784e-14
12.983232	1.44011e-14
12.970915	1.48367e-14
12.958598	1.52854e-14
12.946281	1.57477e-14
12.933965	1.6224e-14
12.921648	1.67147e-14
12.909331	1.72202e-14
12.897014	1.7741e-14
12.884697	1.82775e-14
12.872380	1.88303e-14
12.860063	1.93997e-14
12.847747	1.99864e-14
12.835430	2.05908e-14
12.823113	2.12135e-14
12.810796	2.1855e-14
12.798479	2.25159e-14
12.786162	2.31968e-14
12.773846	2.38983e-14
12.761529	2.46209e-14
12.749212	2.53655e-14
12.736895	2.61325e-14
12.724578	2.69227e-14
12.712261	2.77368e-14
12.699944	2.85755e-14
12.687628	2.94395e-14
12.675311	3.03297e-14
12.662994	3.12468e-14
12.650677	3.21915e-14
12.638360	3.31649e-14
12.626043	3.41676e-14
12.613727	3.52007e-14
12.601410	3.6265e-14
12.589093	3.73615e-14
12.576776	3.84911e-14
12.564459	3.96548e-14
12.552142	4.08537e-14
12.539825	4.20888e-14
12.527509	4.33613e-14
12.515192	4.46722e-14
12.502875	4.60228e-14
12.490558	4.74141e-14
12.478241	4.88475e-14
12.465924	5.03242e-14
12.453608	5.18456e-14
12.441291	5.34129e-14
12.428974	5.50276e-14
12.416657	5.6691e-14
12.404340	5.84047e-14
12.392023	6.01703e-14
12.379707	6.19891e-14
12.367390	6.38629e-14
12.355073	6.57934e-14
12.342756	6.77822e-14
12.330439	6.9831e-14
12.318122	7.19418e-14
12.305805	7.41163e-14
12.293489	7.63566e-14
12.281172	7.86645e-14
12.268855	8.10421e-14
12.256538	8.34916e-14
12.244221	8.60151e-14
12.231904	8.86149e-14
12.219588	9.12931e-14
12.207271	9.40523e-14
12.194954	9.68949e-14
12.182637	9.98233e-14
12.170320	1.0284e-13
12.158003	1.05948e-13
12.145686	1.0915e-13
12.133370	1.12449e-13
12.121053	1.15847e-13
12.108736	1.19348e-13
12.096419	1.22955e-13
12.084102	1.2667e-13
12.071785	1.30498e-13
12.059469	1.34442e-13
12.047152	1.38504e-13
12.034835	1.4269e-13
12.022518	1.47002e-13
12.010201	1.51443e-13
11.997884	1.5602e-13
11.985567	1.60734e-13
11.973251	1.65591e-13
11.960934	1.70594e-13
11.948617	1.75749e-13
11.936300	1.81059e-13
11.923983	1.8653e-13
11.911666	1.92166e-13
11.899350	1.97972e-13
11.887033	2.03953e-13
11.874716	2.10115e-13
11.862399	2.16463e-13
11.850082	2.23003e-13
11.837765	2.2974e-13
11.825449	2.36681e-13
11.813132	2.43831e-13
11.800815	2.51198e-13
11.788498	2.58786e-13
11.776181	2.66604e-13
11.763864	2.74658e-13
11.751547	2.82955e-13
11.739231	2.91503e-13
11.726914	3.00309e-13
11.714597	3.0938e-13
11.702280	3.18726e-13
11.689963	3.28353e-13
11.677646	3.38272e-13
11.665330	3.4849e-13
11.653013	3.59016e-13
11.640696	3.6986e-13
11.628379	3.81032e-13
11.616062	3.9254e-13
11.603745	4.04397e-13
11.591428	4.16611e-13
11.579112	4.29194e-13
11.566795	4.42157e-13
11.554478	4.55511e-13
11.542161	4.69268e-13
11.529844	4.8344e-13
11.517527	4.98041e-13
11.505211	5.13082e-13
11.492894	5.28577e-13
11.480577	5.4454e-13
11.468260	5.60984e-13
11.455943	5.77925e-13
11.443626	5.95378e-13
11.431309	6.13357e-13
11.418993	6.31879e-13
11.406676	6.50959e-13
11.394359	6.70616e-13
11.382042	6.90866e-13
11.369725	7.11727e-13
11.357408	7.33218e-13
11.345092	7.55357e-13
11.332775	7.78165e-13
11.320458	8.0166e-13
11.308141	8.25865e-13
11.295824	8.508e-13
11.283507	8.76488e-13
11.271191	9.02951e-13
11.258874	9.30213e-13
11.246557	9.58297e-13
11.234240	9.87228e-13
11.221923	1.01703e-12
11.209606	1.04774e-12
11.197289	1.07937e-12
11.184973	1.11195e-12
11.172656	1.14552e-12
11.160339	1.1801e-12
11.148022	1.21572e-12
11.135705	1.25242e-12
11.123388	1.29023e-12
11.111072	1.32918e-12
11.098755	1.3693e-12
11.086438	1.41063e-12
11.074121	1.45321e-12
11.061804	1.49707e-12
11.049487	1.54226e-12
11.037170	1.58881e-12
11.024854	1.63677e-12
11.012537	1.68617e-12
11.000220	1.73706e-12
10.987903	1.78948e-12
10.975586	1.84349e-12
10.963269	1.89913e-12
10.950953	1.95644e-12
10.938636	2.01549e-12
10.926319	2.07631e-12
10.914002	2.13897e-12
10.901685	2.20352e-12
10.889368	2.27002e-12
10.877051	2.33852e-12
10.864735	2.40909e-12
10.852418	2.48178e-12
10.840101	2.55667e-12
10.827784	2.63382e-12
10.815467	2.71329e-12
10.803150	2.79516e-12
10.790834	2.8795e-12
10.778517	2.96638e-12
10.766200	3.05588e-12
10.753883	3.14809e-12
10.741566	3.24307e-12
10.729249	3.34091e-12
10.716933	3.44171e-12
10.704616	3.54554e-12
10.692299	3.65251e-12
10.679982	3.7627e-12
10.667665	3.87621e-12
10.655348	3.99315e-12
10.643031	4.11361e-12
10.630715	4.2377e-12
10.618398	4.36554e-12
10.606081	4.49722e-12
10.593764	4.63288e-12
10.581447	4.77263e-12
10.569130	4.91659e-12
10.556814	5.06489e-12
10.544497	5.21766e-12
10.532180	5.37504e-12
10.519863	5.53716e-12
10.507546	5.70416e-12
10.495229	5.8762e-12
10.482912	6.05343e-12
10.470596	6.236e-12
10.458279	6.42407e-12
10.445962	6.6178e-12
10.433645	6.81738e-12
10.421328	7.02298e-12
10.409011	7.23476e-12
10.396695	7.45294e-12
10.384378	7.67768e-12
10.372061	7.9092e-12
10.359744	8.1477e-12
10.347427	8.39339e-12
10.335110	8.64647e-12
10.322793	8.90719e-12
10.310477	9.17576e-12
10.298160	9.45242e-12
10.285843	9.73742e-12
10.273526	1.0031e-11
10.261209	1.03334e-11
10.248892	1.0645e-11
10.236576	1.09659e-11
10.224259	1.12965e-11
10.211942	1.16371e-11
10.199625	1.19879e-11
10.187308	1.23493e-11
10.174991	1.27216e-11
10.162675	1.31051e-11
10.150358	1.35001e-11
10.138041	1.39071e-11
10.125724	1.43263e-11
10.113407	1.47581e-11
10.101090	1.52029e-11
10.088773	1.56612e-11
10.076457	1.61332e-11
10.064140	1.66195e-11
10.051823	1.71204e-11
10.039506	1.76364e-11
10.027189	1.81679e-11
10.014872	1.87154e-11
10.002556	1.92795e-11
9.990239	1.98605e-11
9.977922	2.0459e-11
9.965605	2.10755e-11
9.953288	2.17106e-11
9.940971	2.23649e-11
9.928654	2.30388e-11
9.916338	2.3733e-11
9.904021	2.44482e-11
9.891704	2.51848e-11
9.879387	2.59437e-11
9.867070	2.67253e-11
9.854753	2.75306e-11
9.842437	2.836e-11
9.830120	2.92145e-11
9.817803	3.00946e-11
9.805486	3.10013e-11
9.793169	3.19353e-11
9.780852	3.28973e-11
9.768535	3.38884e-11
9.756219	3.49092e-11
9.743902	3.59608e-11
9.731585	3.70441e-11
9.719268	3.81599e-11
9.706951	3.93094e-11
9.694634	4.04934e-11
9.682318	4.17131e-11
9.670001	4.29695e-11
9.657684	4.42637e-11
9.645367	4.55968e-11
9.633050	4.69701e-11
9.620733	4.83847e-11
9.608416	4.98418e-11
9.596100	5.13429e-11
9.583783	5.28891e-11
9.571466	5.44818e-11
9.559149	5.61224e-11
9.546832	5.78124e-11
9.534515	5.95533e-11
9.522199	6.13465e-11
9.509882	6.31937e-11
9.497565	6.50964e-11
9.485248	6.70564e-11
9.472931	6.90754e-11
9.460614	7.11551e-11
9.448298	7.32974e-11
9.435981	7.55041e-11
9.423664	7.77772e-11
9.411347	8.01187e-11
9.399030	8.25306e-11
9.386713	8.50151e-11
9.374396	8.75743e-11
9.362080	9.02104e-11
9.349763	9.29259e-11
9.337446	9.5723e-11
9.325129	9.86043e-11
9.312812	1.01572e-10
9.300495	1.04629e-10
9.288179	1.07778e-10
9.275862	1.11022e-10
9.263545	1.14363e-10
9.251228	1.17805e-10
9.238911	1.21351e-10
9.226594	1.25002e-10
9.214277	1.28764e-10
9.201961	1.32639e-10
9.189644	1.3663e-10
9.177327	1.40742e-10
9.165010	1.44976e-10
9.152693	1.49339e-10
9.140376	1.53832e-10
9.128060	1.5846e-10
9.115743	1.63228e-10
9.103426	1.68139e-10
9.091109	1.73197e-10
9.078792	1.78408e-10
9.066475	1.83775e-10
9.054158	1.89304e-10
9.041842	1.94998e-10
9.029525	2.00864e-10
9.017208	2.06906e-10
9.004891	2.1313e-10
8.992574	2.1954e-10
8.980257	2.26144e-10
8.967941	2.32945e-10
8.955624	2.39951e-10
8.943307	2.47168e-10
8.930990	2.54601e-10
8.918673	2.62258e-10
8.906356	2.70145e-10
8.894040	2.78269e-10
8.881723	2.86637e-10
8.869406	2.95256e-10
8.857089	3.04134e-10
8.844772	3.13279e-10
8.832455	3.22699e-10
8.820138	3.32401e-10
8.807822	3.42395e-10
8.795505	3.52689e-10
8.783188	3.63293e-10
8.770871	3.74215e-10
8.758554	3.85464e-10
8.746237	3.97052e-10
8.733921	4.08988e-10
8.721604	4.21282e-10
8.709287	4.33945e-10
8.696970	4.46989e-10
8.684653	4.60424e-10
8.672336	4.74262e-10
8.660019	4.88517e-10
8.647703	5.03199e-10
8.635386	5.18322e-10
8.623069	5.33898e-10
8.610752	5.49943e-10
8.598435	5.66469e-10
8.586118	5.83491e-10
8.573802	6.01025e-10
8.561485	6.19084e-10
8.549168	6.37686e-10
8.536851	6.56846e-10
8.524534	6.76581e-10
8.512217	6.96908e-10
8.499900	7.17845e-10
8.487584	7.39411e-10
8.475267	7.61624e-10
8.462950	7.84503e-10
8.450633	8.08069e-10
8.438316	8.32342e-10
8.425999	8.57344e-10
8.413683	8.83095e-10
8.401366	9.09619e-10
8.389049	9.36939e-10
8.376732	9.65079e-10
8.364415	9.94063e-10
8.352098	1.02392e-09
8.339782	1.05466e-09
8.327465	1.08634e-09
8.315148	1.11896e-09
8.302831	1.15256e-09
8.290514	1.18716e-09
8.278197	1.22281e-09
8.265880	1.25952e-09
8.253564	1.29734e-09
8.241247	1.33629e-09
8.228930	1.3764e-09
8.216613	1.41772e-09
8.204296	1.46028e-09
8.191979	1.50411e-09
8.179663	1.54926e-09
8.167346	1.59577e-09
8.155029	1.64366e-09
8.142712	1.693e-09
8.130395	1.74381e-09
8.118078	1.79614e-09
8.105761	1.85004e-09
8.093445	1.90556e-09
8.081128	1.96275e-09
8.068811	2.02164e-09
8.056494	2.0823e-09
8.044177	2.14478e-09
8.031860	2.20913e-09
8.019544	2.27541e-09
8.007227	2.34368e-09
7.994910	2.41399e-09
7.982593	2.48641e-09
7.970276	2.561e-09
7.957959	2.63782e-09
7.945642	2.71694e-09
7.933326	2.79844e-09
7.921009	2.88237e-09
7.908692	2.96882e-09
7.896375	3.05786e-09
7.884058	3.14957e-09
7.871741	3.24402e-09
7.859425	3.3413e-09
7.847108	3.44149e-09
7.834791	3.54468e-09
7.822474	3.65097e-09
7.810157	3.76044e-09
7.797840	3.87318e-09
7.785524	3.9893e-09
7.773207	4.10889e-09
7.760890	4.23207e-09
7.748573	4.35893e-09
7.736256	4.48959e-09
7.723939	4.62417e-09
7.711622	4.76277e-09
7.699306	4.90551e-09
7.686989	5.05254e-09
7.674672	5.20396e-09
7.662355	5.35991e-09
7.650038	5.52052e-09
7.637721	5.68595e-09
7.625405	5.85632e-09
7.613088	6.03179e-09
7.600771	6.21251e-09
7.588454	6.39864e-09
7.576137	6.59034e-09
7.563820	6.78777e-09
7.551503	6.9911e-09
7.539187	7.20052e-09
7.526870	7.4162e-09
7.514553	7.63833e-09
7.502236	7.8671e-09
7.489919	8.10272e-09
7.477602	8.34537e-09
7.465286	8.59529e-09
7.452969	8.85268e-09
7.440652	9.11776e-09
7.428335	9.39077e-09
7.416018	9.67194e-09
7.403701	9.96151e-09
7.391384	1.02597e-08
7.379068	1.05669e-08
7.366751	1.08832e-08
7.354434	1.1209e-08
7.342117	1.15445e-08
7.329800	1.189e-08
7.317483	1.22459e-08
7.305167	1.26124e-08
7.292850	1.29898e-08
7.280533	1.33786e-08
7.268216	1.37789e-08
7.255899	1.41912e-08
7.243582	1.46158e-08
7.231266	1.50531e-08
7.218949	1.55034e-08
7.206632	1.59672e-08
7.194315	1.64449e-08
7.181998	1.69368e-08
7.169681	1.74434e-08
7.157364	1.79651e-08
7.145048	1.85024e-08
7.132731	1.90558e-08
7.120414	1.96256e-08
7.108097	2.02125e-08
7.095780	2.08169e-08
7.083463	2.14393e-08
7.071147	2.20804e-08
7.058830	2.27405e-08
7.046513	2.34203e-08
7.034196	2.41204e-08
7.021879	2.48415e-08
7.009562	2.5584e-08
6.997245	2.63487e-08
6.984929	2.71361e-08
6.972612	2.79471e-08
6.960295	2.87823e-08
6.947978	2.96424e-08
6.935661	3.05281e-08
6.923344	3.14402e-08
6.911028	3.23795e-08
6.898711	3.33469e-08
6.886394	3.43431e-08
6.874077	3.5369e-08
6.861760	3.64254e-08
6.849443	3.75134e-08
6.837126	3.86338e-08
6.824810	3.97875e-08
6.812493	4.09757e-08
6.800176	4.21993e-08
6.787859	4.34593e-08
6.775542	4.47569e-08
6.763225	4.60931e-08
6.750909	4.74691e-08
6.738592	4.88862e-08
6.726275	5.03454e-08
6.713958	5.18481e-08
6.701641	5.33955e-08
6.689324	5.49891e-08
6.677007	5.66301e-08
6.664691	5.83199e-08
6.652374	6.00601e-08
6.640057	6.18521e-08
6.627740	6.36974e-08
6.615423	6.55976e-08
6.603106	6.75544e-08
6.590790	6.95694e-08
6.578473	7.16444e-08
6.566156	7.37812e-08
6.553839	7.59815e-08
6.541522	7.82473e-08
6.529205	8.05805e-08
6.516889	8.2983e-08
6.504572	8.54571e-08
6.492255	8.80047e-08
6.479938	9.06281e-08
6.467621	9.33295e-08
6.455304	9.61113e-08
6.442987	9.89757e-08
6.430671	1.01925e-07
6.418354	1.04963e-07
6.406037	1.0809e-07
6.393720	1.11311e-07
6.381403	1.14627e-07
6.369086	1.18042e-07
6.356770	1.21558e-07
6.344453	1.25178e-07
6.332136	1.28907e-07
6.319819	1.32746e-07
6.307502	1.36699e-07
6.295185	1.40769e-07
6.282868	1.4496e-07
6.270552	1.49276e-07
6.258235	1.5372e-07
6.245918	1.58296e-07
6.233601	1.63007e-07
6.221284	1.67859e-07
6.208967	1.72854e-07
6.196651	1.77998e-07
6.184334	1.83294e-07
6.172017	1.88748e-07
6.159700	1.94363e-07
6.147383	2.00145e-07
6.135066	2.06098e-07
6.122749	2.12228e-07
6.110433	2.1854e-07
6.098116	2.25039e-07
6.085799	2.3173e-07
6.073482	2.3862e-07
6.061165	2.45714e-07
6.048848	2.53018e-07
6.036532	2.60539e-07
6.024215	2.68283e-07
6.011898	2.76256e-07
5.999581	2.84465e-07
5.987264	2.92918e-07
5.974947	3.01621e-07
5.962631	3.10581e-07
5.950314	3.19807e-07
5.937997	3.29306e-07
5.925680	3.39087e-07
5.913363	3.49156e-07
5.901046	3.59524e-07
5.888729	3.70199e-07
5.876413	3.8119e-07
5.864096	3.92505e-07
5.851779	4.04156e-07
5.839462	4.16151e-07
5.827145	4.28501e-07
5.814828	4.41216e-07
5.802512	4.54307e-07
5.790195	4.67785e-07
5.777878	4.81662e-07
5.765561	4.95949e-07
5.753244	5.10658e-07
5.740927	5.25801e-07
5.728610	5.41392e-07
5.716294	5.57444e-07
5.703977	5.7397e-07
5.691660	5.90983e-07
5.679343	6.085e-07
5.667026	6.26533e-07
5.654709	6.45099e-07
5.642393	6.64212e-07
5.630076	6.8389e-07
5.617759	7.04149e-07
5.605442	7.25005e-07
5.593125	7.46477e-07
5.580808	7.68582e-07
5.568491	7.91338e-07
5.556175	8.14766e-07
5.543858	8.38885e-07
5.531541	8.63714e-07
5.519224	8.89275e-07
5.506907	9.1559e-07
5.494590	9.4268e-07
5.482274	9.70568e-07
5.469957	9.99277e-07
5.457640	1.02883e-06
5.445323	1.05926e-06
5.433006	1.09058e-06
5.420689	1.12282e-06
5.408373	1.15601e-06
5.396056	1.19018e-06
5.383739	1.22536e-06
5.371422	1.26156e-06
5.359105	1.29884e-06
5.346788	1.33721e-06
5.334471	1.3767e-06
5.322155	1.41736e-06
5.309838	1.45922e-06
5.297521	1.5023e-06
5.285204	1.54665e-06
5.272887	1.5923e-06
5.260570	1.63929e-06
5.248254	1.68767e-06
5.235937	1.73746e-06
5.223620	1.78871e-06
5.211303	1.84147e-06
5.198986	1.89578e-06
5.186669	1.95168e-06
5.174352	2.00922e-06
5.162036	2.06844e-06
5.149719	2.1294e-06
5.137402	2.19215e-06
5.125085	2.25674e-06
5.112768	2.32322e-06
5.100451	2.39165e-06
5.088135	2.46208e-06
5.075818	2.53457e-06
5.063501	2.60919e-06
5.051184	2.68599e-06
5.038867	2.76504e-06
5.026550	2.8464e-06
5.014233	2.93013e-06
5.001917	3.01632e-06
4.989600	3.10503e-06
4.977283	3.19633e-06
4.964966	3.2903e-06
4.952649	3.38701e-06
4.940332	3.48654e-06
4.928016	3.58899e-06
4.915699	3.69442e-06
4.903382	3.80293e-06
4.891065	3.91461e-06
4.878748	4.02954e-06
4.866431	4.14783e-06
4.854115	4.26956e-06
4.841798	4.39484e-06
4.829481	4.52377e-06
4.817164	4.65646e-06
4.804847	4.79301e-06
4.792530	4.93354e-06
4.780213	5.07816e-06
4.767897	5.22698e-06
4.755580	5.38014e-06
4.743263	5.53775e-06
4.730946	5.69994e-06
4.718629	5.86684e-06
4.706312	6.03859e-06
4.693996	6.21533e-06
4.681679	6.39721e-06
4.669362	6.58436e-06
4.657045	6.77694e-06
4.644728	6.97511e-06
4.632411	7.17902e-06
4.620094	7.38885e-06
4.607778	7.60476e-06
4.595461	7.82692e-06
4.583144	8.05551e-06
4.570827	8.29073e-06
4.558510	8.53274e-06
4.546193	8.78176e-06
4.533877	9.03799e-06
4.521560	9.30161e-06
4.509243	9.57286e-06
4.496926	9.85194e-06
4.484609	1.01391e-05
4.472292	1.04345e-05
4.459975	1.07384e-05
4.447659	1.10512e-05
4.435342	1.13729e-05
4.423025	1.17039e-05
4.410708	1.20444e-05
4.398391	1.23948e-05
4.386074	1.27552e-05
4.373758	1.3126e-05
4.361441	1.35074e-05
4.349124	1.38998e-05
4.336807	1.43035e-05
4.324490	1.47188e-05
4.312173	1.5146e-05
4.299857	1.55854e-05
4.287540	1.60375e-05
4.275223	1.65025e-05
4.262906	1.69808e-05
4.250589	1.74728e-05
4.238272	1.79789e-05
4.225955	1.84995e-05
4.213639	1.90349e-05
4.201322	1.95857e-05
4.189005	2.01521e-05
4.176688	2.07348e-05
4.164371	2.1334e-05
4.152054	2.19503e-05
4.139738	2.25842e-05
4.127421	2.32362e-05
4.115104	2.39066e-05
4.102787	2.45962e-05
4.090470	2.53053e-05
4.078153	2.60346e-05
4.065836	2.67845e-05
4.053520	2.75558e-05
4.041203	2.83489e-05
4.028886	2.91644e-05
4.016569	3.0003e-05
4.004252	3.08654e-05
3.991935	3.17521e-05
3.979619	3.26638e-05
3.967302	3.36013e-05
3.954985	3.45652e-05
3.942668	3.55562e-05
3.930351	3.65752e-05
3.918034	3.76228e-05
3.905717	3.86998e-05
3.893401	3.98071e-05
3.881084	4.09454e-05
3.868767	4.21156e-05
3.856450	4.33186e-05
3.844133	4.45552e-05
3.831816	4.58264e-05
3.819500	4.71331e-05
3.807183	4.84762e-05
3.794866	4.98567e-05
3.782549	5.12757e-05
3.770232	5.27341e-05
3.757915	5.4233e-05
3.745599	5.57735e-05
3.733282	5.73566e-05
3.720965	5.89835e-05
3.708648	6.06555e-05
3.696331	6.23735e-05
3.684014	6.41389e-05
3.671697	6.5953e-05
3.659381	6.78168e-05
3.647064	6.97319e-05
3.634747	7.16995e-05
3.622430	7.37209e-05
3.610113	7.57976e-05
3.597796	7.79309e-05
3.585480	8.01224e-05
3.573163	8.23735e-05
3.560846	8.46857e-05
3.548529	8.70606e-05
3.536212	8.94998e-05
3.523895	9.20048e-05
3.511578	9.45774e-05
3.499262	9.72192e-05
3.486945	9.99319e-05
3.474628	0.000102717
3.462311	0.000105577
3.449994	0.000108513
3.437677	0.000111528
3.425361	0.000114622
3.413044	0.000117798
3.400727	0.000121058
3.388410	0.000124405
3.376093	0.000127839
3.363776	0.000131362
3.351459	0.000134978
3.339143	0.000138689
3.326826	0.000142495
3.314509	0.0001464
3.302192	0.000150405
3.289875	0.000154513
3.277558	0.000158727
3.265242	0.000163048
3.252925	0.000167478
3.240608	0.00017202
3.228291	0.000176677
3.215974	0.000181449
3.203657	0.000186341
3.191340	0.000191354
3.179024	0.00019649
3.166707	0.000201752
3.154390	0.000207142
3.142073	0.000212662
3.129756	0.000218314
3.117439	0.000224101
3.105123	0.000230024
3.092806	0.000236086
3.080489	0.000242289
3.068172	0.000248634
3.055855	0.000255123
3.043538	0.000261758
3.031222	0.00026854
3.018905	0.000275471
3.006588	0.00028255
2.994271	0.00028978
2.981954	0.000297161
2.969637	0.000304693
2.957320	0.000312376
2.945004	0.000320208
2.932687	0.00032819
2.920370	0.000336318
2.908053	0.000344592
2.895736	0.000353007
2.883419	0.000361559
2.871103	0.000370244
2.858786	0.000379054
2.846469	0.000387981
2.834152	0.000397015
2.821835	0.000406143
2.809518	0.00041535
2.797201	0.000424617
2.784885	0.00043392
2.772568	0.000443227
2.760251	0.000452499
2.747934	0.000461685
2.735617	0.000470713
2.723300	0.000479478
2.710984	0.000487817
2.698667	0.000495417
&
```
