## Supplementary material for "All-at-once RNA folding with 3D motif prediction framed by evolutionary information": RF01675_CrcZ.cacofold.power

```
# Power analysis of CaCoFold structure
#
# Powertype = SINGLE SUBSTITUTIONS
# covary left_pos right_pos substitutions power
#----------------------------------------------------------------
69		467		10		0.32
70		466		9		0.28
71		465		7		0.20
72		464		14		0.45
73		463		9		0.28
74		462		10		0.32
75		461		8		0.24
76		460		9		0.28
77		459		6		0.16
79		458		14		0.45
80		457		7		0.20
81		456		10		0.32
82		455		3		0.02
83		454		7		0.20
85		453		4		0.07
87		452		13		0.42
88		451		2		0.00
89		450		7		0.20
90		443		4		0.07
91		442		12		0.39
92		441		4		0.07
93		440		4		0.07
94		439		5		0.11
95		288		1		0.00
96		287		0		0.00
97		286		0		0.00
98		285		3		0.02
99		284		0		0.00
100		283		2		0.00
101		282		0		0.00
103		280		7		0.20
104		279		0		0.00
105		278		0		0.00
106		277		0		0.00
107		276		12		0.39
108		275		5		0.11
109		274		0		0.00
110		273		0		0.00
111		272		0		0.00
112		271		0		0.00
113		270		7		0.20
118		158		2		0.00
119		157		5		0.11
120		154		10		0.32
121		153		12		0.39
122		152		7		0.20
123		151		9		0.28
124		150		9		0.28
125		149		12		0.39
126		148		8		0.24
127		147		4		0.07
128		146		9		0.28
129		145		8		0.24
130		144		7		0.20
131		143		2		0.00
160		219		0		0.00
161		218		5		0.11
162		217		7		0.20
163		215		7		0.20
164		213		0		0.00
165		212		9		0.28
166		211		1		0.00
167		210		10		0.32
168		209		7		0.20
169		208		9		0.28
186		201		0		0.00
187		200		0		0.00
188		199		15		0.47
189		198		2		0.00
190		197		5		0.11
220		253		7		0.20
221		252		5		0.11
222		251		0		0.00
223		250		3		0.02
224		249		10		0.32
292		345		11		0.35
293		344		12		0.39
296		343		8		0.24
297		342		5		0.11
298		341		6		0.16
299		339		7		0.20
300		338		14		0.45
301		337		15		0.47
302		336		8		0.24
303		335		7		0.20
304		334		6		0.16
305		333		13		0.42
306		332		14		0.45
307		331		9		0.28
308		330		9		0.28
309		329		6		0.16
310		328		6		0.16
311		327		9		0.28
312		326		15		0.47
313		325		13		0.42
314		324		11		0.35
315		323		16		0.50
316		322		8		0.24
413		436		12		0.39
414		435		12		0.39
415		434		10		0.32
416		433		0		0.00
417		432		0		0.00
418		431		2		0.00
419		430		0		0.00
420		429		0		0.00
421		428		2		0.00
422		427		0		0.00
#
# BPAIRS 108
# avg substitutions per BP 6.4
# BPAIRS expected to covary 20.0 +/- 3.7
# BPAIRS observed to covary 0
#
```
