## Supplementary material for "All-at-once RNA folding with 3D motif prediction framed by evolutionary information": RF01675_CrcZ.power

```
# Power analysis of given structure
#
# Powertype = SINGLE SUBSTITUTIONS
# covary left_pos right_pos substitutions power
#----------------------------------------------------------------
55		93		0		0.00
56		92		0		0.00
58		90		0		0.00
59		89		0		0.00
60		88		0		0.00
61		87		16		0.50
108		275		5		0.11
109		274		0		0.00
110		273		0		0.00
111		272		0		0.00
112		271		0		0.00
122		268		5		0.11
123		267		1		0.00
124		266		6		0.16
160		219		0		0.00
161		218		5		0.11
162		217		7		0.20
163		215		7		0.20
164		213		0		0.00
165		212		9		0.28
166		211		1		0.00
186		201		0		0.00
187		200		0		0.00
188		199		15		0.47
189		198		2		0.00
190		197		5		0.11
293		311		11		0.35
296		310		6		0.16
297		309		8		0.24
298		308		5		0.11
299		307		2		0.00
334		457		12		0.39
335		456		10		0.32
336		455		2		0.00
337		454		17		0.52
338		453		11		0.35
339		452		11		0.35
341		366		13		0.42
342		365		0		0.00
343		364		8		0.24
344		363		9		0.28
394		442		12		0.39
395		441		8		0.24
396		440		9		0.28
397		439		6		0.16
414		437		12		0.39
415		434		10		0.32
416		433		0		0.00
417		432		0		0.00
418		431		2		0.00
419		430		0		0.00
420		429		0		0.00
421		428		2		0.00
422		427		0		0.00
#
# BPAIRS 54
# avg substitutions per BP 5.0
# BPAIRS expected to covary 7.8 +/- 2.3
# BPAIRS observed to covary 0
#
```
