## Supplementary material for "All-at-once RNA folding with 3D motif prediction framed by evolutionary information": RF01675_CrcZ.surv

```
5.350000	0.0185185
4.250000	0.037037
2.800000	0.0555556
2.550000	0.0740741
2.500000	0.0925926
2.050000	0.111111
1.600000	0.12963
1.350000	0.148148
1.300000	0.166667
1.200000	0.185185
0.600000	0.203704
0.550000	0.222222
0.000000	0.314815
-0.050000	0.722222
-0.150000	0.740741
-0.250000	0.759259
-0.400000	0.777778
-0.500000	0.796296
-0.600000	0.851852
-0.950000	0.87037
-1.100000	0.888889
-1.150000	0.925926
-1.500000	0.944444
-1.750000	0.962963
-2.600000	0.981481
-2.750000	1
&
13.350000	1.15921e-05
13.300000	2.31841e-05
13.150000	3.47762e-05
13.050000	4.63682e-05
13.000000	5.79603e-05
12.950000	6.95523e-05
12.800000	0.000104328
12.750000	0.000127513
12.600000	0.000139105
12.500000	0.000150697
12.350000	0.000173881
12.300000	0.000185473
12.150000	0.000208657
12.100000	0.000220249
12.000000	0.000231841
11.950000	0.000243433
11.650000	0.000255025
11.550000	0.000278209
11.500000	0.000301393
11.450000	0.000312985
11.400000	0.000324577
11.250000	0.00033617
11.200000	0.000359354
11.100000	0.000370946
11.050000	0.00039413
11.000000	0.000405722
10.950000	0.000417314
10.850000	0.000440498
10.800000	0.000463682
10.750000	0.000486866
10.700000	0.000521642
10.650000	0.000556419
10.600000	0.000591195
10.500000	0.000602787
10.450000	0.000614379
10.400000	0.000625971
10.350000	0.000637563
10.300000	0.000660747
10.200000	0.000672339
10.150000	0.000695523
10.100000	0.000718707
10.050000	0.000730299
10.000000	0.000753483
9.950000	0.000811444
9.900000	0.000823036
9.850000	0.000869404
9.800000	0.000892588
9.750000	0.000915772
9.700000	0.000927364
9.650000	0.00096214
9.600000	0.000985324
9.550000	0.0010201
9.500000	0.00104328
9.450000	0.00107806
9.400000	0.00114761
9.350000	0.00124035
9.300000	0.00126353
9.250000	0.00134468
9.200000	0.00137945
9.150000	0.00144901
9.100000	0.00149537
9.050000	0.00155334
9.000000	0.00163448
8.900000	0.00166926
8.850000	0.00169244
8.800000	0.00176199
8.750000	0.00184314
8.700000	0.0019011
8.650000	0.00194746
8.600000	0.00199383
8.550000	0.00205179
8.500000	0.00209816
8.450000	0.00215612
8.400000	0.00220249
8.350000	0.00230682
8.300000	0.00237637
8.250000	0.00241115
8.200000	0.00245752
8.150000	0.0024807
8.100000	0.00257344
8.050000	0.0026314
8.000000	0.00274732
7.950000	0.00279368
7.900000	0.00288642
7.850000	0.00294438
7.800000	0.00304871
7.750000	0.00315304
7.700000	0.00323418
7.650000	0.0033501
7.600000	0.00344284
7.550000	0.00347762
7.500000	0.00359354
7.450000	0.00369786
7.400000	0.00377901
7.350000	0.00384856
7.300000	0.00391811
7.250000	0.00409199
7.200000	0.00430065
7.150000	0.00443976
7.100000	0.00461364
7.050000	0.00471797
7.000000	0.00483389
6.950000	0.00500777
6.900000	0.00519324
6.850000	0.00532075
6.800000	0.00549463
6.750000	0.00563374
6.700000	0.00584239
6.650000	0.00593513
6.600000	0.00602787
6.550000	0.00621334
6.500000	0.00637563
6.450000	0.0065611
6.400000	0.00666543
6.350000	0.00694364
6.300000	0.00712911
6.250000	0.00732618
6.200000	0.00765075
6.150000	0.00795215
6.100000	0.00823036
6.050000	0.00853175
6.000000	0.00874041
5.950000	0.00897225
5.900000	0.00918091
5.850000	0.00943593
5.800000	0.00959822
5.750000	0.0097721
5.700000	0.0100271
5.650000	0.0102474
5.600000	0.010514
5.550000	0.0108154
5.500000	0.0111516
5.450000	0.0115689
5.400000	0.0118934
5.350000	0.012276
5.300000	0.0126701
5.250000	0.0130874
5.200000	0.0135163
5.150000	0.0138525
5.100000	0.014235
5.050000	0.0145596
5.000000	0.0149653
4.950000	0.0154522
4.900000	0.0159391
4.850000	0.01631
4.800000	0.0168664
4.750000	0.0172838
4.700000	0.0175967
4.650000	0.0178981
4.600000	0.018327
4.550000	0.0188371
4.500000	0.0194978
4.450000	0.0200427
4.400000	0.0206802
4.350000	0.0211207
4.300000	0.0217119
4.250000	0.022222
4.200000	0.0228363
4.150000	0.0234971
4.100000	0.0240187
4.050000	0.0247606
4.000000	0.0254446
3.950000	0.0261169
3.900000	0.026766
3.850000	0.0273688
3.800000	0.0281339
3.750000	0.0288758
3.700000	0.0295134
3.650000	0.0302668
3.600000	0.0311594
3.550000	0.0320057
3.500000	0.032678
3.450000	0.0337792
3.400000	0.0348457
3.350000	0.0356572
3.300000	0.0365729
3.250000	0.0376974
3.200000	0.0386943
3.150000	0.0398651
3.100000	0.0409895
3.050000	0.0421023
3.000000	0.0433195
2.950000	0.0443512
2.900000	0.0453597
2.850000	0.0464494
2.800000	0.0475738
2.750000	0.0488373
2.700000	0.050124
2.650000	0.0512253
2.600000	0.05257
2.550000	0.0537292
2.500000	0.0550738
2.450000	0.0570445
2.400000	0.0584819
2.350000	0.0599541
2.300000	0.0614611
2.250000	0.0630144
2.200000	0.0647184
2.150000	0.0665036
2.100000	0.0678599
2.050000	0.0695987
2.000000	0.071407
1.950000	0.0728213
1.900000	0.0745833
1.850000	0.0764032
1.800000	0.0782579
1.750000	0.0800431
1.700000	0.0820485
1.650000	0.0840656
1.600000	0.0859783
1.550000	0.0882851
1.500000	0.0903716
1.450000	0.0926669
1.400000	0.0952751
1.350000	0.0973964
1.300000	0.0998192
1.250000	0.102311
1.200000	0.104607
1.150000	0.107087
1.100000	0.109649
1.050000	0.11213
1.000000	0.114819
0.950000	0.117509
0.900000	0.120221
0.850000	0.123409
0.800000	0.126759
0.750000	0.129796
0.700000	0.13339
0.650000	0.137157
0.600000	0.140588
0.550000	0.144507
0.500000	0.147833
0.450000	0.151369
0.400000	0.154951
0.350000	0.158614
0.300000	0.162741
0.250000	0.166659
0.200000	0.171018
0.150000	0.174785
0.100000	0.179515
0.050000	0.184209
0.000000	0.360559
-0.050000	0.725906
-0.100000	0.732884
-0.150000	0.740535
-0.200000	0.746876
-0.250000	0.752301
-0.300000	0.757378
-0.350000	0.763429
-0.400000	0.768959
-0.450000	0.774488
-0.500000	0.780771
-0.550000	0.788573
-0.600000	0.796815
-0.650000	0.80406
-0.700000	0.809832
-0.750000	0.815536
-0.800000	0.821355
-0.850000	0.827383
-0.900000	0.833283
-0.950000	0.839033
-1.000000	0.84593
-1.050000	0.852735
-1.100000	0.859783
-1.150000	0.86646
-1.200000	0.872557
-1.250000	0.878643
-1.300000	0.883778
-1.350000	0.888763
-1.400000	0.893655
-1.450000	0.898581
-1.500000	0.902835
-1.550000	0.906754
-1.600000	0.91124
-1.650000	0.915726
-1.700000	0.919609
-1.750000	0.923597
-1.800000	0.927329
-1.850000	0.930622
-1.900000	0.933635
-1.950000	0.936035
-2.000000	0.938597
-2.050000	0.941089
-2.100000	0.943952
-2.150000	0.946549
-2.200000	0.948937
-2.250000	0.951255
-2.300000	0.953527
-2.350000	0.95595
-2.400000	0.958048
-2.450000	0.960286
-2.500000	0.962395
-2.550000	0.96454
-2.600000	0.966441
-2.650000	0.968504
-2.700000	0.970266
-2.750000	0.971762
-2.800000	0.973211
-2.850000	0.974741
-2.900000	0.976178
-2.950000	0.977697
-3.000000	0.979053
-3.050000	0.980386
-3.100000	0.981302
-3.150000	0.982484
-3.200000	0.983516
-3.250000	0.984328
-3.300000	0.985209
-3.350000	0.986391
-3.400000	0.987144
-3.450000	0.987805
-3.500000	0.988663
-3.550000	0.989277
-3.600000	0.989996
-3.650000	0.990645
-3.700000	0.991283
-3.750000	0.991781
-3.800000	0.99228
-3.850000	0.992813
-3.900000	0.99323
-3.950000	0.993682
-4.000000	0.994111
-4.050000	0.99432
-4.100000	0.994702
-4.150000	0.995143
-4.200000	0.995514
-4.250000	0.995943
-4.300000	0.996186
-4.350000	0.996453
-4.400000	0.996719
-4.450000	0.99694
-4.500000	0.997172
-4.550000	0.997357
-4.600000	0.997519
-4.650000	0.997647
-4.700000	0.997774
-4.750000	0.99789
-4.800000	0.998099
-4.850000	0.99825
-4.900000	0.998366
-4.950000	0.998481
-5.000000	0.998551
-5.050000	0.998655
-5.100000	0.998736
-5.150000	0.998806
-5.200000	0.998934
-5.250000	0.998991
-5.300000	0.999061
-5.350000	0.999119
-5.400000	0.999165
-5.450000	0.9992
-5.500000	0.999281
-5.550000	0.999316
-5.600000	0.999362
-5.650000	0.999386
-5.700000	0.999432
-5.750000	0.999502
-5.800000	0.999571
-5.850000	0.999617
-5.900000	0.999652
-5.950000	0.999664
-6.000000	0.999699
-6.050000	0.99971
-6.100000	0.999722
-6.150000	0.999733
-6.200000	0.999757
-6.250000	0.999768
-6.300000	0.999803
-6.350000	0.999826
-6.400000	0.999849
-6.500000	0.999861
-6.550000	0.999884
-6.600000	0.999896
-6.650000	0.999907
-6.750000	0.99993
-6.950000	0.999942
-7.250000	0.999954
-7.300000	0.999965
-7.550000	0.999977
-7.800000	0.999988
-8.150000	1
&
22.350000	5.7924e-07
22.200000	1.15848e-06
21.950000	1.73772e-06
21.550000	2.31696e-06
21.500000	2.8962e-06
21.250000	3.47544e-06
21.150000	4.05468e-06
21.050000	4.63392e-06
20.400000	5.21316e-06
20.200000	5.7924e-06
20.100000	6.37164e-06
20.000000	6.95088e-06
19.950000	7.53012e-06
19.900000	8.10936e-06
19.850000	9.26784e-06
19.350000	9.84708e-06
19.200000	1.04263e-05
19.150000	1.2164e-05
19.100000	1.27433e-05
19.050000	1.39018e-05
19.000000	1.4481e-05
18.950000	1.6798e-05
18.900000	1.91149e-05
18.850000	2.02734e-05
18.750000	2.25904e-05
18.700000	2.49073e-05
18.650000	2.60658e-05
18.600000	2.72243e-05
18.550000	2.83828e-05
18.500000	2.8962e-05
18.450000	3.01205e-05
18.400000	3.06997e-05
18.350000	3.24374e-05
18.300000	3.35959e-05
18.200000	3.53336e-05
18.150000	3.64921e-05
18.000000	3.70714e-05
17.950000	3.76506e-05
17.900000	4.05468e-05
17.850000	4.17053e-05
17.800000	4.40222e-05
17.750000	4.74977e-05
17.700000	4.86562e-05
17.650000	5.15524e-05
17.600000	5.44486e-05
17.550000	5.73448e-05
17.500000	5.90825e-05
17.450000	6.0241e-05
17.400000	6.19787e-05
17.350000	6.42956e-05
17.300000	6.77711e-05
17.250000	6.89296e-05
17.200000	7.12465e-05
17.150000	7.41427e-05
17.100000	7.4722e-05
17.050000	7.81974e-05
17.000000	8.39898e-05
16.950000	8.6886e-05
16.900000	9.26784e-05
16.850000	9.61538e-05
16.800000	0.000100788
16.750000	0.000105422
16.700000	0.000108318
16.650000	0.000112952
16.600000	0.000116427
16.550000	0.000119903
16.500000	0.000123378
16.450000	0.000127433
16.400000	0.000133225
16.350000	0.00013728
16.300000	0.000141914
16.250000	0.000147706
16.200000	0.000150023
16.150000	0.000154078
16.100000	0.000158712
16.050000	0.000163925
16.000000	0.000170297
15.950000	0.000173193
15.900000	0.000178406
15.850000	0.000185357
15.800000	0.000191728
15.750000	0.000197521
15.700000	0.000204472
15.650000	0.000210264
15.600000	0.000218373
15.550000	0.000223007
15.500000	0.0002288
15.450000	0.000237488
15.400000	0.000245019
15.350000	0.000250232
15.300000	0.000261237
15.250000	0.000273981
15.200000	0.000284986
15.150000	0.000296571
15.100000	0.000306997
15.050000	0.000319161
15.000000	0.000330167
14.950000	0.000346386
14.900000	0.000355074
14.850000	0.000368397
14.800000	0.000385195
14.750000	0.000396779
14.700000	0.000407785
14.650000	0.000421108
14.600000	0.000432113
14.550000	0.000442539
14.500000	0.000458179
14.450000	0.000475556
14.400000	0.000489458
14.350000	0.000504518
14.300000	0.000517261
14.250000	0.000534639
14.200000	0.000555491
14.150000	0.000576923
14.100000	0.000590825
14.050000	0.000600093
14.000000	0.00061747
13.950000	0.000638902
13.900000	0.000656279
13.850000	0.000675394
13.800000	0.000694509
13.750000	0.000715361
13.700000	0.00073969
13.650000	0.00076228
13.600000	0.000786029
13.550000	0.00080804
13.500000	0.000832368
13.450000	0.000858434
13.400000	0.000883341
13.350000	0.00091462
13.300000	0.000934893
13.250000	0.000962697
13.200000	0.000992817
13.150000	0.00102989
13.100000	0.00106406
13.050000	0.00110056
13.000000	0.00113647
12.950000	0.00116485
12.900000	0.00119671
12.850000	0.0012332
12.800000	0.00127085
12.750000	0.00130966
12.700000	0.00135137
12.650000	0.00138612
12.600000	0.00143014
12.550000	0.00146953
12.500000	0.00150602
12.450000	0.00155063
12.400000	0.00159001
12.350000	0.00163751
12.300000	0.00168675
12.250000	0.00173367
12.200000	0.00178464
12.150000	0.00182808
12.100000	0.0018779
12.050000	0.00193061
12.000000	0.00197347
11.950000	0.00203024
11.900000	0.00208411
11.850000	0.00214956
11.800000	0.00219532
11.750000	0.00225498
11.700000	0.0023187
11.650000	0.00238763
11.600000	0.00245772
11.550000	0.00253186
11.500000	0.00259384
11.450000	0.00265639
11.400000	0.00272764
11.350000	0.00281221
11.300000	0.00287882
11.250000	0.00295007
11.200000	0.00303058
11.150000	0.00312037
11.100000	0.00320667
11.050000	0.00328661
11.000000	0.00336017
10.950000	0.00344648
10.900000	0.00354611
10.850000	0.00364458
10.800000	0.00374595
10.750000	0.00386469
10.700000	0.00395389
10.650000	0.00406858
10.600000	0.00415605
10.550000	0.00425973
10.500000	0.00437037
10.450000	0.0044839
10.400000	0.00458642
10.350000	0.00471212
10.300000	0.00483665
10.250000	0.00495424
10.200000	0.00508631
10.150000	0.00522359
10.100000	0.0053487
10.050000	0.00548077
10.000000	0.00562095
9.950000	0.00576228
9.900000	0.00591925
9.850000	0.00607333
9.800000	0.00623146
9.750000	0.00639307
9.700000	0.00654425
9.650000	0.00669022
9.600000	0.00684025
9.550000	0.00701633
9.500000	0.0071791
9.450000	0.00735809
9.400000	0.00752665
9.350000	0.00771258
9.300000	0.00787766
9.250000	0.00808214
9.200000	0.00829472
9.150000	0.00850093
9.100000	0.00871003
9.050000	0.00892725
9.000000	0.00912709
8.950000	0.00933677
8.900000	0.00955225
8.850000	0.00979089
8.800000	0.0100272
8.750000	0.0102659
8.700000	0.0105225
8.650000	0.0107704
8.600000	0.011005
8.550000	0.0112494
8.500000	0.0115037
8.450000	0.0117852
8.400000	0.0120465
8.350000	0.0123239
8.300000	0.012595
8.250000	0.0128777
8.200000	0.0131592
8.150000	0.0134696
8.100000	0.0137535
8.050000	0.0140576
8.000000	0.0143762
7.950000	0.0146716
7.900000	0.0149907
7.850000	0.0153232
7.800000	0.0156528
7.750000	0.0159824
7.700000	0.0163386
7.650000	0.0166757
7.600000	0.017025
7.550000	0.0174125
7.500000	0.0177717
7.450000	0.0181592
7.400000	0.0185583
7.350000	0.0189487
7.300000	0.0193605
7.250000	0.0197712
7.200000	0.0202224
7.150000	0.0206968
7.100000	0.0211463
7.050000	0.0216109
7.000000	0.022087
6.950000	0.0225608
6.900000	0.0230711
6.850000	0.0236423
6.800000	0.0241983
6.750000	0.0247689
6.700000	0.0253736
6.650000	0.0259807
6.600000	0.0265807
6.550000	0.0272527
6.500000	0.0279408
6.450000	0.0285982
6.400000	0.0292927
6.350000	0.030007
6.300000	0.0307547
6.250000	0.0315124
6.200000	0.0323233
6.150000	0.0331169
6.100000	0.0339301
6.050000	0.0347399
6.000000	0.0355729
5.950000	0.0364695
5.900000	0.0373656
5.850000	0.0383237
5.800000	0.0392731
5.750000	0.0402624
5.700000	0.0412761
5.650000	0.0422388
5.600000	0.0432797
5.550000	0.0443779
5.500000	0.0454182
5.450000	0.0464446
5.400000	0.0475348
5.350000	0.0486191
5.300000	0.0497173
5.250000	0.0508272
5.200000	0.0519839
5.150000	0.0531598
5.100000	0.0542985
5.050000	0.0555381
5.000000	0.0567366
4.950000	0.0579269
4.900000	0.059134
4.850000	0.0603585
4.800000	0.0616358
4.750000	0.0629008
4.700000	0.0641769
4.650000	0.0654431
4.600000	0.0667389
4.550000	0.068048
4.500000	0.0694428
4.450000	0.0708283
4.400000	0.0722301
4.350000	0.0736307
4.300000	0.0751141
4.250000	0.0765518
4.200000	0.0780451
4.150000	0.0795505
4.100000	0.0810641
4.050000	0.0826019
4.000000	0.0841839
3.950000	0.0857779
3.900000	0.087423
3.850000	0.0891427
3.800000	0.0908289
3.750000	0.0924861
3.700000	0.094258
3.650000	0.096031
3.600000	0.0978336
3.550000	0.099649
3.500000	0.101598
3.450000	0.103531
3.400000	0.105457
3.350000	0.107512
3.300000	0.109602
3.250000	0.111727
3.200000	0.113888
3.150000	0.116105
3.100000	0.118379
3.050000	0.120645
3.000000	0.122962
2.950000	0.125366
2.900000	0.127783
2.850000	0.130227
2.800000	0.132715
2.750000	0.135296
2.700000	0.137826
2.650000	0.140382
2.600000	0.143022
2.550000	0.14562
2.500000	0.148332
2.450000	0.151105
2.400000	0.153896
2.350000	0.156724
2.300000	0.159586
2.250000	0.162523
2.200000	0.16547
2.150000	0.168492
2.100000	0.17151
2.050000	0.174638
2.000000	0.177784
1.950000	0.180963
1.900000	0.184226
1.850000	0.187608
1.800000	0.191192
1.750000	0.194775
1.700000	0.198373
1.650000	0.201987
1.600000	0.205611
1.550000	0.209252
1.500000	0.213002
1.450000	0.216775
1.400000	0.220643
1.350000	0.224551
1.300000	0.22853
1.250000	0.232633
1.200000	0.236718
1.150000	0.240952
1.100000	0.24529
1.050000	0.249715
1.000000	0.254082
0.950000	0.258535
0.900000	0.263171
0.850000	0.267906
0.800000	0.272711
0.750000	0.27762
0.700000	0.282607
0.650000	0.28761
0.600000	0.292717
0.550000	0.297885
0.500000	0.303245
0.450000	0.308693
0.400000	0.314319
0.350000	0.320242
0.300000	0.326083
0.250000	0.332079
0.200000	0.338093
0.150000	0.344308
0.100000	0.350632
0.050000	0.357217
0.000000	0.377432
-0.050000	0.404327
-0.100000	0.417015
-0.150000	0.430514
-0.200000	0.441918
-0.250000	0.451803
-0.300000	0.461197
-0.350000	0.470711
-0.400000	0.480874
-0.450000	0.491458
-0.500000	0.502393
-0.550000	0.513405
-0.600000	0.524667
-0.650000	0.536152
-0.700000	0.548001
-0.750000	0.56003
-0.800000	0.572547
-0.850000	0.585333
-0.900000	0.598038
-0.950000	0.61054
-1.000000	0.623013
-1.050000	0.635173
-1.100000	0.647112
-1.150000	0.658726
-1.200000	0.669967
-1.250000	0.680984
-1.300000	0.691626
-1.350000	0.701908
-1.400000	0.712092
-1.450000	0.721947
-1.500000	0.731736
-1.550000	0.740996
-1.600000	0.750005
-1.650000	0.75895
-1.700000	0.767608
-1.750000	0.776049
-1.800000	0.78418
-1.850000	0.792215
-1.900000	0.800134
-1.950000	0.80772
-2.000000	0.815158
-2.050000	0.822381
-2.100000	0.82936
-2.150000	0.836119
-2.200000	0.842776
-2.250000	0.84914
-2.300000	0.855396
-2.350000	0.861403
-2.400000	0.86729
-2.450000	0.873035
-2.500000	0.878575
-2.550000	0.88397
-2.600000	0.889109
-2.650000	0.894114
-2.700000	0.898932
-2.750000	0.903463
-2.800000	0.907991
-2.850000	0.912181
-2.900000	0.916229
-2.950000	0.920137
-3.000000	0.923942
-3.050000	0.927608
-3.100000	0.931161
-3.150000	0.934573
-3.200000	0.937775
-3.250000	0.940923
-3.300000	0.943877
-3.350000	0.946694
-3.400000	0.94937
-3.450000	0.951978
-3.500000	0.954487
-3.550000	0.956878
-3.600000	0.959177
-3.650000	0.961372
-3.700000	0.963434
-3.750000	0.96541
-3.800000	0.967286
-3.850000	0.969051
-3.900000	0.970778
-3.950000	0.972423
-4.000000	0.97395
-4.050000	0.975389
-4.100000	0.976768
-4.150000	0.978055
-4.200000	0.97932
-4.250000	0.980543
-4.300000	0.981679
-4.350000	0.982739
-4.400000	0.983765
-4.450000	0.984741
-4.500000	0.985663
-4.550000	0.986489
-4.600000	0.987323
-4.650000	0.988087
-4.700000	0.988756
-4.750000	0.989458
-4.800000	0.990132
-4.850000	0.990773
-4.900000	0.991399
-4.950000	0.991972
-5.000000	0.992507
-5.050000	0.992997
-5.100000	0.993468
-5.150000	0.993912
-5.200000	0.99431
-5.250000	0.994687
-5.300000	0.995028
-5.350000	0.995362
-5.400000	0.995691
-5.450000	0.995987
-5.500000	0.996278
-5.550000	0.996541
-5.600000	0.996793
-5.650000	0.997027
-5.700000	0.997241
-5.750000	0.997434
-5.800000	0.997615
-5.850000	0.997787
-5.900000	0.997949
-5.950000	0.998091
-6.000000	0.998243
-6.050000	0.998382
-6.100000	0.99851
-6.150000	0.99862
-6.200000	0.998725
-6.250000	0.998817
-6.300000	0.998908
-6.350000	0.998989
-6.400000	0.999055
-6.450000	0.99914
-6.500000	0.999204
-6.550000	0.999272
-6.600000	0.999333
-6.650000	0.99938
-6.700000	0.999436
-6.750000	0.999488
-6.800000	0.999533
-6.850000	0.999575
-6.900000	0.99961
-6.950000	0.999637
-7.000000	0.999666
-7.050000	0.999702
-7.100000	0.999725
-7.150000	0.99975
-7.200000	0.999775
-7.250000	0.9998
-7.300000	0.999815
-7.350000	0.999825
-7.400000	0.999842
-7.450000	0.999857
-7.500000	0.999873
-7.550000	0.999883
-7.600000	0.999893
-7.650000	0.999903
-7.700000	0.999908
-7.750000	0.999914
-7.800000	0.999925
-7.850000	0.999933
-7.900000	0.999939
-7.950000	0.999946
-8.000000	0.99995
-8.050000	0.999954
-8.100000	0.999957
-8.150000	0.999959
-8.200000	0.999964
-8.250000	0.999966
-8.300000	0.999969
-8.350000	0.999971
-8.400000	0.999973
-8.450000	0.999975
-8.500000	0.999977
-8.550000	0.99998
-8.600000	0.999981
-8.650000	0.999983
-8.700000	0.999984
-8.750000	0.999984
-8.800000	0.999988
-8.850000	0.99999
-8.900000	0.999992
-9.050000	0.999992
-9.100000	0.999994
-9.150000	0.999995
-9.200000	0.999995
-9.250000	0.999996
-9.300000	0.999997
-9.350000	0.999997
-9.400000	0.999998
-9.950000	1
&
55.150000	1.78661e-18
55.100000	1.86265e-18
55.050000	1.94193e-18
55.000000	2.02459e-18
54.950000	2.11076e-18
54.900000	2.2006e-18
54.850000	2.29426e-18
54.800000	2.3919e-18
54.750000	2.4937e-18
54.700000	2.59984e-18
54.650000	2.71049e-18
54.600000	2.82584e-18
54.550000	2.94611e-18
54.500000	3.07149e-18
54.450000	3.20221e-18
54.400000	3.33849e-18
54.350000	3.48057e-18
54.300000	3.62869e-18
54.250000	3.78311e-18
54.200000	3.94411e-18
54.150000	4.11195e-18
54.100000	4.28694e-18
54.050000	4.46937e-18
54.000000	4.65956e-18
53.950000	4.85785e-18
53.900000	5.06457e-18
53.850000	5.28008e-18
53.800000	5.50476e-18
53.750000	5.73901e-18
53.700000	5.98321e-18
53.650000	6.23781e-18
53.600000	6.50323e-18
53.550000	6.77995e-18
53.500000	7.06844e-18
53.450000	7.3692e-18
53.400000	7.68276e-18
53.350000	8.00965e-18
53.300000	8.35045e-18
53.250000	8.70575e-18
53.200000	9.07616e-18
53.150000	9.46233e-18
53.100000	9.86492e-18
53.050000	1.02846e-17
53.000000	1.07222e-17
52.950000	1.11784e-17
52.900000	1.1654e-17
52.850000	1.21498e-17
52.800000	1.26667e-17
52.750000	1.32056e-17
52.700000	1.37674e-17
52.650000	1.43531e-17
52.600000	1.49637e-17
52.550000	1.56003e-17
52.500000	1.6264e-17
52.450000	1.69559e-17
52.400000	1.76772e-17
52.350000	1.84292e-17
52.300000	1.92131e-17
52.250000	2.00305e-17
52.200000	2.08825e-17
52.150000	2.17708e-17
52.100000	2.26969e-17
52.050000	2.36624e-17
52.000000	2.46689e-17
51.950000	2.57183e-17
51.900000	2.68122e-17
51.850000	2.79527e-17
51.800000	2.91417e-17
51.750000	3.03812e-17
51.700000	3.16734e-17
51.650000	3.30206e-17
51.600000	3.44251e-17
51.550000	3.58893e-17
51.500000	3.74158e-17
51.450000	3.90071e-17
51.400000	4.06662e-17
51.350000	4.23957e-17
51.300000	4.41988e-17
51.250000	4.60786e-17
51.200000	4.80383e-17
51.150000	5.00813e-17
51.100000	5.22112e-17
51.050000	5.44317e-17
51.000000	5.67465e-17
50.950000	5.91598e-17
50.900000	6.16756e-17
50.850000	6.42985e-17
50.800000	6.70328e-17
50.750000	6.98834e-17
50.700000	7.28552e-17
50.650000	7.59533e-17
50.600000	7.91831e-17
50.550000	8.25502e-17
50.500000	8.60604e-17
50.450000	8.97199e-17
50.400000	9.3535e-17
50.350000	9.75122e-17
50.300000	1.01658e-16
50.250000	1.05981e-16
50.200000	1.10487e-16
50.150000	1.15185e-16
50.100000	1.20083e-16
50.050000	1.25188e-16
50.000000	1.30511e-16
49.950000	1.3606e-16
49.900000	1.41845e-16
49.850000	1.47875e-16
49.800000	1.54162e-16
49.750000	1.60717e-16
49.700000	1.67549e-16
49.650000	1.74673e-16
49.600000	1.82099e-16
49.550000	1.8984e-16
49.500000	1.97911e-16
49.450000	2.06324e-16
49.400000	2.15095e-16
49.350000	2.24239e-16
49.300000	2.33772e-16
49.250000	2.43709e-16
49.200000	2.54069e-16
49.150000	2.64869e-16
49.100000	2.76129e-16
49.050000	2.87866e-16
49.000000	3.00102e-16
48.950000	3.12859e-16
48.900000	3.26157e-16
48.850000	3.40021e-16
48.800000	3.54473e-16
48.750000	3.6954e-16
48.700000	3.85247e-16
48.650000	4.01621e-16
48.600000	4.18691e-16
48.550000	4.36486e-16
48.500000	4.55037e-16
48.450000	4.74377e-16
48.400000	4.94538e-16
48.350000	5.15556e-16
48.300000	5.37467e-16
48.250000	5.60309e-16
48.200000	5.84121e-16
48.150000	6.08944e-16
48.100000	6.34823e-16
48.050000	6.61801e-16
48.000000	6.89924e-16
47.950000	7.19243e-16
47.900000	7.49807e-16
47.850000	7.8167e-16
47.800000	8.14886e-16
47.750000	8.49513e-16
47.700000	8.8561e-16
47.650000	9.23242e-16
47.600000	9.62471e-16
47.550000	1.00337e-15
47.500000	1.046e-15
47.450000	1.09044e-15
47.400000	1.13678e-15
47.350000	1.18508e-15
47.300000	1.23543e-15
47.250000	1.28792e-15
47.200000	1.34264e-15
47.150000	1.39968e-15
47.100000	1.45915e-15
47.050000	1.52114e-15
47.000000	1.58576e-15
46.950000	1.65313e-15
46.900000	1.72336e-15
46.850000	1.79657e-15
46.800000	1.87289e-15
46.750000	1.95246e-15
46.700000	2.0354e-15
46.650000	2.12186e-15
46.600000	2.212e-15
46.550000	2.30596e-15
46.500000	2.40391e-15
46.450000	2.50602e-15
46.400000	2.61247e-15
46.350000	2.72344e-15
46.300000	2.83912e-15
46.250000	2.95971e-15
46.200000	3.08542e-15
46.150000	3.21647e-15
46.100000	3.35308e-15
46.050000	3.4955e-15
46.000000	3.64395e-15
45.950000	3.79872e-15
45.900000	3.96005e-15
45.850000	4.12823e-15
45.800000	4.30355e-15
45.750000	4.48632e-15
45.700000	4.67684e-15
45.650000	4.87545e-15
45.600000	5.0825e-15
45.550000	5.29833e-15
45.500000	5.52332e-15
45.450000	5.75787e-15
45.400000	6.00237e-15
45.350000	6.25725e-15
45.300000	6.52295e-15
45.250000	6.79992e-15
45.200000	7.08865e-15
45.150000	7.38964e-15
45.100000	7.7034e-15
45.050000	8.03048e-15
45.000000	8.37144e-15
44.950000	8.72688e-15
44.900000	9.09739e-15
44.850000	9.48363e-15
44.800000	9.88627e-15
44.750000	1.0306e-14
44.700000	1.07435e-14
44.650000	1.11996e-14
44.600000	1.16751e-14
44.550000	1.21707e-14
44.500000	1.26874e-14
44.450000	1.3226e-14
44.400000	1.37874e-14
44.350000	1.43727e-14
44.300000	1.49828e-14
44.250000	1.56187e-14
44.200000	1.62817e-14
44.150000	1.69728e-14
44.100000	1.76932e-14
44.050000	1.84442e-14
44.000000	1.92271e-14
43.950000	2.00431e-14
43.900000	2.08938e-14
43.850000	2.17806e-14
43.800000	2.2705e-14
43.750000	2.36686e-14
43.700000	2.46731e-14
43.650000	2.57202e-14
43.600000	2.68117e-14
43.550000	2.79495e-14
43.500000	2.91356e-14
43.450000	3.0372e-14
43.400000	3.16609e-14
43.350000	3.30044e-14
43.300000	3.44049e-14
43.250000	3.58648e-14
43.200000	3.73866e-14
43.150000	3.8973e-14
43.100000	4.06266e-14
43.050000	4.23504e-14
43.000000	4.41473e-14
42.950000	4.60204e-14
42.900000	4.79729e-14
42.850000	5.00083e-14
42.800000	5.21299e-14
42.750000	5.43415e-14
42.700000	5.66469e-14
42.650000	5.90501e-14
42.600000	6.15552e-14
42.550000	6.41664e-14
42.500000	6.68885e-14
42.450000	6.97259e-14
42.400000	7.26836e-14
42.350000	7.57668e-14
42.300000	7.89806e-14
42.250000	8.23308e-14
42.200000	8.58229e-14
42.150000	8.94631e-14
42.100000	9.32577e-14
42.050000	9.72131e-14
42.000000	1.01336e-13
41.950000	1.05634e-13
41.900000	1.10114e-13
41.850000	1.14784e-13
41.800000	1.19652e-13
41.750000	1.24726e-13
41.700000	1.30016e-13
41.650000	1.35529e-13
41.600000	1.41277e-13
41.550000	1.47267e-13
41.500000	1.53512e-13
41.450000	1.60022e-13
41.400000	1.66807e-13
41.350000	1.7388e-13
41.300000	1.81253e-13
41.250000	1.88938e-13
41.200000	1.96949e-13
41.150000	2.05299e-13
41.100000	2.14003e-13
41.050000	2.23076e-13
41.000000	2.32533e-13
40.950000	2.42392e-13
40.900000	2.52668e-13
40.850000	2.63379e-13
40.800000	2.74544e-13
40.750000	2.86182e-13
40.700000	2.98314e-13
40.650000	3.10959e-13
40.600000	3.2414e-13
40.550000	3.37879e-13
40.500000	3.52201e-13
40.450000	3.67129e-13
40.400000	3.8269e-13
40.350000	3.9891e-13
40.300000	4.15816e-13
40.250000	4.3344e-13
40.200000	4.51809e-13
40.150000	4.70957e-13
40.100000	4.90915e-13
40.050000	5.11719e-13
40.000000	5.33405e-13
39.950000	5.56008e-13
39.900000	5.79569e-13
39.850000	6.04128e-13
39.800000	6.29726e-13
39.750000	6.56409e-13
39.700000	6.84222e-13
39.650000	7.13213e-13
39.600000	7.43431e-13
39.550000	7.74929e-13
39.500000	8.0776e-13
39.450000	8.41982e-13
39.400000	8.77653e-13
39.350000	9.14834e-13
39.300000	9.53589e-13
39.250000	9.93985e-13
39.200000	1.03609e-12
39.150000	1.07998e-12
39.100000	1.12573e-12
39.050000	1.17341e-12
39.000000	1.22311e-12
38.950000	1.27492e-12
38.900000	1.32892e-12
38.850000	1.3852e-12
38.800000	1.44387e-12
38.750000	1.50502e-12
38.700000	1.56876e-12
38.650000	1.6352e-12
38.600000	1.70444e-12
38.550000	1.77662e-12
38.500000	1.85186e-12
38.450000	1.93027e-12
38.400000	2.01201e-12
38.350000	2.0972e-12
38.300000	2.186e-12
38.250000	2.27856e-12
38.200000	2.37504e-12
38.150000	2.47559e-12
38.100000	2.5804e-12
38.050000	2.68965e-12
38.000000	2.80351e-12
37.950000	2.9222e-12
37.900000	3.0459e-12
37.850000	3.17484e-12
37.800000	3.30924e-12
37.750000	3.44932e-12
37.700000	3.59532e-12
37.650000	3.7475e-12
37.600000	3.90612e-12
37.550000	4.07145e-12
37.500000	4.24376e-12
37.450000	4.42337e-12
37.400000	4.61058e-12
37.350000	4.8057e-12
37.300000	5.00907e-12
37.250000	5.22104e-12
37.200000	5.44198e-12
37.150000	5.67226e-12
37.100000	5.91228e-12
37.050000	6.16245e-12
37.000000	6.42319e-12
36.950000	6.69496e-12
36.900000	6.97822e-12
36.850000	7.27346e-12
36.800000	7.58117e-12
36.750000	7.9019e-12
36.700000	8.23619e-12
36.650000	8.5846e-12
36.600000	8.94775e-12
36.550000	9.32624e-12
36.500000	9.72074e-12
36.450000	1.01319e-11
36.400000	1.05605e-11
36.350000	1.10071e-11
36.300000	1.14727e-11
36.250000	1.19579e-11
36.200000	1.24636e-11
36.150000	1.29907e-11
36.100000	1.354e-11
36.050000	1.41126e-11
36.000000	1.47094e-11
35.950000	1.53314e-11
35.900000	1.59796e-11
35.850000	1.66553e-11
35.800000	1.73595e-11
35.750000	1.80934e-11
35.700000	1.88584e-11
35.650000	1.96557e-11
35.600000	2.04866e-11
35.550000	2.13527e-11
35.500000	2.22553e-11
35.450000	2.31961e-11
35.400000	2.41766e-11
35.350000	2.51985e-11
35.300000	2.62636e-11
35.250000	2.73736e-11
35.200000	2.85305e-11
35.150000	2.97363e-11
35.100000	3.0993e-11
35.050000	3.23028e-11
35.000000	3.36679e-11
34.950000	3.50906e-11
34.900000	3.65733e-11
34.850000	3.81187e-11
34.800000	3.97293e-11
34.750000	4.14079e-11
34.700000	4.31574e-11
34.650000	4.49807e-11
34.600000	4.6881e-11
34.550000	4.88615e-11
34.500000	5.09256e-11
34.450000	5.30768e-11
34.400000	5.53188e-11
34.350000	5.76554e-11
34.300000	6.00906e-11
34.250000	6.26286e-11
34.200000	6.52737e-11
34.150000	6.80304e-11
34.100000	7.09034e-11
34.050000	7.38976e-11
34.000000	7.70181e-11
33.950000	8.02703e-11
33.900000	8.36597e-11
33.850000	8.71921e-11
33.800000	9.08735e-11
33.750000	9.47102e-11
33.700000	9.87086e-11
33.650000	1.02876e-10
33.600000	1.07219e-10
33.550000	1.11745e-10
33.500000	1.16462e-10
33.450000	1.21378e-10
33.400000	1.26501e-10
33.350000	1.3184e-10
33.300000	1.37404e-10
33.250000	1.43203e-10
33.200000	1.49246e-10
33.150000	1.55544e-10
33.100000	1.62108e-10
33.050000	1.68948e-10
33.000000	1.76077e-10
32.950000	1.83506e-10
32.900000	1.91249e-10
32.850000	1.99317e-10
32.800000	2.07726e-10
32.750000	2.16489e-10
32.700000	2.25621e-10
32.650000	2.35138e-10
32.600000	2.45056e-10
32.550000	2.55392e-10
32.500000	2.66164e-10
32.450000	2.77389e-10
32.400000	2.89087e-10
32.350000	3.01278e-10
32.300000	3.13983e-10
32.250000	3.27223e-10
32.200000	3.4102e-10
32.150000	3.55398e-10
32.100000	3.70382e-10
32.050000	3.85997e-10
32.000000	4.0227e-10
31.950000	4.19228e-10
31.900000	4.369e-10
31.850000	4.55316e-10
31.800000	4.74507e-10
31.750000	4.94506e-10
31.700000	5.15347e-10
31.650000	5.37066e-10
31.600000	5.59698e-10
31.550000	5.83283e-10
31.500000	6.07861e-10
31.450000	6.33474e-10
31.400000	6.60164e-10
31.350000	6.87977e-10
31.300000	7.16961e-10
31.250000	7.47164e-10
31.200000	7.78638e-10
31.150000	8.11436e-10
31.100000	8.45614e-10
31.050000	8.81229e-10
31.000000	9.18343e-10
30.950000	9.57018e-10
30.900000	9.97319e-10
30.850000	1.03932e-09
30.800000	1.08308e-09
30.750000	1.12868e-09
30.700000	1.1762e-09
30.650000	1.22572e-09
30.600000	1.27732e-09
30.550000	1.33109e-09
30.500000	1.38712e-09
30.450000	1.44551e-09
30.400000	1.50635e-09
30.350000	1.56974e-09
30.300000	1.6358e-09
30.250000	1.70464e-09
30.200000	1.77637e-09
30.150000	1.85112e-09
30.100000	1.929e-09
30.050000	2.01016e-09
30.000000	2.09472e-09
29.950000	2.18284e-09
29.900000	2.27466e-09
29.850000	2.37034e-09
29.800000	2.47004e-09
29.750000	2.57392e-09
29.700000	2.68217e-09
29.650000	2.79496e-09
29.600000	2.91248e-09
29.550000	3.03495e-09
29.500000	3.16255e-09
29.450000	3.29551e-09
29.400000	3.43405e-09
29.350000	3.5784e-09
29.300000	3.72882e-09
29.250000	3.88554e-09
29.200000	4.04885e-09
29.150000	4.219e-09
29.100000	4.3963e-09
29.050000	4.58103e-09
29.000000	4.77352e-09
28.950000	4.97408e-09
28.900000	5.18305e-09
28.850000	5.40078e-09
28.800000	5.62765e-09
28.750000	5.86403e-09
28.700000	6.11032e-09
28.650000	6.36694e-09
28.600000	6.63432e-09
28.550000	6.91291e-09
28.500000	7.20318e-09
28.450000	7.50561e-09
28.400000	7.82072e-09
28.350000	8.14903e-09
28.300000	8.4911e-09
28.250000	8.84751e-09
28.200000	9.21885e-09
28.150000	9.60574e-09
28.100000	1.00088e-08
28.050000	1.04288e-08
28.000000	1.08664e-08
27.950000	1.13223e-08
27.900000	1.17973e-08
27.850000	1.22922e-08
27.800000	1.28078e-08
27.750000	1.3345e-08
27.700000	1.39047e-08
27.650000	1.44878e-08
27.600000	1.50953e-08
27.550000	1.57282e-08
27.500000	1.63876e-08
27.450000	1.70746e-08
27.400000	1.77904e-08
27.350000	1.85361e-08
27.300000	1.9313e-08
27.250000	2.01223e-08
27.200000	2.09656e-08
27.150000	2.18441e-08
27.100000	2.27593e-08
27.050000	2.37128e-08
27.000000	2.47061e-08
26.950000	2.5741e-08
26.900000	2.68191e-08
26.850000	2.79423e-08
26.800000	2.91124e-08
26.750000	3.03314e-08
26.700000	3.16013e-08
26.650000	3.29243e-08
26.600000	3.43026e-08
26.550000	3.57384e-08
26.500000	3.72341e-08
26.450000	3.87923e-08
26.400000	4.04156e-08
26.350000	4.21066e-08
26.300000	4.38683e-08
26.250000	4.57034e-08
26.200000	4.76152e-08
26.150000	4.96067e-08
26.100000	5.16813e-08
26.050000	5.38424e-08
26.000000	5.60937e-08
25.950000	5.84389e-08
25.900000	6.08818e-08
25.850000	6.34267e-08
25.800000	6.60776e-08
25.750000	6.88391e-08
25.700000	7.17156e-08
25.650000	7.47121e-08
25.600000	7.78334e-08
25.550000	8.10847e-08
25.500000	8.44715e-08
25.450000	8.79994e-08
25.400000	9.16742e-08
25.350000	9.5502e-08
25.300000	9.94892e-08
25.250000	1.03642e-07
25.200000	1.07968e-07
25.150000	1.12475e-07
25.100000	1.17168e-07
25.050000	1.22057e-07
25.000000	1.2715e-07
24.950000	1.32454e-07
24.900000	1.37979e-07
24.850000	1.43733e-07
24.800000	1.49727e-07
24.750000	1.5597e-07
24.700000	1.62472e-07
24.650000	1.69245e-07
24.600000	1.76299e-07
24.550000	1.83646e-07
24.500000	1.91298e-07
24.450000	1.99269e-07
24.400000	2.0757e-07
24.350000	2.16216e-07
24.300000	2.2522e-07
24.250000	2.34599e-07
24.200000	2.44367e-07
24.150000	2.5454e-07
24.100000	2.65135e-07
24.050000	2.76169e-07
24.000000	2.87661e-07
23.950000	2.9963e-07
23.900000	3.12094e-07
23.850000	3.25076e-07
23.800000	3.38595e-07
23.750000	3.52675e-07
23.700000	3.67337e-07
23.650000	3.82607e-07
23.600000	3.9851e-07
23.550000	4.1507e-07
23.500000	4.32317e-07
23.450000	4.50277e-07
23.400000	4.6898e-07
23.350000	4.88457e-07
23.300000	5.08739e-07
23.250000	5.2986e-07
23.200000	5.51855e-07
23.150000	5.74758e-07
23.100000	5.98608e-07
23.050000	6.23444e-07
23.000000	6.49305e-07
22.950000	6.76235e-07
22.900000	7.04276e-07
22.850000	7.33475e-07
22.800000	7.6388e-07
22.750000	7.95538e-07
22.700000	8.28503e-07
22.650000	8.62827e-07
22.600000	8.98567e-07
22.550000	9.3578e-07
22.500000	9.74526e-07
22.450000	1.01487e-06
22.400000	1.05687e-06
22.350000	1.10061e-06
22.300000	1.14614e-06
22.250000	1.19355e-06
22.200000	1.24291e-06
22.150000	1.2943e-06
22.100000	1.34781e-06
22.050000	1.40351e-06
22.000000	1.46151e-06
21.950000	1.52189e-06
21.900000	1.58474e-06
21.850000	1.65018e-06
21.800000	1.71831e-06
21.750000	1.78923e-06
21.700000	1.86307e-06
21.650000	1.93993e-06
21.600000	2.01994e-06
21.550000	2.10324e-06
21.500000	2.18994e-06
21.450000	2.2802e-06
21.400000	2.37416e-06
21.350000	2.47196e-06
21.300000	2.57377e-06
21.250000	2.67974e-06
21.200000	2.79005e-06
21.150000	2.90487e-06
21.100000	3.02437e-06
21.050000	3.14877e-06
21.000000	3.27824e-06
20.950000	3.413e-06
20.900000	3.55326e-06
20.850000	3.69924e-06
20.800000	3.85117e-06
20.750000	4.00929e-06
20.700000	4.17386e-06
20.650000	4.34514e-06
20.600000	4.52338e-06
20.550000	4.70888e-06
20.500000	4.90193e-06
20.450000	5.10283e-06
20.400000	5.31189e-06
20.350000	5.52944e-06
20.300000	5.75583e-06
20.250000	5.99141e-06
20.200000	6.23654e-06
20.150000	6.49161e-06
20.100000	6.75703e-06
20.050000	7.03319e-06
20.000000	7.32053e-06
19.950000	7.61951e-06
19.900000	7.93057e-06
19.850000	8.25421e-06
19.800000	8.59093e-06
19.750000	8.94124e-06
19.700000	9.30569e-06
19.650000	9.68484e-06
19.600000	1.00793e-05
19.550000	1.04896e-05
19.500000	1.09164e-05
19.450000	1.13605e-05
19.400000	1.18223e-05
19.350000	1.23028e-05
19.300000	1.28025e-05
19.250000	1.33223e-05
19.200000	1.38629e-05
19.150000	1.44252e-05
19.100000	1.501e-05
19.050000	1.56182e-05
19.000000	1.62508e-05
18.950000	1.69086e-05
18.900000	1.75927e-05
18.850000	1.8304e-05
18.800000	1.90437e-05
18.750000	1.98129e-05
18.700000	2.06127e-05
18.650000	2.14443e-05
18.600000	2.23089e-05
18.550000	2.32079e-05
18.500000	2.41425e-05
18.450000	2.51141e-05
18.400000	2.61241e-05
18.350000	2.71741e-05
18.300000	2.82655e-05
18.250000	2.94e-05
18.200000	3.05793e-05
18.150000	3.18049e-05
18.100000	3.30787e-05
18.050000	3.44026e-05
18.000000	3.57783e-05
17.950000	3.7208e-05
17.900000	3.86936e-05
17.850000	4.02372e-05
17.800000	4.18411e-05
17.750000	4.35075e-05
17.700000	4.52387e-05
17.650000	4.70372e-05
17.600000	4.89054e-05
17.550000	5.0846e-05
17.500000	5.28617e-05
17.450000	5.49551e-05
17.400000	5.71292e-05
17.350000	5.9387e-05
17.300000	6.17314e-05
17.250000	6.41657e-05
17.200000	6.66931e-05
17.150000	6.9317e-05
17.100000	7.20408e-05
17.050000	7.48681e-05
17.000000	7.78026e-05
16.950000	8.08481e-05
16.900000	8.40085e-05
16.850000	8.72878e-05
16.800000	9.06903e-05
16.750000	9.422e-05
16.700000	9.78815e-05
16.650000	0.000101679
16.600000	0.000105618
16.550000	0.000109702
16.500000	0.000113937
16.450000	0.000118327
16.400000	0.000122877
16.350000	0.000127593
16.300000	0.000132481
16.250000	0.000137544
16.200000	0.00014279
16.150000	0.000148223
16.100000	0.000153849
16.050000	0.000159674
16.000000	0.000165705
15.950000	0.000171945
15.900000	0.000178403
15.850000	0.000185083
15.800000	0.000191991
15.750000	0.000199133
15.700000	0.000206516
15.650000	0.000214145
15.600000	0.000222024
15.550000	0.000230161
15.500000	0.00023856
15.450000	0.000247225
15.400000	0.000256162
15.350000	0.000265374
15.300000	0.000274865
15.250000	0.000284637
15.200000	0.000294693
15.150000	0.000305033
15.100000	0.000315657
15.050000	0.000326563
15.000000	0.000337748
14.950000	0.000349207
14.900000	0.000360929
14.850000	0.000372905
14.800000	0.000385118
14.750000	0.000397548
14.700000	0.000410168
14.650000	0.000422942
14.600000	0.000435824
14.550000	0.000448752
14.500000	0.000461642
14.450000	0.00047438
14.400000	0.000486794
14.350000	0.000498615
14.300000	0.000509337
&
```
