## Supplementary material for "All-at-once RNA folding with 3D motif prediction framed by evolutionary information": RF01676_P31.cacofold.helixcov

```
# RMs = 2 L = 82

# RM_HELIX NESTED 22-26 39-43, nbp = 5 nbp_cov = 0
# pvals: 0.00512647,0.946917,0.946917,0.946917,0.946917
# aggregated NONE
NESTED  :::::::::::::::::::::<<<<<____________>>>>>:::::::::::::::::::::::::::::::::::::::
        ::::::::::::::::::::::::::::::::::::::::::::::::::::::::::::::::::::::::::::::::::

# RM_HELIX NESTED 53-63 72-82, nbp = 11 nbp_cov = 0
# pvals: 0.946917,0.946917,0.946917,0.946917,0.946917,0.0121906,0.946917,0.946917,0.946917,0.946917,0.948845
# aggregated NONE
NESTED  ::::::::::::::::::::::::::::::::::::::::::::::::::::<<<<<<<<<<<________>>>>>>>>>>>
        ::::::::::::::::::::::::::::::::::::::::::::::::::::::::::::::::::::::::::::::::::
```
