## Supplementary material for "All-at-once RNA folding with 3D motif prediction framed by evolutionary information": RF01676_P31.cacofold.power

```
# Power analysis of CaCoFold structure 
#
# Powertype = SINGLE SUBSTITUTIONS
# covary  left_pos      right_pos    substitutions      power
#----------------------------------------------------------------
          22		43		2		0.00
          23		42		0		0.00
          24		41		1		0.00
          25		40		0		0.00
          26		39		0		0.00
          53		82		0		0.00
          54		81		0		0.00
          55		80		0		0.00
          56		79		0		0.00
          57		78		1		0.00
          58		77		2		0.00
          59		76		0		0.00
          60		75		0		0.00
          61		74		0		0.00
          62		73		0		0.00
          63		72		2		0.00
#
# BPAIRS 16
# avg substitutions per BP  0.5
# BPAIRS expected to covary 0.0 +/- 0.0
# BPAIRS observed to covary 0
#
```
