## Supplementary material for "All-at-once RNA folding with 3D motif prediction framed by evolutionary information": RF01676_P31.surv

```
0.217765	0.0555556
-0.006946	0.944444
-0.033383	1
&
4.315446	0.000302755
2.940740	0.00060551
2.914304	0.000908265
2.359134	0.00121102
1.579253	0.00151378
1.566034	0.00211929
1.513161	0.0027248
1.499943	0.00333031
1.407414	0.00423857
1.380978	0.00454133
1.314886	0.00484408
1.288450	0.00514684
1.275231	0.00544959
1.248795	0.00575235
1.222358	0.0060551
1.182703	0.00635786
1.116611	0.00666061
1.090175	0.00696337
1.063738	0.00726612
0.997646	0.00756888
0.944773	0.00787163
0.852245	0.0087799
0.799372	0.00908265
0.574660	0.00968816
0.521787	0.0105964
0.455695	0.0108992
0.429258	0.0118074
0.416040	0.0121102
0.389603	0.0130185
0.349948	0.013624
0.336730	0.0139267
0.244202	0.0157433
0.230984	0.0163488
0.191329	0.0169543
0.164892	0.0175598
0.138455	0.0178625
0.112019	0.0181653
0.085582	0.0190736
0.072364	0.0193763
0.032709	0.0202846
0.019490	0.0205873
0.006272	0.0208901
-0.006946	0.952467
-0.020165	0.95277
-0.033383	0.953073
-0.046601	0.953678
-0.073038	0.954587
-0.099475	0.956706
-0.112693	0.958523
-0.125911	0.959128
-0.139130	0.960339
-0.152348	0.961247
-0.165566	0.963064
-0.178785	0.963972
-0.192003	0.965789
-0.205221	0.967302
-0.218440	0.968513
-0.231658	0.97033
-0.244876	0.972147
-0.258094	0.973358
-0.271313	0.97578
-0.284531	0.976991
-0.297749	0.977596
-0.310968	0.978807
-0.324186	0.979413
-0.337404	0.981532
-0.350623	0.98244
-0.363841	0.983348
-0.377059	0.984257
-0.390278	0.985165
-0.403496	0.985771
-0.416714	0.986376
-0.429933	0.987284
-0.443151	0.98789
-0.456369	0.988798
-0.469588	0.989706
-0.482806	0.990009
-0.509243	0.990615
-0.522461	0.99122
-0.535679	0.992128
-0.575334	0.993037
-0.601771	0.994248
-0.614989	0.995156
-0.628208	0.995459
-0.667863	0.996064
-0.694299	0.996367
-0.707518	0.99667
-0.747173	0.997578
-0.760391	0.998183
-0.773609	0.999697
-0.998321	1
&
4.500502	1.50557e-06
4.487284	3.01114e-06
4.474066	4.51671e-06
4.460848	7.52785e-06
4.447629	9.03342e-06
4.434411	1.0539e-05
4.421193	1.20446e-05
4.407974	1.35501e-05
4.394756	1.95724e-05
4.381538	2.25836e-05
4.368319	2.86058e-05
4.355101	3.1617e-05
4.341883	3.76393e-05
4.328664	4.66727e-05
4.315446	5.2695e-05
4.302228	6.02228e-05
4.289009	6.62451e-05
4.275791	7.07618e-05
4.262573	7.22674e-05
4.249354	7.67841e-05
4.222918	8.4312e-05
4.209699	0.000109907
4.196481	0.000124962
4.183263	0.000133996
4.170044	0.000138512
4.156826	0.00014604
4.143608	0.000164107
4.130389	0.000174646
4.117171	0.000177657
4.103953	0.000179163
4.090734	0.00018368
4.077516	0.000188196
4.064298	0.000192713
4.051079	0.000198735
4.011424	0.000200241
3.998206	0.000204758
3.971770	0.000207769
3.958551	0.000212285
3.918896	0.000213791
3.905678	0.000215297
3.892460	0.000219813
3.866023	0.000222824
3.852805	0.00022433
3.826368	0.000230352
3.813150	0.000231858
3.786713	0.000234869
3.773495	0.000236375
3.747058	0.00023788
3.733840	0.000239386
3.680966	0.000240891
3.654530	0.000248419
3.628093	0.000257453
3.614875	0.000260464
3.601656	0.000261969
3.575220	0.00026498
3.562001	0.000269497
3.535565	0.000280036
3.522346	0.000286058
3.509128	0.000295092
3.495910	0.000296597
3.456255	0.000301114
3.443037	0.000304125
3.429818	0.000308642
3.416600	0.000311653
3.403382	0.00031617
3.350508	0.000320687
3.337290	0.000323698
3.324072	0.000325203
3.310853	0.000326709
3.297635	0.000328214
3.284417	0.000332731
3.271198	0.000334237
3.257980	0.000335742
3.244762	0.000340259
3.231543	0.000349292
3.218325	0.00035682
3.205107	0.000362843
3.191888	0.000368865
3.178670	0.000371876
3.165452	0.000374887
3.152233	0.000379404
3.139015	0.000380909
3.112578	0.000382415
3.072923	0.000385426
3.059705	0.000388437
3.046487	0.00039446
3.033268	0.000398976
3.020050	0.000406504
3.006832	0.000411021
2.993613	0.000418549
2.980395	0.00043511
2.967177	0.000456188
2.953958	0.000477266
2.940740	0.0005134
2.927522	0.000545017
2.914304	0.000561578
2.901085	0.000582656
2.887867	0.000626317
2.874649	0.000636856
2.861430	0.000648901
2.848212	0.000657934
2.834994	0.000668473
2.821775	0.000680518
2.808557	0.000697079
2.795339	0.000725685
2.782120	0.000739235
2.768902	0.000749774
2.755684	0.000776874
2.742465	0.000794941
2.729247	0.000814514
2.716029	0.000855164
2.702810	0.000871725
2.689592	0.000888287
2.676374	0.000904848
2.663155	0.000922915
2.649937	0.000942487
2.636719	0.000956037
2.623500	0.000963565
2.610282	0.000974104
2.597064	0.000983138
2.583845	0.000990665
2.570627	0.000999699
2.557409	0.00100723
2.544190	0.00101777
2.530972	0.00103132
2.517754	0.00104035
2.504535	0.00104788
2.491317	0.00105842
2.478099	0.00106896
2.464880	0.00107046
2.451662	0.00107648
2.438444	0.00108401
2.412007	0.00109003
2.398789	0.00109154
2.372352	0.00109907
2.345916	0.00110509
2.332697	0.00110659
2.319479	0.00111262
2.306261	0.00111412
2.293042	0.00112316
2.279824	0.00112617
2.266606	0.00112767
2.253387	0.0011352
2.240169	0.00113671
2.226951	0.00113821
2.200514	0.00114423
2.187296	0.00114724
2.174077	0.00114875
2.160859	0.00115026
2.134422	0.00115176
2.107986	0.00115327
2.081549	0.00115628
2.068331	0.00115778
2.041894	0.00117284
2.028676	0.00117886
2.015457	0.00118037
2.002239	0.0011894
1.989021	0.00119392
1.975802	0.00119542
1.962584	0.00120596
1.949366	0.001215
1.936147	0.00121801
1.922929	0.00122102
1.909711	0.00122252
1.870056	0.00122553
1.856838	0.00122704
1.843619	0.00123005
1.803964	0.00123156
1.777528	0.00123306
1.764309	0.00123457
1.751091	0.00123758
1.737873	0.00123908
1.711436	0.00124059
1.698218	0.00124511
1.684999	0.00124812
1.671781	0.00125866
1.658563	0.00127371
1.645344	0.00131286
1.632126	0.00139868
1.618908	0.00146643
1.605689	0.00156579
1.592471	0.001757
1.579253	0.00199488
1.566034	0.00217856
1.552816	0.00241494
1.539598	0.00260464
1.526379	0.00276724
1.513161	0.0028907
1.499943	0.0029991
1.486724	0.00303674
1.473506	0.0031075
1.460288	0.00316923
1.447069	0.00325203
1.433851	0.00333634
1.420633	0.00339506
1.407414	0.00346432
1.394196	0.00352304
1.380978	0.00368112
1.367759	0.00381813
1.354541	0.003919
1.341323	0.0040545
1.328105	0.00419603
1.314886	0.00439928
1.301668	0.00460253
1.288450	0.00487955
1.275231	0.00512647
1.262013	0.00528004
1.248795	0.00542758
1.235576	0.00559018
1.222358	0.00571063
1.209140	0.00579193
1.195921	0.00589732
1.182703	0.00597109
1.169485	0.00607498
1.156266	0.00617736
1.143048	0.00624812
1.129830	0.00629329
1.116611	0.00635953
1.103393	0.00640771
1.090175	0.00644986
1.076956	0.00649202
1.063738	0.00657031
1.050520	0.00661999
1.037301	0.00668624
1.024083	0.00676302
1.010865	0.00685035
0.997646	0.00693917
0.984428	0.00708672
0.971210	0.00720416
0.957991	0.007296
0.944773	0.00738633
0.931555	0.00744806
0.918336	0.00750075
0.905118	0.00756098
0.891900	0.00765733
0.878681	0.00772508
0.865463	0.00782144
0.852245	0.00790575
0.839026	0.00796146
0.825808	0.00802168
0.812590	0.00805932
0.799372	0.0081075
0.786153	0.00816772
0.772935	0.00819633
0.759717	0.00822493
0.746498	0.00825504
0.733280	0.00828666
0.720062	0.00833032
0.706843	0.00836194
0.693625	0.00840108
0.680407	0.00843571
0.667188	0.00845679
0.653970	0.00848088
0.640752	0.0085125
0.627533	0.00854863
0.614315	0.00857121
0.601097	0.00861337
0.587878	0.00869467
0.574660	0.00876092
0.561442	0.00884372
0.548223	0.00894158
0.535005	0.00903945
0.521787	0.00920054
0.508568	0.0093797
0.495350	0.00954532
0.482132	0.00971093
0.468913	0.00989762
0.455695	0.0100753
0.442477	0.010274
0.429258	0.0104908
0.416040	0.0107799
0.402822	0.0110614
0.389603	0.0113264
0.376385	0.0115793
0.363167	0.0118368
0.349948	0.0120069
0.336730	0.0121906
0.323512	0.0124029
0.310293	0.0126152
0.297075	0.0127868
0.283857	0.0129931
0.270639	0.013255
0.257420	0.0134417
0.244202	0.01391
0.230984	0.0142276
0.217765	0.0145619
0.204547	0.0148494
0.191329	0.0151942
0.178110	0.0155269
0.164892	0.0157091
0.151674	0.0159982
0.138455	0.0163204
0.125237	0.0166004
0.112019	0.0168579
0.098800	0.0170852
0.085582	0.0173457
0.072364	0.0176423
0.059145	0.0179976
0.045927	0.0182505
0.032709	0.0189491
0.019490	0.0195498
0.006272	0.0201099
-0.006946	0.946917
-0.020165	0.947677
-0.033383	0.948845
-0.046601	0.950796
-0.059820	0.952314
-0.073038	0.953787
-0.086256	0.955539
-0.099475	0.957888
-0.112693	0.95974
-0.125911	0.961332
-0.139130	0.963059
-0.152348	0.964684
-0.165566	0.966539
-0.178785	0.968258
-0.192003	0.97016
-0.205221	0.971853
-0.218440	0.973948
-0.231658	0.976042
-0.244876	0.978085
-0.258094	0.979673
-0.271313	0.981086
-0.284531	0.982243
-0.297749	0.983232
-0.310968	0.984192
-0.324186	0.985029
-0.337404	0.985756
-0.350623	0.986358
-0.363841	0.986903
-0.377059	0.98738
-0.390278	0.987894
-0.403496	0.988401
-0.416714	0.988832
-0.429933	0.989383
-0.443151	0.989845
-0.456369	0.990298
-0.469588	0.990793
-0.482806	0.991242
-0.496024	0.991631
-0.509243	0.992037
-0.522461	0.992648
-0.535679	0.993181
-0.548898	0.993553
-0.562116	0.993976
-0.575334	0.99439
-0.588553	0.994871
-0.601771	0.99528
-0.614989	0.995617
-0.628208	0.995933
-0.641426	0.996221
-0.654644	0.996477
-0.667863	0.99671
-0.681081	0.99695
-0.694299	0.99721
-0.707518	0.99737
-0.720736	0.997629
-0.733954	0.997787
-0.747173	0.997957
-0.760391	0.998144
-0.773609	0.998326
-0.786827	0.998475
-0.800046	0.998637
-0.813264	0.998857
-0.826482	0.998996
-0.839701	0.999094
-0.852919	0.999187
-0.866137	0.999253
-0.879356	0.999322
-0.892574	0.999384
-0.905792	0.999449
-0.919011	0.99947
-0.932229	0.999505
-0.945447	0.999533
-0.958666	0.999544
-0.971884	0.999562
-0.985102	0.999589
-0.998321	0.999618
-1.011539	0.999636
-1.024757	0.999652
-1.037976	0.999664
-1.051194	0.999685
-1.064412	0.999703
-1.077631	0.99972
-1.090849	0.999729
-1.104067	0.999746
-1.117286	0.999752
-1.130504	0.99977
-1.143722	0.999774
-1.156941	0.999786
-1.170159	0.999795
-1.183377	0.999824
-1.196596	0.999843
-1.209814	0.999854
-1.223032	0.999858
-1.236251	0.999868
-1.249469	0.999874
-1.262687	0.999883
-1.275906	0.99989
-1.289124	0.999892
-1.302342	0.999901
-1.315560	0.999907
-1.328779	0.999916
-1.341997	0.99992
-1.355215	0.999925
-1.368434	0.999928
-1.381652	0.999937
-1.394870	0.999944
-1.408089	0.999952
-1.421307	0.999956
-1.434525	0.999965
-1.447744	0.999967
-1.460962	0.999973
-1.474180	0.999977
-1.500617	0.999985
-1.540272	0.999989
-1.566709	0.999991
-1.593145	0.999992
-1.606364	0.999994
-1.685674	0.999995
-1.698892	0.999997
-1.725329	0.999998
-1.950040	1
&
19.119970	4.08434e-14
19.106752	4.16381e-14
19.093533	4.24483e-14
19.080315	4.32742e-14
19.067097	4.41163e-14
19.053878	4.49747e-14
19.040660	4.58498e-14
19.027442	4.67419e-14
19.014223	4.76514e-14
19.001005	4.85786e-14
18.987787	4.95238e-14
18.974568	5.04874e-14
18.961350	5.14697e-14
18.948132	5.24712e-14
18.934913	5.34921e-14
18.921695	5.45329e-14
18.908477	5.5594e-14
18.895258	5.66756e-14
18.882040	5.77784e-14
18.868822	5.89025e-14
18.855603	6.00486e-14
18.842385	6.12169e-14
18.829167	6.2408e-14
18.815948	6.36222e-14
18.802730	6.486e-14
18.789512	6.6122e-14
18.776293	6.74084e-14
18.763075	6.87199e-14
18.749857	7.0057e-14
18.736638	7.142e-14
18.723420	7.28095e-14
18.710202	7.4226e-14
18.696984	7.56702e-14
18.683765	7.71424e-14
18.670547	7.86432e-14
18.657329	8.01732e-14
18.644110	8.1733e-14
18.630892	8.33231e-14
18.617674	8.49442e-14
18.604455	8.65968e-14
18.591237	8.82815e-14
18.578019	8.9999e-14
18.564800	9.17499e-14
18.551582	9.35349e-14
18.538364	9.53545e-14
18.525145	9.72096e-14
18.511927	9.91007e-14
18.498709	1.01029e-13
18.485490	1.02994e-13
18.472272	1.04998e-13
18.459054	1.0704e-13
18.445835	1.09123e-13
18.432617	1.11246e-13
18.419399	1.1341e-13
18.406180	1.15616e-13
18.392962	1.17865e-13
18.379744	1.20158e-13
18.366525	1.22495e-13
18.353307	1.24878e-13
18.340089	1.27308e-13
18.326870	1.29784e-13
18.313652	1.32309e-13
18.300434	1.34883e-13
18.287215	1.37507e-13
18.273997	1.40181e-13
18.260779	1.42908e-13
18.247560	1.45688e-13
18.234342	1.48522e-13
18.221124	1.51411e-13
18.207906	1.54357e-13
18.194687	1.57359e-13
18.181469	1.6042e-13
18.168251	1.63541e-13
18.155032	1.66722e-13
18.141814	1.69965e-13
18.128596	1.73271e-13
18.115377	1.76641e-13
18.102159	1.80077e-13
18.088941	1.8358e-13
18.075722	1.87151e-13
18.062504	1.90791e-13
18.049286	1.94503e-13
18.036067	1.98286e-13
18.022849	2.02143e-13
18.009631	2.06075e-13
17.996412	2.10083e-13
17.983194	2.14169e-13
17.969976	2.18335e-13
17.956757	2.22582e-13
17.943539	2.26911e-13
17.930321	2.31324e-13
17.917102	2.35824e-13
17.903884	2.4041e-13
17.890666	2.45086e-13
17.877447	2.49853e-13
17.864229	2.54713e-13
17.851011	2.59667e-13
17.837792	2.64718e-13
17.824574	2.69866e-13
17.811356	2.75115e-13
17.798137	2.80466e-13
17.784919	2.85921e-13
17.771701	2.91482e-13
17.758482	2.97151e-13
17.745264	3.0293e-13
17.732046	3.08822e-13
17.718827	3.14828e-13
17.705609	3.20951e-13
17.692391	3.27193e-13
17.679173	3.33556e-13
17.665954	3.40043e-13
17.652736	3.46657e-13
17.639518	3.53399e-13
17.626299	3.60272e-13
17.613081	3.67278e-13
17.599863	3.74421e-13
17.586644	3.81703e-13
17.573426	3.89126e-13
17.560208	3.96693e-13
17.546989	4.04408e-13
17.533771	4.12273e-13
17.520553	4.2029e-13
17.507334	4.28464e-13
17.494116	4.36796e-13
17.480898	4.45291e-13
17.467679	4.5395e-13
17.454461	4.62778e-13
17.441243	4.71778e-13
17.428024	4.80952e-13
17.414806	4.90305e-13
17.401588	4.9984e-13
17.388369	5.0956e-13
17.375151	5.19469e-13
17.361933	5.29571e-13
17.348714	5.39869e-13
17.335496	5.50367e-13
17.322278	5.61069e-13
17.309059	5.7198e-13
17.295841	5.83102e-13
17.282623	5.94441e-13
17.269404	6.06e-13
17.256186	6.17784e-13
17.242968	6.29797e-13
17.229749	6.42043e-13
17.216531	6.54528e-13
17.203313	6.67255e-13
17.190094	6.8023e-13
17.176876	6.93457e-13
17.163658	7.06941e-13
17.150440	7.20687e-13
17.137221	7.347e-13
17.124003	7.48986e-13
17.110785	7.63549e-13
17.097566	7.78396e-13
17.084348	7.93531e-13
17.071130	8.0896e-13
17.057911	8.24689e-13
17.044693	8.40724e-13
17.031475	8.57071e-13
17.018256	8.73735e-13
17.005038	8.90724e-13
16.991820	9.08042e-13
16.978601	9.25698e-13
16.965383	9.43696e-13
16.952165	9.62044e-13
16.938946	9.80749e-13
16.925728	9.99817e-13
16.912510	1.01926e-12
16.899291	1.03907e-12
16.886073	1.05928e-12
16.872855	1.07987e-12
16.859636	1.10087e-12
16.846418	1.12227e-12
16.833200	1.14409e-12
16.819981	1.16633e-12
16.806763	1.18901e-12
16.793545	1.21212e-12
16.780326	1.23569e-12
16.767108	1.25971e-12
16.753890	1.2842e-12
16.740671	1.30917e-12
16.727453	1.33462e-12
16.714235	1.36057e-12
16.701016	1.38702e-12
16.687798	1.41398e-12
16.674580	1.44147e-12
16.661361	1.46949e-12
16.648143	1.49806e-12
16.634925	1.52718e-12
16.621707	1.55687e-12
16.608488	1.58714e-12
16.595270	1.61799e-12
16.582052	1.64944e-12
16.568833	1.68151e-12
16.555615	1.7142e-12
16.542397	1.74752e-12
16.529178	1.78149e-12
16.515960	1.81612e-12
16.502742	1.85143e-12
16.489523	1.88742e-12
16.476305	1.92411e-12
16.463087	1.96151e-12
16.449868	1.99964e-12
16.436650	2.03851e-12
16.423432	2.07813e-12
16.410213	2.11853e-12
16.396995	2.15971e-12
16.383777	2.20169e-12
16.370558	2.24449e-12
16.357340	2.28811e-12
16.344122	2.33259e-12
16.330903	2.37793e-12
16.317685	2.42415e-12
16.304467	2.47127e-12
16.291248	2.5193e-12
16.278030	2.56827e-12
16.264812	2.61819e-12
16.251593	2.66908e-12
16.238375	2.72096e-12
16.225157	2.77385e-12
16.211938	2.82776e-12
16.198720	2.88272e-12
16.185502	2.93875e-12
16.172283	2.99587e-12
16.159065	3.0541e-12
16.145847	3.11346e-12
16.132628	3.17397e-12
16.119410	3.23566e-12
16.106192	3.29855e-12
16.092974	3.36266e-12
16.079755	3.42801e-12
16.066537	3.49463e-12
16.053319	3.56255e-12
16.040100	3.63179e-12
16.026882	3.70238e-12
16.013664	3.77433e-12
16.000445	3.84768e-12
15.987227	3.92246e-12
15.974009	3.99869e-12
15.960790	4.0764e-12
15.947572	4.15563e-12
15.934354	4.23639e-12
15.921135	4.31872e-12
15.907917	4.40264e-12
15.894699	4.4882e-12
15.881480	4.57543e-12
15.868262	4.66434e-12
15.855044	4.75499e-12
15.841825	4.84739e-12
15.828607	4.94159e-12
15.815389	5.03762e-12
15.802170	5.13551e-12
15.788952	5.23531e-12
15.775734	5.33705e-12
15.762515	5.44076e-12
15.749297	5.54649e-12
15.736079	5.65427e-12
15.722860	5.76414e-12
15.709642	5.87615e-12
15.696424	5.99033e-12
15.683205	6.10673e-12
15.669987	6.2254e-12
15.656769	6.34636e-12
15.643550	6.46968e-12
15.630332	6.5954e-12
15.617114	6.72355e-12
15.603895	6.8542e-12
15.590677	6.98738e-12
15.577459	7.12315e-12
15.564241	7.26155e-12
15.551022	7.40265e-12
15.537804	7.54648e-12
15.524586	7.69311e-12
15.511367	7.84259e-12
15.498149	7.99497e-12
15.484931	8.15031e-12
15.471712	8.30867e-12
15.458494	8.4701e-12
15.445276	8.63467e-12
15.432057	8.80243e-12
15.418839	8.97345e-12
15.405621	9.1478e-12
15.392402	9.32553e-12
15.379184	9.50671e-12
15.365966	9.69141e-12
15.352747	9.8797e-12
15.339529	1.00716e-11
15.326311	1.02673e-11
15.313092	1.04668e-11
15.299874	1.06701e-11
15.286656	1.08774e-11
15.273437	1.10888e-11
15.260219	1.13042e-11
15.247001	1.15238e-11
15.233782	1.17477e-11
15.220564	1.19759e-11
15.207346	1.22085e-11
15.194127	1.24457e-11
15.180909	1.26875e-11
15.167691	1.2934e-11
15.154472	1.31852e-11
15.141254	1.34414e-11
15.128036	1.37025e-11
15.114817	1.39687e-11
15.101599	1.424e-11
15.088381	1.45166e-11
15.075162	1.47986e-11
15.061944	1.50861e-11
15.048726	1.53791e-11
15.035508	1.56779e-11
15.022289	1.59824e-11
15.009071	1.62929e-11
14.995853	1.66094e-11
14.982634	1.6932e-11
14.969416	1.72609e-11
14.956198	1.75962e-11
14.942979	1.79379e-11
14.929761	1.82864e-11
14.916543	1.86416e-11
14.903324	1.90037e-11
14.890106	1.93728e-11
14.876888	1.97491e-11
14.863669	2.01326e-11
14.850451	2.05237e-11
14.837233	2.09223e-11
14.824014	2.13287e-11
14.810796	2.17429e-11
14.797578	2.21652e-11
14.784359	2.25957e-11
14.771141	2.30346e-11
14.757923	2.3482e-11
14.744704	2.3938e-11
14.731486	2.4403e-11
14.718268	2.48769e-11
14.705049	2.536e-11
14.691831	2.58526e-11
14.678613	2.63546e-11
14.665394	2.68665e-11
14.652176	2.73882e-11
14.638958	2.79201e-11
14.625739	2.84624e-11
14.612521	2.90151e-11
14.599303	2.95786e-11
14.586084	3.0153e-11
14.572866	3.07386e-11
14.559648	3.13355e-11
14.546429	3.1944e-11
14.533211	3.25644e-11
14.519993	3.31968e-11
14.506775	3.38414e-11
14.493556	3.44986e-11
14.480338	3.51685e-11
14.467120	3.58514e-11
14.453901	3.65476e-11
14.440683	3.72573e-11
14.427465	3.79808e-11
14.414246	3.87183e-11
14.401028	3.94701e-11
14.387810	4.02365e-11
14.374591	4.10178e-11
14.361373	4.18143e-11
14.348155	4.26262e-11
14.334936	4.34539e-11
14.321718	4.42976e-11
14.308500	4.51577e-11
14.295281	4.60345e-11
14.282063	4.69284e-11
14.268845	4.78395e-11
14.255626	4.87684e-11
14.242408	4.97153e-11
14.229190	5.06806e-11
14.215971	5.16645e-11
14.202753	5.26676e-11
14.189535	5.36902e-11
14.176316	5.47326e-11
14.163098	5.57952e-11
14.149880	5.68785e-11
14.136661	5.79828e-11
14.123443	5.91085e-11
14.110225	6.0256e-11
14.097006	6.14258e-11
14.083788	6.26184e-11
14.070570	6.3834e-11
14.057351	6.50733e-11
14.044133	6.63366e-11
14.030915	6.76244e-11
14.017696	6.89372e-11
14.004478	7.02755e-11
13.991260	7.16397e-11
13.978042	7.30304e-11
13.964823	7.44482e-11
13.951605	7.58934e-11
13.938387	7.73666e-11
13.925168	7.88685e-11
13.911950	8.03994e-11
13.898732	8.19601e-11
13.885513	8.35511e-11
13.872295	8.51729e-11
13.859077	8.68262e-11
13.845858	8.85116e-11
13.832640	9.02297e-11
13.819422	9.19811e-11
13.806203	9.37665e-11
13.792985	9.55865e-11
13.779767	9.74419e-11
13.766548	9.93332e-11
13.753330	1.01261e-10
13.740112	1.03227e-10
13.726893	1.0523e-10
13.713675	1.07273e-10
13.700457	1.09355e-10
13.687238	1.11477e-10
13.674020	1.13641e-10
13.660802	1.15846e-10
13.647583	1.18095e-10
13.634365	1.20387e-10
13.621147	1.22723e-10
13.607928	1.25105e-10
13.594710	1.27533e-10
13.581492	1.30008e-10
13.568273	1.32531e-10
13.555055	1.35103e-10
13.541837	1.37725e-10
13.528618	1.40398e-10
13.515400	1.43123e-10
13.502182	1.459e-10
13.488963	1.48732e-10
13.475745	1.51618e-10
13.462527	1.5456e-10
13.449309	1.57559e-10
13.436090	1.60617e-10
13.422872	1.63734e-10
13.409654	1.66911e-10
13.396435	1.7015e-10
13.383217	1.73452e-10
13.369999	1.76817e-10
13.356780	1.80248e-10
13.343562	1.83746e-10
13.330344	1.87311e-10
13.317125	1.90946e-10
13.303907	1.94651e-10
13.290689	1.98428e-10
13.277470	2.02278e-10
13.264252	2.06203e-10
13.251034	2.10203e-10
13.237815	2.14282e-10
13.224597	2.1844e-10
13.211379	2.22678e-10
13.198160	2.26998e-10
13.184942	2.31402e-10
13.171724	2.35892e-10
13.158505	2.40469e-10
13.145287	2.45134e-10
13.132069	2.4989e-10
13.118850	2.54738e-10
13.105632	2.5968e-10
13.092414	2.64718e-10
13.079195	2.69853e-10
13.065977	2.75089e-10
13.052759	2.80425e-10
13.039540	2.85865e-10
13.026322	2.91411e-10
13.013104	2.97064e-10
12.999885	3.02827e-10
12.986667	3.08701e-10
12.973449	3.1469e-10
12.960230	3.20794e-10
12.947012	3.27017e-10
12.933794	3.33361e-10
12.920576	3.39827e-10
12.907357	3.46419e-10
12.894139	3.53139e-10
12.880921	3.59989e-10
12.867702	3.66971e-10
12.854484	3.74089e-10
12.841266	3.81345e-10
12.828047	3.88742e-10
12.814829	3.96282e-10
12.801611	4.03968e-10
12.788392	4.11804e-10
12.775174	4.19791e-10
12.761956	4.27933e-10
12.748737	4.36233e-10
12.735519	4.44693e-10
12.722301	4.53318e-10
12.709082	4.6211e-10
12.695864	4.71072e-10
12.682646	4.80208e-10
12.669427	4.89521e-10
12.656209	4.99015e-10
12.642991	5.08693e-10
12.629772	5.18558e-10
12.616554	5.28614e-10
12.603336	5.38865e-10
12.590117	5.49315e-10
12.576899	5.59968e-10
12.563681	5.70827e-10
12.550462	5.81896e-10
12.537244	5.9318e-10
12.524026	6.04683e-10
12.510807	6.16408e-10
12.497589	6.28361e-10
12.484371	6.40546e-10
12.471152	6.52966e-10
12.457934	6.65628e-10
12.444716	6.78534e-10
12.431497	6.91691e-10
12.418279	7.05103e-10
12.405061	7.18774e-10
12.391843	7.32711e-10
12.378624	7.46917e-10
12.365406	7.61399e-10
12.352188	7.76161e-10
12.338969	7.9121e-10
12.325751	8.0655e-10
12.312533	8.22187e-10
12.299314	8.38127e-10
12.286096	8.54376e-10
12.272878	8.7094e-10
12.259659	8.87825e-10
12.246441	9.05037e-10
12.233223	9.22583e-10
12.220004	9.40468e-10
12.206786	9.587e-10
12.193568	9.77285e-10
12.180349	9.96231e-10
12.167131	1.01554e-09
12.153913	1.03523e-09
12.140694	1.0553e-09
12.127476	1.07575e-09
12.114258	1.09661e-09
12.101039	1.11786e-09
12.087821	1.13953e-09
12.074603	1.16162e-09
12.061384	1.18414e-09
12.048166	1.20709e-09
12.034948	1.23048e-09
12.021729	1.25433e-09
12.008511	1.27865e-09
11.995293	1.30343e-09
11.982074	1.32869e-09
11.968856	1.35445e-09
11.955638	1.3807e-09
11.942419	1.40746e-09
11.929201	1.43473e-09
11.915983	1.46254e-09
11.902764	1.49088e-09
11.889546	1.51978e-09
11.876328	1.54923e-09
11.863110	1.57925e-09
11.849891	1.60986e-09
11.836673	1.64106e-09
11.823455	1.67286e-09
11.810236	1.70528e-09
11.797018	1.73832e-09
11.783800	1.77201e-09
11.770581	1.80635e-09
11.757363	1.84135e-09
11.744145	1.87703e-09
11.730926	1.9134e-09
11.717708	1.95048e-09
11.704490	1.98827e-09
11.691271	2.0268e-09
11.678053	2.06607e-09
11.664835	2.1061e-09
11.651616	2.14691e-09
11.638398	2.1885e-09
11.625180	2.23091e-09
11.611961	2.27413e-09
11.598743	2.31819e-09
11.585525	2.3631e-09
11.572306	2.40888e-09
11.559088	2.45555e-09
11.545870	2.50313e-09
11.532651	2.55162e-09
11.519433	2.60105e-09
11.506215	2.65144e-09
11.492996	2.70281e-09
11.479778	2.75516e-09
11.466560	2.80854e-09
11.453341	2.86294e-09
11.440123	2.9184e-09
11.426905	2.97493e-09
11.413686	3.03256e-09
11.400468	3.0913e-09
11.387250	3.15118e-09
11.374031	3.21222e-09
11.360813	3.27444e-09
11.347595	3.33786e-09
11.334377	3.40251e-09
11.321158	3.46842e-09
11.307940	3.53559e-09
11.294722	3.60407e-09
11.281503	3.67387e-09
11.268285	3.74503e-09
11.255067	3.81756e-09
11.241848	3.89149e-09
11.228630	3.96686e-09
11.215412	4.04368e-09
11.202193	4.122e-09
11.188975	4.20182e-09
11.175757	4.28319e-09
11.162538	4.36614e-09
11.149320	4.45069e-09
11.136102	4.53687e-09
11.122883	4.62473e-09
11.109665	4.71428e-09
11.096447	4.80557e-09
11.083228	4.89862e-09
11.070010	4.99347e-09
11.056792	5.09016e-09
11.043573	5.18872e-09
11.030355	5.28919e-09
11.017137	5.39159e-09
11.003918	5.49598e-09
10.990700	5.60239e-09
10.977482	5.71086e-09
10.964263	5.82143e-09
10.951045	5.93414e-09
10.937827	6.04902e-09
10.924608	6.16613e-09
10.911390	6.2855e-09
10.898172	6.40719e-09
10.884953	6.53122e-09
10.871735	6.65766e-09
10.858517	6.78654e-09
10.845298	6.91791e-09
10.832080	7.05183e-09
10.818862	7.18833e-09
10.805644	7.32747e-09
10.792425	7.46931e-09
10.779207	7.61389e-09
10.765989	7.76126e-09
10.752770	7.91149e-09
10.739552	8.06462e-09
10.726334	8.22071e-09
10.713115	8.37982e-09
10.699897	8.54201e-09
10.686679	8.70733e-09
10.673460	8.87585e-09
10.660242	9.04763e-09
10.647024	9.22273e-09
10.633805	9.40121e-09
10.620587	9.58315e-09
10.607369	9.7686e-09
10.594150	9.95764e-09
10.580932	1.01503e-08
10.567714	1.03468e-08
10.554495	1.0547e-08
10.541277	1.07511e-08
10.528059	1.09591e-08
10.514840	1.11712e-08
10.501622	1.13873e-08
10.488404	1.16076e-08
10.475185	1.18322e-08
10.461967	1.20612e-08
10.448749	1.22945e-08
10.435530	1.25324e-08
10.422312	1.27749e-08
10.409094	1.3022e-08
10.395875	1.3274e-08
10.382657	1.35308e-08
10.369439	1.37925e-08
10.356220	1.40594e-08
10.343002	1.43313e-08
10.329784	1.46086e-08
10.316565	1.48912e-08
10.303347	1.51792e-08
10.290129	1.54728e-08
10.276911	1.57721e-08
10.263692	1.60772e-08
10.250474	1.63882e-08
10.237256	1.67052e-08
10.224037	1.70283e-08
10.210819	1.73577e-08
10.197601	1.76934e-08
10.184382	1.80356e-08
10.171164	1.83844e-08
10.157946	1.87399e-08
10.144727	1.91024e-08
10.131509	1.94718e-08
10.118291	1.98484e-08
10.105072	2.02322e-08
10.091854	2.06235e-08
10.078636	2.10223e-08
10.065417	2.14288e-08
10.052199	2.18432e-08
10.038981	2.22655e-08
10.025762	2.26961e-08
10.012544	2.31349e-08
9.999326	2.35822e-08
9.986107	2.40382e-08
9.972889	2.4503e-08
9.959671	2.49767e-08
9.946452	2.54596e-08
9.933234	2.59519e-08
9.920016	2.64536e-08
9.906797	2.6965e-08
9.893579	2.74863e-08
9.880361	2.80177e-08
9.867142	2.85593e-08
9.853924	2.91114e-08
9.840706	2.96741e-08
9.827487	3.02477e-08
9.814269	3.08324e-08
9.801051	3.14284e-08
9.787832	3.20359e-08
9.774614	3.26551e-08
9.761396	3.32863e-08
9.748178	3.39296e-08
9.734959	3.45854e-08
9.721741	3.52538e-08
9.708523	3.59351e-08
9.695304	3.66296e-08
9.682086	3.73375e-08
9.668868	3.80591e-08
9.655649	3.87946e-08
9.642431	3.95443e-08
9.629213	4.03084e-08
9.615994	4.10873e-08
9.602776	4.18813e-08
9.589558	4.26905e-08
9.576339	4.35154e-08
9.563121	4.43562e-08
9.549903	4.52132e-08
9.536684	4.60868e-08
9.523466	4.69772e-08
9.510248	4.78848e-08
9.497029	4.88099e-08
9.483811	4.97529e-08
9.470593	5.07141e-08
9.457374	5.16938e-08
9.444156	5.26924e-08
9.430938	5.37103e-08
9.417719	5.47478e-08
9.404501	5.58053e-08
9.391283	5.68833e-08
9.378064	5.7982e-08
9.364846	5.91019e-08
9.351628	6.02435e-08
9.338409	6.1407e-08
9.325191	6.2593e-08
9.311973	6.38019e-08
9.298754	6.50341e-08
9.285536	6.62901e-08
9.272318	6.75702e-08
9.259099	6.88751e-08
9.245881	7.02052e-08
9.232663	7.15608e-08
9.219445	7.29427e-08
9.206226	7.43512e-08
9.193008	7.57868e-08
9.179790	7.72501e-08
9.166571	7.87417e-08
9.153353	8.0262e-08
9.140135	8.18116e-08
9.126916	8.33911e-08
9.113698	8.5001e-08
9.100480	8.6642e-08
9.087261	8.83147e-08
9.074043	9.00195e-08
9.060825	9.17573e-08
9.047606	9.35285e-08
9.034388	9.53339e-08
9.021170	9.7174e-08
9.007951	9.90497e-08
8.994733	1.00961e-07
8.981515	1.0291e-07
8.968296	1.04896e-07
8.955078	1.06921e-07
8.941860	1.08984e-07
8.928641	1.11088e-07
8.915423	1.13231e-07
8.902205	1.15417e-07
8.888986	1.17644e-07
8.875768	1.19914e-07
8.862550	1.22228e-07
8.849331	1.24586e-07
8.836113	1.2699e-07
8.822895	1.2944e-07
8.809676	1.31938e-07
8.796458	1.34483e-07
8.783240	1.37078e-07
8.770021	1.39722e-07
8.756803	1.42418e-07
8.743585	1.45165e-07
8.730366	1.47966e-07
8.717148	1.5082e-07
8.703930	1.53729e-07
8.690712	1.56694e-07
8.677493	1.59717e-07
8.664275	1.62797e-07
8.651057	1.65937e-07
8.637838	1.69138e-07
8.624620	1.724e-07
8.611402	1.75725e-07
8.598183	1.79113e-07
8.584965	1.82567e-07
8.571747	1.86088e-07
8.558528	1.89676e-07
8.545310	1.93334e-07
8.532092	1.97062e-07
8.518873	2.00861e-07
8.505655	2.04734e-07
8.492437	2.08681e-07
8.479218	2.12705e-07
8.466000	2.16805e-07
8.452782	2.20985e-07
8.439563	2.25245e-07
8.426345	2.29587e-07
8.413127	2.34013e-07
8.399908	2.38524e-07
8.386690	2.43121e-07
8.373472	2.47807e-07
8.360253	2.52584e-07
8.347035	2.57452e-07
8.333817	2.62414e-07
8.320598	2.67471e-07
8.307380	2.72625e-07
8.294162	2.77879e-07
8.280943	2.83234e-07
8.267725	2.88692e-07
8.254507	2.94254e-07
8.241288	2.99924e-07
8.228070	3.05703e-07
8.214852	3.11593e-07
8.201633	3.17596e-07
8.188415	3.23715e-07
8.175197	3.29951e-07
8.161979	3.36307e-07
8.148760	3.42786e-07
8.135542	3.49389e-07
8.122324	3.56119e-07
8.109105	3.62978e-07
8.095887	3.69969e-07
8.082669	3.77095e-07
8.069450	3.84358e-07
8.056232	3.9176e-07
8.043014	3.99304e-07
8.029795	4.06994e-07
8.016577	4.14831e-07
8.003359	4.22819e-07
7.990140	4.3096e-07
7.976922	4.39258e-07
7.963704	4.47716e-07
7.950485	4.56336e-07
7.937267	4.65121e-07
7.924049	4.74075e-07
7.910830	4.83202e-07
7.897612	4.92503e-07
7.884394	5.01984e-07
7.871175	5.11646e-07
7.857957	5.21494e-07
7.844739	5.31531e-07
7.831520	5.41761e-07
7.818302	5.52188e-07
7.805084	5.62814e-07
7.791865	5.73645e-07
7.778647	5.84684e-07
7.765429	5.95935e-07
7.752210	6.07401e-07
7.738992	6.19088e-07
7.725774	6.31e-07
7.712555	6.4314e-07
7.699337	6.55513e-07
7.686119	6.68123e-07
7.672900	6.80976e-07
7.659682	6.94075e-07
7.646464	7.07426e-07
7.633246	7.21033e-07
7.620027	7.34901e-07
7.606809	7.49035e-07
7.593591	7.6344e-07
7.580372	7.78122e-07
7.567154	7.93085e-07
7.553936	8.08336e-07
7.540717	8.23879e-07
7.527499	8.3972e-07
7.514281	8.55866e-07
7.501062	8.72321e-07
7.487844	8.89091e-07
7.474626	9.06183e-07
7.461407	9.23603e-07
7.448189	9.41357e-07
7.434971	9.59451e-07
7.421752	9.77893e-07
7.408534	9.96688e-07
7.395316	1.01584e-06
7.382097	1.03537e-06
7.368879	1.05526e-06
7.355661	1.07554e-06
7.342442	1.09621e-06
7.329224	1.11727e-06
7.316006	1.13874e-06
7.302787	1.16062e-06
7.289569	1.18291e-06
7.276351	1.20564e-06
7.263132	1.2288e-06
7.249914	1.2524e-06
7.236696	1.27646e-06
7.223477	1.30097e-06
7.210259	1.32596e-06
7.197041	1.35142e-06
7.183822	1.37738e-06
7.170604	1.40383e-06
7.157386	1.43078e-06
7.144167	1.45826e-06
7.130949	1.48625e-06
7.117731	1.51479e-06
7.104513	1.54387e-06
7.091294	1.57351e-06
7.078076	1.60371e-06
7.064858	1.63449e-06
7.051639	1.66587e-06
7.038421	1.69784e-06
7.025203	1.73042e-06
7.011984	1.76363e-06
6.998766	1.79748e-06
6.985548	1.83197e-06
6.972329	1.86712e-06
6.959111	1.90294e-06
6.945893	1.93945e-06
6.932674	1.97666e-06
6.919456	2.01457e-06
6.906238	2.05322e-06
6.893019	2.0926e-06
6.879801	2.13274e-06
6.866583	2.17364e-06
6.853364	2.21532e-06
6.840146	2.25781e-06
6.826928	2.3011e-06
6.813709	2.34522e-06
6.800491	2.39019e-06
6.787273	2.43601e-06
6.774054	2.48271e-06
6.760836	2.5303e-06
6.747618	2.57881e-06
6.734399	2.62823e-06
6.721181	2.67861e-06
6.707963	2.72994e-06
6.694744	2.78226e-06
6.681526	2.83557e-06
6.668308	2.8899e-06
6.655089	2.94527e-06
6.641871	3.0017e-06
6.628653	3.0592e-06
6.615434	3.11781e-06
6.602216	3.17753e-06
6.588998	3.23839e-06
6.575780	3.30041e-06
6.562561	3.36362e-06
6.549343	3.42803e-06
6.536125	3.49367e-06
6.522906	3.56056e-06
6.509688	3.62873e-06
6.496470	3.6982e-06
6.483251	3.769e-06
6.470033	3.84114e-06
6.456815	3.91466e-06
6.443596	3.98958e-06
6.430378	4.06593e-06
6.417160	4.14374e-06
6.403941	4.22303e-06
6.390723	4.30383e-06
6.377505	4.38617e-06
6.364286	4.47008e-06
6.351068	4.55559e-06
6.337850	4.64272e-06
6.324631	4.73152e-06
6.311413	4.82201e-06
6.298195	4.91422e-06
6.284976	5.00819e-06
6.271758	5.10395e-06
6.258540	5.20153e-06
6.245321	5.30097e-06
6.232103	5.4023e-06
6.218885	5.50556e-06
6.205666	5.61079e-06
6.192448	5.71801e-06
6.179230	5.82728e-06
6.166011	5.93863e-06
6.152793	6.05209e-06
6.139575	6.16772e-06
6.126356	6.28554e-06
6.113138	6.4056e-06
6.099920	6.52795e-06
6.086701	6.65262e-06
6.073483	6.77966e-06
6.060265	6.90912e-06
6.047047	7.04103e-06
6.033828	7.17546e-06
6.020610	7.31243e-06
6.007392	7.45201e-06
5.994173	7.59424e-06
5.980955	7.73918e-06
5.967737	7.88686e-06
5.954518	8.03735e-06
5.941300	8.19069e-06
5.928082	8.34695e-06
5.914863	8.50617e-06
5.901645	8.66842e-06
5.888427	8.83374e-06
5.875208	9.0022e-06
5.861990	9.17385e-06
5.848772	9.34876e-06
5.835553	9.52699e-06
5.822335	9.7086e-06
5.809117	9.89365e-06
5.795898	1.00822e-05
5.782680	1.02743e-05
5.769462	1.04701e-05
5.756243	1.06696e-05
5.743025	1.08729e-05
5.729807	1.108e-05
5.716588	1.1291e-05
5.703370	1.1506e-05
5.690152	1.17251e-05
5.676933	1.19484e-05
5.663715	1.21759e-05
5.650497	1.24076e-05
5.637278	1.26438e-05
5.624060	1.28844e-05
5.610842	1.31296e-05
5.597623	1.33794e-05
5.584405	1.3634e-05
5.571187	1.38933e-05
5.557968	1.41576e-05
5.544750	1.44268e-05
5.531532	1.47012e-05
5.518314	1.49807e-05
5.505095	1.52655e-05
5.491877	1.55557e-05
5.478659	1.58514e-05
5.465440	1.61526e-05
5.452222	1.64595e-05
5.439004	1.67722e-05
5.425785	1.70909e-05
5.412567	1.74155e-05
5.399349	1.77462e-05
5.386130	1.80832e-05
5.372912	1.84266e-05
5.359694	1.87764e-05
5.346475	1.91328e-05
5.333257	1.94959e-05
5.320039	1.98659e-05
5.306820	2.02428e-05
5.293602	2.06268e-05
5.280384	2.10181e-05
5.267165	2.14167e-05
5.253947	2.18228e-05
5.240729	2.22366e-05
5.227510	2.26581e-05
5.214292	2.30876e-05
5.201074	2.35251e-05
5.187855	2.39709e-05
5.174637	2.4425e-05
5.161419	2.48877e-05
5.148200	2.5359e-05
5.134982	2.58392e-05
5.121764	2.63284e-05
5.108545	2.68268e-05
5.095327	2.73346e-05
5.082109	2.78519e-05
5.068890	2.83788e-05
5.055672	2.89157e-05
5.042454	2.94626e-05
5.029235	3.00198e-05
5.016017	3.05874e-05
5.002799	3.11656e-05
4.989581	3.17547e-05
4.976362	3.23547e-05
4.963144	3.29661e-05
4.949926	3.35888e-05
4.936707	3.42232e-05
4.923489	3.48694e-05
4.910271	3.55277e-05
4.897052	3.61984e-05
4.883834	3.68815e-05
4.870616	3.75774e-05
4.857397	3.82863e-05
4.844179	3.90084e-05
4.830961	3.9744e-05
4.817742	4.04933e-05
4.804524	4.12565e-05
4.791306	4.2034e-05
4.778087	4.2826e-05
4.764869	4.36327e-05
4.751651	4.44544e-05
4.738432	4.52914e-05
4.725214	4.6144e-05
4.711996	4.70124e-05
4.698777	4.7897e-05
4.685559	4.8798e-05
4.672341	4.97157e-05
4.659122	5.06505e-05
4.645904	5.16026e-05
4.632686	5.25724e-05
4.619467	5.35601e-05
4.606249	5.45662e-05
4.593031	5.55909e-05
4.579812	5.66345e-05
4.566594	5.76975e-05
4.553376	5.87801e-05
4.540157	5.98828e-05
4.526939	6.10058e-05
4.513721	6.21496e-05
4.500502	6.33145e-05
4.487284	6.45008e-05
4.474066	6.57091e-05
4.460848	6.69396e-05
4.447629	6.81928e-05
4.434411	6.94691e-05
4.421193	7.07689e-05
4.407974	7.20926e-05
4.394756	7.34406e-05
4.381538	7.48133e-05
4.368319	7.62113e-05
4.355101	7.7635e-05
4.341883	7.90847e-05
4.328664	8.0561e-05
4.315446	8.20644e-05
4.302228	8.35953e-05
4.289009	8.51542e-05
4.275791	8.67415e-05
4.262573	8.83579e-05
4.249354	9.00038e-05
4.236136	9.16797e-05
4.222918	9.33862e-05
4.209699	9.51237e-05
4.196481	9.68929e-05
4.183263	9.86942e-05
4.170044	0.000100528
4.156826	0.000102396
4.143608	0.000104297
4.130389	0.000106233
4.117171	0.000108203
4.103953	0.00011021
4.090734	0.000112253
4.077516	0.000114332
4.064298	0.000116449
4.051079	0.000118605
4.037861	0.000120799
4.024643	0.000123032
4.011424	0.000125306
3.998206	0.000127621
3.984988	0.000129977
3.971770	0.000132375
3.958551	0.000134816
3.945333	0.000137301
3.932115	0.00013983
3.918896	0.000142404
3.905678	0.000145024
3.892460	0.000147691
3.879241	0.000150405
3.866023	0.000153167
3.852805	0.000155978
3.839586	0.000158839
3.826368	0.00016175
3.813150	0.000164713
3.799931	0.000167727
3.786713	0.000170795
3.773495	0.000173916
3.760276	0.000177092
3.747058	0.000180323
3.733840	0.000183611
3.720621	0.000186956
3.707403	0.000190359
3.694185	0.000193821
3.680966	0.000197343
3.667748	0.000200926
3.654530	0.00020457
3.641311	0.000208277
3.628093	0.000212047
3.614875	0.000215881
3.601656	0.000219781
3.588438	0.000223747
3.575220	0.000227781
3.562001	0.000231882
3.548783	0.000236052
3.535565	0.000240292
3.522346	0.000244603
3.509128	0.000248986
3.495910	0.000253441
3.482691	0.000257969
3.469473	0.000262572
3.456255	0.000267251
3.443037	0.000272005
3.429818	0.000276836
3.416600	0.000281745
3.403382	0.000286733
3.390163	0.0002918
3.376945	0.000296947
3.363727	0.000302174
3.350508	0.000307483
3.337290	0.000312874
3.324072	0.000318348
3.310853	0.000323904
3.297635	0.000329544
3.284417	0.000335268
3.271198	0.000341076
3.257980	0.000346968
3.244762	0.000352944
3.231543	0.000359004
3.218325	0.000365148
3.205107	0.000371376
3.191888	0.000377686
3.178670	0.000384078
3.165452	0.000390551
3.152233	0.000397104
3.139015	0.000403733
3.125797	0.000410438
3.112578	0.000417215
3.099360	0.000424061
3.086142	0.000430972
3.072923	0.000437942
3.059705	0.000444965
3.046487	0.000452033
3.033268	0.000459136
3.020050	0.000466262
3.006832	0.000473393
2.993613	0.000480508
2.980395	0.000487576
2.967177	0.000494549
2.953958	0.000501353
2.940740	0.000507837
&
```
