## Supplementary material for "All-at-once RNA folding with 3D motif prediction framed by evolutionary information": RF01678_P37.cacofold.helixcov

```
# RMs = 2 L = 62

# RM_HELIX NESTED 1-4 10-13, nbp = 4 nbp_cov = 0
# pvals: -1,-1,-1,-1
# aggregated NONE
NESTED  <<<<_____>>>>:::::::::::::::::::::::::::::::::::::::::::::::::
        ::::::::::::::::::::::::::::::::::::::::::::::::::::::::::::::

# RM_HELIX NESTED 20-36 45-61, nbp = 17 nbp_cov = 0
# pvals: -1,-1,-1,-1,-1,-1,-1,-1,-1,-1,-1,-1,-1,-1,-1,-1,-1
# aggregated NONE
NESTED  :::::::::::::::::::<<<<<<<<<<<<<<<<<________>>>>>>>>>>>>>>>>>:
        ::::::::::::::::::::::::::::::::::::::::::::::::::::::::::::::
```
