## Supplementary material for "All-at-once RNA folding with 3D motif prediction framed by evolutionary information": RF01679_P36.cacofold.helixcov

```
# RMs = 2 L = 61

# RM_HELIX NESTED 5-16 22-32, nbp = 11 nbp_cov = 0
# pvals: -1,-1,-1,-1,-1,-1,-1,-1,-1,-1,-1
# aggregated NONE
NESTED  ::::<<<<<<<-<<<<_____>>>>>>>>>>>:::::::::::::::::::::::::::::
        :::::::::::::::::::::::::::::::::::::::::::::::::::::::::::::

# RM_HELIX NESTED 37-43 55-61, nbp = 7 nbp_cov = 0
# pvals: -1,-1,-1,-1,-1,-1,-1
# aggregated NONE
NESTED  ::::::::::::::::::::::::::::::::::::<<<<<<<___________>>>>>>>
        :::::::::::::::::::::::::::::::::::::::::::::::::::::::::::::
```
