## Supplementary material for "All-at-once RNA folding with 3D motif prediction framed by evolutionary information": RF01680_P5.cacofold.power

```
# Power analysis of CaCoFold structure 
#
# Powertype = SINGLE SUBSTITUTIONS
# covary  left_pos      right_pos    substitutions      power
#----------------------------------------------------------------
          1		29		0		0.00
          2		28		0		0.00
          3		27		0		0.00
          5		25		0		0.00
          6		24		0		0.00
          7		23		0		0.00
          8		22		0		0.00
          9		21		0		0.00
          31		50		0		0.00
          32		49		0		0.00
          33		48		0		0.00
          34		47		0		0.00
          35		46		0		0.00
          37		45		1		0.00
          38		44		1		0.00
          51		70		0		0.00
          52		69		0		0.00
          53		68		1		0.00
          54		67		0		0.00
          55		66		0		0.00
#
# BPAIRS 20
# avg substitutions per BP  0.1
# BPAIRS expected to covary 0.0 +/- 0.0
# BPAIRS observed to covary 0
#
```
