## Supplementary material for "All-at-once RNA folding with 3D motif prediction framed by evolutionary information": RF01680_P5.surv

```
0.000000	0.05
-0.000855	1
&
0.522831	0.00040568
0.521976	0.0040568
-0.000855	1
&
0.897791	1.34138e-06
0.897107	9.25553e-05
0.521976	0.00380818
-0.000855	1
&
```
