## Supplementary material for "All-at-once RNA folding with 3D motif prediction framed by evolutionary information": RF01681_P4.power

```
# Power analysis of given structure
#
# Powertype = SINGLE SUBSTITUTIONS
# covary left_pos right_pos substitutions power
#----------------------------------------------------------------
13		37		0		0.00
14		36		0		0.00
15		35		0		0.00
16		34		0		0.00
18		32		0		0.00
19		31		0		0.00
20		30		0		0.00
21		29		0		0.00
41		213		0		0.00
42		212		0		0.00
43		211		0		0.00
44		57		0		0.00
45		56		0		0.00
46		55		0		0.00
47		54		0		0.00
48		53		0		0.00
58		209		0		0.00
59		208		0		0.00
60		207		0		0.00
61		206		0		0.00
62		205		0		0.00
64		203		0		0.00
66		201		0		0.00
67		200		0		0.00
68		199		0		0.00
69		198		0		0.00
70		132		0		0.00
71		131		0		0.00
72		130		0		0.00
73		129		0		0.00
74		128		0		0.00
77		125		0		0.00
78		124		0		0.00
79		123		0		0.00
80		122		0		0.00
81		121		0		0.00
82		113		0		0.00
83		112		1		0.00
84		111		0		0.00
85		110		0		0.00
86		109		0		0.00
87		108		0		0.00
88		107		0		0.00
89		106		0		0.00
90		105		0		0.00
92		104		0		0.00
93		103		0		0.00
94		102		0		0.00
95		101		0		0.00
133		194		0		0.00
134		193		0		0.00
135		192		0		0.00
136		191		0		0.00
139		189		0		0.00
140		188		0		0.00
141		187		0		0.00
142		186		0		0.00
143		185		0		0.00
144		184		0		0.00
145		183		0		0.00
146		182		0		0.00
147		181		0		0.00
151		177		1		0.00
152		176		1		0.00
153		175		1		0.00
155		174		0		0.00
158		171		0		0.00
159		170		0		0.00
160		169		0		0.00
161		168		0		0.00
#
# BPAIRS 70
# avg substitutions per BP 0.1
# BPAIRS expected to covary 0.0 +/- 0.0
# BPAIRS observed to covary 0
#
```
