## Supplementary material for "All-at-once RNA folding with 3D motif prediction framed by evolutionary information": RF01681_P4.surv

```
0.000010	0.0142857
-0.003838	1
&
0.913207	4.36015e-05
0.911900	8.7203e-05
0.731061	0.000130804
0.692584	0.000174406
0.654108	0.000218007
0.650260	0.000261609
0.523288	0.00030521
0.477117	0.000348812
0.388621	0.000436015
0.227020	0.000479616
0.207782	0.000523218
0.123134	0.000610421
0.073115	0.000697624
0.034638	0.000784827
0.000010	0.0172662
-0.003838	0.999564
-0.119267	0.999608
-0.203915	0.999651
-0.207763	0.999738
-0.273173	0.999782
-0.334735	0.999826
-0.350125	0.999869
-0.377059	0.999913
-0.480945	0.999956
-0.627155	1
&
1.428270	1.44896e-07
1.427483	4.34688e-07
1.319749	5.79584e-07
1.192777	8.69376e-07
1.173539	1.44896e-06
1.073501	2.02854e-06
1.019634	2.46323e-06
0.923443	2.89792e-06
0.911900	8.43295e-05
0.838795	8.47642e-05
0.823404	8.49091e-05
0.800318	8.51989e-05
0.761842	8.54887e-05
0.731061	0.000126204
0.692584	0.00016692
0.684889	0.000167645
0.681042	0.000168514
0.661803	0.000168659
0.654108	0.000209375
0.650260	0.000250091
0.642565	0.000250525
0.634870	0.000251395
0.615632	0.000253133
0.600241	0.000253423
0.581003	0.000254872
0.527136	0.000255452
0.523288	0.000296167
0.511746	0.000296457
0.496355	0.000296892
0.492507	0.000298196
0.480964	0.000298486
0.477117	0.000339202
0.465574	0.000339491
0.454031	0.000340361
0.442488	0.000340651
0.411707	0.000341665
0.388621	0.000423096
0.361688	0.000423821
0.357840	0.000424545
0.319364	0.00042498
0.315516	0.000425415
0.296278	0.000426864
0.269344	0.000427443
0.261649	0.000428023
0.242411	0.000429472
0.234716	0.000429762
0.227020	0.000470477
0.207782	0.000511193
0.200087	0.000512063
0.188544	0.000512207
0.161611	0.000512642
0.130829	0.000512932
0.126982	0.000513801
0.123134	0.000595233
0.115439	0.000596682
0.111591	0.000596972
0.076962	0.000598131
0.073115	0.000679562
0.065420	0.000679852
0.038486	0.000681591
0.034638	0.000763023
0.030791	0.000763312
0.023096	0.000764616
0.015400	0.000765776
0.011553	0.000766355
0.007705	0.0007665
0.000010	0.0174824
-0.003838	0.999575
-0.038467	0.999575
-0.053857	0.999576
-0.065400	0.999577
-0.084638	0.999578
-0.100029	0.999578
-0.119267	0.999619
-0.123115	0.99962
-0.134658	0.99962
-0.150048	0.99962
-0.157743	0.99962
-0.176982	0.999621
-0.184677	0.999622
-0.200067	0.999622
-0.203915	0.999663
-0.207763	0.999745
-0.223153	0.999745
-0.246239	0.999747
-0.261630	0.999747
-0.273173	0.999788
-0.284715	0.999789
-0.303954	0.999789
-0.307801	0.999789
-0.330887	0.99979
-0.334735	0.999831
-0.346278	0.999831
-0.350125	0.999871
-0.373211	0.999872
-0.377059	0.999912
-0.384754	0.999913
-0.396297	0.999914
-0.411687	0.999914
-0.434773	0.999915
-0.438621	0.999916
-0.480945	0.999957
-0.500183	0.999957
-0.504031	0.999957
-0.519421	0.999958
-0.530964	0.999958
-0.577136	0.999958
-0.627155	0.999999
-0.657936	0.999999
-0.696413	1
-0.746432	1
&
```
