## Supplementary material for "All-at-once RNA folding with 3D motif prediction framed by evolutionary information": RF01682_P8.cacofold.helixcov

```
# RMs = 3 L = 78

# RM_HELIX NESTED 17-22 23-28, nbp = 6 nbp_cov = 0
# pvals: 0.997516,0.997516,0.997516,0.997516,0.997516,0.997516
# aggregated NONE
NESTED  ::::::::::::::::<<<<<<>>>>>>::::::::::::::::::::::::::::::::::::::::::::::::::
        ::::::::::::::::::::::::::::::::::::::::::::::::::::::::::::::::::::::::::::::

# RM_HELIX NESTED 2-8 35-41, nbp = 7 nbp_cov = 0
# pvals: 0.997516,0.997516,0.997516,0.997516,0.997516,0.997516,0.997516
# aggregated NONE
NESTED  :<<<<<<<__________________________>>>>>>>:::::::::::::::::::::::::::::::::::::
        ::::::::::::::::::::::::::::::::::::::::::::::::::::::::::::::::::::::::::::::

# RM_HELIX NESTED 42-57 63-78, nbp = 14 nbp_cov = 0
# pvals: 0.997516,0.997516,0.997516,0.997516,0.997516,0.997516,0.997516,0.997516,0.997516,0.997516,0.997516,0.997516,0.997516,0.997516
# aggregated NONE
NESTED  :::::::::::::::::::::::::::::::::::::::::<<<<<<-<<<-<<<<<_____>>>>>->>>->>>>>>
        ::::::::::::::::::::::::::::::::::::::::::::::::::::::::::::::::::::::::::::::
```
