## Supplementary material for "All-at-once RNA folding with 3D motif prediction framed by evolutionary information": RF01682_P8.cacofold.power

```
# Power analysis of CaCoFold structure 
#
# Powertype = SINGLE SUBSTITUTIONS
# covary  left_pos      right_pos    substitutions      power
#----------------------------------------------------------------
          2		41		1		0.00
          3		40		1		0.00
          4		39		0		0.00
          5		38		0		0.00
          6		37		1		0.00
          7		36		1		0.00
          8		35		0		0.00
          17		28		0		0.00
          18		27		0		0.00
          19		26		0		0.00
          20		25		0		0.00
          21		24		0		0.00
          22		23		0		0.00
          42		78		0		0.00
          43		77		0		0.00
          44		76		0		0.00
          45		75		0		0.00
          46		74		0		0.00
          47		73		0		0.00
          49		71		0		0.00
          50		70		1		0.00
          51		69		0		0.00
          53		67		0		0.00
          54		66		0		0.00
          55		65		0		0.00
          56		64		0		0.00
          57		63		0		0.00
#
# BPAIRS 27
# avg substitutions per BP  0.2
# BPAIRS expected to covary 0.0 +/- 0.0
# BPAIRS observed to covary 0
#
```
