## Supplementary material for "All-at-once RNA folding with 3D motif prediction framed by evolutionary information": RF01682_P8.helixcov

```
# RMs = 4 L = 78

# RM_HELIX NESTED 16-20 25-29, nbp = 5 nbp_cov = 0
# pvals: 0.997516,0.997516,0.997516,0.997516,0.997516
# aggregated NONE
NESTED  :::::::::::::::<<<<<____>>>>>:::::::::::::::::::::::::::::::::::::::::::::::::
        ::::::::::::::::::::::::::::::::::::::::::::::::::::::::::::::::::::::::::::::

# RM_HELIX NESTED 10-11 35-36, nbp = 2 nbp_cov = 0
# pvals: 0.997516,0.997516
# aggregated NONE
NESTED  :::::::::<<_______________________>>::::::::::::::::::::::::::::::::::::::::::
        ::::::::::::::::::::::::::::::::::::::::::::::::::::::::::::::::::::::::::::::

# RM_HELIX NESTED 2-5 38-41, nbp = 4 nbp_cov = 0
# pvals: 0.997516,0.997516,0.997516,0.997516
# aggregated NONE
NESTED  :<<<<________________________________>>>>:::::::::::::::::::::::::::::::::::::
        ::::::::::::::::::::::::::::::::::::::::::::::::::::::::::::::::::::::::::::::

# RM_HELIX NESTED 42-57 63-78, nbp = 14 nbp_cov = 0
# pvals: 0.997516,0.997516,0.997516,0.997516,0.997516,0.997516,0.997516,0.997516,0.997516,0.997516,0.997516,0.997516,0.997516,0.997516
# aggregated NONE
NESTED  :::::::::::::::::::::::::::::::::::::::::<<<<<<-<<<-<<<<<_____>>>>>->>>->>>>>>
        ::::::::::::::::::::::::::::::::::::::::::::::::::::::::::::::::::::::::::::::
```
