## Supplementary material for "All-at-once RNA folding with 3D motif prediction framed by evolutionary information": RF01683_P6.cacofold.power

```
# Power analysis of CaCoFold structure
#
# Powertype = SINGLE SUBSTITUTIONS
# covary left_pos right_pos substitutions power
#----------------------------------------------------------------
6		343		0		0.00
7		342		0		0.00
8		341		0		0.00
9		340		0		0.00
11		339		0		0.00
12		338		1		0.00
13		337		0		0.00
14		336		0		0.00
15		335		0		0.00
16		333		1		0.00
17		332		0		0.00
18		331		0		0.00
19		330		0		0.00
22		329		1		0.00
23		328		0		0.00
24		327		0		0.00
27		326		0		0.00
28		325		0		0.00
29		324		0		0.00
38		89		0		0.00
39		88		0		0.00
40		87		1		0.00
41		86		0		0.00
42		85		0		0.00
43		84		0		0.00
45		82		0		0.00
46		81		0		0.00
47		80		0		0.00
48		79		0		0.00
51		77		0		0.00
52		76		0		0.00
53		75		0		0.00
54		74		0		0.00
57		71		0		0.00
58		70		0		0.00
59		69		0		0.00
60		68		1		0.00
94		248		0		0.00
95		247		0		0.00
96		246		0		0.00
97		245		0		0.00
99		243		0		0.00
100		242		0		0.00
101		241		0		0.00
107		235		0		0.00
108		234		0		0.00
109		233		0		0.00
110		232		0		0.00
111		231		0		0.00
112		230		0		0.00
115		137		0		0.00
116		136		0		0.00
117		135		0		0.00
118		134		0		0.00
119		133		0		0.00
120		132		0		0.00
121		131		0		0.00
122		130		0		0.00
123		129		0		0.00
143		206		0		0.00
144		205		0		0.00
145		204		0		0.00
146		203		0		0.00
147		202		1		0.00
148		201		0		0.00
149		200		1		0.00
150		199		0		0.00
151		198		0		0.00
157		197		0		0.00
158		196		0		0.00
159		195		0		0.00
160		194		0		0.00
161		193		0		0.00
162		192		0		0.00
163		191		0		0.00
166		188		0		0.00
167		187		0		0.00
168		186		0		0.00
274		313		0		0.00
275		312		0		0.00
276		311		0		0.00
277		310		1		0.00
278		309		0		0.00
279		308		0		0.00
280		307		1		0.00
281		306		0		0.00
348		364		0		0.00
349		363		0		0.00
350		362		0		0.00
351		361		0		0.00
352		360		0		0.00
353		359		1		0.00
366		381		0		0.00
367		380		0		0.00
368		379		0		0.00
369		378		0		0.00
388		428		0		0.00
389		427		0		0.00
390		426		0		0.00
391		425		1		0.00
392		424		0		0.00
395		421		0		0.00
396		420		0		0.00
397		419		0		0.00
398		418		0		0.00
400		414		0		0.00
401		413		0		0.00
402		412		0		0.00
403		411		0		0.00
433		474		0		0.00
434		473		0		0.00
435		472		0		0.00
436		471		0		0.00
437		470		0		0.00
438		469		0		0.00
440		467		0		0.00
441		466		1		0.00
442		465		0		0.00
483		512		0		0.00
484		511		0		0.00
485		510		0		0.00
486		509		0		0.00
487		508		0		0.00
488		507		0		0.00
489		506		0		0.00
490		505		0		0.00
491		504		0		0.00
492		503		0		0.00
493		502		1		0.00
494		501		0		0.00
#
# BPAIRS 130
# avg substitutions per BP 0.1
# BPAIRS expected to covary 0.0 +/- 0.0
# BPAIRS observed to covary 0
#
```
