## Supplementary material for "All-at-once RNA folding with 3D motif prediction framed by evolutionary information": RF01683_P6.surv

```
0.000004	0.00662252
-0.003172	1
&
2.748514	7.65316e-06
2.744771	2.29595e-05
2.668966	3.06126e-05
2.640539	3.82658e-05
2.631063	8.41847e-05
2.574209	0.000107144
2.555258	0.000114797
2.479453	0.000130104
2.356269	0.00014541
2.280464	0.000153063
2.233085	0.000160716
2.185707	0.000168369
2.147804	0.000183676
1.996194	0.000191329
1.929864	0.000198982
1.645594	0.000206635
1.607691	0.000221942
1.550837	0.000244901
1.332897	0.000252554
1.313946	0.000267861
1.285519	0.00031378
1.257092	0.000352045
1.238140	0.000382658
1.190762	0.000413271
1.162335	0.00043623
1.152859	0.00045919
1.143384	0.000482149
1.133908	0.000505108
1.105481	0.000520415
1.048627	0.000535721
1.029676	0.000551027
0.982297	0.000558681
0.972822	0.00058164
0.963346	0.0006046
0.944395	0.000619906
0.934919	0.000627559
0.915968	0.000635212
0.887541	0.000642865
0.868589	0.000688784
0.849638	0.000696437
0.802260	0.000719397
0.764357	0.000765316
0.707503	0.000780622
0.641173	0.000788275
0.593795	0.000795929
0.584319	0.000811235
0.574844	0.000818888
0.565368	0.000834194
0.555892	0.000841847
0.536941	0.000864807
0.527465	0.000887766
0.517990	0.00089542
0.508514	0.000918379
0.499038	0.000926032
0.489563	0.000948992
0.442184	0.000956645
0.432709	0.000964298
0.423233	0.000987257
0.413757	0.00100256
0.375855	0.00104848
0.366379	0.00105614
0.347428	0.0010791
0.328476	0.00108675
0.319001	0.00111736
0.309525	0.00114032
0.300049	0.00118624
0.281098	0.00126277
0.271622	0.00127808
0.243195	0.00130104
0.233720	0.00133165
0.214768	0.0013393
0.157914	0.00136226
0.148439	0.00136992
0.129487	0.00138522
0.120012	0.00139287
0.091585	0.00140818
0.072633	0.00143879
0.044206	0.00146175
0.034731	0.00147706
0.025255	0.00150002
-0.003172	0.996418
-0.012648	0.996449
-0.031599	0.99648
-0.041075	0.996518
-0.050550	0.996525
-0.069502	0.996594
-0.078977	0.996671
-0.097929	0.996763
-0.107404	0.996778
-0.116880	0.996809
-0.126356	0.996862
-0.135831	0.996885
-0.145307	0.997008
-0.154783	0.997038
-0.164258	0.997076
-0.173734	0.997145
-0.183210	0.997199
-0.192685	0.997222
-0.202161	0.997329
-0.211637	0.997367
-0.221112	0.997444
-0.230588	0.997474
-0.240064	0.997551
-0.249539	0.997658
-0.259015	0.99775
-0.268491	0.997834
-0.277966	0.997895
-0.287442	0.997972
-0.296918	0.997995
-0.306393	0.998033
-0.315869	0.998048
-0.325345	0.998071
-0.334820	0.998163
-0.344296	0.998217
-0.353772	0.998278
-0.363247	0.998324
-0.372723	0.998416
-0.382199	0.998477
-0.391674	0.998531
-0.401150	0.998592
-0.410626	0.998607
-0.420101	0.998638
-0.429577	0.998699
-0.439053	0.998768
-0.448528	0.998798
-0.458004	0.998867
-0.467480	0.998921
-0.476955	0.999028
-0.486431	0.999051
-0.495907	0.999112
-0.505382	0.999128
-0.514858	0.999189
-0.524334	0.999204
-0.533809	0.999227
-0.543285	0.99925
-0.552761	0.999288
-0.562236	0.999357
-0.571712	0.999365
-0.581188	0.999395
-0.590663	0.999418
-0.600139	0.999472
-0.609615	0.999495
-0.619090	0.999571
-0.628566	0.999633
-0.638042	0.99964
-0.647517	0.999709
-0.656993	0.999732
-0.666469	0.99974
-0.675944	0.999832
-0.694896	0.999862
-0.723323	0.99987
-0.751750	0.999916
-0.780177	0.999923
-0.789652	0.999931
-0.799128	0.999946
-0.827555	0.999962
-0.846506	0.999969
-0.855982	0.999977
-0.893885	1
&
2.971133	2.54811e-08
2.962712	5.09622e-08
2.953236	7.64432e-08
2.943760	1.52886e-07
2.934285	2.54811e-07
2.915333	2.80292e-07
2.905858	3.82216e-07
2.886906	5.86065e-07
2.877431	1.04472e-06
2.858479	1.17213e-06
2.849004	1.65627e-06
2.839528	2.08945e-06
2.830052	2.44618e-06
2.820577	3.72024e-06
2.811101	4.81592e-06
2.801625	5.17266e-06
2.792150	1.41165e-05
2.782674	1.62569e-05
2.773198	1.72252e-05
2.763723	1.78877e-05
2.754247	1.86522e-05
2.744771	1.97733e-05
2.735296	2.0232e-05
2.725820	2.36719e-05
2.716344	2.44618e-05
2.706869	2.59652e-05
2.697393	2.77744e-05
2.687917	2.88446e-05
2.678442	2.94816e-05
2.668966	3.06028e-05
2.659490	3.3686e-05
2.650015	3.48836e-05
2.640539	3.59538e-05
2.631063	3.80178e-05
2.621588	4.04894e-05
2.612112	5.88103e-05
2.602636	6.36263e-05
2.593161	6.65821e-05
2.583685	6.87225e-05
2.574209	7.22898e-05
2.564734	7.40225e-05
2.555258	7.91188e-05
2.545782	8.41385e-05
2.536307	8.65338e-05
2.526831	8.83939e-05
2.517355	9.59618e-05
2.507880	9.86373e-05
2.498404	0.000100829
2.488928	0.000101771
2.479453	0.000103504
2.469977	0.000104829
2.460501	0.000112321
2.451026	0.000113697
2.441550	0.000115888
2.432074	0.000116933
2.422599	0.000118691
2.413123	0.000119583
2.403647	0.000120067
2.394172	0.000121137
2.384696	0.000127507
2.375220	0.00012845
2.365745	0.000129775
2.356269	0.000131814
2.346793	0.000133088
2.337318	0.000134668
2.327842	0.000135508
2.318366	0.000136018
2.308891	0.000139687
2.299415	0.000140554
2.289939	0.000141369
2.280464	0.000142567
2.270988	0.00014356
2.261512	0.000145166
2.252037	0.000145701
2.242561	0.000146389
2.233085	0.000147281
2.223610	0.000147612
2.214134	0.000148223
2.204658	0.000151765
2.195183	0.000152224
2.185707	0.000152785
2.176231	0.000153549
2.166756	0.000154415
2.157280	0.000154849
2.147804	0.000155231
2.138329	0.000155638
2.128853	0.000155842
2.119377	0.000164404
2.109902	0.000164608
2.100426	0.000165882
2.090950	0.000167079
2.081475	0.000168557
2.071999	0.000169067
2.062523	0.000169857
2.053048	0.000170137
2.043572	0.000170417
2.034096	0.000170902
2.024621	0.000171182
2.015145	0.00017159
2.005669	0.000172354
1.996194	0.000172558
1.986718	0.000172813
1.977242	0.000173017
1.967767	0.000173042
1.958291	0.000173144
1.948815	0.000173246
1.939340	0.000173756
1.929864	0.000173883
1.920388	0.000173985
1.910913	0.000174087
1.891961	0.000174443
1.882486	0.000174622
1.873010	0.000174673
1.863534	0.0001748
1.854059	0.000174877
1.825632	0.000174928
1.816156	0.000175106
1.806680	0.000175284
1.797205	0.000175794
1.787729	0.0001761
1.778253	0.000176125
1.768778	0.000176151
1.759302	0.000176431
1.749826	0.000176558
1.740351	0.00017666
1.730875	0.000176788
1.721399	0.000176864
1.711924	0.000177068
1.702448	0.000177272
1.692972	0.000177578
1.683497	0.000178036
1.674021	0.000178317
1.664545	0.000179132
1.655070	0.000180279
1.645594	0.000180967
1.636118	0.000181757
1.626643	0.000183107
1.617167	0.00018461
1.607691	0.000191159
1.598216	0.000193937
1.588740	0.000195593
1.579264	0.000197555
1.569789	0.00019944
1.560313	0.000209709
1.550837	0.0002132
1.541362	0.000214449
1.531886	0.000215901
1.522410	0.000217812
1.512935	0.000223673
1.503459	0.000232719
1.493983	0.000234375
1.484508	0.00023542
1.475032	0.000236847
1.465556	0.000237586
1.456081	0.000238248
1.446605	0.000238681
1.437129	0.00023965
1.427654	0.000240898
1.418178	0.000245408
1.408702	0.000250632
1.399227	0.0002529
1.389751	0.000253919
1.380275	0.000258964
1.370800	0.000260773
1.361324	0.00026243
1.351848	0.0002635
1.342373	0.000266023
1.332897	0.000269462
1.323421	0.000281923
1.313946	0.00028735
1.304470	0.000291402
1.294994	0.000312118
1.285519	0.000324068
1.276043	0.000332477
1.266567	0.000339051
1.257092	0.000349116
1.247616	0.000358774
1.238140	0.000376661
1.228665	0.00038186
1.219189	0.000394676
1.209713	0.000401556
1.200238	0.000414959
1.190762	0.000424107
1.181286	0.000435472
1.171811	0.000441893
1.162335	0.000456927
1.152859	0.000473362
1.143384	0.000488804
1.133908	0.00049497
1.124432	0.00050343
1.114957	0.000510259
1.105481	0.000531281
1.096005	0.000537778
1.086530	0.000543715
1.077054	0.000547945
1.067578	0.000556354
1.058103	0.000559437
1.048627	0.000563259
1.039151	0.000573019
1.029676	0.000576892
1.020200	0.00058209
1.010724	0.000584663
1.001249	0.000587288
0.991773	0.000593302
0.982297	0.000606603
0.972822	0.000619292
0.963346	0.000623573
0.953870	0.000634071
0.944395	0.000637588
0.934919	0.00064248
0.925443	0.000649742
0.915968	0.000656928
0.906492	0.000665005
0.897016	0.000671885
0.887541	0.000684728
0.878065	0.000693901
0.868589	0.000697952
0.859114	0.000701978
0.849638	0.000706896
0.840162	0.000710209
0.830687	0.000717522
0.821211	0.000719815
0.811735	0.000723535
0.802260	0.000726924
0.792784	0.000731587
0.783308	0.000735002
0.773833	0.000762904
0.764357	0.000769197
0.754881	0.000774345
0.745406	0.000776511
0.735930	0.000779161
0.726454	0.000781072
0.716979	0.000783696
0.707503	0.000786142
0.698027	0.000787085
0.688552	0.000789124
0.679076	0.000797176
0.669600	0.000798017
0.660125	0.000799189
0.650649	0.000800692
0.641173	0.000801686
0.631698	0.00080268
0.622222	0.000803495
0.612746	0.000807292
0.603271	0.000808948
0.593795	0.00081384
0.584319	0.000818223
0.574844	0.000822045
0.565368	0.000832492
0.555892	0.000836111
0.546417	0.000844978
0.536941	0.000857872
0.527465	0.000866663
0.517990	0.000871606
0.508514	0.000885085
0.499038	0.000894182
0.489563	0.000899737
0.480087	0.00090733
0.470611	0.000917854
0.461136	0.000922186
0.451660	0.000926212
0.442184	0.000930085
0.432709	0.000945628
0.423233	0.000952738
0.413757	0.000958726
0.404282	0.000967466
0.394806	0.00098357
0.385330	0.000996387
0.375855	0.00100678
0.366379	0.00101919
0.356903	0.00105466
0.347428	0.0010645
0.337952	0.00107502
0.328476	0.00108239
0.319001	0.00110486
0.309525	0.00111826
0.300049	0.00113404
0.290574	0.00116815
0.281098	0.00119973
0.271622	0.00121106
0.262147	0.00122054
0.252671	0.00123288
0.243195	0.00123759
0.233720	0.0012552
0.224244	0.00126098
0.214768	0.00126343
0.205293	0.00126593
0.195817	0.00127148
0.186341	0.00127655
0.176866	0.00127923
0.167390	0.00128272
0.157914	0.00129036
0.148439	0.00129398
0.138963	0.00130743
0.129487	0.00131577
0.120012	0.00132196
0.110536	0.0013398
0.101060	0.00134874
0.091585	0.00136382
0.082109	0.00137728
0.072633	0.00138594
0.063158	0.00139519
0.053682	0.00140882
0.044206	0.0014473
0.034731	0.00146402
0.025255	0.00148486
0.015779	0.00149444
0.006304	0.00150369
-0.003172	0.99641
-0.012648	0.996425
-0.022123	0.996457
-0.031599	0.996477
-0.041075	0.996507
-0.050550	0.996539
-0.060026	0.99658
-0.069502	0.996627
-0.078977	0.996654
-0.088453	0.9967
-0.097929	0.996746
-0.107404	0.996793
-0.116880	0.996838
-0.126356	0.996879
-0.135831	0.996912
-0.145307	0.996983
-0.154783	0.997031
-0.164258	0.99709
-0.173734	0.997161
-0.183210	0.997204
-0.192685	0.997273
-0.202161	0.997326
-0.211637	0.997382
-0.221112	0.997473
-0.230588	0.997538
-0.240064	0.997627
-0.249539	0.997712
-0.259015	0.997784
-0.268491	0.997894
-0.277966	0.998002
-0.287442	0.998067
-0.296918	0.998122
-0.306393	0.998178
-0.315869	0.998217
-0.325345	0.998277
-0.334820	0.998317
-0.344296	0.998364
-0.353772	0.998427
-0.363247	0.998483
-0.372723	0.998517
-0.382199	0.998565
-0.391674	0.998605
-0.401150	0.998654
-0.410626	0.998698
-0.420101	0.998747
-0.429577	0.998781
-0.439053	0.998823
-0.448528	0.998879
-0.458004	0.998945
-0.467480	0.999013
-0.476955	0.99906
-0.486431	0.999119
-0.495907	0.999152
-0.505382	0.99918
-0.514858	0.999218
-0.524334	0.999243
-0.533809	0.999291
-0.543285	0.999318
-0.552761	0.999342
-0.562236	0.999364
-0.571712	0.999393
-0.581188	0.999433
-0.590663	0.999463
-0.600139	0.999481
-0.609615	0.999518
-0.619090	0.99957
-0.628566	0.999603
-0.638042	0.999657
-0.647517	0.999689
-0.656993	0.999722
-0.666469	0.999748
-0.675944	0.999764
-0.685420	0.999777
-0.694896	0.999788
-0.704371	0.999818
-0.713847	0.999828
-0.723323	0.99984
-0.732798	0.999849
-0.742274	0.999861
-0.751750	0.999869
-0.761225	0.999875
-0.770701	0.9999
-0.780177	0.999909
-0.789652	0.999913
-0.799128	0.999918
-0.808604	0.999921
-0.818079	0.999927
-0.827555	0.999933
-0.837031	0.999944
-0.846506	0.999952
-0.855982	0.999956
-0.865458	0.999958
-0.874933	0.999961
-0.884409	0.999968
-0.893885	0.999971
-0.903360	0.999973
-0.912836	0.999983
-0.922312	0.999987
-0.931787	0.999989
-0.941263	0.99999
-0.950739	0.999991
-0.960214	0.999992
-0.969690	0.999993
-0.979166	0.999994
-0.988641	0.999994
-0.998117	0.999995
-1.007593	0.999996
-1.017068	0.999997
-1.026544	0.999997
-1.036020	0.999998
-1.045495	0.999998
-1.054971	0.999998
-1.073922	0.999998
-1.083398	0.999999
-1.092874	0.999999
-1.102349	0.999999
-1.111825	0.999999
-1.121301	0.999999
-1.149728	0.999999
-1.159203	0.999999
-1.168679	0.999999
-1.187630	0.999999
-1.197106	1
-1.206582	1
-1.225533	1
-1.282387	1
-1.301338	1
-1.329765	1
-1.339241	1
-1.396095	1
-1.433998	1
&
```
