## Supplementary material for "All-at-once RNA folding with 3D motif prediction framed by evolutionary information": RF01684_mascRNA-menRNA.cacofold.helixcov

```
# RMs = 4 L = 61

# RM_HELIX NESTED 8-10 16-18, nbp = 3 nbp_cov = 0
# pvals: 0.363764,0.559731,0.484687
# aggregated NONE
NESTED  :::::::<<<_____>>>:::::::::::::::::::::::::::::::::::::::::
        :::::::::::::::::::::::::::::::::::::::::::::::::::::::::::

# RM_HELIX NESTED 19-24 30-35, nbp = 6 nbp_cov = 0
# pvals: 0.930304,0.363764,0.333168,0.793542,0.672677,0.0778784
# aggregated NONE
NESTED  ::::::::::::::::::<<<<<<_____>>>>>>::::::::::::::::::::::::
        :::::::::::::::::::::::::::::::::::::::::::::::::::::::::::

# RM_HELIX NESTED 36-40 50-54, nbp = 5 nbp_cov = 0
# pvals: 0.468352,0.397838,0.333168,0.333168,0.363764
# aggregated NONE
NESTED  :::::::::::::::::::::::::::::::::::<<<<<_______>>>>>:::::::
        :::::::::::::::::::::::::::::::::::::::::::::::::::::::::::

# RM_HELIX NESTED 1-7 55-61, nbp = 7 nbp_cov = 0
# pvals: 0.574342,0.148714,0.574342,0.887639,0.453682,0.423992,0.72142
# aggregated NONE
NESTED  <<<<<<<_____________________________________________>>>>>>>
        :::::::::::::::::::::::::::::::::::::::::::::::::::::::::::
```
