## Supplementary material for "All-at-once RNA folding with 3D motif prediction framed by evolutionary information": RF01684_mascRNA-menRNA.power

```
# Power analysis of given structure 
#
# Powertype = SINGLE SUBSTITUTIONS
# covary  left_pos      right_pos    substitutions      power
#----------------------------------------------------------------
          1		61		5		0.11
          2		60		14		0.45
          3		59		21		0.61
          4		58		21		0.61
          5		57		2		0.00
          6		56		13		0.42
          7		55		7		0.20
          8		18		0		0.00
          9		17		4		0.07
          10		16		2		0.00
          19		35		27		0.70
          20		34		4		0.07
          21		33		1		0.00
          22		32		17		0.52
          23		31		19		0.57
          24		30		10		0.32
          36		54		5		0.11
          37		53		18		0.55
          38		52		3		0.02
          39		51		1		0.00
          40		50		0		0.00
#
# BPAIRS 21
# avg substitutions per BP  9.2
# BPAIRS expected to covary 5.3 +/- 1.6
# BPAIRS observed to covary 0
#
```
