## Supplementary material for "All-at-once RNA folding with 3D motif prediction framed by evolutionary information": RF01684_mascRNA-menRNA.surv

```
4.700000	0.047619
2.500000	0.0952381
0.000000	0.238095
-0.050000	0.380952
-0.200000	0.428571
-0.300000	0.47619
-0.400000	0.52381
-0.450000	0.571429
-0.500000	0.619048
-0.750000	0.666667
-0.800000	0.761905
-1.200000	0.809524
-1.450000	0.857143
-1.900000	0.904762
-2.800000	0.952381
-3.500000	1
&
10.950000	0.000591716
9.600000	0.00118343
9.500000	0.00177515
9.100000	0.00236686
8.950000	0.00295858
8.900000	0.0035503
8.850000	0.00414201
8.700000	0.00532544
8.400000	0.00591716
8.300000	0.00650888
8.100000	0.00710059
8.000000	0.00769231
7.800000	0.00828402
7.600000	0.00887574
7.350000	0.00946746
7.300000	0.0100592
7.150000	0.0106509
7.100000	0.0112426
6.950000	0.012426
6.900000	0.0130178
6.450000	0.0136095
6.400000	0.0142012
6.350000	0.0147929
6.300000	0.0153846
6.050000	0.0159763
5.650000	0.016568
5.450000	0.0171598
5.350000	0.0177515
5.300000	0.0195266
5.200000	0.0201183
5.100000	0.0207101
5.000000	0.0224852
4.950000	0.0230769
4.700000	0.0236686
4.650000	0.0248521
4.600000	0.0254438
4.500000	0.0260355
4.450000	0.0266272
4.400000	0.0278107
4.300000	0.0289941
4.150000	0.0295858
4.100000	0.0301775
4.050000	0.0307692
4.000000	0.0319527
3.950000	0.0325444
3.900000	0.0337278
3.850000	0.0343195
3.800000	0.035503
3.750000	0.0366864
3.700000	0.0390533
3.650000	0.039645
3.600000	0.0402367
3.400000	0.0408284
3.350000	0.0420118
3.300000	0.0431953
3.250000	0.0443787
3.200000	0.0455621
3.050000	0.0461538
2.950000	0.0485207
2.900000	0.0497041
2.850000	0.0502959
2.650000	0.0526627
2.600000	0.0538462
2.550000	0.0550296
2.500000	0.0573964
2.450000	0.0585799
2.350000	0.0597633
2.300000	0.0615385
2.250000	0.0627219
2.200000	0.0650888
2.150000	0.0674556
2.100000	0.0680473
2.000000	0.0698225
1.950000	0.0710059
1.900000	0.0727811
1.850000	0.0751479
1.800000	0.0769231
1.750000	0.0786982
1.700000	0.0804734
1.650000	0.0810651
1.600000	0.083432
1.550000	0.0857988
1.500000	0.0869822
1.450000	0.0887574
1.400000	0.0911243
1.350000	0.0923077
1.300000	0.0952663
1.250000	0.0970414
1.200000	0.0982249
1.150000	0.101183
1.100000	0.105917
1.050000	0.108284
1.000000	0.113018
0.950000	0.118935
0.900000	0.123669
0.850000	0.128402
0.800000	0.130178
0.750000	0.136095
0.700000	0.145562
0.650000	0.147929
0.600000	0.152071
0.550000	0.15503
0.500000	0.160947
0.450000	0.166272
0.400000	0.171598
0.350000	0.176923
0.300000	0.179882
0.250000	0.183432
0.200000	0.186982
0.150000	0.191124
0.100000	0.194675
0.050000	0.201183
0.000000	0.321893
-0.050000	0.589349
-0.100000	0.597041
-0.150000	0.604142
-0.200000	0.616568
-0.250000	0.631953
-0.300000	0.643195
-0.350000	0.653846
-0.400000	0.668639
-0.450000	0.686391
-0.500000	0.695266
-0.550000	0.716568
-0.600000	0.736686
-0.650000	0.751479
-0.700000	0.763905
-0.750000	0.77574
-0.800000	0.788757
-0.850000	0.799408
-0.900000	0.813018
-0.950000	0.822485
-1.000000	0.831361
-1.050000	0.839645
-1.100000	0.847337
-1.150000	0.85858
-1.200000	0.872781
-1.250000	0.88284
-1.300000	0.892308
-1.350000	0.900592
-1.400000	0.904142
-1.450000	0.913018
-1.500000	0.923669
-1.550000	0.930769
-1.600000	0.93432
-1.650000	0.938462
-1.700000	0.943195
-1.750000	0.946746
-1.800000	0.950888
-1.850000	0.953254
-1.900000	0.955621
-1.950000	0.957988
-2.000000	0.962722
-2.050000	0.963314
-2.100000	0.968639
-2.150000	0.969231
-2.200000	0.973964
-2.250000	0.97574
-2.300000	0.978107
-2.350000	0.981657
-2.400000	0.985799
-2.450000	0.986982
-2.500000	0.987574
-2.550000	0.989941
-2.600000	0.991716
-2.650000	0.992899
-2.750000	0.994083
-2.800000	0.994675
-2.900000	0.995266
-3.150000	0.99645
-3.250000	0.997633
-3.450000	0.998225
-3.750000	0.998817
-3.800000	0.999408
-4.300000	1
&
41.350000	2.92227e-05
40.550000	5.84454e-05
39.650000	8.7668e-05
38.600000	0.000116891
33.650000	0.000146113
33.200000	0.000175336
32.500000	0.000204559
31.800000	0.000233781
31.000000	0.000263004
30.800000	0.000292227
30.450000	0.000321449
30.200000	0.000350672
29.850000	0.000379895
29.700000	0.000409117
29.500000	0.00043834
29.400000	0.000467563
29.250000	0.000496786
28.600000	0.000526008
28.550000	0.000555231
28.150000	0.000584454
27.600000	0.000613676
27.200000	0.000642899
26.850000	0.000672122
26.450000	0.000701344
26.250000	0.00075979
26.200000	0.000818235
26.100000	0.000847458
26.000000	0.00087668
24.750000	0.000935126
24.450000	0.000964348
24.400000	0.000993571
24.000000	0.00105202
23.950000	0.00108124
23.900000	0.00111046
23.550000	0.00113968
23.450000	0.00119813
23.350000	0.00122735
23.250000	0.00125658
23.200000	0.0012858
23.150000	0.00131502
23.100000	0.00134424
22.900000	0.00137347
22.600000	0.00140269
22.300000	0.00146113
22.250000	0.00149036
22.150000	0.00151958
22.100000	0.0015488
21.850000	0.00157802
21.700000	0.00160725
21.450000	0.00163647
21.400000	0.00166569
21.350000	0.00172414
21.200000	0.00175336
21.100000	0.00178258
21.050000	0.00181181
20.900000	0.00184103
20.600000	0.00189947
20.500000	0.00195792
20.450000	0.00198714
20.400000	0.00201636
20.300000	0.00204559
20.250000	0.00210403
20.200000	0.00213326
20.100000	0.0021917
20.000000	0.00222092
19.900000	0.00225015
19.800000	0.00230859
19.650000	0.00233781
19.600000	0.00236704
19.450000	0.00239626
19.400000	0.00242548
19.350000	0.00248393
19.250000	0.00251315
19.100000	0.00254237
18.950000	0.0025716
18.750000	0.00263004
18.700000	0.00268849
18.600000	0.00274693
18.550000	0.00277615
18.500000	0.00280538
18.450000	0.0028346
18.400000	0.00286382
18.300000	0.00295149
18.200000	0.00298071
18.150000	0.00303916
18.050000	0.00306838
17.900000	0.0030976
17.850000	0.00315605
17.800000	0.00318527
17.650000	0.00327294
17.600000	0.00330216
17.500000	0.00341905
17.450000	0.00344828
17.300000	0.00353594
17.250000	0.00356517
17.200000	0.00362361
17.150000	0.00365283
17.100000	0.00368206
17.050000	0.00371128
17.000000	0.00376973
16.950000	0.00379895
16.850000	0.00385739
16.800000	0.00388662
16.750000	0.00391584
16.700000	0.00403273
16.650000	0.00414962
16.600000	0.00420807
16.550000	0.00429573
16.500000	0.00432496
16.450000	0.0043834
16.400000	0.00444185
16.350000	0.00450029
16.300000	0.00455874
16.250000	0.00458796
16.150000	0.00461718
16.100000	0.00467563
16.050000	0.00479252
16.000000	0.00482174
15.950000	0.00485096
15.900000	0.00496786
15.850000	0.0050263
15.750000	0.00505552
15.700000	0.00514319
15.650000	0.00517241
15.600000	0.00520164
15.550000	0.0052893
15.500000	0.00531853
15.450000	0.0054062
15.400000	0.00549386
15.350000	0.00563998
15.300000	0.00575687
15.250000	0.00581531
15.200000	0.0059322
15.150000	0.00596143
15.100000	0.00607832
15.000000	0.00619521
14.950000	0.00628288
14.900000	0.00634132
14.800000	0.00639977
14.750000	0.00648743
14.700000	0.00651666
14.650000	0.00654588
14.600000	0.00660432
14.550000	0.00675044
14.500000	0.00680888
14.450000	0.006955
14.400000	0.00698422
14.350000	0.00707189
14.300000	0.00713033
14.250000	0.00715956
14.150000	0.00724722
14.100000	0.00736411
14.050000	0.00742256
14.000000	0.00753945
13.950000	0.00762712
13.850000	0.00768556
13.800000	0.00789012
13.750000	0.00797779
13.700000	0.00809468
13.650000	0.00815313
13.600000	0.00827002
13.550000	0.00835769
13.500000	0.00841613
13.450000	0.00853302
13.400000	0.00862069
13.350000	0.00867914
13.300000	0.00873758
13.250000	0.00882525
13.200000	0.00888369
13.150000	0.00905903
13.100000	0.0091467
13.050000	0.00923437
13.000000	0.00929281
12.950000	0.00946815
12.900000	0.00958504
12.850000	0.00967271
12.800000	0.00973115
12.750000	0.00981882
12.700000	0.00990649
12.650000	0.00993571
12.600000	0.0100818
12.550000	0.0101987
12.500000	0.0103741
12.450000	0.0104325
12.400000	0.0104617
12.350000	0.0106371
12.300000	0.0106955
12.250000	0.0108416
12.200000	0.0110754
12.150000	0.0111338
12.100000	0.0112507
12.050000	0.0115722
12.000000	0.0116598
11.950000	0.0117183
11.900000	0.0118352
11.850000	0.0119229
11.800000	0.0121566
11.750000	0.0123904
11.700000	0.0125365
11.650000	0.0127119
11.600000	0.0128288
11.550000	0.0129164
11.500000	0.0129456
11.450000	0.0130625
11.400000	0.0131794
11.350000	0.0132963
11.300000	0.0135009
11.250000	0.0135885
11.200000	0.0138223
11.150000	0.0139684
11.100000	0.0141146
11.050000	0.0143191
11.000000	0.0145529
10.950000	0.014699
10.900000	0.0149036
10.850000	0.0150789
10.800000	0.0153419
10.750000	0.0155757
10.700000	0.0158095
10.650000	0.0159848
10.600000	0.0160725
10.550000	0.0161601
10.500000	0.0164231
10.450000	0.0166569
10.400000	0.0168615
10.350000	0.0170076
10.300000	0.0171829
10.250000	0.0174459
10.200000	0.0176505
10.150000	0.0178551
10.100000	0.0179719
10.050000	0.018235
10.000000	0.0183811
9.950000	0.0185856
9.900000	0.0188778
9.850000	0.0190824
9.800000	0.019287
9.750000	0.01955
9.700000	0.0199006
9.650000	0.0201052
9.600000	0.020339
9.550000	0.0205728
9.500000	0.0207773
9.450000	0.0210695
9.400000	0.0212449
9.350000	0.0215079
9.300000	0.0217417
9.250000	0.0220339
9.200000	0.0224138
9.150000	0.022706
9.100000	0.0230275
9.050000	0.0232613
9.000000	0.023495
8.950000	0.0238457
8.900000	0.0242256
8.850000	0.0245763
8.800000	0.0250146
8.750000	0.0251899
8.700000	0.0255406
8.650000	0.0258621
8.600000	0.0261835
8.550000	0.0265342
8.500000	0.0269433
8.450000	0.0274109
8.400000	0.0278492
8.350000	0.0281707
8.300000	0.028609
8.250000	0.0290473
8.200000	0.0294565
8.150000	0.0297195
8.100000	0.0300409
8.050000	0.0305377
8.000000	0.0309176
7.950000	0.031239
7.900000	0.0319112
7.850000	0.0323787
7.800000	0.0327002
7.750000	0.033197
7.700000	0.0336937
7.650000	0.0341321
7.600000	0.0344828
7.550000	0.0349795
7.500000	0.0354471
7.450000	0.0359439
7.400000	0.0363238
7.350000	0.0367621
7.300000	0.0373466
7.250000	0.0377849
7.200000	0.038457
7.150000	0.0390123
7.100000	0.0393922
7.050000	0.0397721
7.000000	0.0403857
6.950000	0.0407364
6.900000	0.0414962
6.850000	0.0419638
6.800000	0.0426067
6.750000	0.0429573
6.700000	0.0433665
6.650000	0.0441262
6.600000	0.0447984
6.550000	0.045675
6.500000	0.0463764
6.450000	0.0471362
6.400000	0.0477791
6.350000	0.0485096
6.300000	0.0490941
6.250000	0.0497078
6.200000	0.0506137
6.150000	0.0513442
6.100000	0.0519287
6.050000	0.0527177
6.000000	0.0536236
5.950000	0.0546172
5.900000	0.0553477
5.850000	0.0560491
5.800000	0.0566335
5.750000	0.0577732
5.700000	0.0583577
5.650000	0.0589421
5.600000	0.0600526
5.550000	0.0609001
5.500000	0.061806
5.450000	0.0627995
5.400000	0.0639392
5.350000	0.0649328
5.300000	0.066014
5.250000	0.067066
5.200000	0.0680012
5.150000	0.069024
5.100000	0.0699883
5.050000	0.070602
5.000000	0.0713618
4.950000	0.0722969
4.900000	0.0733489
4.850000	0.0744594
4.800000	0.0754237
4.750000	0.0766803
4.700000	0.0778784
4.650000	0.0793103
4.600000	0.0806254
4.550000	0.0819404
4.500000	0.083197
4.450000	0.0844535
4.400000	0.085564
4.350000	0.0869959
4.300000	0.0882525
4.250000	0.0899182
4.200000	0.0913793
4.150000	0.0927528
4.100000	0.0940386
4.050000	0.0957043
4.000000	0.0966102
3.950000	0.0977206
3.900000	0.0990941
3.850000	0.100672
3.800000	0.102104
3.750000	0.103536
3.700000	0.105231
3.650000	0.106517
3.600000	0.107861
3.550000	0.108767
3.500000	0.110579
3.450000	0.112507
3.400000	0.113881
3.350000	0.115254
3.300000	0.11692
3.250000	0.118673
3.200000	0.12031
3.150000	0.121946
3.100000	0.123875
3.050000	0.12595
3.000000	0.128171
2.950000	0.130187
2.900000	0.132233
2.850000	0.134249
2.800000	0.136324
2.750000	0.138457
2.700000	0.140327
2.650000	0.142168
2.600000	0.144243
2.550000	0.14623
2.500000	0.148714
2.450000	0.15076
2.400000	0.15301
2.350000	0.155026
2.300000	0.156838
2.250000	0.159614
2.200000	0.161777
2.150000	0.163559
2.100000	0.165926
2.050000	0.168352
2.000000	0.171011
1.950000	0.173378
1.900000	0.175745
1.850000	0.177937
1.800000	0.180508
1.750000	0.183781
1.700000	0.186265
1.650000	0.189188
1.600000	0.191993
1.550000	0.194565
1.500000	0.197779
1.450000	0.200526
1.400000	0.203507
1.350000	0.20678
1.300000	0.209643
1.250000	0.213121
1.200000	0.216949
1.150000	0.220164
1.100000	0.223524
1.050000	0.226826
1.000000	0.230275
0.950000	0.233869
0.900000	0.237931
0.850000	0.24173
0.800000	0.245704
0.750000	0.249357
0.700000	0.253507
0.650000	0.257481
0.600000	0.261952
0.550000	0.265751
0.500000	0.270105
0.450000	0.275219
0.400000	0.279836
0.350000	0.28495
0.300000	0.289568
0.250000	0.294915
0.200000	0.300292
0.150000	0.306341
0.100000	0.313559
0.050000	0.320573
0.000000	0.333168
-0.050000	0.363764
-0.100000	0.376388
-0.150000	0.386353
-0.200000	0.397838
-0.250000	0.410959
-0.300000	0.423992
-0.350000	0.438019
-0.400000	0.453682
-0.450000	0.468352
-0.500000	0.484687
-0.550000	0.500614
-0.600000	0.515926
-0.650000	0.531297
-0.700000	0.545149
-0.750000	0.559731
-0.800000	0.574342
-0.850000	0.589305
-0.900000	0.602688
-0.950000	0.615488
-1.000000	0.627937
-1.050000	0.639889
-1.100000	0.650964
-1.150000	0.662069
-1.200000	0.672677
-1.250000	0.681882
-1.300000	0.691788
-1.350000	0.701724
-1.400000	0.712069
-1.450000	0.72142
-1.500000	0.730742
-1.550000	0.739568
-1.600000	0.748159
-1.650000	0.75713
-1.700000	0.76505
-1.750000	0.772414
-1.800000	0.779369
-1.850000	0.78647
-1.900000	0.793542
-1.950000	0.799971
-2.000000	0.806926
-2.050000	0.812946
-2.100000	0.819696
-2.150000	0.825862
-2.200000	0.831502
-2.250000	0.837522
-2.300000	0.842899
-2.350000	0.848422
-2.400000	0.85301
-2.450000	0.858387
-2.500000	0.863179
-2.550000	0.86765
-2.600000	0.871712
-2.650000	0.875482
-2.700000	0.879456
-2.750000	0.883548
-2.800000	0.887639
-2.850000	0.891584
-2.900000	0.895266
-2.950000	0.898948
-3.000000	0.901958
-3.050000	0.905435
-3.100000	0.908241
-3.150000	0.911397
-3.200000	0.914348
-3.250000	0.9173
-3.300000	0.919696
-3.350000	0.922618
-3.400000	0.92557
-3.450000	0.928346
-3.500000	0.930304
-3.550000	0.93232
-3.600000	0.934366
-3.650000	0.936382
-3.700000	0.938194
-3.750000	0.940006
-3.800000	0.941993
-3.850000	0.944068
-3.900000	0.945704
-3.950000	0.947545
-4.000000	0.949094
-4.050000	0.950847
-4.100000	0.952425
-4.150000	0.954004
-4.200000	0.955698
-4.250000	0.957189
-4.300000	0.958679
-4.350000	0.95979
-4.400000	0.96128
-4.450000	0.962449
-4.500000	0.963618
-4.550000	0.96467
-4.600000	0.965926
-4.650000	0.967066
-4.700000	0.968118
-4.750000	0.969375
-4.800000	0.97031
-4.850000	0.971596
-4.900000	0.972852
-4.950000	0.973758
-5.000000	0.974605
-5.050000	0.975541
-5.100000	0.976154
-5.150000	0.977002
-5.200000	0.977674
-5.250000	0.978609
-5.300000	0.97931
-5.350000	0.980158
-5.400000	0.981034
-5.450000	0.98194
-5.500000	0.982525
-5.550000	0.983226
-5.600000	0.983781
-5.650000	0.984337
-5.700000	0.984833
-5.750000	0.985447
-5.800000	0.985915
-5.850000	0.986411
-5.900000	0.986821
-5.950000	0.987463
-6.000000	0.988048
-6.050000	0.988428
-6.100000	0.988749
-6.150000	0.988983
-6.200000	0.989538
-6.250000	0.989918
-6.300000	0.990181
-6.350000	0.990327
-6.400000	0.990824
-6.450000	0.991175
-6.500000	0.991525
-6.550000	0.991847
-6.600000	0.992227
-6.650000	0.992431
-6.700000	0.992636
-6.750000	0.993103
-6.800000	0.993337
-6.850000	0.993571
-6.900000	0.993717
-6.950000	0.994097
-7.000000	0.994302
-7.050000	0.994565
-7.100000	0.994711
-7.150000	0.994915
-7.200000	0.995003
-7.250000	0.995178
-7.300000	0.995383
-7.350000	0.995558
-7.400000	0.995704
-7.450000	0.995821
-7.500000	0.99588
-7.550000	0.996113
-7.600000	0.996259
-7.650000	0.996347
-7.700000	0.996552
-7.750000	0.996756
-7.800000	0.996786
-7.850000	0.996873
-7.900000	0.99699
-7.950000	0.997107
-8.000000	0.997224
-8.050000	0.997312
-8.100000	0.997428
-8.150000	0.997458
-8.200000	0.997487
-8.250000	0.997604
-8.300000	0.997691
-8.350000	0.997779
-8.400000	0.997867
-8.450000	0.997954
-8.500000	0.998013
-8.550000	0.998071
-8.600000	0.99813
-8.650000	0.998159
-8.700000	0.998217
-8.750000	0.998334
-8.800000	0.998422
-8.850000	0.998451
-8.900000	0.99848
-8.950000	0.998627
-9.000000	0.998656
-9.050000	0.998802
-9.150000	0.99886
-9.200000	0.998919
-9.250000	0.998948
-9.300000	0.999036
-9.350000	0.999153
-9.500000	0.999211
-9.550000	0.99924
-9.600000	0.999269
-9.650000	0.999299
-9.700000	0.999386
-9.800000	0.999416
-9.850000	0.999445
-9.950000	1
&
93.150000	1.13253e-11
93.100000	1.14871e-11
93.050000	1.16512e-11
93.000000	1.18177e-11
92.950000	1.19865e-11
92.900000	1.21577e-11
92.850000	1.23314e-11
92.800000	1.25076e-11
92.750000	1.26863e-11
92.700000	1.28675e-11
92.650000	1.30513e-11
92.600000	1.32378e-11
92.550000	1.34269e-11
92.500000	1.36187e-11
92.450000	1.38132e-11
92.400000	1.40105e-11
92.350000	1.42107e-11
92.300000	1.44137e-11
92.250000	1.46195e-11
92.200000	1.48284e-11
92.150000	1.50402e-11
92.100000	1.5255e-11
92.050000	1.54729e-11
92.000000	1.56939e-11
91.950000	1.59181e-11
91.900000	1.61454e-11
91.850000	1.6376e-11
91.800000	1.66099e-11
91.750000	1.68472e-11
91.700000	1.70878e-11
91.650000	1.73318e-11
91.600000	1.75794e-11
91.550000	1.78304e-11
91.500000	1.80851e-11
91.450000	1.83434e-11
91.400000	1.86053e-11
91.350000	1.8871e-11
91.300000	1.91405e-11
91.250000	1.94139e-11
91.200000	1.96911e-11
91.150000	1.99723e-11
91.100000	2.02575e-11
91.050000	2.05468e-11
91.000000	2.08402e-11
90.950000	2.11378e-11
90.900000	2.14397e-11
90.850000	2.17458e-11
90.800000	2.20564e-11
90.750000	2.23713e-11
90.700000	2.26907e-11
90.650000	2.30147e-11
90.600000	2.33434e-11
90.550000	2.36767e-11
90.500000	2.40147e-11
90.450000	2.43576e-11
90.400000	2.47054e-11
90.350000	2.50582e-11
90.300000	2.54159e-11
90.250000	2.57788e-11
90.200000	2.61469e-11
90.150000	2.65202e-11
90.100000	2.68988e-11
90.050000	2.72828e-11
90.000000	2.76724e-11
89.950000	2.80674e-11
89.900000	2.84681e-11
89.850000	2.88745e-11
89.800000	2.92868e-11
89.750000	2.97049e-11
89.700000	3.01289e-11
89.650000	3.0559e-11
89.600000	3.09953e-11
89.550000	3.14377e-11
89.500000	3.18865e-11
89.450000	3.23417e-11
89.400000	3.28034e-11
89.350000	3.32716e-11
89.300000	3.37465e-11
89.250000	3.42282e-11
89.200000	3.47168e-11
89.150000	3.52124e-11
89.100000	3.5715e-11
89.050000	3.62247e-11
89.000000	3.67418e-11
88.950000	3.72662e-11
88.900000	3.77981e-11
88.850000	3.83376e-11
88.800000	3.88848e-11
88.750000	3.94398e-11
88.700000	4.00027e-11
88.650000	4.05736e-11
88.600000	4.11526e-11
88.550000	4.174e-11
88.500000	4.23357e-11
88.450000	4.29398e-11
88.400000	4.35526e-11
88.350000	4.41742e-11
88.300000	4.48046e-11
88.250000	4.5444e-11
88.200000	4.60925e-11
88.150000	4.67502e-11
88.100000	4.74174e-11
88.050000	4.8094e-11
88.000000	4.87803e-11
87.950000	4.94764e-11
87.900000	5.01824e-11
87.850000	5.08984e-11
87.800000	5.16247e-11
87.750000	5.23613e-11
87.700000	5.31085e-11
87.650000	5.38662e-11
87.600000	5.46348e-11
87.550000	5.54144e-11
87.500000	5.6205e-11
87.450000	5.70069e-11
87.400000	5.78203e-11
87.350000	5.86452e-11
87.300000	5.94819e-11
87.250000	6.03306e-11
87.200000	6.11913e-11
87.150000	6.20643e-11
87.100000	6.29497e-11
87.050000	6.38478e-11
87.000000	6.47586e-11
86.950000	6.56825e-11
86.900000	6.66195e-11
86.850000	6.75698e-11
86.800000	6.85337e-11
86.750000	6.95114e-11
86.700000	7.0503e-11
86.650000	7.15087e-11
86.600000	7.25287e-11
86.550000	7.35633e-11
86.500000	7.46126e-11
86.450000	7.56769e-11
86.400000	7.67563e-11
86.350000	7.78512e-11
86.300000	7.89616e-11
86.250000	8.00878e-11
86.200000	8.12301e-11
86.150000	8.23887e-11
86.100000	8.35638e-11
86.050000	8.47556e-11
86.000000	8.59644e-11
85.950000	8.71904e-11
85.900000	8.84339e-11
85.850000	8.96952e-11
85.800000	9.09744e-11
85.750000	9.22718e-11
85.700000	9.35877e-11
85.650000	9.49223e-11
85.600000	9.6276e-11
85.550000	9.76489e-11
85.500000	9.90414e-11
85.450000	1.00454e-10
85.400000	1.01886e-10
85.350000	1.03339e-10
85.300000	1.04813e-10
85.250000	1.06307e-10
85.200000	1.07823e-10
85.150000	1.09361e-10
85.100000	1.1092e-10
85.050000	1.12501e-10
85.000000	1.14106e-10
84.950000	1.15732e-10
84.900000	1.17383e-10
84.850000	1.19056e-10
84.800000	1.20754e-10
84.750000	1.22475e-10
84.700000	1.24221e-10
84.650000	1.25992e-10
84.600000	1.27789e-10
84.550000	1.2961e-10
84.500000	1.31458e-10
84.450000	1.33332e-10
84.400000	1.35233e-10
84.350000	1.37161e-10
84.300000	1.39116e-10
84.250000	1.41099e-10
84.200000	1.43111e-10
84.150000	1.45151e-10
84.100000	1.4722e-10
84.050000	1.49318e-10
84.000000	1.51447e-10
83.950000	1.53606e-10
83.900000	1.55795e-10
83.850000	1.58016e-10
83.800000	1.60268e-10
83.750000	1.62552e-10
83.700000	1.64869e-10
83.650000	1.67219e-10
83.600000	1.69602e-10
83.550000	1.7202e-10
83.500000	1.74471e-10
83.450000	1.76958e-10
83.400000	1.7948e-10
83.350000	1.82038e-10
83.300000	1.84632e-10
83.250000	1.87263e-10
83.200000	1.89932e-10
83.150000	1.92638e-10
83.100000	1.95384e-10
83.050000	1.98168e-10
83.000000	2.00992e-10
82.950000	2.03856e-10
82.900000	2.06761e-10
82.850000	2.09707e-10
82.800000	2.12695e-10
82.750000	2.15726e-10
82.700000	2.188e-10
82.650000	2.21917e-10
82.600000	2.25079e-10
82.550000	2.28286e-10
82.500000	2.31539e-10
82.450000	2.34838e-10
82.400000	2.38184e-10
82.350000	2.41577e-10
82.300000	2.45019e-10
82.250000	2.4851e-10
82.200000	2.5205e-10
82.150000	2.55641e-10
82.100000	2.59283e-10
82.050000	2.62976e-10
82.000000	2.66723e-10
81.950000	2.70522e-10
81.900000	2.74376e-10
81.850000	2.78284e-10
81.800000	2.82249e-10
81.750000	2.86269e-10
81.700000	2.90347e-10
81.650000	2.94483e-10
81.600000	2.98677e-10
81.550000	3.02931e-10
81.500000	3.07246e-10
81.450000	3.11622e-10
81.400000	3.16061e-10
81.350000	3.20562e-10
81.300000	3.25128e-10
81.250000	3.29759e-10
81.200000	3.34455e-10
81.150000	3.39218e-10
81.100000	3.4405e-10
81.050000	3.48949e-10
81.000000	3.53919e-10
80.950000	3.58959e-10
80.900000	3.64071e-10
80.850000	3.69255e-10
80.800000	3.74514e-10
80.750000	3.79847e-10
80.700000	3.85256e-10
80.650000	3.90742e-10
80.600000	3.96305e-10
80.550000	4.01948e-10
80.500000	4.07672e-10
80.450000	4.13476e-10
80.400000	4.19364e-10
80.350000	4.25335e-10
80.300000	4.31391e-10
80.250000	4.37533e-10
80.200000	4.43762e-10
80.150000	4.5008e-10
80.100000	4.56488e-10
80.050000	4.62987e-10
80.000000	4.69578e-10
79.950000	4.76263e-10
79.900000	4.83043e-10
79.850000	4.8992e-10
79.800000	4.96894e-10
79.750000	5.03967e-10
79.700000	5.11141e-10
79.650000	5.18417e-10
79.600000	5.25797e-10
79.550000	5.33281e-10
79.500000	5.40872e-10
79.450000	5.48571e-10
79.400000	5.56379e-10
79.350000	5.64298e-10
79.300000	5.7233e-10
79.250000	5.80476e-10
79.200000	5.88738e-10
79.150000	5.97117e-10
79.100000	6.05615e-10
79.050000	6.14234e-10
79.000000	6.22976e-10
78.950000	6.31841e-10
78.900000	6.40833e-10
78.850000	6.49953e-10
78.800000	6.59202e-10
78.750000	6.68583e-10
78.700000	6.78097e-10
78.650000	6.87746e-10
78.600000	6.97533e-10
78.550000	7.07458e-10
78.500000	7.17525e-10
78.450000	7.27734e-10
78.400000	7.38089e-10
78.350000	7.48591e-10
78.300000	7.59242e-10
78.250000	7.70045e-10
78.200000	7.81e-10
78.150000	7.92112e-10
78.100000	8.03382e-10
78.050000	8.14811e-10
78.000000	8.26403e-10
77.950000	8.3816e-10
77.900000	8.50084e-10
77.850000	8.62177e-10
77.800000	8.74442e-10
77.750000	8.86881e-10
77.700000	8.99497e-10
77.650000	9.12292e-10
77.600000	9.25269e-10
77.550000	9.38431e-10
77.500000	9.51779e-10
77.450000	9.65317e-10
77.400000	9.79047e-10
77.350000	9.92972e-10
77.300000	1.0071e-09
77.250000	1.02142e-09
77.200000	1.03595e-09
77.150000	1.05068e-09
77.100000	1.06562e-09
77.050000	1.08078e-09
77.000000	1.09615e-09
76.950000	1.11174e-09
76.900000	1.12755e-09
76.850000	1.14358e-09
76.800000	1.15984e-09
76.750000	1.17634e-09
76.700000	1.19306e-09
76.650000	1.21003e-09
76.600000	1.22723e-09
76.550000	1.24468e-09
76.500000	1.26238e-09
76.450000	1.28033e-09
76.400000	1.29853e-09
76.350000	1.317e-09
76.300000	1.33572e-09
76.250000	1.35471e-09
76.200000	1.37397e-09
76.150000	1.39351e-09
76.100000	1.41332e-09
76.050000	1.43341e-09
76.000000	1.45379e-09
75.950000	1.47445e-09
75.900000	1.49541e-09
75.850000	1.51667e-09
75.800000	1.53823e-09
75.750000	1.56009e-09
75.700000	1.58227e-09
75.650000	1.60476e-09
75.600000	1.62757e-09
75.550000	1.6507e-09
75.500000	1.67416e-09
75.450000	1.69796e-09
75.400000	1.72209e-09
75.350000	1.74657e-09
75.300000	1.77139e-09
75.250000	1.79656e-09
75.200000	1.8221e-09
75.150000	1.84799e-09
75.100000	1.87425e-09
75.050000	1.90089e-09
75.000000	1.9279e-09
74.950000	1.95529e-09
74.900000	1.98308e-09
74.850000	2.01126e-09
74.800000	2.03983e-09
74.750000	2.06882e-09
74.700000	2.09821e-09
74.650000	2.12802e-09
74.600000	2.15826e-09
74.550000	2.18892e-09
74.500000	2.22002e-09
74.450000	2.25156e-09
74.400000	2.28355e-09
74.350000	2.31599e-09
74.300000	2.34889e-09
74.250000	2.38226e-09
74.200000	2.4161e-09
74.150000	2.45042e-09
74.100000	2.48523e-09
74.050000	2.52053e-09
74.000000	2.55634e-09
73.950000	2.59265e-09
73.900000	2.62947e-09
73.850000	2.66682e-09
73.800000	2.7047e-09
73.750000	2.74311e-09
73.700000	2.78207e-09
73.650000	2.82158e-09
73.600000	2.86166e-09
73.550000	2.9023e-09
73.500000	2.94351e-09
73.450000	2.98531e-09
73.400000	3.02771e-09
73.350000	3.0707e-09
73.300000	3.11431e-09
73.250000	3.15853e-09
73.200000	3.20338e-09
73.150000	3.24887e-09
73.100000	3.295e-09
73.050000	3.34178e-09
73.000000	3.38923e-09
72.950000	3.43735e-09
72.900000	3.48615e-09
72.850000	3.53564e-09
72.800000	3.58584e-09
72.750000	3.63675e-09
72.700000	3.68838e-09
72.650000	3.74074e-09
72.600000	3.79384e-09
72.550000	3.84769e-09
72.500000	3.90231e-09
72.450000	3.95771e-09
72.400000	4.01388e-09
72.350000	4.07086e-09
72.300000	4.12864e-09
72.250000	4.18724e-09
72.200000	4.24667e-09
72.150000	4.30694e-09
72.100000	4.36807e-09
72.050000	4.43006e-09
72.000000	4.49293e-09
71.950000	4.55669e-09
71.900000	4.62136e-09
71.850000	4.68694e-09
71.800000	4.75345e-09
71.750000	4.8209e-09
71.700000	4.88931e-09
71.650000	4.95869e-09
71.600000	5.02905e-09
71.550000	5.1004e-09
71.500000	5.17277e-09
71.450000	5.24616e-09
71.400000	5.3206e-09
71.350000	5.39608e-09
71.300000	5.47264e-09
71.250000	5.55028e-09
71.200000	5.62902e-09
71.150000	5.70887e-09
71.100000	5.78986e-09
71.050000	5.87199e-09
71.000000	5.95528e-09
70.950000	6.03976e-09
70.900000	6.12543e-09
70.850000	6.21231e-09
70.800000	6.30043e-09
70.750000	6.38979e-09
70.700000	6.48042e-09
70.650000	6.57233e-09
70.600000	6.66554e-09
70.550000	6.76007e-09
70.500000	6.85594e-09
70.450000	6.95317e-09
70.400000	7.05177e-09
70.350000	7.15177e-09
70.300000	7.25318e-09
70.250000	7.35604e-09
70.200000	7.46034e-09
70.150000	7.56612e-09
70.100000	7.6734e-09
70.050000	7.7822e-09
70.000000	7.89254e-09
69.950000	8.00444e-09
69.900000	8.11792e-09
69.850000	8.23301e-09
69.800000	8.34973e-09
69.750000	8.4681e-09
69.700000	8.58814e-09
69.650000	8.70988e-09
69.600000	8.83335e-09
69.550000	8.95856e-09
69.500000	9.08555e-09
69.450000	9.21433e-09
69.400000	9.34493e-09
69.350000	9.47738e-09
69.300000	9.6117e-09
69.250000	9.74793e-09
69.200000	9.88608e-09
69.150000	1.00262e-08
69.100000	1.01683e-08
69.050000	1.03124e-08
69.000000	1.04585e-08
68.950000	1.06067e-08
68.900000	1.0757e-08
68.850000	1.09094e-08
68.800000	1.1064e-08
68.750000	1.12208e-08
68.700000	1.13798e-08
68.650000	1.1541e-08
68.600000	1.17045e-08
68.550000	1.18703e-08
68.500000	1.20385e-08
68.450000	1.2209e-08
68.400000	1.2382e-08
68.350000	1.25574e-08
68.300000	1.27353e-08
68.250000	1.29157e-08
68.200000	1.30986e-08
68.150000	1.32842e-08
68.100000	1.34723e-08
68.050000	1.36631e-08
68.000000	1.38567e-08
67.950000	1.40529e-08
67.900000	1.42519e-08
67.850000	1.44538e-08
67.800000	1.46585e-08
67.750000	1.4866e-08
67.700000	1.50766e-08
67.650000	1.52901e-08
67.600000	1.55066e-08
67.550000	1.57261e-08
67.500000	1.59488e-08
67.450000	1.61746e-08
67.400000	1.64036e-08
67.350000	1.66359e-08
67.300000	1.68714e-08
67.250000	1.71102e-08
67.200000	1.73525e-08
67.150000	1.75981e-08
67.100000	1.78472e-08
67.050000	1.80999e-08
67.000000	1.83561e-08
66.950000	1.86159e-08
66.900000	1.88794e-08
66.850000	1.91466e-08
66.800000	1.94176e-08
66.750000	1.96925e-08
66.700000	1.99712e-08
66.650000	2.02538e-08
66.600000	2.05404e-08
66.550000	2.08311e-08
66.500000	2.11259e-08
66.450000	2.14248e-08
66.400000	2.1728e-08
66.350000	2.20354e-08
66.300000	2.23472e-08
66.250000	2.26634e-08
66.200000	2.29841e-08
66.150000	2.33093e-08
66.100000	2.3639e-08
66.050000	2.39735e-08
66.000000	2.43126e-08
65.950000	2.46565e-08
65.900000	2.50053e-08
65.850000	2.5359e-08
65.800000	2.57178e-08
65.750000	2.60815e-08
65.700000	2.64504e-08
65.650000	2.68245e-08
65.600000	2.72039e-08
65.550000	2.75887e-08
65.500000	2.79788e-08
65.450000	2.83745e-08
65.400000	2.87758e-08
65.350000	2.91827e-08
65.300000	2.95954e-08
65.250000	3.00138e-08
65.200000	3.04382e-08
65.150000	3.08686e-08
65.100000	3.13051e-08
65.050000	3.17477e-08
65.000000	3.21965e-08
64.950000	3.26517e-08
64.900000	3.31133e-08
64.850000	3.35814e-08
64.800000	3.40561e-08
64.750000	3.45375e-08
64.700000	3.50257e-08
64.650000	3.55208e-08
64.600000	3.60229e-08
64.550000	3.6532e-08
64.500000	3.70483e-08
64.450000	3.75719e-08
64.400000	3.81029e-08
64.350000	3.86414e-08
64.300000	3.91874e-08
64.250000	3.97412e-08
64.200000	4.03028e-08
64.150000	4.08722e-08
64.100000	4.14498e-08
64.050000	4.20354e-08
64.000000	4.26293e-08
63.950000	4.32316e-08
63.900000	4.38424e-08
63.850000	4.44617e-08
63.800000	4.50898e-08
63.750000	4.57268e-08
63.700000	4.63727e-08
63.650000	4.70277e-08
63.600000	4.7692e-08
63.550000	4.83656e-08
63.500000	4.90487e-08
63.450000	4.97415e-08
63.400000	5.04439e-08
63.350000	5.11563e-08
63.300000	5.18788e-08
63.250000	5.26114e-08
63.200000	5.33543e-08
63.150000	5.41077e-08
63.100000	5.48717e-08
63.050000	5.56464e-08
63.000000	5.64321e-08
62.950000	5.72288e-08
62.900000	5.80367e-08
62.850000	5.88561e-08
62.800000	5.96869e-08
62.750000	6.05295e-08
62.700000	6.13839e-08
62.650000	6.22504e-08
62.600000	6.3129e-08
62.550000	6.40201e-08
62.500000	6.49236e-08
62.450000	6.58399e-08
62.400000	6.67691e-08
62.350000	6.77113e-08
62.300000	6.86669e-08
62.250000	6.96358e-08
62.200000	7.06184e-08
62.150000	7.16149e-08
62.100000	7.26253e-08
62.050000	7.365e-08
62.000000	7.46891e-08
61.950000	7.57428e-08
61.900000	7.68114e-08
61.850000	7.78949e-08
61.800000	7.89938e-08
61.750000	8.0108e-08
61.700000	8.1238e-08
61.650000	8.23838e-08
61.600000	8.35458e-08
61.550000	8.47241e-08
61.500000	8.5919e-08
61.450000	8.71307e-08
61.400000	8.83594e-08
61.350000	8.96054e-08
61.300000	9.08689e-08
61.250000	9.21502e-08
61.200000	9.34495e-08
61.150000	9.47671e-08
61.100000	9.61032e-08
61.050000	9.74581e-08
61.000000	9.8832e-08
60.950000	1.00225e-07
60.900000	1.01638e-07
60.850000	1.03071e-07
60.800000	1.04524e-07
60.750000	1.05997e-07
60.700000	1.07491e-07
60.650000	1.09006e-07
60.600000	1.10542e-07
60.550000	1.121e-07
60.500000	1.13679e-07
60.450000	1.15281e-07
60.400000	1.16906e-07
60.350000	1.18553e-07
60.300000	1.20223e-07
60.250000	1.21917e-07
60.200000	1.23635e-07
60.150000	1.25376e-07
60.100000	1.27143e-07
60.050000	1.28934e-07
60.000000	1.3075e-07
59.950000	1.32592e-07
59.900000	1.34459e-07
59.850000	1.36353e-07
59.800000	1.38273e-07
59.750000	1.40221e-07
59.700000	1.42195e-07
59.650000	1.44198e-07
59.600000	1.46228e-07
59.550000	1.48287e-07
59.500000	1.50375e-07
59.450000	1.52492e-07
59.400000	1.54639e-07
59.350000	1.56816e-07
59.300000	1.59024e-07
59.250000	1.61262e-07
59.200000	1.63532e-07
59.150000	1.65834e-07
59.100000	1.68168e-07
59.050000	1.70535e-07
59.000000	1.72935e-07
58.950000	1.75369e-07
58.900000	1.77837e-07
58.850000	1.80339e-07
58.800000	1.82877e-07
58.750000	1.8545e-07
58.700000	1.88059e-07
58.650000	1.90705e-07
58.600000	1.93388e-07
58.550000	1.96109e-07
58.500000	1.98867e-07
58.450000	2.01665e-07
58.400000	2.04502e-07
58.350000	2.07378e-07
58.300000	2.10295e-07
58.250000	2.13252e-07
58.200000	2.16251e-07
58.150000	2.19292e-07
58.100000	2.22376e-07
58.050000	2.25503e-07
58.000000	2.28674e-07
57.950000	2.31889e-07
57.900000	2.35149e-07
57.850000	2.38455e-07
57.800000	2.41807e-07
57.750000	2.45207e-07
57.700000	2.48653e-07
57.650000	2.52149e-07
57.600000	2.55693e-07
57.550000	2.59286e-07
57.500000	2.6293e-07
57.450000	2.66625e-07
57.400000	2.70372e-07
57.350000	2.74171e-07
57.300000	2.78024e-07
57.250000	2.8193e-07
57.200000	2.85891e-07
57.150000	2.89908e-07
57.100000	2.93981e-07
57.050000	2.9811e-07
57.000000	3.02298e-07
56.950000	3.06544e-07
56.900000	3.1085e-07
56.850000	3.15215e-07
56.800000	3.19642e-07
56.750000	3.24131e-07
56.700000	3.28683e-07
56.650000	3.33298e-07
56.600000	3.37978e-07
56.550000	3.42723e-07
56.500000	3.47535e-07
56.450000	3.52414e-07
56.400000	3.57361e-07
56.350000	3.62378e-07
56.300000	3.67465e-07
56.250000	3.72622e-07
56.200000	3.77852e-07
56.150000	3.83155e-07
56.100000	3.88532e-07
56.050000	3.93984e-07
56.000000	3.99513e-07
55.950000	4.05119e-07
55.900000	4.10803e-07
55.850000	4.16566e-07
55.800000	4.2241e-07
55.750000	4.28336e-07
55.700000	4.34345e-07
55.650000	4.40437e-07
55.600000	4.46615e-07
55.550000	4.52879e-07
55.500000	4.5923e-07
55.450000	4.6567e-07
55.400000	4.722e-07
55.350000	4.78821e-07
55.300000	4.85535e-07
55.250000	4.92343e-07
55.200000	4.99245e-07
55.150000	5.06244e-07
55.100000	5.13341e-07
55.050000	5.20536e-07
55.000000	5.27832e-07
54.950000	5.3523e-07
54.900000	5.42731e-07
54.850000	5.50337e-07
54.800000	5.58049e-07
54.750000	5.65869e-07
54.700000	5.73798e-07
54.650000	5.81837e-07
54.600000	5.89988e-07
54.550000	5.98253e-07
54.500000	6.06634e-07
54.450000	6.15131e-07
54.400000	6.23747e-07
54.350000	6.32483e-07
54.300000	6.41341e-07
54.250000	6.50322e-07
54.200000	6.59429e-07
54.150000	6.68662e-07
54.100000	6.78024e-07
54.050000	6.87517e-07
54.000000	6.97142e-07
53.950000	7.06901e-07
53.900000	7.16796e-07
53.850000	7.26829e-07
53.800000	7.37002e-07
53.750000	7.47316e-07
53.700000	7.57775e-07
53.650000	7.68378e-07
53.600000	7.7913e-07
53.550000	7.90031e-07
53.500000	8.01084e-07
53.450000	8.12291e-07
53.400000	8.23654e-07
53.350000	8.35176e-07
53.300000	8.46857e-07
53.250000	8.58702e-07
53.200000	8.70711e-07
53.150000	8.82887e-07
53.100000	8.95233e-07
53.050000	9.0775e-07
53.000000	9.20442e-07
52.950000	9.3331e-07
52.900000	9.46358e-07
52.850000	9.59587e-07
52.800000	9.72999e-07
52.750000	9.86599e-07
52.700000	1.00039e-06
52.650000	1.01437e-06
52.600000	1.02854e-06
52.550000	1.04291e-06
52.500000	1.05749e-06
52.450000	1.07226e-06
52.400000	1.08724e-06
52.350000	1.10243e-06
52.300000	1.11783e-06
52.250000	1.13344e-06
52.200000	1.14927e-06
52.150000	1.16532e-06
52.100000	1.18159e-06
52.050000	1.19809e-06
52.000000	1.21482e-06
51.950000	1.23178e-06
51.900000	1.24897e-06
51.850000	1.26641e-06
51.800000	1.28408e-06
51.750000	1.302e-06
51.700000	1.32018e-06
51.650000	1.3386e-06
51.600000	1.35728e-06
51.550000	1.37621e-06
51.500000	1.39541e-06
51.450000	1.41488e-06
51.400000	1.43462e-06
51.350000	1.45463e-06
51.300000	1.47492e-06
51.250000	1.49549e-06
51.200000	1.51634e-06
51.150000	1.53749e-06
51.100000	1.55892e-06
51.050000	1.58066e-06
51.000000	1.6027e-06
50.950000	1.62504e-06
50.900000	1.64769e-06
50.850000	1.67065e-06
50.800000	1.69394e-06
50.750000	1.71754e-06
50.700000	1.74147e-06
50.650000	1.76574e-06
50.600000	1.79034e-06
50.550000	1.81528e-06
50.500000	1.84057e-06
50.450000	1.8662e-06
50.400000	1.8922e-06
50.350000	1.91855e-06
50.300000	1.94526e-06
50.250000	1.97235e-06
50.200000	1.99981e-06
50.150000	2.02765e-06
50.100000	2.05588e-06
50.050000	2.08449e-06
50.000000	2.11351e-06
49.950000	2.14292e-06
49.900000	2.17274e-06
49.850000	2.20297e-06
49.800000	2.23363e-06
49.750000	2.2647e-06
49.700000	2.2962e-06
49.650000	2.32814e-06
49.600000	2.36053e-06
49.550000	2.39335e-06
49.500000	2.42664e-06
49.450000	2.46038e-06
49.400000	2.49459e-06
49.350000	2.52927e-06
49.300000	2.56443e-06
49.250000	2.60007e-06
49.200000	2.63621e-06
49.150000	2.67285e-06
49.100000	2.70999e-06
49.050000	2.74764e-06
49.000000	2.78582e-06
48.950000	2.82452e-06
48.900000	2.86375e-06
48.850000	2.90353e-06
48.800000	2.94386e-06
48.750000	2.98474e-06
48.700000	3.02618e-06
48.650000	3.0682e-06
48.600000	3.11079e-06
48.550000	3.15398e-06
48.500000	3.19776e-06
48.450000	3.24214e-06
48.400000	3.28713e-06
48.350000	3.33274e-06
48.300000	3.37898e-06
48.250000	3.42586e-06
48.200000	3.47339e-06
48.150000	3.52157e-06
48.100000	3.57041e-06
48.050000	3.61992e-06
48.000000	3.67012e-06
47.950000	3.721e-06
47.900000	3.77259e-06
47.850000	3.82489e-06
47.800000	3.8779e-06
47.750000	3.93165e-06
47.700000	3.98614e-06
47.650000	4.04137e-06
47.600000	4.09736e-06
47.550000	4.15413e-06
47.500000	4.21167e-06
47.450000	4.27e-06
47.400000	4.32914e-06
47.350000	4.38909e-06
47.300000	4.44986e-06
47.250000	4.51147e-06
47.200000	4.57392e-06
47.150000	4.63723e-06
47.100000	4.70141e-06
47.050000	4.76647e-06
47.000000	4.83243e-06
46.950000	4.89929e-06
46.900000	4.96706e-06
46.850000	5.03577e-06
46.800000	5.10542e-06
46.750000	5.17602e-06
46.700000	5.24759e-06
46.650000	5.32015e-06
46.600000	5.3937e-06
46.550000	5.46825e-06
46.500000	5.54383e-06
46.450000	5.62044e-06
46.400000	5.69811e-06
46.350000	5.77683e-06
46.300000	5.85664e-06
46.250000	5.93754e-06
46.200000	6.01954e-06
46.150000	6.10267e-06
46.100000	6.18694e-06
46.050000	6.27236e-06
46.000000	6.35894e-06
45.950000	6.44672e-06
45.900000	6.53569e-06
45.850000	6.62588e-06
45.800000	6.7173e-06
45.750000	6.80997e-06
45.700000	6.90391e-06
45.650000	6.99913e-06
45.600000	7.09565e-06
45.550000	7.1935e-06
45.500000	7.29267e-06
45.450000	7.39321e-06
45.400000	7.49511e-06
45.350000	7.59841e-06
45.300000	7.70311e-06
45.250000	7.80925e-06
45.200000	7.91683e-06
45.150000	8.02588e-06
45.100000	8.13642e-06
45.050000	8.24846e-06
45.000000	8.36203e-06
44.950000	8.47715e-06
44.900000	8.59384e-06
44.850000	8.71212e-06
44.800000	8.83201e-06
44.750000	8.95353e-06
44.700000	9.0767e-06
44.650000	9.20156e-06
44.600000	9.32811e-06
44.550000	9.45639e-06
44.500000	9.58641e-06
44.450000	9.71819e-06
44.400000	9.85177e-06
44.350000	9.98717e-06
44.300000	1.01244e-05
44.250000	1.02635e-05
44.200000	1.04045e-05
44.150000	1.05474e-05
44.100000	1.06923e-05
44.050000	1.08391e-05
44.000000	1.09879e-05
43.950000	1.11387e-05
43.900000	1.12916e-05
43.850000	1.14465e-05
43.800000	1.16036e-05
43.750000	1.17628e-05
43.700000	1.19241e-05
43.650000	1.20877e-05
43.600000	1.22534e-05
43.550000	1.24214e-05
43.500000	1.25916e-05
43.450000	1.27642e-05
43.400000	1.29391e-05
43.350000	1.31164e-05
43.300000	1.32961e-05
43.250000	1.34782e-05
43.200000	1.36627e-05
43.150000	1.38498e-05
43.100000	1.40394e-05
43.050000	1.42316e-05
43.000000	1.44263e-05
42.950000	1.46237e-05
42.900000	1.48237e-05
42.850000	1.50265e-05
42.800000	1.5232e-05
42.750000	1.54402e-05
42.700000	1.56513e-05
42.650000	1.58652e-05
42.600000	1.6082e-05
42.550000	1.63018e-05
42.500000	1.65244e-05
42.450000	1.67501e-05
42.400000	1.69789e-05
42.350000	1.72107e-05
42.300000	1.74456e-05
42.250000	1.76837e-05
42.200000	1.7925e-05
42.150000	1.81695e-05
42.100000	1.84174e-05
42.050000	1.86685e-05
42.000000	1.8923e-05
41.950000	1.9181e-05
41.900000	1.94424e-05
41.850000	1.97074e-05
41.800000	1.99758e-05
41.750000	2.02479e-05
41.700000	2.05237e-05
41.650000	2.08031e-05
41.600000	2.10863e-05
41.550000	2.13733e-05
41.500000	2.16641e-05
41.450000	2.19588e-05
41.400000	2.22575e-05
41.350000	2.25602e-05
41.300000	2.28669e-05
41.250000	2.31777e-05
41.200000	2.34927e-05
41.150000	2.38119e-05
41.100000	2.41353e-05
41.050000	2.44631e-05
41.000000	2.47953e-05
40.950000	2.51319e-05
40.900000	2.54729e-05
40.850000	2.58186e-05
40.800000	2.61688e-05
40.750000	2.65237e-05
40.700000	2.68834e-05
40.650000	2.72478e-05
40.600000	2.76171e-05
40.550000	2.79913e-05
40.500000	2.83705e-05
40.450000	2.87547e-05
40.400000	2.9144e-05
40.350000	2.95386e-05
40.300000	2.99383e-05
40.250000	3.03434e-05
40.200000	3.07538e-05
40.150000	3.11697e-05
40.100000	3.15911e-05
40.050000	3.20181e-05
40.000000	3.24508e-05
39.950000	3.28892e-05
39.900000	3.33334e-05
39.850000	3.37834e-05
39.800000	3.42395e-05
39.750000	3.47016e-05
39.700000	3.51697e-05
39.650000	3.56441e-05
39.600000	3.61247e-05
39.550000	3.66117e-05
39.500000	3.71051e-05
39.450000	3.7605e-05
39.400000	3.81116e-05
39.350000	3.86247e-05
39.300000	3.91447e-05
39.250000	3.96715e-05
39.200000	4.02052e-05
39.150000	4.0746e-05
39.100000	4.12939e-05
39.050000	4.18489e-05
39.000000	4.24113e-05
38.950000	4.2981e-05
38.900000	4.35583e-05
38.850000	4.41431e-05
38.800000	4.47355e-05
38.750000	4.53358e-05
38.700000	4.59439e-05
38.650000	4.65599e-05
38.600000	4.7184e-05
38.550000	4.78163e-05
38.500000	4.84568e-05
38.450000	4.91057e-05
38.400000	4.97631e-05
38.350000	5.04291e-05
38.300000	5.11037e-05
38.250000	5.17872e-05
38.200000	5.24795e-05
38.150000	5.31809e-05
38.100000	5.38913e-05
38.050000	5.46111e-05
38.000000	5.53401e-05
37.950000	5.60787e-05
37.900000	5.68268e-05
37.850000	5.75846e-05
37.800000	5.83523e-05
37.750000	5.91299e-05
37.700000	5.99176e-05
37.650000	6.07154e-05
37.600000	6.15236e-05
37.550000	6.23422e-05
37.500000	6.31714e-05
37.450000	6.40113e-05
37.400000	6.4862e-05
37.350000	6.57237e-05
37.300000	6.65964e-05
37.250000	6.74804e-05
37.200000	6.83758e-05
37.150000	6.92827e-05
37.100000	7.02012e-05
37.050000	7.11315e-05
37.000000	7.20737e-05
36.950000	7.3028e-05
36.900000	7.39945e-05
36.850000	7.49734e-05
36.800000	7.59648e-05
36.750000	7.69688e-05
36.700000	7.79857e-05
36.650000	7.90155e-05
36.600000	8.00584e-05
36.550000	8.11146e-05
36.500000	8.21842e-05
36.450000	8.32674e-05
36.400000	8.43644e-05
36.350000	8.54752e-05
36.300000	8.66002e-05
36.250000	8.77394e-05
36.200000	8.88929e-05
36.150000	9.00611e-05
36.100000	9.1244e-05
36.050000	9.24418e-05
36.000000	9.36547e-05
35.950000	9.48829e-05
35.900000	9.61265e-05
35.850000	9.73857e-05
35.800000	9.86607e-05
35.750000	9.99517e-05
35.700000	0.000101259
35.650000	0.000102582
35.600000	0.000103922
35.550000	0.000105279
35.500000	0.000106653
35.450000	0.000108043
35.400000	0.000109451
35.350000	0.000110877
35.300000	0.00011232
35.250000	0.000113781
35.200000	0.00011526
35.150000	0.000116758
35.100000	0.000118274
35.050000	0.000119808
35.000000	0.000121362
34.950000	0.000122934
34.900000	0.000124526
34.850000	0.000126137
34.800000	0.000127768
34.750000	0.000129419
34.700000	0.00013109
34.650000	0.000132782
34.600000	0.000134494
34.550000	0.000136226
34.500000	0.00013798
34.450000	0.000139755
34.400000	0.000141552
34.350000	0.00014337
34.300000	0.00014521
34.250000	0.000147072
34.200000	0.000148956
34.150000	0.000150863
34.100000	0.000152793
34.050000	0.000154746
34.000000	0.000156722
33.950000	0.000158722
33.900000	0.000160745
33.850000	0.000162792
33.800000	0.000164863
33.750000	0.000166959
33.700000	0.00016908
33.650000	0.000171225
33.600000	0.000173395
33.550000	0.000175591
33.500000	0.000177812
33.450000	0.000180059
33.400000	0.000182333
33.350000	0.000184632
33.300000	0.000186958
33.250000	0.000189311
33.200000	0.00019169
33.150000	0.000194097
33.100000	0.000196531
33.050000	0.000198993
33.000000	0.000201483
32.950000	0.000204001
32.900000	0.000206547
32.850000	0.000209122
32.800000	0.000211726
32.750000	0.000214359
32.700000	0.000217021
32.650000	0.000219712
32.600000	0.000222433
32.550000	0.000225184
32.500000	0.000227965
32.450000	0.000230776
32.400000	0.000233618
32.350000	0.00023649
32.300000	0.000239394
32.250000	0.000242328
32.200000	0.000245294
32.150000	0.000248291
32.100000	0.000251319
32.050000	0.00025438
32.000000	0.000257472
31.950000	0.000260596
31.900000	0.000263753
31.850000	0.000266942
31.800000	0.000270163
31.750000	0.000273417
31.700000	0.000276703
31.650000	0.000280023
31.600000	0.000283375
31.550000	0.00028676
31.500000	0.000290179
31.450000	0.00029363
31.400000	0.000297114
31.350000	0.000300632
31.300000	0.000304182
31.250000	0.000307766
31.200000	0.000311383
31.150000	0.000315032
31.100000	0.000318715
31.050000	0.00032243
31.000000	0.000326179
30.950000	0.000329959
30.900000	0.000333772
30.850000	0.000337618
30.800000	0.000341495
30.750000	0.000345404
30.700000	0.000349344
30.650000	0.000353316
30.600000	0.000357318
30.550000	0.00036135
30.500000	0.000365412
30.450000	0.000369503
30.400000	0.000373623
30.350000	0.000377771
30.300000	0.000381947
30.250000	0.000386149
30.200000	0.000390377
30.150000	0.000394629
30.100000	0.000398906
30.050000	0.000403205
30.000000	0.000407526
29.950000	0.000411868
29.900000	0.000416228
29.850000	0.000420605
29.800000	0.000424998
29.750000	0.000429405
29.700000	0.000433824
29.650000	0.000438252
29.600000	0.000442687
29.550000	0.000447127
29.500000	0.000451568
29.450000	0.000456007
29.400000	0.000460441
29.350000	0.000464865
29.300000	0.000469275
29.250000	0.000473665
29.200000	0.000478031
29.150000	0.000482365
29.100000	0.00048666
29.050000	0.000490907
29.000000	0.000495095
28.950000	0.000499214
28.900000	0.000503247
28.850000	0.000507177
28.800000	0.000510981
28.750000	0.000514627
28.700000	0.000518072
28.650000	0.00052125
28.600000	0.000524035
&
```
