## Supplementary material for "All-at-once RNA folding with 3D motif prediction framed by evolutionary information": RF01685_6S-Flavo.cacofold.helixcov

```
# RMs = 3 L = 148

# RM_HELIX NESTED 1-4 32-35, nbp = 4 nbp_cov = 0
# pvals: 0.417897,0.413578,0.417897,0.482376
# aggregated NONE
NESTED  <<<<_________________________>>>>:::::::::::::::::::::::::::::::::::::::::::::::::::::::::::::::::::::::::::::::
        ::::::::::::::::::::::::::::::::::::::::::::::::::::::::::::::::::::::::::::::::::::::::::::::::::::::::::::::::

# RM_HELIX NESTED 55-79 116-121, nbp = 6 nbp_cov = 0
# pvals: 0.417897,0.417897,0.417897,0.476689,0.660127,0.74457
# aggregated NONE
NESTED  :::::::::::::::::::::::::::::::::::::::::::::::::::<<<<<<________________________>>>>>>:::::::::::::::::::::::::
        ::::::::::::::::::::::::::::::::::::::::::::::::::::::::::::::::::::::::::::::::::::::::::::::::::::::::::::::::

# RM_HELIX NESTED 125-131 143-148, nbp = 6 nbp_cov = 0
# pvals: 0.417897,0.413578,0.413578,0.417897,0.510127,0.476689
# aggregated NONE
NESTED  ::::::::::::::::::::::::::::::::::::::::::::::::::::::::::::::::::::::::::::::::::::::::::<<<<<<__________>>>>>>
        ::::::::::::::::::::::::::::::::::::::::::::::::::::::::::::::::::::::::::::::::::::::::::::::::::::::::::::::::
```
