## Supplementary material for "All-at-once RNA folding with 3D motif prediction framed by evolutionary information": RF01685_6S-Flavo.cacofold.power

```
# Power analysis of CaCoFold structure 
#
# Powertype = SINGLE SUBSTITUTIONS
# covary  left_pos      right_pos    substitutions      power
#----------------------------------------------------------------
          1		35		0		0.00
          2		34		3		0.02
          3		33		0		0.00
          4		32		6		0.16
          55		121		3		0.02
          56		120		4		0.07
          57		119		18		0.55
          63		118		30		0.74
          68		117		26		0.69
          79		116		26		0.69
          125		148		1		0.00
          126		147		4		0.07
          127		146		21		0.61
          128		145		2		0.00
          129		144		21		0.61
          131		143		3		0.02
#
# BPAIRS 16
# avg substitutions per BP  10.5
# BPAIRS expected to covary 4.2 +/- 1.3
# BPAIRS observed to covary 0
#
```
