## Supplementary material for "All-at-once RNA folding with 3D motif prediction framed by evolutionary information": RF01685_6S-Flavo.helixcov

```
# RMs = 4 L = 148

# RM_HELIX NESTED 56-68 95-98, nbp = 4 nbp_cov = 0
# pvals: 0.417897,0.567391,0.648415,0.863988
# aggregated NONE
NESTED  ::::::::::::::::::::::::::::::::::::::::::::::::::::<<<<______>>>>::::::::::::::::::::::::::::::::::::::::::::::
        ::::::::::::::::::::::::::::::::::::::::::::::::::::::::::::::::::::::::::::::::::::::::::::::::::::::::::::::::

# RM_HELIX NESTED 48-50 102-104, nbp = 3 nbp_cov = 0
# pvals: 0.382127,0.451287,0.763674
# aggregated NONE
NESTED  :::::::::::::::::::::::::::::::::::::::::::::<<<_____________________>>>::::::::::::::::::::::::::::::::::::::::
        ::::::::::::::::::::::::::::::::::::::::::::::::::::::::::::::::::::::::::::::::::::::::::::::::::::::::::::::::

# RM_HELIX NESTED 38-42 110-114, nbp = 5 nbp_cov = 0
# pvals: 0.231475,0.538771,0.567391,0.436728,0.596758
# aggregated NONE
NESTED  :::::::::::::::::::::::::::::::::::<<<<<____________________________________>>>>>:::::::::::::::::::::::::::::::
        ::::::::::::::::::::::::::::::::::::::::::::::::::::::::::::::::::::::::::::::::::::::::::::::::::::::::::::::::

# RM_HELIX NESTED 27-31 120-124, nbp = 5 nbp_cov = 0
# pvals: 0.382127,0.431982,0.327067,0.476689,0.515846
# aggregated NONE
NESTED  ::::::::::::::::::::::::<<<<<________________________________________________________>>>>>::::::::::::::::::::::
        ::::::::::::::::::::::::::::::::::::::::::::::::::::::::::::::::::::::::::::::::::::::::::::::::::::::::::::::::
```
