## Supplementary material for "All-at-once RNA folding with 3D motif prediction framed by evolutionary information": RF01685_6S-Flavo.power

```
# Power analysis of given structure 
#
# Powertype = SINGLE SUBSTITUTIONS
# covary  left_pos      right_pos    substitutions      power
#----------------------------------------------------------------
          27		124		41		0.82
          28		123		40		0.82
          29		122		17		0.52
          30		121		6		0.16
          31		120		5		0.11
          38		114		54		0.88
          39		113		55		0.88
          40		112		43		0.83
          41		111		62		0.90
          42		110		14		0.45
          48		104		26		0.69
          49		103		2		0.00
          50		102		22		0.63
          56		98		0		0.00
          57		97		36		0.79
          63		96		58		0.89
          68		95		30		0.74
#
# BPAIRS 17
# avg substitutions per BP  30.1
# BPAIRS expected to covary 10.1 +/- 1.5
# BPAIRS observed to covary 0
#
```
