## Supplementary material for "All-at-once RNA folding with 3D motif prediction framed by evolutionary information": RF01685_6S-Flavo.surv

```
2.550000	0.0588235
1.050000	0.117647
0.350000	0.235294
-0.050000	0.294118
-0.200000	0.352941
-0.250000	0.411765
-0.400000	0.470588
-0.650000	0.529412
-1.000000	0.588235
-1.200000	0.647059
-1.450000	0.764706
-1.700000	0.823529
-2.150000	0.882353
-3.250000	0.941176
-4.550000	1
&
25.500000	0.000161316
19.650000	0.000322633
15.200000	0.000483949
12.000000	0.000645265
11.800000	0.000806582
11.750000	0.000967898
11.450000	0.00112921
11.100000	0.00129053
11.050000	0.00145185
11.000000	0.00161316
10.850000	0.00177448
10.550000	0.0019358
10.400000	0.00209711
9.900000	0.00241975
9.850000	0.00274238
9.750000	0.00290369
9.600000	0.00306501
9.550000	0.00354896
9.450000	0.00371028
9.300000	0.00387159
9.250000	0.00403291
9.200000	0.00419422
9.000000	0.00435554
8.950000	0.00451686
8.850000	0.00467817
8.800000	0.00483949
8.700000	0.00500081
8.650000	0.00516212
8.600000	0.00532344
8.550000	0.00548476
8.500000	0.00564607
8.450000	0.00580739
8.300000	0.00613002
8.250000	0.00661397
8.050000	0.0069366
8.000000	0.00709792
7.950000	0.00758187
7.750000	0.0079045
7.700000	0.00806582
7.600000	0.00822713
7.550000	0.00838845
7.450000	0.00854977
7.400000	0.0088724
7.300000	0.00919503
7.150000	0.00935635
7.050000	0.00967898
6.950000	0.0098403
6.900000	0.0100016
6.850000	0.0101629
6.800000	0.0104856
6.750000	0.0108082
6.700000	0.0109695
6.650000	0.0111308
6.600000	0.0116148
6.550000	0.0120987
6.500000	0.0125827
6.450000	0.0129053
6.400000	0.0135506
6.350000	0.0141958
6.300000	0.0143572
6.250000	0.0151637
6.200000	0.0156477
6.150000	0.0161316
6.100000	0.0169382
6.050000	0.0174222
6.000000	0.0179061
5.950000	0.0182287
5.850000	0.0183901
5.800000	0.018874
5.750000	0.019358
5.700000	0.0198419
5.650000	0.0209711
5.600000	0.0216164
5.550000	0.0222617
5.500000	0.022423
5.450000	0.0232296
5.400000	0.0235522
5.350000	0.0237135
5.300000	0.0243588
5.250000	0.0248427
5.200000	0.025488
5.150000	0.0264559
5.100000	0.0267785
5.050000	0.0271011
5.000000	0.0275851
4.950000	0.0288756
4.900000	0.0298435
4.850000	0.0306501
4.800000	0.0311341
4.750000	0.0314567
4.700000	0.0319406
4.650000	0.032102
4.600000	0.0325859
4.550000	0.0337151
4.500000	0.0348443
4.450000	0.0354896
4.400000	0.0367801
4.350000	0.037748
4.300000	0.0387159
4.250000	0.0395225
4.200000	0.0400065
4.150000	0.0411357
4.100000	0.0421036
4.050000	0.0425875
4.000000	0.0437167
3.950000	0.0445233
3.900000	0.0456525
3.850000	0.0469431
3.800000	0.0482336
3.750000	0.0495241
3.700000	0.0508146
3.650000	0.0522665
3.600000	0.0542023
3.550000	0.0554928
3.500000	0.056622
3.450000	0.0583965
3.400000	0.0604936
3.350000	0.0616228
3.300000	0.0633973
3.250000	0.0646879
3.200000	0.066301
3.150000	0.0674302
3.100000	0.0683981
3.050000	0.0695273
3.000000	0.0709792
2.950000	0.0722697
2.900000	0.0743668
2.850000	0.075496
2.800000	0.0764639
2.750000	0.0783997
2.700000	0.0798516
2.650000	0.08211
2.600000	0.0837232
2.550000	0.0853363
2.500000	0.0864656
2.450000	0.0880787
2.400000	0.0895306
2.350000	0.091305
2.300000	0.0930795
2.250000	0.0943701
2.200000	0.0963059
2.150000	0.0985643
2.100000	0.100339
2.050000	0.102436
2.000000	0.105017
1.950000	0.107275
1.900000	0.110018
1.850000	0.112437
1.800000	0.113889
1.750000	0.116632
1.700000	0.119697
1.650000	0.121794
1.600000	0.124052
1.550000	0.125827
1.500000	0.129053
1.450000	0.132279
1.400000	0.135183
1.350000	0.139377
1.300000	0.14212
1.250000	0.14583
1.200000	0.149702
1.150000	0.152121
1.100000	0.155509
1.050000	0.159381
1.000000	0.162607
0.950000	0.166962
0.900000	0.170995
0.850000	0.175351
0.800000	0.177771
0.750000	0.18019
0.700000	0.183417
0.650000	0.188901
0.600000	0.193418
0.550000	0.199064
0.500000	0.203743
0.450000	0.209711
0.400000	0.21326
0.350000	0.21939
0.300000	0.22552
0.250000	0.230198
0.200000	0.235683
0.150000	0.241329
0.100000	0.245362
0.050000	0.250847
0.000000	0.352638
-0.050000	0.612518
-0.100000	0.62252
-0.150000	0.627682
-0.200000	0.63236
-0.250000	0.637361
-0.300000	0.643007
-0.350000	0.650911
-0.400000	0.659139
-0.450000	0.668172
-0.500000	0.677045
-0.550000	0.685917
-0.600000	0.694306
-0.650000	0.704468
-0.700000	0.714147
-0.750000	0.723504
-0.800000	0.733989
-0.850000	0.743346
-0.900000	0.754315
-0.950000	0.764639
-1.000000	0.774802
-1.050000	0.782223
-1.100000	0.791257
-1.150000	0.799484
-1.200000	0.807711
-1.250000	0.815293
-1.300000	0.822229
-1.350000	0.831747
-1.400000	0.837232
-1.450000	0.843846
-1.500000	0.849976
-1.550000	0.856751
-1.600000	0.861429
-1.650000	0.867559
-1.700000	0.873528
-1.750000	0.882239
-1.800000	0.886756
-1.850000	0.891273
-1.900000	0.895628
-1.950000	0.900307
-2.000000	0.90563
-2.050000	0.910792
-2.100000	0.915309
-2.150000	0.919181
-2.200000	0.923697
-2.250000	0.926117
-2.300000	0.930473
-2.350000	0.93386
-2.400000	0.936764
-2.450000	0.939022
-2.500000	0.942249
-2.550000	0.944668
-2.600000	0.947411
-2.650000	0.949669
-2.700000	0.951444
-2.750000	0.952896
-2.800000	0.955477
-2.850000	0.957251
-2.900000	0.95951
-2.950000	0.961123
-3.000000	0.962897
-3.050000	0.965156
-3.100000	0.967091
-3.150000	0.96935
-3.200000	0.970963
-3.250000	0.972738
-3.300000	0.974189
-3.350000	0.975319
-3.400000	0.976609
-3.450000	0.978384
-3.500000	0.979029
-3.550000	0.980158
-3.600000	0.98161
-3.650000	0.982417
-3.700000	0.982739
-3.750000	0.98403
-3.800000	0.984352
-3.850000	0.98532
-3.900000	0.985643
-3.950000	0.986611
-4.050000	0.987095
-4.100000	0.98774
-4.200000	0.988224
-4.250000	0.989676
-4.300000	0.990321
-4.350000	0.991128
-4.400000	0.991612
-4.450000	0.992579
-4.500000	0.993063
-4.550000	0.993386
-4.600000	0.99387
-4.650000	0.994515
-4.700000	0.994999
-4.750000	0.995322
-4.800000	0.995967
-4.850000	0.99629
-5.000000	0.996451
-5.050000	0.996612
-5.100000	0.996774
-5.150000	0.996935
-5.200000	0.997258
-5.250000	0.99758
-5.300000	0.998064
-5.450000	0.998226
-5.500000	0.998548
-5.550000	0.998709
-5.800000	0.999032
-6.150000	0.999355
-6.350000	0.999516
-6.850000	0.999839
-7.600000	1
&
55.750000	8.04376e-06
49.950000	1.60875e-05
49.850000	2.41313e-05
42.200000	3.2175e-05
42.100000	4.02188e-05
42.050000	4.82625e-05
41.950000	5.63063e-05
41.650000	6.43501e-05
41.200000	7.23938e-05
40.650000	8.04376e-05
40.600000	8.84813e-05
40.500000	9.65251e-05
40.450000	0.000104569
40.300000	0.000112613
39.750000	0.0001287
39.600000	0.000136744
39.300000	0.000144788
38.550000	0.000152831
38.450000	0.000160875
38.300000	0.000168919
38.200000	0.000176963
38.100000	0.000185006
37.900000	0.00019305
37.650000	0.000201094
37.600000	0.000209138
37.450000	0.000217181
37.400000	0.000225225
37.200000	0.000233269
37.150000	0.000249356
36.600000	0.0002574
36.550000	0.000265444
36.400000	0.000273488
36.250000	0.000281532
36.000000	0.000289575
35.950000	0.000305663
35.650000	0.000313707
35.600000	0.00032175
35.450000	0.000329794
35.250000	0.000337838
34.650000	0.000345882
34.500000	0.000353925
34.300000	0.000370013
34.250000	0.000378057
33.800000	0.0003861
33.700000	0.000402188
33.000000	0.000410232
32.950000	0.000426319
32.900000	0.000434363
32.750000	0.000442407
32.700000	0.000458494
32.550000	0.000466538
32.500000	0.000474582
32.450000	0.000482625
32.350000	0.000514801
32.200000	0.000522844
32.150000	0.000530888
32.100000	0.000538932
31.950000	0.000546976
31.900000	0.000563063
31.850000	0.000579151
31.750000	0.000595238
31.500000	0.000611326
31.450000	0.000627413
31.400000	0.000635457
31.350000	0.000643501
31.250000	0.000651544
31.200000	0.000667632
31.100000	0.000675676
31.050000	0.000683719
30.950000	0.000691763
30.850000	0.000707851
30.750000	0.000715894
30.700000	0.000731982
30.650000	0.000748069
30.550000	0.000764157
30.450000	0.000772201
30.400000	0.000780245
30.350000	0.000788288
30.300000	0.000804376
30.200000	0.00081242
30.150000	0.000836551
30.100000	0.000844595
30.000000	0.000860682
29.850000	0.00087677
29.800000	0.000884813
29.750000	0.000892857
29.700000	0.000900901
29.550000	0.000908945
29.450000	0.000916988
29.400000	0.000933076
29.350000	0.000949163
29.200000	0.000957207
29.150000	0.000965251
29.050000	0.000981338
29.000000	0.000989382
28.950000	0.00102156
28.900000	0.0010296
28.850000	0.00104569
28.750000	0.00106178
28.650000	0.00108591
28.600000	0.00109395
28.550000	0.00111808
28.500000	0.00113417
28.450000	0.00114221
28.350000	0.0011583
28.300000	0.00118243
28.150000	0.00119852
28.100000	0.00120656
28.050000	0.00123069
28.000000	0.00123874
27.950000	0.00126287
27.900000	0.00127091
27.850000	0.00127896
27.800000	0.00130309
27.750000	0.00131113
27.700000	0.00131918
27.650000	0.00132722
27.600000	0.00133526
27.550000	0.00135135
27.450000	0.00136744
27.350000	0.00138353
27.300000	0.00139157
27.250000	0.0014157
27.200000	0.00143179
27.100000	0.00144788
27.050000	0.00146396
27.000000	0.00148005
26.950000	0.00149614
26.900000	0.00150418
26.750000	0.00152831
26.700000	0.00153636
26.650000	0.00155245
26.600000	0.00156049
26.550000	0.00157658
26.500000	0.00160875
26.450000	0.0016168
26.400000	0.00162484
26.350000	0.00163288
26.300000	0.00164093
26.250000	0.00165701
26.200000	0.00169723
26.150000	0.00171332
26.100000	0.00172136
26.050000	0.0017455
26.000000	0.00176963
25.950000	0.00182593
25.900000	0.00185006
25.850000	0.00185811
25.800000	0.00186615
25.750000	0.00191441
25.700000	0.00192246
25.650000	0.00194659
25.600000	0.00197876
25.550000	0.00199485
25.500000	0.00201898
25.450000	0.00202703
25.400000	0.00203507
25.350000	0.00204311
25.300000	0.00205116
25.250000	0.0020592
25.200000	0.00206725
25.150000	0.00208333
25.100000	0.00211551
25.050000	0.00215573
25.000000	0.0021879
24.950000	0.00221203
24.900000	0.00225225
24.850000	0.00226834
24.800000	0.00228443
24.750000	0.00230051
24.700000	0.00232465
24.650000	0.00234073
24.600000	0.00237291
24.450000	0.00238095
24.400000	0.00240508
24.350000	0.00247748
24.300000	0.00250161
24.250000	0.00252574
24.200000	0.00259009
24.150000	0.00259813
24.100000	0.00263031
24.050000	0.00265444
24.000000	0.00267857
23.950000	0.00271075
23.900000	0.00276705
23.850000	0.00281532
23.800000	0.00284749
23.750000	0.00287967
23.700000	0.00291184
23.650000	0.0029601
23.600000	0.00296815
23.550000	0.00297619
23.500000	0.00298423
23.450000	0.00302445
23.400000	0.00306467
23.350000	0.00310489
23.300000	0.0031612
23.250000	0.00319337
23.200000	0.00322555
23.150000	0.00328185
23.100000	0.00333012
23.050000	0.00335425
23.000000	0.00341055
22.950000	0.00345882
22.900000	0.00349099
22.850000	0.00350708
22.800000	0.00353121
22.750000	0.00356338
22.700000	0.0036036
22.600000	0.00366795
22.550000	0.00370817
22.500000	0.00374035
22.450000	0.00375644
22.400000	0.00377252
22.350000	0.00382883
22.300000	0.00387709
22.250000	0.00390122
22.200000	0.00392535
22.150000	0.00395753
22.100000	0.00397362
22.050000	0.00399775
22.000000	0.0040621
21.950000	0.00409427
21.900000	0.0041184
21.850000	0.00417471
21.800000	0.00420689
21.750000	0.00422297
21.700000	0.00425515
21.650000	0.00428732
21.600000	0.0043195
21.550000	0.00435167
21.500000	0.00440798
21.450000	0.00446429
21.400000	0.00449646
21.350000	0.00455277
21.300000	0.00459299
21.250000	0.00462516
21.200000	0.00465734
21.150000	0.00466538
21.100000	0.00472169
21.050000	0.00479408
21.000000	0.00481821
20.950000	0.00485843
20.900000	0.00486647
20.850000	0.00493887
20.800000	0.00497104
20.750000	0.00502735
20.700000	0.0050917
20.650000	0.00512387
20.600000	0.00515605
20.550000	0.00516409
20.500000	0.00519627
20.450000	0.00522844
20.400000	0.00529279
20.350000	0.00535714
20.300000	0.00539736
20.250000	0.00543758
20.200000	0.00548584
20.150000	0.00559041
20.100000	0.00564672
20.050000	0.00571107
20.000000	0.00574324
19.950000	0.00578346
19.900000	0.00584781
19.850000	0.00593629
19.800000	0.00596847
19.750000	0.00606499
19.700000	0.00613739
19.650000	0.00620978
19.600000	0.00626609
19.550000	0.00631435
19.500000	0.00639479
19.450000	0.00641088
19.400000	0.00645914
19.350000	0.00648327
19.300000	0.00656371
19.250000	0.0066361
19.200000	0.00667632
19.150000	0.00674067
19.100000	0.00680502
19.050000	0.00690154
19.000000	0.00692568
18.950000	0.0070222
18.900000	0.00714286
18.850000	0.00719916
18.800000	0.00723134
18.750000	0.00727156
18.700000	0.00734395
18.650000	0.0074083
18.600000	0.00750483
18.550000	0.00755309
18.500000	0.00758526
18.450000	0.00763353
18.400000	0.00768179
18.350000	0.00774614
18.300000	0.00785071
18.250000	0.00789093
18.200000	0.00793115
18.150000	0.00801158
18.100000	0.00805985
18.050000	0.00813224
18.000000	0.00822876
17.950000	0.00830116
17.900000	0.0083816
17.850000	0.00846203
17.800000	0.00855856
17.750000	0.00867921
17.700000	0.00872748
17.650000	0.00887227
17.600000	0.00897683
17.550000	0.00909749
17.500000	0.00922619
17.450000	0.00930663
17.400000	0.00940315
17.350000	0.00950772
17.300000	0.00956403
17.250000	0.00963642
17.200000	0.00971686
17.150000	0.00978925
17.100000	0.00990187
17.050000	0.0100145
17.000000	0.0100949
16.950000	0.0101351
16.900000	0.0102236
16.850000	0.010288
16.800000	0.0103845
16.750000	0.0104408
16.700000	0.0105454
16.650000	0.0106499
16.600000	0.0107304
16.550000	0.010851
16.500000	0.0109315
16.450000	0.011028
16.400000	0.0111808
16.350000	0.0112934
16.300000	0.0113739
16.250000	0.0115026
16.200000	0.0115911
16.150000	0.0116634
16.100000	0.0117921
16.050000	0.0119289
16.000000	0.0120093
15.950000	0.0120978
15.900000	0.0122185
15.850000	0.0123874
15.800000	0.0125322
15.750000	0.0126448
15.700000	0.0127976
15.650000	0.0129505
15.600000	0.0131194
15.550000	0.01324
15.500000	0.0133929
15.450000	0.0135216
15.400000	0.0136744
15.350000	0.0137709
15.300000	0.0139237
15.250000	0.0140846
15.200000	0.0141972
15.150000	0.0142777
15.100000	0.0144305
15.050000	0.0145994
15.000000	0.0147281
14.950000	0.014889
14.900000	0.0150016
14.850000	0.0151384
14.800000	0.0153073
14.750000	0.015436
14.700000	0.0156129
14.650000	0.0157497
14.600000	0.0159347
14.550000	0.0161277
14.500000	0.0162967
14.450000	0.0164173
14.400000	0.016538
14.350000	0.0167632
14.300000	0.0169241
14.250000	0.0170849
14.200000	0.0173102
14.150000	0.0175113
14.100000	0.01764
14.050000	0.0178008
14.000000	0.0179456
13.950000	0.0181789
13.900000	0.0183317
13.850000	0.018565
13.800000	0.0187098
13.750000	0.0188948
13.700000	0.0190959
13.650000	0.0193372
13.600000	0.0194981
13.550000	0.0197153
13.500000	0.0198681
13.450000	0.0201174
13.400000	0.0204231
13.350000	0.0206966
13.300000	0.0208575
13.250000	0.0211792
13.200000	0.0214044
13.150000	0.021509
13.100000	0.021686
13.050000	0.0218468
13.000000	0.0221284
12.950000	0.0223214
12.900000	0.0225788
12.850000	0.0228201
12.800000	0.0230212
12.750000	0.0232223
12.700000	0.0234636
12.650000	0.023705
12.600000	0.0239624
12.550000	0.0242439
12.500000	0.0245737
12.450000	0.0248713
12.400000	0.0251448
12.350000	0.0254102
12.300000	0.0257159
12.250000	0.0260135
12.200000	0.0262709
12.150000	0.0265927
12.100000	0.0268822
12.050000	0.0271396
12.000000	0.0274453
11.950000	0.0277429
11.900000	0.0280164
11.850000	0.0282819
11.800000	0.0285714
11.750000	0.0289254
11.700000	0.0293115
11.650000	0.0296976
11.600000	0.029963
11.550000	0.0302687
11.500000	0.0306548
11.450000	0.0309524
11.400000	0.0313304
11.350000	0.0317165
11.300000	0.0320785
11.250000	0.0324244
11.200000	0.0326898
11.150000	0.0330598
11.100000	0.0334781
11.050000	0.033832
11.000000	0.034186
10.950000	0.0345962
10.900000	0.034926
10.850000	0.0352558
10.800000	0.0356902
10.750000	0.0360521
10.700000	0.0365589
10.650000	0.0370254
10.600000	0.0374115
10.550000	0.0376689
10.500000	0.0380952
10.450000	0.0385618
10.400000	0.0390846
10.350000	0.0395109
10.300000	0.0399051
10.250000	0.0402831
10.200000	0.0406612
10.150000	0.0410956
10.100000	0.0415782
10.050000	0.0420528
10.000000	0.0425193
9.950000	0.0429778
9.900000	0.0435409
9.850000	0.0439511
9.800000	0.0445222
9.750000	0.0450611
9.700000	0.0454714
9.650000	0.045954
9.600000	0.0464607
9.550000	0.0470077
9.500000	0.0474501
9.450000	0.0479569
9.400000	0.0484878
9.350000	0.049075
9.300000	0.0495737
9.250000	0.0501207
9.200000	0.0506837
9.150000	0.051287
9.100000	0.0517777
9.050000	0.0524131
9.000000	0.0529601
8.950000	0.0535393
8.900000	0.0540862
8.850000	0.0547941
8.800000	0.0554617
8.750000	0.0561293
8.700000	0.0567809
8.650000	0.0575048
8.600000	0.0581322
8.550000	0.0587114
8.500000	0.059379
8.450000	0.0599984
8.400000	0.0606902
8.350000	0.0612773
8.300000	0.0620335
8.250000	0.0627172
8.200000	0.0633044
8.150000	0.0640685
8.100000	0.0648166
8.050000	0.0654521
8.000000	0.0661438
7.950000	0.0669643
7.900000	0.0676158
7.850000	0.0683961
7.800000	0.0691602
7.750000	0.0698359
7.700000	0.0706322
7.650000	0.0714688
7.600000	0.0723536
7.550000	0.0730936
7.500000	0.0738819
7.450000	0.0746622
7.400000	0.0755711
7.350000	0.0763755
7.300000	0.0772201
7.250000	0.0780968
7.200000	0.0790541
7.150000	0.0798504
7.100000	0.0808478
7.050000	0.0819176
7.000000	0.0828105
6.950000	0.0837275
6.900000	0.0846847
6.850000	0.0857143
6.800000	0.0865911
6.750000	0.0875644
6.700000	0.0885457
6.650000	0.0894305
6.600000	0.0903636
6.550000	0.0914254
6.500000	0.092463
6.450000	0.0936454
6.400000	0.0948359
6.350000	0.0960505
6.300000	0.0971766
6.250000	0.0984073
6.200000	0.0997346
6.150000	0.100901
6.100000	0.102067
6.050000	0.103041
6.000000	0.104239
5.950000	0.105534
5.900000	0.107006
5.850000	0.108197
5.800000	0.109556
5.750000	0.110811
5.700000	0.11205
5.650000	0.113401
5.600000	0.114857
5.550000	0.116104
5.500000	0.117431
5.450000	0.11867
5.400000	0.119949
5.350000	0.121187
5.300000	0.122563
5.250000	0.123818
5.200000	0.125185
5.150000	0.126617
5.100000	0.127992
5.050000	0.129448
5.000000	0.130912
4.950000	0.132593
4.900000	0.134226
4.850000	0.135682
4.800000	0.137194
4.750000	0.138851
4.700000	0.140524
4.650000	0.142254
4.600000	0.143983
4.550000	0.145495
4.500000	0.147193
4.450000	0.14889
4.400000	0.150531
4.350000	0.152124
4.300000	0.154014
4.250000	0.155687
4.200000	0.157553
4.150000	0.159403
4.100000	0.161205
4.050000	0.163071
4.000000	0.164776
3.950000	0.166844
3.900000	0.168951
3.850000	0.171034
3.800000	0.172909
3.750000	0.17496
3.700000	0.177027
3.650000	0.179062
3.600000	0.18117
3.550000	0.183333
3.500000	0.185376
3.450000	0.187645
3.400000	0.189825
3.350000	0.191948
3.300000	0.194305
3.250000	0.196606
3.200000	0.198906
3.150000	0.201472
3.100000	0.20374
3.050000	0.206523
3.000000	0.208864
2.950000	0.211398
2.900000	0.21365
2.850000	0.216023
2.800000	0.218742
2.750000	0.221284
2.700000	0.223834
2.650000	0.226287
2.600000	0.228885
2.550000	0.231475
2.500000	0.234097
2.450000	0.236945
2.400000	0.239567
2.350000	0.242431
2.300000	0.245479
2.250000	0.248472
2.200000	0.251504
2.150000	0.254207
2.100000	0.257054
2.050000	0.25991
2.000000	0.26279
1.950000	0.265903
1.900000	0.268718
1.850000	0.271831
1.800000	0.275362
1.750000	0.278555
1.700000	0.281829
1.650000	0.284982
1.600000	0.288361
1.550000	0.291763
1.500000	0.295117
1.450000	0.298826
1.400000	0.301987
1.350000	0.305494
1.300000	0.308864
1.250000	0.312428
1.200000	0.316023
1.150000	0.319707
1.100000	0.323375
1.050000	0.327067
1.000000	0.33084
0.950000	0.334532
0.900000	0.338079
0.850000	0.341715
0.800000	0.345648
0.750000	0.349606
0.700000	0.353708
0.650000	0.357682
0.600000	0.361696
0.550000	0.365677
0.500000	0.369715
0.450000	0.373785
0.400000	0.377823
0.350000	0.382127
0.300000	0.386953
0.250000	0.391731
0.200000	0.396179
0.150000	0.40045
0.100000	0.404818
0.050000	0.409186
0.000000	0.413578
-0.050000	0.417897
-0.100000	0.422756
-0.150000	0.427389
-0.200000	0.431982
-0.250000	0.436728
-0.300000	0.441482
-0.350000	0.446581
-0.400000	0.451287
-0.450000	0.456065
-0.500000	0.461125
-0.550000	0.465967
-0.600000	0.471493
-0.650000	0.476689
-0.700000	0.482376
-0.750000	0.487669
-0.800000	0.492913
-0.850000	0.498456
-0.900000	0.504545
-0.950000	0.510127
-1.000000	0.515846
-1.050000	0.521855
-1.100000	0.527566
-1.150000	0.533478
-1.200000	0.538771
-1.250000	0.544345
-1.300000	0.549815
-1.350000	0.555767
-1.400000	0.561696
-1.450000	0.567391
-1.500000	0.573061
-1.550000	0.5787
-1.600000	0.584805
-1.650000	0.590999
-1.700000	0.596758
-1.750000	0.602574
-1.800000	0.608486
-1.850000	0.614294
-1.900000	0.619707
-1.950000	0.625603
-2.000000	0.631419
-2.050000	0.636816
-2.100000	0.642616
-2.150000	0.648415
-2.200000	0.654151
-2.250000	0.660127
-2.300000	0.665903
-2.350000	0.671485
-2.400000	0.676955
-2.450000	0.68228
-2.500000	0.68787
-2.550000	0.693332
-2.600000	0.698818
-2.650000	0.703982
-2.700000	0.708695
-2.750000	0.714069
-2.800000	0.719257
-2.850000	0.724308
-2.900000	0.729883
-2.950000	0.734612
-3.000000	0.739559
-3.050000	0.74457
-3.100000	0.749381
-3.150000	0.754102
-3.200000	0.759114
-3.250000	0.763674
-3.300000	0.768477
-3.350000	0.772732
-3.400000	0.777027
-3.450000	0.781548
-3.500000	0.786028
-3.550000	0.790452
-3.600000	0.794739
-3.650000	0.798938
-3.700000	0.803378
-3.750000	0.807344
-3.800000	0.811318
-3.850000	0.815203
-3.900000	0.819184
-3.950000	0.823174
-4.000000	0.826786
-4.050000	0.830454
-4.100000	0.83413
-4.150000	0.837605
-4.200000	0.840927
-4.250000	0.844297
-4.300000	0.847893
-4.350000	0.851311
-4.400000	0.854706
-4.450000	0.858028
-4.500000	0.860996
-4.550000	0.863988
-4.600000	0.867069
-4.650000	0.870335
-4.700000	0.873287
-4.750000	0.875925
-4.800000	0.878668
-4.850000	0.881733
-4.900000	0.884677
-4.950000	0.887218
-5.000000	0.889809
-5.050000	0.892318
-5.100000	0.89494
-5.150000	0.897563
-5.200000	0.900032
-5.250000	0.902574
-5.300000	0.904931
-5.350000	0.907288
-5.400000	0.90999
-5.450000	0.912283
-5.500000	0.91439
-5.550000	0.916578
-5.600000	0.918573
-5.650000	0.920753
-5.700000	0.922965
-5.750000	0.92504
-5.800000	0.926914
-5.850000	0.928636
-5.900000	0.930566
-5.950000	0.932264
-6.000000	0.934242
-6.050000	0.935843
-6.100000	0.9375
-6.150000	0.939117
-6.200000	0.940911
-6.250000	0.942407
-6.300000	0.944032
-6.350000	0.945664
-6.400000	0.947313
-6.450000	0.948914
-6.500000	0.950193
-6.550000	0.951609
-6.600000	0.95288
-6.650000	0.954143
-6.700000	0.955357
-6.750000	0.956628
-6.800000	0.95781
-6.850000	0.959041
-6.900000	0.960127
-6.950000	0.961197
-7.000000	0.962202
-7.050000	0.963425
-7.100000	0.964551
-7.150000	0.965677
-7.200000	0.966715
-7.250000	0.96768
-7.300000	0.968726
-7.350000	0.969707
-7.400000	0.970681
-7.450000	0.971638
-7.500000	0.972378
-7.550000	0.973174
-7.600000	0.974051
-7.650000	0.974903
-7.700000	0.975603
-7.750000	0.976295
-7.800000	0.976914
-7.850000	0.977646
-7.900000	0.978322
-7.950000	0.979062
-8.000000	0.97981
-8.050000	0.980446
-8.100000	0.981001
-8.150000	0.981596
-8.200000	0.982143
-8.250000	0.982706
-8.300000	0.983333
-8.350000	0.983872
-8.400000	0.984443
-8.450000	0.985111
-8.500000	0.985513
-8.550000	0.985931
-8.600000	0.986438
-8.650000	0.986816
-8.700000	0.987267
-8.750000	0.987637
-8.800000	0.988031
-8.850000	0.988522
-8.900000	0.988908
-8.950000	0.989205
-9.000000	0.989591
-9.050000	0.989905
-9.100000	0.990195
-9.150000	0.990476
-9.200000	0.99079
-9.250000	0.991176
-9.300000	0.991514
-9.350000	0.991707
-9.400000	0.992005
-9.450000	0.992222
-9.500000	0.992479
-9.550000	0.992736
-9.600000	0.992946
-9.650000	0.993219
-9.700000	0.993412
-9.750000	0.993637
-9.800000	0.993838
-9.850000	0.994072
-9.900000	0.994297
-9.950000	1
&
121.950000	1.133e-12
121.900000	1.14602e-12
121.850000	1.15918e-12
121.800000	1.17249e-12
121.750000	1.18595e-12
121.700000	1.19957e-12
121.650000	1.21335e-12
121.600000	1.22729e-12
121.550000	1.24138e-12
121.500000	1.25564e-12
121.450000	1.27006e-12
121.400000	1.28464e-12
121.350000	1.29939e-12
121.300000	1.31432e-12
121.250000	1.32941e-12
121.200000	1.34468e-12
121.150000	1.36012e-12
121.100000	1.37574e-12
121.050000	1.39154e-12
121.000000	1.40752e-12
120.950000	1.42368e-12
120.900000	1.44003e-12
120.850000	1.45656e-12
120.800000	1.47329e-12
120.750000	1.49021e-12
120.700000	1.50732e-12
120.650000	1.52463e-12
120.600000	1.54214e-12
120.550000	1.55984e-12
120.500000	1.57776e-12
120.450000	1.59587e-12
120.400000	1.6142e-12
120.350000	1.63273e-12
120.300000	1.65148e-12
120.250000	1.67045e-12
120.200000	1.68963e-12
120.150000	1.70903e-12
120.100000	1.72865e-12
120.050000	1.7485e-12
120.000000	1.76858e-12
119.950000	1.78888e-12
119.900000	1.80942e-12
119.850000	1.8302e-12
119.800000	1.85121e-12
119.750000	1.87247e-12
119.700000	1.89397e-12
119.650000	1.91572e-12
119.600000	1.93771e-12
119.550000	1.95996e-12
119.500000	1.98246e-12
119.450000	2.00522e-12
119.400000	2.02825e-12
119.350000	2.05154e-12
119.300000	2.07509e-12
119.250000	2.09891e-12
119.200000	2.12301e-12
119.150000	2.14739e-12
119.100000	2.17204e-12
119.050000	2.19698e-12
119.000000	2.2222e-12
118.950000	2.24772e-12
118.900000	2.27352e-12
118.850000	2.29962e-12
118.800000	2.32602e-12
118.750000	2.35273e-12
118.700000	2.37974e-12
118.650000	2.40706e-12
118.600000	2.43469e-12
118.550000	2.46264e-12
118.500000	2.49092e-12
118.450000	2.51951e-12
118.400000	2.54844e-12
118.350000	2.57769e-12
118.300000	2.60729e-12
118.250000	2.63722e-12
118.200000	2.66749e-12
118.150000	2.69812e-12
118.100000	2.72909e-12
118.050000	2.76042e-12
118.000000	2.79211e-12
117.950000	2.82416e-12
117.900000	2.85658e-12
117.850000	2.88937e-12
117.800000	2.92254e-12
117.750000	2.95609e-12
117.700000	2.99002e-12
117.650000	3.02434e-12
117.600000	3.05906e-12
117.550000	3.09418e-12
117.500000	3.12969e-12
117.450000	3.16562e-12
117.400000	3.20196e-12
117.350000	3.23871e-12
117.300000	3.27589e-12
117.250000	3.31349e-12
117.200000	3.35153e-12
117.150000	3.39e-12
117.100000	3.42891e-12
117.050000	3.46827e-12
117.000000	3.50808e-12
116.950000	3.54834e-12
116.900000	3.58907e-12
116.850000	3.63027e-12
116.800000	3.67194e-12
116.750000	3.71408e-12
116.700000	3.75671e-12
116.650000	3.79983e-12
116.600000	3.84344e-12
116.550000	3.88756e-12
116.500000	3.93218e-12
116.450000	3.97731e-12
116.400000	4.02296e-12
116.350000	4.06913e-12
116.300000	4.11584e-12
116.250000	4.16307e-12
116.200000	4.21085e-12
116.150000	4.25918e-12
116.100000	4.30807e-12
116.050000	4.35751e-12
116.000000	4.40752e-12
115.950000	4.4581e-12
115.900000	4.50927e-12
115.850000	4.56102e-12
115.800000	4.61337e-12
115.750000	4.66631e-12
115.700000	4.71987e-12
115.650000	4.77403e-12
115.600000	4.82882e-12
115.550000	4.88424e-12
115.500000	4.94029e-12
115.450000	4.99699e-12
115.400000	5.05433e-12
115.350000	5.11234e-12
115.300000	5.171e-12
115.250000	5.23035e-12
115.200000	5.29037e-12
115.150000	5.35108e-12
115.100000	5.41249e-12
115.050000	5.4746e-12
115.000000	5.53742e-12
114.950000	5.60097e-12
114.900000	5.66524e-12
114.850000	5.73025e-12
114.800000	5.79601e-12
114.750000	5.86252e-12
114.700000	5.92979e-12
114.650000	5.99783e-12
114.600000	6.06666e-12
114.550000	6.13627e-12
114.500000	6.20668e-12
114.450000	6.2779e-12
114.400000	6.34994e-12
114.350000	6.4228e-12
114.300000	6.4965e-12
114.250000	6.57105e-12
114.200000	6.64645e-12
114.150000	6.72271e-12
114.100000	6.79985e-12
114.050000	6.87787e-12
114.000000	6.95679e-12
113.950000	7.03661e-12
113.900000	7.11735e-12
113.850000	7.19901e-12
113.800000	7.28161e-12
113.750000	7.36516e-12
113.700000	7.44966e-12
113.650000	7.53514e-12
113.600000	7.62159e-12
113.550000	7.70904e-12
113.500000	7.79748e-12
113.450000	7.88695e-12
113.400000	7.97743e-12
113.350000	8.06896e-12
113.300000	8.16154e-12
113.250000	8.25517e-12
113.200000	8.34988e-12
113.150000	8.44568e-12
113.100000	8.54258e-12
113.050000	8.64058e-12
113.000000	8.73971e-12
112.950000	8.83998e-12
112.900000	8.9414e-12
112.850000	9.04397e-12
112.800000	9.14773e-12
112.750000	9.25267e-12
112.700000	9.35882e-12
112.650000	9.46619e-12
112.600000	9.57478e-12
112.550000	9.68462e-12
112.500000	9.79572e-12
112.450000	9.9081e-12
112.400000	1.00218e-11
112.350000	1.01367e-11
112.300000	1.0253e-11
112.250000	1.03706e-11
112.200000	1.04896e-11
112.150000	1.06099e-11
112.100000	1.07316e-11
112.050000	1.08547e-11
112.000000	1.09793e-11
111.950000	1.11052e-11
111.900000	1.12326e-11
111.850000	1.13614e-11
111.800000	1.14918e-11
111.750000	1.16236e-11
111.700000	1.17569e-11
111.650000	1.18918e-11
111.600000	1.20282e-11
111.550000	1.21661e-11
111.500000	1.23057e-11
111.450000	1.24468e-11
111.400000	1.25896e-11
111.350000	1.2734e-11
111.300000	1.28801e-11
111.250000	1.30278e-11
111.200000	1.31772e-11
111.150000	1.33284e-11
111.100000	1.34812e-11
111.050000	1.36359e-11
111.000000	1.37923e-11
110.950000	1.39504e-11
110.900000	1.41104e-11
110.850000	1.42723e-11
110.800000	1.4436e-11
110.750000	1.46015e-11
110.700000	1.4769e-11
110.650000	1.49384e-11
110.600000	1.51097e-11
110.550000	1.5283e-11
110.500000	1.54583e-11
110.450000	1.56356e-11
110.400000	1.58149e-11
110.350000	1.59963e-11
110.300000	1.61797e-11
110.250000	1.63653e-11
110.200000	1.6553e-11
110.150000	1.67428e-11
110.100000	1.69348e-11
110.050000	1.7129e-11
110.000000	1.73254e-11
109.950000	1.75241e-11
109.900000	1.77251e-11
109.850000	1.79284e-11
109.800000	1.81339e-11
109.750000	1.83419e-11
109.700000	1.85522e-11
109.650000	1.8765e-11
109.600000	1.89802e-11
109.550000	1.91978e-11
109.500000	1.9418e-11
109.450000	1.96406e-11
109.400000	1.98658e-11
109.350000	2.00936e-11
109.300000	2.0324e-11
109.250000	2.05571e-11
109.200000	2.07928e-11
109.150000	2.10312e-11
109.100000	2.12724e-11
109.050000	2.15163e-11
109.000000	2.1763e-11
108.950000	2.20126e-11
108.900000	2.2265e-11
108.850000	2.25203e-11
108.800000	2.27785e-11
108.750000	2.30397e-11
108.700000	2.33038e-11
108.650000	2.3571e-11
108.600000	2.38413e-11
108.550000	2.41146e-11
108.500000	2.43911e-11
108.450000	2.46708e-11
108.400000	2.49536e-11
108.350000	2.52397e-11
108.300000	2.55291e-11
108.250000	2.58218e-11
108.200000	2.61178e-11
108.150000	2.64173e-11
108.100000	2.67201e-11
108.050000	2.70265e-11
108.000000	2.73363e-11
107.950000	2.76497e-11
107.900000	2.79667e-11
107.850000	2.82873e-11
107.800000	2.86116e-11
107.750000	2.89397e-11
107.700000	2.92714e-11
107.650000	2.9607e-11
107.600000	2.99464e-11
107.550000	3.02897e-11
107.500000	3.06369e-11
107.450000	3.09882e-11
107.400000	3.13434e-11
107.350000	3.17027e-11
107.300000	3.20661e-11
107.250000	3.24337e-11
107.200000	3.28055e-11
107.150000	3.31816e-11
107.100000	3.35619e-11
107.050000	3.39466e-11
107.000000	3.43358e-11
106.950000	3.47294e-11
106.900000	3.51274e-11
106.850000	3.55301e-11
106.800000	3.59374e-11
106.750000	3.63493e-11
106.700000	3.6766e-11
106.650000	3.71874e-11
106.600000	3.76136e-11
106.550000	3.80448e-11
106.500000	3.84808e-11
106.450000	3.89219e-11
106.400000	3.9368e-11
106.350000	3.98192e-11
106.300000	4.02756e-11
106.250000	4.07373e-11
106.200000	4.12042e-11
106.150000	4.16764e-11
106.100000	4.21541e-11
106.050000	4.26372e-11
106.000000	4.31259e-11
105.950000	4.36202e-11
105.900000	4.41201e-11
105.850000	4.46258e-11
105.800000	4.51372e-11
105.750000	4.56545e-11
105.700000	4.61778e-11
105.650000	4.6707e-11
105.600000	4.72423e-11
105.550000	4.77837e-11
105.500000	4.83313e-11
105.450000	4.88852e-11
105.400000	4.94454e-11
105.350000	5.00121e-11
105.300000	5.05852e-11
105.250000	5.11649e-11
105.200000	5.17512e-11
105.150000	5.23443e-11
105.100000	5.29441e-11
105.050000	5.35508e-11
105.000000	5.41645e-11
104.950000	5.47852e-11
104.900000	5.5413e-11
104.850000	5.6048e-11
104.800000	5.66902e-11
104.750000	5.73398e-11
104.700000	5.79969e-11
104.650000	5.86614e-11
104.600000	5.93336e-11
104.550000	6.00135e-11
104.500000	6.07012e-11
104.450000	6.13967e-11
104.400000	6.21002e-11
104.350000	6.28117e-11
104.300000	6.35314e-11
104.250000	6.42594e-11
104.200000	6.49957e-11
104.150000	6.57404e-11
104.100000	6.64936e-11
104.050000	6.72555e-11
104.000000	6.8026e-11
103.950000	6.88055e-11
103.900000	6.95938e-11
103.850000	7.03911e-11
103.800000	7.11976e-11
103.750000	7.20133e-11
103.700000	7.28384e-11
103.650000	7.36729e-11
103.600000	7.45169e-11
103.550000	7.53707e-11
103.500000	7.62341e-11
103.450000	7.71075e-11
103.400000	7.79909e-11
103.350000	7.88844e-11
103.300000	7.97881e-11
103.250000	8.07022e-11
103.200000	8.16267e-11
103.150000	8.25618e-11
103.100000	8.35076e-11
103.050000	8.44642e-11
103.000000	8.54318e-11
102.950000	8.64105e-11
102.900000	8.74004e-11
102.850000	8.84016e-11
102.800000	8.94142e-11
102.750000	9.04385e-11
102.700000	9.14745e-11
102.650000	9.25223e-11
102.600000	9.35821e-11
102.550000	9.46541e-11
102.500000	9.57383e-11
102.450000	9.6835e-11
102.400000	9.79442e-11
102.350000	9.9066e-11
102.300000	1.00201e-10
102.250000	1.01348e-10
102.200000	1.02509e-10
102.150000	1.03683e-10
102.100000	1.04871e-10
102.050000	1.06072e-10
102.000000	1.07287e-10
101.950000	1.08516e-10
101.900000	1.09759e-10
101.850000	1.11016e-10
101.800000	1.12287e-10
101.750000	1.13574e-10
101.700000	1.14874e-10
101.650000	1.1619e-10
101.600000	1.17521e-10
101.550000	1.18867e-10
101.500000	1.20228e-10
101.450000	1.21605e-10
101.400000	1.22998e-10
101.350000	1.24406e-10
101.300000	1.25831e-10
101.250000	1.27272e-10
101.200000	1.28729e-10
101.150000	1.30204e-10
101.100000	1.31695e-10
101.050000	1.33203e-10
101.000000	1.34728e-10
100.950000	1.36271e-10
100.900000	1.37832e-10
100.850000	1.3941e-10
100.800000	1.41006e-10
100.750000	1.42621e-10
100.700000	1.44254e-10
100.650000	1.45906e-10
100.600000	1.47577e-10
100.550000	1.49267e-10
100.500000	1.50976e-10
100.450000	1.52705e-10
100.400000	1.54453e-10
100.350000	1.56222e-10
100.300000	1.58011e-10
100.250000	1.5982e-10
100.200000	1.6165e-10
100.150000	1.63501e-10
100.100000	1.65373e-10
100.050000	1.67266e-10
100.000000	1.69181e-10
99.950000	1.71118e-10
99.900000	1.73077e-10
99.850000	1.75059e-10
99.800000	1.77063e-10
99.750000	1.79091e-10
99.700000	1.81141e-10
99.650000	1.83215e-10
99.600000	1.85312e-10
99.550000	1.87434e-10
99.500000	1.8958e-10
99.450000	1.9175e-10
99.400000	1.93946e-10
99.350000	1.96166e-10
99.300000	1.98412e-10
99.250000	2.00683e-10
99.200000	2.0298e-10
99.150000	2.05304e-10
99.100000	2.07654e-10
99.050000	2.10032e-10
99.000000	2.12436e-10
98.950000	2.14868e-10
98.900000	2.17327e-10
98.850000	2.19815e-10
98.800000	2.22331e-10
98.750000	2.24876e-10
98.700000	2.2745e-10
98.650000	2.30054e-10
98.600000	2.32687e-10
98.550000	2.35351e-10
98.500000	2.38045e-10
98.450000	2.4077e-10
98.400000	2.43525e-10
98.350000	2.46313e-10
98.300000	2.49132e-10
98.250000	2.51984e-10
98.200000	2.54868e-10
98.150000	2.57785e-10
98.100000	2.60735e-10
98.050000	2.6372e-10
98.000000	2.66738e-10
97.950000	2.69791e-10
97.900000	2.72879e-10
97.850000	2.76002e-10
97.800000	2.79161e-10
97.750000	2.82355e-10
97.700000	2.85587e-10
97.650000	2.88855e-10
97.600000	2.92161e-10
97.550000	2.95505e-10
97.500000	2.98887e-10
97.450000	3.02307e-10
97.400000	3.05767e-10
97.350000	3.09266e-10
97.300000	3.12805e-10
97.250000	3.16385e-10
97.200000	3.20005e-10
97.150000	3.23667e-10
97.100000	3.27371e-10
97.050000	3.31117e-10
97.000000	3.34906e-10
96.950000	3.38738e-10
96.900000	3.42615e-10
96.850000	3.46535e-10
96.800000	3.505e-10
96.750000	3.54511e-10
96.700000	3.58567e-10
96.650000	3.6267e-10
96.600000	3.6682e-10
96.550000	3.71017e-10
96.500000	3.75262e-10
96.450000	3.79556e-10
96.400000	3.83899e-10
96.350000	3.88291e-10
96.300000	3.92734e-10
96.250000	3.97227e-10
96.200000	4.01772e-10
96.150000	4.06369e-10
96.100000	4.11018e-10
96.050000	4.1572e-10
96.000000	4.20476e-10
95.950000	4.25287e-10
95.900000	4.30152e-10
95.850000	4.35073e-10
95.800000	4.40051e-10
95.750000	4.45085e-10
95.700000	4.50177e-10
95.650000	4.55327e-10
95.600000	4.60536e-10
95.550000	4.65804e-10
95.500000	4.71133e-10
95.450000	4.76522e-10
95.400000	4.81973e-10
95.350000	4.87487e-10
95.300000	4.93063e-10
95.250000	4.98703e-10
95.200000	5.04408e-10
95.150000	5.10178e-10
95.100000	5.16013e-10
95.050000	5.21916e-10
95.000000	5.27886e-10
94.950000	5.33924e-10
94.900000	5.40031e-10
94.850000	5.46208e-10
94.800000	5.52455e-10
94.750000	5.58774e-10
94.700000	5.65165e-10
94.650000	5.71629e-10
94.600000	5.78167e-10
94.550000	5.8478e-10
94.500000	5.91468e-10
94.450000	5.98233e-10
94.400000	6.05075e-10
94.350000	6.11995e-10
94.300000	6.18994e-10
94.250000	6.26073e-10
94.200000	6.33233e-10
94.150000	6.40475e-10
94.100000	6.478e-10
94.050000	6.55208e-10
94.000000	6.62701e-10
93.950000	6.7028e-10
93.900000	6.77945e-10
93.850000	6.85697e-10
93.800000	6.93539e-10
93.750000	7.01469e-10
93.700000	7.09491e-10
93.650000	7.17604e-10
93.600000	7.2581e-10
93.550000	7.34109e-10
93.500000	7.42503e-10
93.450000	7.50994e-10
93.400000	7.59581e-10
93.350000	7.68266e-10
93.300000	7.77051e-10
93.250000	7.85935e-10
93.200000	7.94922e-10
93.150000	8.04011e-10
93.100000	8.13203e-10
93.050000	8.22501e-10
93.000000	8.31905e-10
92.950000	8.41417e-10
92.900000	8.51037e-10
92.850000	8.60767e-10
92.800000	8.70608e-10
92.750000	8.80561e-10
92.700000	8.90628e-10
92.650000	9.0081e-10
92.600000	9.11109e-10
92.550000	9.21525e-10
92.500000	9.3206e-10
92.450000	9.42715e-10
92.400000	9.53492e-10
92.350000	9.64392e-10
92.300000	9.75417e-10
92.250000	9.86567e-10
92.200000	9.97845e-10
92.150000	1.00925e-09
92.100000	1.02079e-09
92.050000	1.03246e-09
92.000000	1.04426e-09
91.950000	1.0562e-09
91.900000	1.06827e-09
91.850000	1.08048e-09
91.800000	1.09283e-09
91.750000	1.10532e-09
91.700000	1.11795e-09
91.650000	1.13073e-09
91.600000	1.14366e-09
91.550000	1.15673e-09
91.500000	1.16995e-09
91.450000	1.18332e-09
91.400000	1.19684e-09
91.350000	1.21052e-09
91.300000	1.22436e-09
91.250000	1.23835e-09
91.200000	1.2525e-09
91.150000	1.26682e-09
91.100000	1.2813e-09
91.050000	1.29594e-09
91.000000	1.31075e-09
90.950000	1.32573e-09
90.900000	1.34088e-09
90.850000	1.3562e-09
90.800000	1.3717e-09
90.750000	1.38737e-09
90.700000	1.40323e-09
90.650000	1.41926e-09
90.600000	1.43548e-09
90.550000	1.45188e-09
90.500000	1.46847e-09
90.450000	1.48525e-09
90.400000	1.50223e-09
90.350000	1.51939e-09
90.300000	1.53675e-09
90.250000	1.55431e-09
90.200000	1.57207e-09
90.150000	1.59003e-09
90.100000	1.6082e-09
90.050000	1.62657e-09
90.000000	1.64516e-09
89.950000	1.66395e-09
89.900000	1.68296e-09
89.850000	1.70219e-09
89.800000	1.72164e-09
89.750000	1.74131e-09
89.700000	1.7612e-09
89.650000	1.78132e-09
89.600000	1.80167e-09
89.550000	1.82226e-09
89.500000	1.84307e-09
89.450000	1.86413e-09
89.400000	1.88542e-09
89.350000	1.90696e-09
89.300000	1.92874e-09
89.250000	1.95078e-09
89.200000	1.97306e-09
89.150000	1.9956e-09
89.100000	2.01839e-09
89.050000	2.04145e-09
89.000000	2.06477e-09
88.950000	2.08835e-09
88.900000	2.11221e-09
88.850000	2.13633e-09
88.800000	2.16073e-09
88.750000	2.18541e-09
88.700000	2.21037e-09
88.650000	2.23562e-09
88.600000	2.26115e-09
88.550000	2.28698e-09
88.500000	2.3131e-09
88.450000	2.33951e-09
88.400000	2.36623e-09
88.350000	2.39326e-09
88.300000	2.42059e-09
88.250000	2.44823e-09
88.200000	2.47619e-09
88.150000	2.50447e-09
88.100000	2.53307e-09
88.050000	2.562e-09
88.000000	2.59125e-09
87.950000	2.62084e-09
87.900000	2.65077e-09
87.850000	2.68104e-09
87.800000	2.71165e-09
87.750000	2.74262e-09
87.700000	2.77394e-09
87.650000	2.80561e-09
87.600000	2.83764e-09
87.550000	2.87005e-09
87.500000	2.90282e-09
87.450000	2.93596e-09
87.400000	2.96948e-09
87.350000	3.00338e-09
87.300000	3.03768e-09
87.250000	3.07236e-09
87.200000	3.10743e-09
87.150000	3.14291e-09
87.100000	3.17879e-09
87.050000	3.21508e-09
87.000000	3.25179e-09
86.950000	3.28891e-09
86.900000	3.32646e-09
86.850000	3.36443e-09
86.800000	3.40284e-09
86.750000	3.44169e-09
86.700000	3.48098e-09
86.650000	3.52071e-09
86.600000	3.5609e-09
86.550000	3.60155e-09
86.500000	3.64266e-09
86.450000	3.68424e-09
86.400000	3.72629e-09
86.350000	3.76883e-09
86.300000	3.81185e-09
86.250000	3.85536e-09
86.200000	3.89936e-09
86.150000	3.94387e-09
86.100000	3.98888e-09
86.050000	4.03441e-09
86.000000	4.08045e-09
85.950000	4.12702e-09
85.900000	4.17412e-09
85.850000	4.22176e-09
85.800000	4.26994e-09
85.750000	4.31867e-09
85.700000	4.36796e-09
85.650000	4.41781e-09
85.600000	4.46822e-09
85.550000	4.51921e-09
85.500000	4.57079e-09
85.450000	4.62294e-09
85.400000	4.6757e-09
85.350000	4.72905e-09
85.300000	4.78302e-09
85.250000	4.83759e-09
85.200000	4.89279e-09
85.150000	4.94862e-09
85.100000	5.00509e-09
85.050000	5.0622e-09
85.000000	5.11996e-09
84.950000	5.17838e-09
84.900000	5.23746e-09
84.850000	5.29722e-09
84.800000	5.35765e-09
84.750000	5.41878e-09
84.700000	5.4806e-09
84.650000	5.54313e-09
84.600000	5.60637e-09
84.550000	5.67033e-09
84.500000	5.73502e-09
84.450000	5.80044e-09
84.400000	5.86661e-09
84.350000	5.93354e-09
84.300000	6.00123e-09
84.250000	6.06968e-09
84.200000	6.13892e-09
84.150000	6.20895e-09
84.100000	6.27977e-09
84.050000	6.35141e-09
84.000000	6.42385e-09
83.950000	6.49713e-09
83.900000	6.57124e-09
83.850000	6.64619e-09
83.800000	6.72199e-09
83.750000	6.79866e-09
83.700000	6.8762e-09
83.650000	6.95463e-09
83.600000	7.03395e-09
83.550000	7.11417e-09
83.500000	7.19531e-09
83.450000	7.27737e-09
83.400000	7.36036e-09
83.350000	7.4443e-09
83.300000	7.5292e-09
83.250000	7.61506e-09
83.200000	7.7019e-09
83.150000	7.78973e-09
83.100000	7.87856e-09
83.050000	7.9684e-09
83.000000	8.05926e-09
82.950000	8.15116e-09
82.900000	8.2441e-09
82.850000	8.33811e-09
82.800000	8.43318e-09
82.750000	8.52934e-09
82.700000	8.62659e-09
82.650000	8.72495e-09
82.600000	8.82443e-09
82.550000	8.92504e-09
82.500000	9.02679e-09
82.450000	9.12971e-09
82.400000	9.23379e-09
82.350000	9.33906e-09
82.300000	9.44553e-09
82.250000	9.55322e-09
82.200000	9.66212e-09
82.150000	9.77227e-09
82.100000	9.88367e-09
82.050000	9.99634e-09
82.000000	1.01103e-08
81.950000	1.02255e-08
81.900000	1.03421e-08
81.850000	1.046e-08
81.800000	1.05792e-08
81.750000	1.06998e-08
81.700000	1.08218e-08
81.650000	1.09451e-08
81.600000	1.10699e-08
81.550000	1.1196e-08
81.500000	1.13236e-08
81.450000	1.14527e-08
81.400000	1.15832e-08
81.350000	1.17152e-08
81.300000	1.18488e-08
81.250000	1.19838e-08
81.200000	1.21204e-08
81.150000	1.22585e-08
81.100000	1.23982e-08
81.050000	1.25395e-08
81.000000	1.26824e-08
80.950000	1.28269e-08
80.900000	1.29731e-08
80.850000	1.31209e-08
80.800000	1.32704e-08
80.750000	1.34216e-08
80.700000	1.35745e-08
80.650000	1.37292e-08
80.600000	1.38856e-08
80.550000	1.40438e-08
80.500000	1.42039e-08
80.450000	1.43657e-08
80.400000	1.45294e-08
80.350000	1.46949e-08
80.300000	1.48623e-08
80.250000	1.50316e-08
80.200000	1.52029e-08
80.150000	1.53761e-08
80.100000	1.55512e-08
80.050000	1.57284e-08
80.000000	1.59076e-08
79.950000	1.60888e-08
79.900000	1.6272e-08
79.850000	1.64574e-08
79.800000	1.66449e-08
79.750000	1.68345e-08
79.700000	1.70262e-08
79.650000	1.72201e-08
79.600000	1.74163e-08
79.550000	1.76146e-08
79.500000	1.78153e-08
79.450000	1.80182e-08
79.400000	1.82234e-08
79.350000	1.84309e-08
79.300000	1.86408e-08
79.250000	1.88531e-08
79.200000	1.90678e-08
79.150000	1.9285e-08
79.100000	1.95046e-08
79.050000	1.97267e-08
79.000000	1.99513e-08
78.950000	2.01785e-08
78.900000	2.04083e-08
78.850000	2.06407e-08
78.800000	2.08757e-08
78.750000	2.11134e-08
78.700000	2.13538e-08
78.650000	2.1597e-08
78.600000	2.18429e-08
78.550000	2.20916e-08
78.500000	2.23431e-08
78.450000	2.25975e-08
78.400000	2.28547e-08
78.350000	2.31149e-08
78.300000	2.33781e-08
78.250000	2.36442e-08
78.200000	2.39134e-08
78.150000	2.41856e-08
78.100000	2.44609e-08
78.050000	2.47394e-08
78.000000	2.5021e-08
77.950000	2.53058e-08
77.900000	2.55939e-08
77.850000	2.58852e-08
77.800000	2.61798e-08
77.750000	2.64778e-08
77.700000	2.67792e-08
77.650000	2.7084e-08
77.600000	2.73922e-08
77.550000	2.7704e-08
77.500000	2.80193e-08
77.450000	2.83382e-08
77.400000	2.86607e-08
77.350000	2.89868e-08
77.300000	2.93167e-08
77.250000	2.96503e-08
77.200000	2.99877e-08
77.150000	3.0329e-08
77.100000	3.06741e-08
77.050000	3.10232e-08
77.000000	3.13762e-08
76.950000	3.17332e-08
76.900000	3.20942e-08
76.850000	3.24594e-08
76.800000	3.28287e-08
76.750000	3.32022e-08
76.700000	3.358e-08
76.650000	3.39621e-08
76.600000	3.43484e-08
76.550000	3.47392e-08
76.500000	3.51344e-08
76.450000	3.55341e-08
76.400000	3.59384e-08
76.350000	3.63472e-08
76.300000	3.67606e-08
76.250000	3.71788e-08
76.200000	3.76017e-08
76.150000	3.80294e-08
76.100000	3.8462e-08
76.050000	3.88995e-08
76.000000	3.93419e-08
75.950000	3.97894e-08
75.900000	4.0242e-08
75.850000	4.06997e-08
75.800000	4.11625e-08
75.750000	4.16307e-08
75.700000	4.21041e-08
75.650000	4.2583e-08
75.600000	4.30672e-08
75.550000	4.3557e-08
75.500000	4.40523e-08
75.450000	4.45532e-08
75.400000	4.50599e-08
75.350000	4.55722e-08
75.300000	4.60904e-08
75.250000	4.66145e-08
75.200000	4.71445e-08
75.150000	4.76806e-08
75.100000	4.82227e-08
75.050000	4.8771e-08
75.000000	4.93255e-08
74.950000	4.98862e-08
74.900000	5.04534e-08
74.850000	5.1027e-08
74.800000	5.16071e-08
74.750000	5.21937e-08
74.700000	5.27871e-08
74.650000	5.33871e-08
74.600000	5.3994e-08
74.550000	5.46077e-08
74.500000	5.52285e-08
74.450000	5.58562e-08
74.400000	5.64911e-08
74.350000	5.71332e-08
74.300000	5.77825e-08
74.250000	5.84393e-08
74.200000	5.91034e-08
74.150000	5.97752e-08
74.100000	6.04545e-08
74.050000	6.11415e-08
74.000000	6.18363e-08
73.950000	6.25391e-08
73.900000	6.32497e-08
73.850000	6.39685e-08
73.800000	6.46954e-08
73.750000	6.54305e-08
73.700000	6.6174e-08
73.650000	6.69259e-08
73.600000	6.76863e-08
73.550000	6.84553e-08
73.500000	6.92331e-08
73.450000	7.00197e-08
73.400000	7.08152e-08
73.350000	7.16197e-08
73.300000	7.24333e-08
73.250000	7.32562e-08
73.200000	7.40884e-08
73.150000	7.493e-08
73.100000	7.57812e-08
73.050000	7.6642e-08
73.000000	7.75126e-08
72.950000	7.8393e-08
72.900000	7.92834e-08
72.850000	8.0184e-08
72.800000	8.10947e-08
72.750000	8.20157e-08
72.700000	8.29472e-08
72.650000	8.38892e-08
72.600000	8.4842e-08
72.550000	8.58055e-08
72.500000	8.67799e-08
72.450000	8.77654e-08
72.400000	8.8762e-08
72.350000	8.97699e-08
72.300000	9.07893e-08
72.250000	9.18202e-08
72.200000	9.28628e-08
72.150000	9.39171e-08
72.100000	9.49835e-08
72.050000	9.60619e-08
72.000000	9.71525e-08
71.950000	9.82555e-08
71.900000	9.9371e-08
71.850000	1.00499e-07
71.800000	1.0164e-07
71.750000	1.02794e-07
71.700000	1.03961e-07
71.650000	1.05141e-07
71.600000	1.06334e-07
71.550000	1.07541e-07
71.500000	1.08762e-07
71.450000	1.09996e-07
71.400000	1.11245e-07
71.350000	1.12507e-07
71.300000	1.13784e-07
71.250000	1.15076e-07
71.200000	1.16382e-07
71.150000	1.17702e-07
71.100000	1.19038e-07
71.050000	1.20389e-07
71.000000	1.21755e-07
70.950000	1.23137e-07
70.900000	1.24534e-07
70.850000	1.25947e-07
70.800000	1.27376e-07
70.750000	1.28821e-07
70.700000	1.30283e-07
70.650000	1.31761e-07
70.600000	1.33256e-07
70.550000	1.34768e-07
70.500000	1.36297e-07
70.450000	1.37843e-07
70.400000	1.39407e-07
70.350000	1.40988e-07
70.300000	1.42587e-07
70.250000	1.44205e-07
70.200000	1.4584e-07
70.150000	1.47494e-07
70.100000	1.49167e-07
70.050000	1.50859e-07
70.000000	1.5257e-07
69.950000	1.54301e-07
69.900000	1.56051e-07
69.850000	1.5782e-07
69.800000	1.5961e-07
69.750000	1.6142e-07
69.700000	1.6325e-07
69.650000	1.65102e-07
69.600000	1.66974e-07
69.550000	1.68867e-07
69.500000	1.70782e-07
69.450000	1.72718e-07
69.400000	1.74676e-07
69.350000	1.76657e-07
69.300000	1.78659e-07
69.250000	1.80685e-07
69.200000	1.82733e-07
69.150000	1.84805e-07
69.100000	1.869e-07
69.050000	1.89018e-07
69.000000	1.91161e-07
68.950000	1.93328e-07
68.900000	1.95519e-07
68.850000	1.97735e-07
68.800000	1.99976e-07
68.750000	2.02242e-07
68.700000	2.04535e-07
68.650000	2.06853e-07
68.600000	2.09197e-07
68.550000	2.11567e-07
68.500000	2.13965e-07
68.450000	2.16389e-07
68.400000	2.18841e-07
68.350000	2.21321e-07
68.300000	2.23829e-07
68.250000	2.26365e-07
68.200000	2.28929e-07
68.150000	2.31523e-07
68.100000	2.34146e-07
68.050000	2.36799e-07
68.000000	2.39481e-07
67.950000	2.42194e-07
67.900000	2.44938e-07
67.850000	2.47712e-07
67.800000	2.50518e-07
67.750000	2.53356e-07
67.700000	2.56225e-07
67.650000	2.59127e-07
67.600000	2.62062e-07
67.550000	2.6503e-07
67.500000	2.68032e-07
67.450000	2.71067e-07
67.400000	2.74137e-07
67.350000	2.77241e-07
67.300000	2.8038e-07
67.250000	2.83555e-07
67.200000	2.86766e-07
67.150000	2.90013e-07
67.100000	2.93296e-07
67.050000	2.96617e-07
67.000000	2.99975e-07
66.950000	3.03371e-07
66.900000	3.06806e-07
66.850000	3.10279e-07
66.800000	3.13791e-07
66.750000	3.17343e-07
66.700000	3.20935e-07
66.650000	3.24568e-07
66.600000	3.28242e-07
66.550000	3.31957e-07
66.500000	3.35714e-07
66.450000	3.39513e-07
66.400000	3.43356e-07
66.350000	3.47241e-07
66.300000	3.51171e-07
66.250000	3.55145e-07
66.200000	3.59163e-07
66.150000	3.63227e-07
66.100000	3.67337e-07
66.050000	3.71493e-07
66.000000	3.75696e-07
65.950000	3.79947e-07
65.900000	3.84245e-07
65.850000	3.88592e-07
65.800000	3.92988e-07
65.750000	3.97434e-07
65.700000	4.01929e-07
65.650000	4.06476e-07
65.600000	4.11074e-07
65.550000	4.15723e-07
65.500000	4.20425e-07
65.450000	4.2518e-07
65.400000	4.29988e-07
65.350000	4.34851e-07
65.300000	4.39769e-07
65.250000	4.44742e-07
65.200000	4.49771e-07
65.150000	4.54857e-07
65.100000	4.6e-07
65.050000	4.65201e-07
65.000000	4.7046e-07
64.950000	4.75779e-07
64.900000	4.81158e-07
64.850000	4.86598e-07
64.800000	4.92099e-07
64.750000	4.97661e-07
64.700000	5.03287e-07
64.650000	5.08976e-07
64.600000	5.14729e-07
64.550000	5.20546e-07
64.500000	5.2643e-07
64.450000	5.32379e-07
64.400000	5.38396e-07
64.350000	5.4448e-07
64.300000	5.50633e-07
64.250000	5.56855e-07
64.200000	5.63148e-07
64.150000	5.69511e-07
64.100000	5.75946e-07
64.050000	5.82453e-07
64.000000	5.89033e-07
63.950000	5.95688e-07
63.900000	6.02418e-07
63.850000	6.09223e-07
63.800000	6.16105e-07
63.750000	6.23064e-07
63.700000	6.30102e-07
63.650000	6.37219e-07
63.600000	6.44416e-07
63.550000	6.51694e-07
63.500000	6.59054e-07
63.450000	6.66497e-07
63.400000	6.74024e-07
63.350000	6.81635e-07
63.300000	6.89332e-07
63.250000	6.97116e-07
63.200000	7.04987e-07
63.150000	7.12946e-07
63.100000	7.20996e-07
63.050000	7.29135e-07
63.000000	7.37367e-07
62.950000	7.45691e-07
62.900000	7.54108e-07
62.850000	7.62621e-07
62.800000	7.71229e-07
62.750000	7.79933e-07
62.700000	7.88736e-07
62.650000	7.97638e-07
62.600000	8.0664e-07
62.550000	8.15743e-07
62.500000	8.24948e-07
62.450000	8.34257e-07
62.400000	8.4367e-07
62.350000	8.5319e-07
62.300000	8.62816e-07
62.250000	8.72551e-07
62.200000	8.82395e-07
62.150000	8.92349e-07
62.100000	9.02416e-07
62.050000	9.12595e-07
62.000000	9.22889e-07
61.950000	9.33299e-07
61.900000	9.43826e-07
61.850000	9.54471e-07
61.800000	9.65235e-07
61.750000	9.76121e-07
61.700000	9.87128e-07
61.650000	9.9826e-07
61.600000	1.00952e-06
61.550000	1.0209e-06
61.500000	1.03241e-06
61.450000	1.04405e-06
61.400000	1.05582e-06
61.350000	1.06772e-06
61.300000	1.07976e-06
61.250000	1.09193e-06
61.200000	1.10424e-06
61.150000	1.11669e-06
61.100000	1.12927e-06
61.050000	1.142e-06
61.000000	1.15487e-06
60.950000	1.16789e-06
60.900000	1.18105e-06
60.850000	1.19435e-06
60.800000	1.20781e-06
60.750000	1.22142e-06
60.700000	1.23518e-06
60.650000	1.2491e-06
60.600000	1.26317e-06
60.550000	1.2774e-06
60.500000	1.29179e-06
60.450000	1.30634e-06
60.400000	1.32106e-06
60.350000	1.33594e-06
60.300000	1.35098e-06
60.250000	1.3662e-06
60.200000	1.38158e-06
60.150000	1.39714e-06
60.100000	1.41288e-06
60.050000	1.42878e-06
60.000000	1.44487e-06
59.950000	1.46114e-06
59.900000	1.47759e-06
59.850000	1.49422e-06
59.800000	1.51105e-06
59.750000	1.52806e-06
59.700000	1.54526e-06
59.650000	1.56265e-06
59.600000	1.58024e-06
59.550000	1.59802e-06
59.500000	1.61601e-06
59.450000	1.63419e-06
59.400000	1.65258e-06
59.350000	1.67118e-06
59.300000	1.68998e-06
59.250000	1.70899e-06
59.200000	1.72822e-06
59.150000	1.74766e-06
59.100000	1.76732e-06
59.050000	1.78721e-06
59.000000	1.80731e-06
58.950000	1.82764e-06
58.900000	1.84819e-06
58.850000	1.86898e-06
58.800000	1.89e-06
58.750000	1.91125e-06
58.700000	1.93274e-06
58.650000	1.95447e-06
58.600000	1.97645e-06
58.550000	1.99867e-06
58.500000	2.02114e-06
58.450000	2.04386e-06
58.400000	2.06684e-06
58.350000	2.09007e-06
58.300000	2.11356e-06
58.250000	2.13732e-06
58.200000	2.16134e-06
58.150000	2.18563e-06
58.100000	2.21019e-06
58.050000	2.23503e-06
58.000000	2.26014e-06
57.950000	2.28554e-06
57.900000	2.31121e-06
57.850000	2.33718e-06
57.800000	2.36343e-06
57.750000	2.38998e-06
57.700000	2.41683e-06
57.650000	2.44398e-06
57.600000	2.47142e-06
57.550000	2.49918e-06
57.500000	2.52725e-06
57.450000	2.55563e-06
57.400000	2.58432e-06
57.350000	2.61334e-06
57.300000	2.64268e-06
57.250000	2.67235e-06
57.200000	2.70235e-06
57.150000	2.73269e-06
57.100000	2.76336e-06
57.050000	2.79438e-06
57.000000	2.82574e-06
56.950000	2.85745e-06
56.900000	2.88952e-06
56.850000	2.92194e-06
56.800000	2.95473e-06
56.750000	2.98788e-06
56.700000	3.02141e-06
56.650000	3.0553e-06
56.600000	3.08958e-06
56.550000	3.12424e-06
56.500000	3.15928e-06
56.450000	3.19471e-06
56.400000	3.23054e-06
56.350000	3.26677e-06
56.300000	3.30341e-06
56.250000	3.34045e-06
56.200000	3.3779e-06
56.150000	3.41578e-06
56.100000	3.45407e-06
56.050000	3.49279e-06
56.000000	3.53195e-06
55.950000	3.57154e-06
55.900000	3.61157e-06
55.850000	3.65205e-06
55.800000	3.69297e-06
55.750000	3.73436e-06
55.700000	3.7762e-06
55.650000	3.81852e-06
55.600000	3.8613e-06
55.550000	3.90456e-06
55.500000	3.9483e-06
55.450000	3.99253e-06
55.400000	4.03725e-06
55.350000	4.08246e-06
55.300000	4.12819e-06
55.250000	4.17442e-06
55.200000	4.22116e-06
55.150000	4.26843e-06
55.100000	4.31622e-06
55.050000	4.36454e-06
55.000000	4.4134e-06
54.950000	4.46281e-06
54.900000	4.51276e-06
54.850000	4.56327e-06
54.800000	4.61434e-06
54.750000	4.66598e-06
54.700000	4.7182e-06
54.650000	4.77099e-06
54.600000	4.82437e-06
54.550000	4.87834e-06
54.500000	4.93292e-06
54.450000	4.9881e-06
54.400000	5.04389e-06
54.350000	5.10031e-06
54.300000	5.15735e-06
54.250000	5.21503e-06
54.200000	5.27334e-06
54.150000	5.3323e-06
54.100000	5.39192e-06
54.050000	5.4522e-06
54.000000	5.51315e-06
53.950000	5.57478e-06
53.900000	5.63709e-06
53.850000	5.70009e-06
53.800000	5.76379e-06
53.750000	5.8282e-06
53.700000	5.89333e-06
53.650000	5.95917e-06
53.600000	6.02575e-06
53.550000	6.09307e-06
53.500000	6.16113e-06
53.450000	6.22994e-06
53.400000	6.29952e-06
53.350000	6.36988e-06
53.300000	6.44101e-06
53.250000	6.51293e-06
53.200000	6.58565e-06
53.150000	6.65917e-06
53.100000	6.73351e-06
53.050000	6.80867e-06
53.000000	6.88467e-06
52.950000	6.96151e-06
52.900000	7.03919e-06
52.850000	7.11774e-06
52.800000	7.19716e-06
52.750000	7.27746e-06
52.700000	7.35865e-06
52.650000	7.44074e-06
52.600000	7.52373e-06
52.550000	7.60764e-06
52.500000	7.69249e-06
52.450000	7.77827e-06
52.400000	7.865e-06
52.350000	7.95269e-06
52.300000	8.04135e-06
52.250000	8.13099e-06
52.200000	8.22163e-06
52.150000	8.31326e-06
52.100000	8.40591e-06
52.050000	8.49958e-06
52.000000	8.59429e-06
51.950000	8.69005e-06
51.900000	8.78686e-06
51.850000	8.88474e-06
51.800000	8.98371e-06
51.750000	9.08376e-06
51.700000	9.18493e-06
51.650000	9.28721e-06
51.600000	9.39062e-06
51.550000	9.49517e-06
51.500000	9.60087e-06
51.450000	9.70775e-06
51.400000	9.8158e-06
51.350000	9.92504e-06
51.300000	1.00355e-05
51.250000	1.01472e-05
51.200000	1.02601e-05
51.150000	1.03742e-05
51.100000	1.04896e-05
51.050000	1.06063e-05
51.000000	1.07243e-05
50.950000	1.08435e-05
50.900000	1.09641e-05
50.850000	1.1086e-05
50.800000	1.12093e-05
50.750000	1.13339e-05
50.700000	1.14598e-05
50.650000	1.15872e-05
50.600000	1.1716e-05
50.550000	1.18462e-05
50.500000	1.19778e-05
50.450000	1.21109e-05
50.400000	1.22454e-05
50.350000	1.23814e-05
50.300000	1.25189e-05
50.250000	1.2658e-05
50.200000	1.27985e-05
50.150000	1.29406e-05
50.100000	1.30843e-05
50.050000	1.32295e-05
50.000000	1.33764e-05
49.950000	1.35248e-05
49.900000	1.36749e-05
49.850000	1.38267e-05
49.800000	1.39801e-05
49.750000	1.41351e-05
49.700000	1.42919e-05
49.650000	1.44504e-05
49.600000	1.46107e-05
49.550000	1.47727e-05
49.500000	1.49365e-05
49.450000	1.51021e-05
49.400000	1.52695e-05
49.350000	1.54387e-05
49.300000	1.56098e-05
49.250000	1.57828e-05
49.200000	1.59577e-05
49.150000	1.61345e-05
49.100000	1.63132e-05
49.050000	1.64939e-05
49.000000	1.66765e-05
48.950000	1.68612e-05
48.900000	1.70479e-05
48.850000	1.72366e-05
48.800000	1.74274e-05
48.750000	1.76203e-05
48.700000	1.78153e-05
48.650000	1.80124e-05
48.600000	1.82117e-05
48.550000	1.84132e-05
48.500000	1.86169e-05
48.450000	1.88227e-05
48.400000	1.90309e-05
48.350000	1.92413e-05
48.300000	1.9454e-05
48.250000	1.96691e-05
48.200000	1.98865e-05
48.150000	2.01063e-05
48.100000	2.03284e-05
48.050000	2.0553e-05
48.000000	2.07801e-05
47.950000	2.10096e-05
47.900000	2.12417e-05
47.850000	2.14762e-05
47.800000	2.17133e-05
47.750000	2.1953e-05
47.700000	2.21954e-05
47.650000	2.24403e-05
47.600000	2.2688e-05
47.550000	2.29383e-05
47.500000	2.31914e-05
47.450000	2.34472e-05
47.400000	2.37058e-05
47.350000	2.39672e-05
47.300000	2.42314e-05
47.250000	2.44986e-05
47.200000	2.47686e-05
47.150000	2.50416e-05
47.100000	2.53176e-05
47.050000	2.55965e-05
47.000000	2.58785e-05
46.950000	2.61635e-05
46.900000	2.64517e-05
46.850000	2.67429e-05
46.800000	2.70374e-05
46.750000	2.7335e-05
46.700000	2.76359e-05
46.650000	2.794e-05
46.600000	2.82474e-05
46.550000	2.85582e-05
46.500000	2.88723e-05
46.450000	2.91899e-05
46.400000	2.95108e-05
46.350000	2.98353e-05
46.300000	3.01633e-05
46.250000	3.04948e-05
46.200000	3.08299e-05
46.150000	3.11686e-05
46.100000	3.15111e-05
46.050000	3.18572e-05
46.000000	3.2207e-05
45.950000	3.25607e-05
45.900000	3.29181e-05
45.850000	3.32795e-05
45.800000	3.36447e-05
45.750000	3.40139e-05
45.700000	3.4387e-05
45.650000	3.47642e-05
45.600000	3.51455e-05
45.550000	3.55308e-05
45.500000	3.59204e-05
45.450000	3.63141e-05
45.400000	3.67121e-05
45.350000	3.71144e-05
45.300000	3.7521e-05
45.250000	3.7932e-05
45.200000	3.83474e-05
45.150000	3.87672e-05
45.100000	3.91916e-05
45.050000	3.96206e-05
45.000000	4.00542e-05
44.950000	4.04924e-05
44.900000	4.09354e-05
44.850000	4.13831e-05
44.800000	4.18356e-05
44.750000	4.2293e-05
44.700000	4.27553e-05
44.650000	4.32225e-05
44.600000	4.36948e-05
44.550000	4.41721e-05
44.500000	4.46546e-05
44.450000	4.51422e-05
44.400000	4.5635e-05
44.350000	4.61331e-05
44.300000	4.66366e-05
44.250000	4.71454e-05
44.200000	4.76597e-05
44.150000	4.81795e-05
44.100000	4.87048e-05
44.050000	4.92358e-05
44.000000	4.97724e-05
43.950000	5.03148e-05
43.900000	5.08629e-05
43.850000	5.14169e-05
43.800000	5.19768e-05
43.750000	5.25427e-05
43.700000	5.31146e-05
43.650000	5.36926e-05
43.600000	5.42768e-05
43.550000	5.48672e-05
43.500000	5.54638e-05
43.450000	5.60668e-05
43.400000	5.66763e-05
43.350000	5.72922e-05
43.300000	5.79146e-05
43.250000	5.85437e-05
43.200000	5.91794e-05
43.150000	5.98219e-05
43.100000	6.04712e-05
43.050000	6.11274e-05
43.000000	6.17905e-05
42.950000	6.24607e-05
42.900000	6.31379e-05
42.850000	6.38224e-05
42.800000	6.4514e-05
42.750000	6.5213e-05
42.700000	6.59194e-05
42.650000	6.66332e-05
42.600000	6.73546e-05
42.550000	6.80836e-05
42.500000	6.88203e-05
42.450000	6.95647e-05
42.400000	7.0317e-05
42.350000	7.10772e-05
42.300000	7.18454e-05
42.250000	7.26217e-05
42.200000	7.34062e-05
42.150000	7.41989e-05
42.100000	7.49999e-05
42.050000	7.58094e-05
42.000000	7.66274e-05
41.950000	7.74539e-05
41.900000	7.82891e-05
41.850000	7.9133e-05
41.800000	7.99858e-05
41.750000	8.08475e-05
41.700000	8.17183e-05
41.650000	8.25981e-05
41.600000	8.34871e-05
41.550000	8.43854e-05
41.500000	8.52931e-05
41.450000	8.62103e-05
41.400000	8.7137e-05
41.350000	8.80733e-05
41.300000	8.90194e-05
41.250000	8.99754e-05
41.200000	9.09413e-05
41.150000	9.19172e-05
41.100000	9.29033e-05
41.050000	9.38996e-05
41.000000	9.49062e-05
40.950000	9.59233e-05
40.900000	9.69508e-05
40.850000	9.79891e-05
40.800000	9.9038e-05
40.750000	0.000100098
40.700000	0.000101169
40.650000	0.00010225
40.600000	0.000103343
40.550000	0.000104448
40.500000	0.000105563
40.450000	0.00010669
40.400000	0.000107829
40.350000	0.000108979
40.300000	0.000110141
40.250000	0.000111315
40.200000	0.000112501
40.150000	0.0001137
40.100000	0.00011491
40.050000	0.000116133
40.000000	0.000117368
39.950000	0.000118616
39.900000	0.000119877
39.850000	0.00012115
39.800000	0.000122437
39.750000	0.000123736
39.700000	0.000125049
39.650000	0.000126375
39.600000	0.000127715
39.550000	0.000129068
39.500000	0.000130434
39.450000	0.000131815
39.400000	0.000133209
39.350000	0.000134618
39.300000	0.000136041
39.250000	0.000137478
39.200000	0.000138929
39.150000	0.000140395
39.100000	0.000141876
39.050000	0.000143372
39.000000	0.000144882
38.950000	0.000146408
38.900000	0.000147949
38.850000	0.000149505
38.800000	0.000151077
38.750000	0.000152664
38.700000	0.000154268
38.650000	0.000155887
38.600000	0.000157522
38.550000	0.000159173
38.500000	0.000160841
38.450000	0.000162525
38.400000	0.000164225
38.350000	0.000165943
38.300000	0.000167677
38.250000	0.000169428
38.200000	0.000171196
38.150000	0.000172982
38.100000	0.000174785
38.050000	0.000176606
38.000000	0.000178444
37.950000	0.0001803
37.900000	0.000182175
37.850000	0.000184067
37.800000	0.000185978
37.750000	0.000187907
37.700000	0.000189854
37.650000	0.000191821
37.600000	0.000193806
37.550000	0.00019581
37.500000	0.000197833
37.450000	0.000199876
37.400000	0.000201938
37.350000	0.00020402
37.300000	0.000206121
37.250000	0.000208242
37.200000	0.000210383
37.150000	0.000212545
37.100000	0.000214726
37.050000	0.000216928
37.000000	0.000219151
36.950000	0.000221394
36.900000	0.000223658
36.850000	0.000225943
36.800000	0.00022825
36.750000	0.000230577
36.700000	0.000232926
36.650000	0.000235296
36.600000	0.000237688
36.550000	0.000240102
36.500000	0.000242537
36.450000	0.000244995
36.400000	0.000247475
36.350000	0.000249977
36.300000	0.000252501
36.250000	0.000255048
36.200000	0.000257617
36.150000	0.00026021
36.100000	0.000262825
36.050000	0.000265463
36.000000	0.000268124
35.950000	0.000270808
35.900000	0.000273515
35.850000	0.000276246
35.800000	0.000279
35.750000	0.000281777
35.700000	0.000284579
35.650000	0.000287403
35.600000	0.000290252
35.550000	0.000293124
35.500000	0.00029602
35.450000	0.00029894
35.400000	0.000301884
35.350000	0.000304852
35.300000	0.000307843
35.250000	0.000310859
35.200000	0.000313899
35.150000	0.000316963
35.100000	0.00032005
35.050000	0.000323162
35.000000	0.000326297
34.950000	0.000329457
34.900000	0.00033264
34.850000	0.000335847
34.800000	0.000339078
34.750000	0.000342333
34.700000	0.00034561
34.650000	0.000348912
34.600000	0.000352236
34.550000	0.000355583
34.500000	0.000358954
34.450000	0.000362347
34.400000	0.000365762
34.350000	0.000369199
34.300000	0.000372659
34.250000	0.00037614
34.200000	0.000379642
34.150000	0.000383165
34.100000	0.000386708
34.050000	0.000390271
34.000000	0.000393854
33.950000	0.000397456
33.900000	0.000401076
33.850000	0.000404714
33.800000	0.000408368
33.750000	0.00041204
33.700000	0.000415726
33.650000	0.000419427
33.600000	0.000423141
33.550000	0.000426868
33.500000	0.000430607
33.450000	0.000434355
33.400000	0.000438111
33.350000	0.000441875
33.300000	0.000445644
33.250000	0.000449416
33.200000	0.00045319
33.150000	0.000456962
33.100000	0.000460731
33.050000	0.000464493
33.000000	0.000468245
32.950000	0.000471983
32.900000	0.000475703
32.850000	0.0004794
32.800000	0.000483068
32.750000	0.0004867
32.700000	0.000490288
32.650000	0.000493823
32.600000	0.000497291
32.550000	0.000500676
32.500000	0.000503957
32.450000	0.000507103
32.400000	0.000510063
32.350000	0.000512744
&
```
