## Supplementary material for "All-at-once RNA folding with 3D motif prediction framed by evolutionary information": RF01686_Acido-1.cacofold.power

```
# Power analysis of CaCoFold structure 
#
# Powertype = SINGLE SUBSTITUTIONS
# covary  left_pos      right_pos    substitutions      power
#----------------------------------------------------------------
          4		32		0		0.00
          5		31		2		0.00
          6		30		4		0.07
          7		29		4		0.07
          8		28		0		0.00
          9		27		2		0.00
          10		26		2		0.00
          11		25		0		0.00
          12		24		0		0.00
          35		47		1		0.00
          36		46		0		0.00
          37		45		1		0.00
          38		44		1		0.00
          48		71		1		0.00
          49		70		2		0.00
          50		69		0		0.00
          51		68		0		0.00
          52		67		0		0.00
          53		66		3		0.02
          54		65		0		0.00
          55		64		1		0.00
          56		63		0		0.00
#
# BPAIRS 22
# avg substitutions per BP  1.1
# BPAIRS expected to covary 0.1 +/- 0.4
# BPAIRS observed to covary 0
#
```
