## Supplementary material for "All-at-once RNA folding with 3D motif prediction framed by evolutionary information": RF01686_Acido-1.helixcov

```
# RMs = 2 L = 71

# RM_HELIX NESTED 4-11 25-32, nbp = 8 nbp_cov = 0
# pvals: 0.512839,0.940034,0.998692,0.878789,0.512839,0.789266,0.0770765,0.779573
# aggregated NONE
NESTED  :::<<<<<<<<_____________>>>>>>>>:::::::::::::::::::::::::::::::::::::::
        :::::::::::::::::::::::::::::::::::::::::::::::::::::::::::::::::::::::

# RM_HELIX NESTED 48-56 63-71, nbp = 9 nbp_cov = 0
# pvals: 0.734336,0.0136539,0.512839,0.512839,0.512839,0.884964,0.512839,0.734336,0.512839
# aggregated NONE
NESTED  :::::::::::::::::::::::::::::::::::::::::::::::<<<<<<<<<______>>>>>>>>>
        :::::::::::::::::::::::::::::::::::::::::::::::::::::::::::::::::::::::
```
