## Supplementary material for "All-at-once RNA folding with 3D motif prediction framed by evolutionary information": RF01686_Acido-1.surv

```
1.543122	0.0588235
0.119544	0.117647
-0.001846	0.529412
-0.012882	0.647059
-0.090130	0.705882
-0.101166	0.764706
-0.222556	0.823529
-0.233592	0.882353
-0.366018	0.941176
-1.116431	1
&
3.253623	0.000405186
3.099126	0.00121556
3.077055	0.00162075
3.043949	0.00202593
3.032913	0.00243112
3.010842	0.0028363
2.999807	0.00364668
2.591494	0.00405186
2.448032	0.00445705
2.315606	0.00486224
2.161110	0.00526742
2.150074	0.0060778
2.116968	0.00648298
2.094897	0.00688817
1.984542	0.00729335
1.929364	0.00769854
1.885222	0.0089141
1.863151	0.0105348
1.852116	0.01094
1.841080	0.0113452
1.763832	0.0117504
1.620371	0.0121556
1.587264	0.0125608
1.543122	0.0145867
1.498980	0.0153971
1.421732	0.0158023
1.410696	0.0162075
1.388625	0.0170178
1.333448	0.0182334
1.278270	0.0194489
1.245164	0.0202593
1.212057	0.0206645
1.201022	0.0210697
1.189986	0.0218801
1.178951	0.0226904
1.145845	0.0235008
1.134809	0.0247164
1.090667	0.0251216
1.002383	0.0255267
0.980312	0.0263371
0.969277	0.0267423
0.958241	0.0279579
0.936170	0.028363
0.903064	0.0291734
0.880993	0.030389
0.858922	0.0307942
0.847886	0.0311994
0.803744	0.0328201
0.781673	0.0340357
0.759602	0.0344408
0.748567	0.0352512
0.715460	0.0356564
0.704425	0.036872
0.693389	0.0388979
0.671318	0.0401135
0.660283	0.0405186
0.638212	0.0421394
0.560964	0.0433549
0.516822	0.0437601
0.505786	0.0441653
0.483715	0.0461912
0.472680	0.0465964
0.450609	0.0470016
0.439573	0.047812
0.428538	0.0490276
0.406467	0.0498379
0.395431	0.0502431
0.384396	0.0510535
0.373360	0.0526742
0.362325	0.0551053
0.340254	0.0563209
0.329218	0.0567261
0.318183	0.0575365
0.307147	0.0583468
0.296112	0.0599676
0.285076	0.0623987
0.263005	0.0636143
0.251970	0.065235
0.240934	0.0668558
0.229899	0.0672609
0.218863	0.0692869
0.207828	0.0700972
0.196792	0.0713128
0.185757	0.0721232
0.174721	0.0745543
0.163686	0.0777958
0.152650	0.0798217
0.130579	0.0818476
0.119544	0.0871151
0.108508	0.0899514
0.097473	0.0935981
0.086438	0.0960292
0.075402	0.0968395
0.064367	0.0992707
0.042296	0.101297
0.031260	0.104943
0.020225	0.157618
0.009189	0.204619
-0.001846	0.342788
-0.012882	0.694489
-0.023917	0.703809
-0.034953	0.70624
-0.045988	0.712723
-0.057024	0.72812
-0.068059	0.737844
-0.079095	0.745138
-0.090130	0.758509
-0.101166	0.766613
-0.112201	0.78282
-0.123237	0.79376
-0.134272	0.801459
-0.145308	0.816451
-0.156343	0.825365
-0.167379	0.834279
-0.178414	0.843598
-0.189450	0.850891
-0.200485	0.859806
-0.211521	0.865883
-0.222556	0.873582
-0.233592	0.880065
-0.244627	0.887358
-0.255663	0.893031
-0.266698	0.897893
-0.277734	0.901135
-0.288769	0.909238
-0.299805	0.912075
-0.310840	0.920583
-0.321876	0.929498
-0.332911	0.933549
-0.343947	0.93517
-0.354982	0.939627
-0.366018	0.945705
-0.377053	0.948541
-0.388089	0.953404
-0.399124	0.956645
-0.410160	0.961102
-0.421195	0.962723
-0.432230	0.965154
-0.443266	0.966775
-0.454301	0.967585
-0.465337	0.970016
-0.476372	0.972447
-0.487408	0.973258
-0.498443	0.973663
-0.509479	0.974878
-0.520514	0.976499
-0.531550	0.977715
-0.542585	0.979335
-0.553621	0.979741
-0.564656	0.981361
-0.575692	0.982982
-0.586727	0.983793
-0.597763	0.984198
-0.608798	0.984603
-0.619834	0.985413
-0.630869	0.986629
-0.652940	0.987439
-0.663976	0.987844
-0.686047	0.989465
-0.697082	0.991086
-0.719153	0.992707
-0.730189	0.993922
-0.741224	0.994327
-0.774331	0.994733
-0.807437	0.995138
-0.818473	0.995948
-0.862615	0.996759
-0.895721	0.997164
-0.906757	0.997569
-0.917792	0.997974
-0.950899	0.998379
-0.961934	0.998784
-0.984005	0.99919
-1.017111	0.999595
-1.039182	1
&
5.240011	2.01207e-06
4.964124	4.02414e-06
4.555811	8.04829e-06
4.544775	1.00604e-05
4.511669	1.20724e-05
4.390278	1.40845e-05
4.368207	1.60966e-05
4.335101	1.81087e-05
4.301995	2.01207e-05
4.268888	2.21328e-05
4.246817	2.41449e-05
4.235782	2.8169e-05
4.213711	3.01811e-05
4.169569	3.21932e-05
4.158533	3.42052e-05
4.147498	4.02414e-05
4.114391	4.22535e-05
4.103356	4.42656e-05
4.092320	5.03018e-05
4.081285	5.23139e-05
4.048178	5.83501e-05
4.037143	6.23742e-05
4.026107	6.84105e-05
4.004036	7.04225e-05
3.981965	7.64588e-05
3.970930	8.04829e-05
3.937823	8.4507e-05
3.926788	9.05433e-05
3.904717	9.25553e-05
3.893681	9.45674e-05
3.882646	0.000100604
3.860575	0.000104628
3.849539	0.00010664
3.838504	0.000110664
3.827469	0.000112676
3.805398	0.000114688
3.783327	0.0001167
3.772291	0.000118712
3.761256	0.000122736
3.750220	0.000128773
3.739185	0.000134809
3.728149	0.000136821
3.717114	0.000142857
3.706078	0.000148893
3.684007	0.000150905
3.672972	0.000152918
3.639865	0.000156942
3.628830	0.000160966
3.617794	0.000162978
3.606759	0.00016499
3.595723	0.000167002
3.584688	0.000177062
3.573652	0.000179074
3.562617	0.000181087
3.551581	0.000187123
3.529510	0.000189135
3.507439	0.000191147
3.496404	0.000195171
3.485368	0.000199195
3.474333	0.000203219
3.463297	0.000205231
3.452262	0.000209256
3.441226	0.000211268
3.430191	0.000217304
3.419155	0.000221328
3.408120	0.000225352
3.397084	0.000229376
3.386049	0.000231388
3.375013	0.000239437
3.363978	0.000247485
3.352942	0.000257545
3.341907	0.000269618
3.330871	0.00027163
3.319836	0.000275654
3.308800	0.000283702
3.297765	0.000287726
3.286730	0.000301811
3.275694	0.000309859
3.264659	0.000334004
3.253623	0.000358149
3.242588	0.000368209
3.231552	0.000380282
3.220517	0.00038833
3.209481	0.00039839
3.198446	0.000416499
3.187410	0.000440644
3.176375	0.000452716
3.165339	0.000478873
3.154304	0.000513078
3.143268	0.000535211
3.132233	0.000561368
3.121197	0.000581489
3.110162	0.00061167
3.099126	0.000645875
3.088091	0.000676056
3.077055	0.000714286
3.066020	0.000744467
3.054984	0.000778672
3.043949	0.000826962
3.032913	0.000857143
3.021878	0.000889336
3.010842	0.000923541
2.999807	0.000943662
2.988771	0.000969819
2.977736	0.00100805
2.966700	0.00104829
2.955665	0.00107847
2.944629	0.00111066
2.933594	0.00112676
2.922558	0.001167
2.911523	0.00119517
2.900487	0.0012334
2.889452	0.00126358
2.878416	0.00128974
2.867381	0.00130986
2.856345	0.001334
2.845310	0.00137425
2.834274	0.00139839
2.823239	0.00142052
2.812203	0.00144668
2.801168	0.00148692
2.790132	0.00150302
2.779097	0.00154326
2.768061	0.00156338
2.757026	0.00159155
2.745991	0.00161569
2.734955	0.00165594
2.723920	0.00168612
2.712884	0.00171831
2.701849	0.00173642
2.690813	0.00177062
2.679778	0.00179879
2.668742	0.00182294
2.657707	0.00186117
2.646671	0.00189738
2.635636	0.00191952
2.624600	0.00192958
2.613565	0.00195171
2.602529	0.0019839
2.591494	0.00203219
2.580458	0.0020664
2.569423	0.00209859
2.558387	0.00213078
2.547352	0.00216097
2.536316	0.00219316
2.525281	0.00220322
2.514245	0.00224748
2.503210	0.00229376
2.492174	0.00232193
2.481139	0.00237626
2.470103	0.00240443
2.459068	0.00244668
2.448032	0.00249899
2.436997	0.00254326
2.425961	0.00259155
2.414926	0.00265795
2.403890	0.0027002
2.392855	0.00274849
2.381819	0.00282897
2.370784	0.00290744
2.359748	0.00295976
2.348713	0.00300604
2.337677	0.00305634
2.326642	0.00312475
2.315606	0.00319517
2.304571	0.00328169
2.293535	0.00332797
2.282500	0.00340443
2.271464	0.00349497
2.260429	0.00355533
2.249393	0.00360563
2.238358	0.00367404
2.227323	0.00375855
2.216287	0.00385513
2.205252	0.00393964
2.194216	0.00401811
2.183181	0.00408249
2.172145	0.00415694
2.161110	0.00423742
2.150074	0.0042998
2.139039	0.00436016
2.128003	0.00443863
2.116968	0.00450704
2.105932	0.00458149
2.094897	0.00466801
2.083861	0.00475654
2.072826	0.00484708
2.061790	0.00493561
2.050755	0.00502213
2.039719	0.00511469
2.028684	0.00521328
2.017648	0.0052998
2.006613	0.00538431
1.995577	0.00545473
1.984542	0.00556338
1.973506	0.00563783
1.962471	0.00575453
1.951435	0.00587123
1.940400	0.00594769
1.929364	0.00605634
1.918329	0.00615895
1.907293	0.00628169
1.896258	0.00639034
1.885222	0.00652314
1.874187	0.00666197
1.863151	0.00676258
1.852116	0.00687726
1.841080	0.00700805
1.830045	0.00715493
1.819009	0.00731187
1.807974	0.00744266
1.796938	0.00761167
1.785903	0.00774648
1.774867	0.00791952
1.763832	0.00811268
1.752796	0.00827364
1.741761	0.00844668
1.730725	0.00866398
1.719690	0.00885111
1.708654	0.00911268
1.697619	0.00934809
1.686584	0.00958551
1.675548	0.00988732
1.664513	0.0101388
1.653477	0.0104024
1.642442	0.0107062
1.631406	0.011002
1.620371	0.0113521
1.609335	0.0117485
1.598300	0.0120905
1.587264	0.0124386
1.576229	0.0127767
1.565193	0.0130926
1.554158	0.0134145
1.543122	0.0136539
1.532087	0.0139517
1.521051	0.0142213
1.510016	0.0144588
1.498980	0.0147002
1.487945	0.0149698
1.476909	0.0152475
1.465874	0.015499
1.454838	0.0158189
1.443803	0.0161127
1.432767	0.0164105
1.421732	0.0166419
1.410696	0.0169256
1.399661	0.0172193
1.388625	0.0174688
1.377590	0.0177525
1.366554	0.0181026
1.355519	0.0185252
1.344483	0.0189276
1.333448	0.0193903
1.322412	0.0199095
1.311377	0.0202998
1.300341	0.0208028
1.289306	0.0211831
1.278270	0.0215453
1.267235	0.0218491
1.256199	0.0221932
1.245164	0.0225714
1.234128	0.0229074
1.223093	0.0232113
1.212057	0.0235936
1.201022	0.0239799
1.189986	0.024328
1.178951	0.0247626
1.167916	0.0251851
1.156880	0.0255694
1.145845	0.0259577
1.134809	0.026328
1.123774	0.0267264
1.112738	0.0270302
1.101703	0.0273803
1.090667	0.0277384
1.079632	0.0281167
1.068596	0.0284406
1.057561	0.028839
1.046525	0.0291932
1.035490	0.029505
1.024454	0.0298632
1.013419	0.0302676
1.002383	0.0306459
0.991348	0.030994
0.980312	0.0313883
0.969277	0.0317666
0.958241	0.0321368
0.947206	0.0325976
0.936170	0.0329799
0.925135	0.0333702
0.914099	0.0337082
0.903064	0.0340744
0.892028	0.0344004
0.880993	0.0347948
0.869957	0.0351046
0.858922	0.0354547
0.847886	0.0358249
0.836851	0.0362817
0.825815	0.036664
0.814780	0.0371247
0.803744	0.0375815
0.792709	0.0380523
0.781673	0.0385412
0.770638	0.0389577
0.759602	0.0394044
0.748567	0.0398048
0.737531	0.0402656
0.726496	0.040672
0.715460	0.0410463
0.704425	0.0413783
0.693389	0.0417324
0.682354	0.0421167
0.671318	0.0425111
0.660283	0.0428109
0.649247	0.0431308
0.638212	0.0434386
0.627177	0.0437706
0.616141	0.0441388
0.605106	0.044501
0.594070	0.0448873
0.583035	0.0452716
0.571999	0.0456962
0.560964	0.0460604
0.549928	0.0464306
0.538893	0.046837
0.527857	0.0472133
0.516822	0.0476137
0.505786	0.0480966
0.494751	0.0484406
0.483715	0.0489095
0.472680	0.0493903
0.461644	0.049831
0.450609	0.0503239
0.439573	0.0509497
0.428538	0.0514567
0.417502	0.0521066
0.406467	0.0527565
0.395431	0.0533783
0.384396	0.0540121
0.373360	0.0546579
0.362325	0.0553179
0.351289	0.0560262
0.340254	0.0567183
0.329218	0.0574487
0.318183	0.0582596
0.307147	0.0591147
0.296112	0.0599396
0.285076	0.0608753
0.274041	0.0617948
0.263005	0.0625895
0.251970	0.0634668
0.240934	0.0643903
0.229899	0.0652837
0.218863	0.0662495
0.207828	0.0672414
0.196792	0.0682535
0.185757	0.0693058
0.174721	0.0704769
0.163686	0.0716258
0.152650	0.0727726
0.141615	0.0739779
0.130579	0.0754386
0.119544	0.0770765
0.108508	0.0787847
0.097473	0.0805533
0.086438	0.0823219
0.075402	0.0839839
0.064367	0.0856559
0.053331	0.0873662
0.042296	0.0892233
0.031260	0.0911751
0.020225	0.0945614
0.009189	0.148356
-0.001846	0.512839
-0.012882	0.734336
-0.023917	0.737278
-0.034953	0.741328
-0.045988	0.746447
-0.057024	0.753272
-0.068059	0.761165
-0.079095	0.77002
-0.090130	0.779573
-0.101166	0.789266
-0.112201	0.798565
-0.123237	0.808201
-0.134272	0.81766
-0.145308	0.826515
-0.156343	0.835219
-0.167379	0.843487
-0.178414	0.85126
-0.189450	0.858489
-0.200485	0.865598
-0.211521	0.872606
-0.222556	0.878789
-0.233592	0.884964
-0.244627	0.890785
-0.255663	0.896656
-0.266698	0.90226
-0.277734	0.907229
-0.288769	0.912203
-0.299805	0.917016
-0.310840	0.921288
-0.321876	0.925254
-0.332911	0.92926
-0.343947	0.932956
-0.354982	0.936465
-0.366018	0.940034
-0.377053	0.943217
-0.388089	0.946085
-0.399124	0.949173
-0.410160	0.95192
-0.421195	0.954366
-0.432230	0.957028
-0.443266	0.959388
-0.454301	0.961447
-0.465337	0.963445
-0.476372	0.965187
-0.487408	0.967012
-0.498443	0.968795
-0.509479	0.970338
-0.520514	0.971867
-0.531550	0.973318
-0.542585	0.974706
-0.553621	0.975956
-0.564656	0.977181
-0.575692	0.97835
-0.586727	0.979485
-0.597763	0.980487
-0.608798	0.981493
-0.619834	0.9824
-0.630869	0.983252
-0.641905	0.984107
-0.652940	0.98492
-0.663976	0.9856
-0.675011	0.986346
-0.686047	0.986968
-0.697082	0.987654
-0.708118	0.988195
-0.719153	0.988787
-0.730189	0.989328
-0.741224	0.989883
-0.752260	0.990362
-0.763295	0.990867
-0.774331	0.991306
-0.785366	0.991787
-0.796402	0.992165
-0.807437	0.992581
-0.818473	0.99296
-0.829508	0.993338
-0.840544	0.993674
-0.851579	0.994036
-0.862615	0.99436
-0.873650	0.994676
-0.884686	0.994934
-0.895721	0.995221
-0.906757	0.995447
-0.917792	0.99572
-0.928828	0.995966
-0.939863	0.996225
-0.950899	0.996469
-0.961934	0.996702
-0.972969	0.996883
-0.984005	0.997076
-0.995040	0.997243
-1.006076	0.997398
-1.017111	0.997584
-1.028147	0.997704
-1.039182	0.997851
-1.050218	0.997988
-1.061253	0.998129
-1.072289	0.998264
-1.083324	0.998378
-1.094360	0.998495
-1.105395	0.998575
-1.116431	0.998692
-1.127466	0.998785
-1.138502	0.998875
-1.149537	0.998948
-1.160573	0.99901
-1.171608	0.999089
-1.182644	0.999171
-1.193679	0.999219
-1.204715	0.999274
-1.215750	0.99935
-1.226786	0.9994
-1.237821	0.999455
-1.248857	0.999491
-1.259892	0.999523
-1.270928	0.999565
-1.281963	0.999596
-1.292999	0.999616
-1.304034	0.999638
-1.315070	0.999672
-1.326105	0.999692
-1.337141	0.999724
-1.348176	0.99974
-1.359212	0.999753
-1.370247	0.999773
-1.381283	0.999787
-1.392318	0.999803
-1.403354	0.999811
-1.414389	0.999823
-1.425425	0.999837
-1.436460	0.999847
-1.447496	0.999857
-1.458531	0.999865
-1.469567	0.999875
-1.480602	0.999885
-1.491637	0.999891
-1.502673	0.999907
-1.513708	0.999911
-1.524744	0.999915
-1.535779	0.999924
-1.546815	0.999928
-1.557850	0.999936
-1.568886	0.999942
-1.579921	0.999952
-1.590957	0.999958
-1.601992	0.99996
-1.613028	0.999968
-1.624063	0.99997
-1.635099	0.999972
-1.646134	0.999974
-1.657170	0.999978
-1.679241	0.99998
-1.701312	0.999984
-1.712347	0.999986
-1.734418	0.99999
-1.745454	0.999994
-1.756489	0.999996
-1.767525	0.999998
-1.888915	1
&
20.579342	8.42855e-23
20.568306	8.66175e-23
20.557271	8.9014e-23
20.546235	9.14768e-23
20.535200	9.40078e-23
20.524164	9.66088e-23
20.513129	9.92817e-23
20.502093	1.02029e-22
20.491058	1.04852e-22
20.480022	1.07753e-22
20.468987	1.10734e-22
20.457951	1.13798e-22
20.446916	1.16946e-22
20.435880	1.20182e-22
20.424845	1.23507e-22
20.413809	1.26924e-22
20.402774	1.30436e-22
20.391738	1.34045e-22
20.380703	1.37753e-22
20.369667	1.41565e-22
20.358632	1.45482e-22
20.347596	1.49507e-22
20.336561	1.53643e-22
20.325525	1.57894e-22
20.314490	1.62263e-22
20.303455	1.66753e-22
20.292419	1.71366e-22
20.281384	1.76108e-22
20.270348	1.8098e-22
20.259313	1.85988e-22
20.248277	1.91134e-22
20.237242	1.96422e-22
20.226206	2.01856e-22
20.215171	2.07441e-22
20.204135	2.13181e-22
20.193100	2.19079e-22
20.182064	2.25141e-22
20.171029	2.3137e-22
20.159993	2.37772e-22
20.148958	2.4435e-22
20.137922	2.51111e-22
20.126887	2.58059e-22
20.115851	2.65199e-22
20.104816	2.72537e-22
20.093780	2.80077e-22
20.082745	2.87827e-22
20.071709	2.9579e-22
20.060674	3.03974e-22
20.049638	3.12385e-22
20.038603	3.21028e-22
20.027567	3.2991e-22
20.016532	3.39039e-22
20.005496	3.48419e-22
19.994461	3.5806e-22
19.983425	3.67966e-22
19.972390	3.78148e-22
19.961354	3.8861e-22
19.950319	3.99363e-22
19.939283	4.10412e-22
19.928248	4.21768e-22
19.917212	4.33438e-22
19.906177	4.4543e-22
19.895141	4.57755e-22
19.884106	4.7042e-22
19.873070	4.83436e-22
19.862035	4.96812e-22
19.850999	5.10558e-22
19.839964	5.24685e-22
19.828928	5.39202e-22
19.817893	5.54121e-22
19.806857	5.69453e-22
19.795822	5.85209e-22
19.784787	6.01401e-22
19.773751	6.18041e-22
19.762716	6.35142e-22
19.751680	6.52716e-22
19.740645	6.70776e-22
19.729609	6.89335e-22
19.718574	7.08408e-22
19.707538	7.28009e-22
19.696503	7.48152e-22
19.685467	7.68853e-22
19.674432	7.90126e-22
19.663396	8.11988e-22
19.652361	8.34455e-22
19.641325	8.57544e-22
19.630290	8.81271e-22
19.619254	9.05655e-22
19.608219	9.30714e-22
19.597183	9.56466e-22
19.586148	9.82931e-22
19.575112	1.01013e-21
19.564077	1.03808e-21
19.553041	1.0668e-21
19.542006	1.09632e-21
19.530970	1.12665e-21
19.519935	1.15782e-21
19.508899	1.18986e-21
19.497864	1.22278e-21
19.486828	1.25662e-21
19.475793	1.29139e-21
19.464757	1.32712e-21
19.453722	1.36384e-21
19.442686	1.40158e-21
19.431651	1.44036e-21
19.420615	1.48021e-21
19.409580	1.52117e-21
19.398544	1.56326e-21
19.387509	1.60651e-21
19.376473	1.65096e-21
19.365438	1.69664e-21
19.354402	1.74359e-21
19.343367	1.79183e-21
19.332331	1.84141e-21
19.321296	1.89236e-21
19.310260	1.94472e-21
19.299225	1.99853e-21
19.288189	2.05383e-21
19.277154	2.11066e-21
19.266118	2.16906e-21
19.255083	2.22908e-21
19.244048	2.29076e-21
19.233012	2.35414e-21
19.221977	2.41928e-21
19.210941	2.48622e-21
19.199906	2.55501e-21
19.188870	2.62571e-21
19.177835	2.69836e-21
19.166799	2.77303e-21
19.155764	2.84975e-21
19.144728	2.92861e-21
19.133693	3.00964e-21
19.122657	3.09292e-21
19.111622	3.1785e-21
19.100586	3.26645e-21
19.089551	3.35683e-21
19.078515	3.44971e-21
19.067480	3.54517e-21
19.056444	3.64326e-21
19.045409	3.74407e-21
19.034373	3.84767e-21
19.023338	3.95413e-21
19.012302	4.06354e-21
19.001267	4.17598e-21
18.990231	4.29153e-21
18.979196	4.41028e-21
18.968160	4.53231e-21
18.957125	4.65772e-21
18.946089	4.7866e-21
18.935054	4.91905e-21
18.924018	5.05516e-21
18.912983	5.19504e-21
18.901947	5.33878e-21
18.890912	5.48651e-21
18.879876	5.63832e-21
18.868841	5.79434e-21
18.857805	5.95467e-21
18.846770	6.11943e-21
18.835734	6.28876e-21
18.824699	6.46277e-21
18.813663	6.6416e-21
18.802628	6.82538e-21
18.791592	7.01424e-21
18.780557	7.20832e-21
18.769521	7.40778e-21
18.758486	7.61276e-21
18.747450	7.82341e-21
18.736415	8.03988e-21
18.725380	8.26235e-21
18.714344	8.49098e-21
18.703309	8.72593e-21
18.692273	8.96738e-21
18.681238	9.21551e-21
18.670202	9.47051e-21
18.659167	9.73256e-21
18.648131	1.00019e-20
18.637096	1.02786e-20
18.626060	1.0563e-20
18.615025	1.08553e-20
18.603989	1.11557e-20
18.592954	1.14644e-20
18.581918	1.17816e-20
18.570883	1.21076e-20
18.559847	1.24427e-20
18.548812	1.2787e-20
18.537776	1.31408e-20
18.526741	1.35044e-20
18.515705	1.38781e-20
18.504670	1.42621e-20
18.493634	1.46567e-20
18.482599	1.50623e-20
18.471563	1.54791e-20
18.460528	1.59074e-20
18.449492	1.63476e-20
18.438457	1.67999e-20
18.427421	1.72648e-20
18.416386	1.77426e-20
18.405350	1.82335e-20
18.394315	1.8738e-20
18.383279	1.92566e-20
18.372244	1.97894e-20
18.361208	2.0337e-20
18.350173	2.08997e-20
18.339137	2.14781e-20
18.328102	2.20724e-20
18.317066	2.26832e-20
18.306031	2.33108e-20
18.294995	2.39559e-20
18.283960	2.46188e-20
18.272924	2.53e-20
18.261889	2.60001e-20
18.250853	2.67195e-20
18.239818	2.74589e-20
18.228782	2.82187e-20
18.217747	2.89996e-20
18.206711	2.9802e-20
18.195676	3.06267e-20
18.184641	3.14742e-20
18.173605	3.23451e-20
18.162570	3.32402e-20
18.151534	3.416e-20
18.140499	3.51052e-20
18.129463	3.60767e-20
18.118428	3.7075e-20
18.107392	3.81009e-20
18.096357	3.91552e-20
18.085321	4.02387e-20
18.074286	4.13522e-20
18.063250	4.24964e-20
18.052215	4.36724e-20
18.041179	4.48809e-20
18.030144	4.61228e-20
18.019108	4.73991e-20
18.008073	4.87107e-20
17.997037	5.00586e-20
17.986002	5.14439e-20
17.974966	5.28674e-20
17.963931	5.43304e-20
17.952895	5.58338e-20
17.941860	5.73788e-20
17.930824	5.89666e-20
17.919789	6.05983e-20
17.908753	6.22752e-20
17.897718	6.39985e-20
17.886682	6.57694e-20
17.875647	6.75894e-20
17.864611	6.94597e-20
17.853576	7.13818e-20
17.842540	7.33571e-20
17.831505	7.53871e-20
17.820469	7.74732e-20
17.809434	7.96171e-20
17.798398	8.18202e-20
17.787363	8.40844e-20
17.776327	8.64112e-20
17.765292	8.88024e-20
17.754256	9.12597e-20
17.743221	9.37851e-20
17.732185	9.63804e-20
17.721150	9.90474e-20
17.710114	1.01788e-19
17.699079	1.04605e-19
17.688043	1.075e-19
17.677008	1.10474e-19
17.665972	1.13532e-19
17.654937	1.16673e-19
17.643902	1.19902e-19
17.632866	1.2322e-19
17.621831	1.2663e-19
17.610795	1.30134e-19
17.599760	1.33735e-19
17.588724	1.37436e-19
17.577689	1.41239e-19
17.566653	1.45148e-19
17.555618	1.49164e-19
17.544582	1.53292e-19
17.533547	1.57534e-19
17.522511	1.61893e-19
17.511476	1.66373e-19
17.500440	1.70977e-19
17.489405	1.75709e-19
17.478369	1.80571e-19
17.467334	1.85568e-19
17.456298	1.90703e-19
17.445263	1.95981e-19
17.434227	2.01404e-19
17.423192	2.06977e-19
17.412156	2.12705e-19
17.401121	2.18591e-19
17.390085	2.2464e-19
17.379050	2.30857e-19
17.368014	2.37245e-19
17.356979	2.43811e-19
17.345943	2.50558e-19
17.334908	2.57491e-19
17.323872	2.64617e-19
17.312837	2.7194e-19
17.301801	2.79465e-19
17.290766	2.87199e-19
17.279730	2.95147e-19
17.268695	3.03314e-19
17.257659	3.11708e-19
17.246624	3.20334e-19
17.235588	3.29199e-19
17.224553	3.38309e-19
17.213517	3.47671e-19
17.202482	3.57292e-19
17.191446	3.6718e-19
17.180411	3.77341e-19
17.169375	3.87783e-19
17.158340	3.98514e-19
17.147304	4.09543e-19
17.136269	4.20876e-19
17.125234	4.32523e-19
17.114198	4.44493e-19
17.103163	4.56793e-19
17.092127	4.69434e-19
17.081092	4.82425e-19
17.070056	4.95776e-19
17.059021	5.09496e-19
17.047985	5.23596e-19
17.036950	5.38085e-19
17.025914	5.52976e-19
17.014879	5.68279e-19
17.003843	5.84006e-19
16.992808	6.00167e-19
16.981772	6.16776e-19
16.970737	6.33845e-19
16.959701	6.51386e-19
16.948666	6.69412e-19
16.937630	6.87938e-19
16.926595	7.06976e-19
16.915559	7.2654e-19
16.904524	7.46647e-19
16.893488	7.67309e-19
16.882453	7.88544e-19
16.871417	8.10366e-19
16.860382	8.32792e-19
16.849346	8.55839e-19
16.838311	8.79524e-19
16.827275	9.03864e-19
16.816240	9.28878e-19
16.805204	9.54584e-19
16.794169	9.81001e-19
16.783133	1.00815e-18
16.772098	1.03605e-18
16.761062	1.06472e-18
16.750027	1.09419e-18
16.738991	1.12447e-18
16.727956	1.15559e-18
16.716920	1.18757e-18
16.705885	1.22043e-18
16.694849	1.25421e-18
16.683814	1.28892e-18
16.672778	1.32459e-18
16.661743	1.36124e-18
16.650707	1.39892e-18
16.639672	1.43763e-18
16.628636	1.47742e-18
16.617601	1.5183e-18
16.606565	1.56032e-18
16.595530	1.6035e-18
16.584495	1.64788e-18
16.573459	1.69349e-18
16.562424	1.74035e-18
16.551388	1.78852e-18
16.540353	1.83801e-18
16.529317	1.88888e-18
16.518282	1.94115e-18
16.507246	1.99488e-18
16.496211	2.05008e-18
16.485175	2.10682e-18
16.474140	2.16513e-18
16.463104	2.22505e-18
16.452069	2.28662e-18
16.441033	2.34991e-18
16.429998	2.41494e-18
16.418962	2.48177e-18
16.407927	2.55046e-18
16.396891	2.62104e-18
16.385856	2.69358e-18
16.374820	2.76813e-18
16.363785	2.84473e-18
16.352749	2.92346e-18
16.341714	3.00437e-18
16.330678	3.08752e-18
16.319643	3.17297e-18
16.308607	3.26078e-18
16.297572	3.35102e-18
16.286536	3.44376e-18
16.275501	3.53907e-18
16.264465	3.63702e-18
16.253430	3.73767e-18
16.242394	3.84112e-18
16.231359	3.94742e-18
16.220323	4.05667e-18
16.209288	4.16894e-18
16.198252	4.28432e-18
16.187217	4.40289e-18
16.176181	4.52474e-18
16.165146	4.64997e-18
16.154110	4.77866e-18
16.143075	4.91091e-18
16.132039	5.04682e-18
16.121004	5.1865e-18
16.109968	5.33004e-18
16.098933	5.47755e-18
16.087897	5.62915e-18
16.076862	5.78494e-18
16.065827	5.94505e-18
16.054791	6.10958e-18
16.043756	6.27867e-18
16.032720	6.45244e-18
16.021685	6.63102e-18
16.010649	6.81454e-18
15.999614	7.00314e-18
15.988578	7.19696e-18
15.977543	7.39614e-18
15.966507	7.60084e-18
15.955472	7.8112e-18
15.944436	8.02739e-18
15.933401	8.24956e-18
15.922365	8.47787e-18
15.911330	8.71251e-18
15.900294	8.95364e-18
15.889259	9.20145e-18
15.878223	9.45611e-18
15.867188	9.71782e-18
15.856152	9.98678e-18
15.845117	1.02632e-17
15.834081	1.05472e-17
15.823046	1.08391e-17
15.812010	1.11391e-17
15.800975	1.14474e-17
15.789939	1.17642e-17
15.778904	1.20898e-17
15.767868	1.24245e-17
15.756833	1.27683e-17
15.745797	1.31217e-17
15.734762	1.34849e-17
15.723726	1.38581e-17
15.712691	1.42416e-17
15.701655	1.46358e-17
15.690620	1.50409e-17
15.679584	1.54572e-17
15.668549	1.5885e-17
15.657513	1.63246e-17
15.646478	1.67764e-17
15.635442	1.72408e-17
15.624407	1.77179e-17
15.613371	1.82083e-17
15.602336	1.87123e-17
15.591300	1.92302e-17
15.580265	1.97624e-17
15.569229	2.03094e-17
15.558194	2.08715e-17
15.547158	2.14492e-17
15.536123	2.20428e-17
15.525088	2.26529e-17
15.514052	2.32799e-17
15.503017	2.39242e-17
15.491981	2.45864e-17
15.480946	2.52668e-17
15.469910	2.59662e-17
15.458875	2.66849e-17
15.447839	2.74234e-17
15.436804	2.81824e-17
15.425768	2.89625e-17
15.414733	2.97641e-17
15.403697	3.05879e-17
15.392662	3.14345e-17
15.381626	3.23045e-17
15.370591	3.31986e-17
15.359555	3.41175e-17
15.348520	3.50618e-17
15.337484	3.60322e-17
15.326449	3.70295e-17
15.315413	3.80544e-17
15.304378	3.91077e-17
15.293342	4.01901e-17
15.282307	4.13025e-17
15.271271	4.24457e-17
15.260236	4.36205e-17
15.249200	4.48278e-17
15.238165	4.60686e-17
15.227129	4.73437e-17
15.216094	4.86541e-17
15.205058	5.00007e-17
15.194023	5.13847e-17
15.182987	5.28069e-17
15.171952	5.42685e-17
15.160916	5.57706e-17
15.149881	5.73142e-17
15.138845	5.89006e-17
15.127810	6.05309e-17
15.116774	6.22063e-17
15.105739	6.3928e-17
15.094703	6.56975e-17
15.083668	6.75159e-17
15.072632	6.93846e-17
15.061597	7.13051e-17
15.050561	7.32787e-17
15.039526	7.5307e-17
15.028490	7.73914e-17
15.017455	7.95335e-17
15.006419	8.17349e-17
14.995384	8.39972e-17
14.984349	8.63222e-17
14.973313	8.87115e-17
14.962278	9.11669e-17
14.951242	9.36903e-17
14.940207	9.62836e-17
14.929171	9.89486e-17
14.918136	1.01687e-16
14.907100	1.04502e-16
14.896065	1.07395e-16
14.885029	1.10367e-16
14.873994	1.13422e-16
14.862958	1.16561e-16
14.851923	1.19788e-16
14.840887	1.23103e-16
14.829852	1.26511e-16
14.818816	1.30013e-16
14.807781	1.33611e-16
14.796745	1.3731e-16
14.785710	1.4111e-16
14.774674	1.45016e-16
14.763639	1.4903e-16
14.752603	1.53155e-16
14.741568	1.57394e-16
14.730532	1.61751e-16
14.719497	1.66228e-16
14.708461	1.70829e-16
14.697426	1.75558e-16
14.686390	1.80417e-16
14.675355	1.85411e-16
14.664319	1.90543e-16
14.653284	1.95818e-16
14.642248	2.01238e-16
14.631213	2.06808e-16
14.620177	2.12532e-16
14.609142	2.18415e-16
14.598106	2.24461e-16
14.587071	2.30674e-16
14.576035	2.37059e-16
14.565000	2.43621e-16
14.553964	2.50365e-16
14.542929	2.57295e-16
14.531893	2.64417e-16
14.520858	2.71736e-16
14.509822	2.79258e-16
14.498787	2.86988e-16
14.487751	2.94932e-16
14.476716	3.03095e-16
14.465681	3.11485e-16
14.454645	3.20107e-16
14.443610	3.28968e-16
14.432574	3.38074e-16
14.421539	3.47432e-16
14.410503	3.57049e-16
14.399468	3.66933e-16
14.388432	3.7709e-16
14.377397	3.87528e-16
14.366361	3.98255e-16
14.355326	4.09279e-16
14.344290	4.20608e-16
14.333255	4.32251e-16
14.322219	4.44216e-16
14.311184	4.56512e-16
14.300148	4.69149e-16
14.289113	4.82135e-16
14.278077	4.95481e-16
14.267042	5.09197e-16
14.256006	5.23292e-16
14.244971	5.37777e-16
14.233935	5.52664e-16
14.222900	5.67962e-16
14.211864	5.83684e-16
14.200829	5.99841e-16
14.189793	6.16446e-16
14.178758	6.3351e-16
14.167722	6.51046e-16
14.156687	6.69068e-16
14.145651	6.87589e-16
14.134616	7.06622e-16
14.123580	7.26183e-16
14.112545	7.46285e-16
14.101509	7.66943e-16
14.090474	7.88173e-16
14.079438	8.09991e-16
14.068403	8.32413e-16
14.057367	8.55456e-16
14.046332	8.79137e-16
14.035296	9.03473e-16
14.024261	9.28483e-16
14.013225	9.54185e-16
14.002190	9.80599e-16
13.991154	1.00774e-15
13.980119	1.03564e-15
13.969083	1.06431e-15
13.958048	1.09377e-15
13.947012	1.12405e-15
13.935977	1.15517e-15
13.924942	1.18714e-15
13.913906	1.22001e-15
13.902871	1.25378e-15
13.891835	1.28849e-15
13.880800	1.32415e-15
13.869764	1.36081e-15
13.858729	1.39848e-15
13.847693	1.43719e-15
13.836658	1.47698e-15
13.825622	1.51787e-15
13.814587	1.55988e-15
13.803551	1.60307e-15
13.792516	1.64744e-15
13.781480	1.69305e-15
13.770445	1.73992e-15
13.759409	1.78808e-15
13.748374	1.83758e-15
13.737338	1.88845e-15
13.726303	1.94073e-15
13.715267	1.99446e-15
13.704232	2.04967e-15
13.693196	2.10641e-15
13.682161	2.16472e-15
13.671125	2.22465e-15
13.660090	2.28623e-15
13.649054	2.34952e-15
13.638019	2.41457e-15
13.626983	2.48141e-15
13.615948	2.5501e-15
13.604912	2.6207e-15
13.593877	2.69325e-15
13.582841	2.76781e-15
13.571806	2.84443e-15
13.560770	2.92318e-15
13.549735	3.0041e-15
13.538699	3.08726e-15
13.527664	3.17273e-15
13.516628	3.26056e-15
13.505593	3.35083e-15
13.494557	3.44359e-15
13.483522	3.53892e-15
13.472486	3.6369e-15
13.461451	3.73758e-15
13.450415	3.84105e-15
13.439380	3.94739e-15
13.428344	4.05667e-15
13.417309	4.16897e-15
13.406274	4.28439e-15
13.395238	4.403e-15
13.384203	4.52489e-15
13.373167	4.65016e-15
13.362132	4.77889e-15
13.351096	4.91119e-15
13.340061	5.04716e-15
13.329025	5.18689e-15
13.317990	5.33048e-15
13.306954	5.47805e-15
13.295919	5.62971e-15
13.284883	5.78557e-15
13.273848	5.94574e-15
13.262812	6.11035e-15
13.251777	6.27951e-15
13.240741	6.45336e-15
13.229706	6.63202e-15
13.218670	6.81562e-15
13.207635	7.00431e-15
13.196599	7.19823e-15
13.185564	7.39751e-15
13.174528	7.60231e-15
13.163493	7.81278e-15
13.152457	8.02908e-15
13.141422	8.25137e-15
13.130386	8.47981e-15
13.119351	8.71458e-15
13.108315	8.95584e-15
13.097280	9.20379e-15
13.086244	9.4586e-15
13.075209	9.72047e-15
13.064173	9.98958e-15
13.053138	1.02661e-14
13.042102	1.05504e-14
13.031067	1.08425e-14
13.020031	1.11426e-14
13.008996	1.14511e-14
12.997960	1.17682e-14
12.986925	1.2094e-14
12.975889	1.24288e-14
12.964854	1.27729e-14
12.953818	1.31266e-14
12.942783	1.349e-14
12.931747	1.38635e-14
12.920712	1.42473e-14
12.909676	1.46417e-14
12.898641	1.50471e-14
12.887605	1.54637e-14
12.876570	1.58918e-14
12.865535	1.63318e-14
12.854499	1.6784e-14
12.843464	1.72487e-14
12.832428	1.77263e-14
12.821393	1.8217e-14
12.810357	1.87214e-14
12.799322	1.92397e-14
12.788286	1.97724e-14
12.777251	2.03198e-14
12.766215	2.08824e-14
12.755180	2.14606e-14
12.744144	2.20548e-14
12.733109	2.26654e-14
12.722073	2.3293e-14
12.711038	2.39379e-14
12.700002	2.46006e-14
12.688967	2.52818e-14
12.677931	2.59817e-14
12.666896	2.67011e-14
12.655860	2.74404e-14
12.644825	2.82001e-14
12.633789	2.89809e-14
12.622754	2.97833e-14
12.611718	3.06079e-14
12.600683	3.14554e-14
12.589647	3.23263e-14
12.578612	3.32214e-14
12.567576	3.41412e-14
12.556541	3.50865e-14
12.545505	3.6058e-14
12.534470	3.70563e-14
12.523434	3.80823e-14
12.512399	3.91367e-14
12.501363	4.02204e-14
12.490328	4.1334e-14
12.479292	4.24784e-14
12.468257	4.36546e-14
12.457221	4.48633e-14
12.446186	4.61055e-14
12.435150	4.73821e-14
12.424115	4.8694e-14
12.413079	5.00423e-14
12.402044	5.14279e-14
12.391008	5.28518e-14
12.379973	5.43152e-14
12.368937	5.58191e-14
12.357902	5.73647e-14
12.346866	5.8953e-14
12.335831	6.05854e-14
12.324796	6.22629e-14
12.313760	6.39869e-14
12.302725	6.57586e-14
12.291689	6.75794e-14
12.280654	6.94506e-14
12.269618	7.13736e-14
12.258583	7.33499e-14
12.247547	7.53809e-14
12.236512	7.74682e-14
12.225476	7.96132e-14
12.214441	8.18176e-14
12.203405	8.40831e-14
12.192370	8.64113e-14
12.181334	8.8804e-14
12.170299	9.12629e-14
12.159263	9.379e-14
12.148228	9.6387e-14
12.137192	9.90559e-14
12.126157	1.01799e-13
12.115121	1.04618e-13
12.104086	1.07514e-13
12.093050	1.10491e-13
12.082015	1.13551e-13
12.070979	1.16695e-13
12.059944	1.19927e-13
12.048908	1.23247e-13
12.037873	1.2666e-13
12.026837	1.30167e-13
12.015802	1.33772e-13
12.004766	1.37476e-13
11.993731	1.41283e-13
11.982695	1.45195e-13
11.971660	1.49215e-13
11.960624	1.53347e-13
11.949589	1.57593e-13
11.938553	1.61957e-13
11.927518	1.66442e-13
11.916482	1.71051e-13
11.905447	1.75788e-13
11.894411	1.80655e-13
11.883376	1.85658e-13
11.872340	1.90799e-13
11.861305	1.96082e-13
11.850269	2.01512e-13
11.839234	2.07092e-13
11.828198	2.12827e-13
11.817163	2.1872e-13
11.806128	2.24777e-13
11.795092	2.31001e-13
11.784057	2.37398e-13
11.773021	2.43972e-13
11.761986	2.50728e-13
11.750950	2.57671e-13
11.739915	2.64807e-13
11.728879	2.7214e-13
11.717844	2.79676e-13
11.706808	2.8742e-13
11.695773	2.9538e-13
11.684737	3.03559e-13
11.673702	3.11966e-13
11.662666	3.20605e-13
11.651631	3.29483e-13
11.640595	3.38607e-13
11.629560	3.47984e-13
11.618524	3.5762e-13
11.607489	3.67524e-13
11.596453	3.77701e-13
11.585418	3.88161e-13
11.574382	3.9891e-13
11.563347	4.09957e-13
11.552311	4.2131e-13
11.541276	4.32977e-13
11.530240	4.44968e-13
11.519205	4.5729e-13
11.508169	4.69954e-13
11.497134	4.82968e-13
11.486098	4.96343e-13
11.475063	5.10089e-13
11.464027	5.24215e-13
11.452992	5.38732e-13
11.441956	5.53651e-13
11.430921	5.68984e-13
11.419885	5.84741e-13
11.408850	6.00935e-13
11.397814	6.17577e-13
11.386779	6.3468e-13
11.375743	6.52257e-13
11.364708	6.7032e-13
11.353672	6.88884e-13
11.342637	7.07962e-13
11.331601	7.27568e-13
11.320566	7.47718e-13
11.309530	7.68425e-13
11.298495	7.89706e-13
11.287459	8.11576e-13
11.276424	8.34053e-13
11.265389	8.57151e-13
11.254353	8.8089e-13
11.243318	9.05286e-13
11.232282	9.30357e-13
11.221247	9.56123e-13
11.210211	9.82603e-13
11.199176	1.00982e-12
11.188140	1.03778e-12
11.177105	1.06652e-12
11.166069	1.09606e-12
11.155034	1.12642e-12
11.143998	1.15761e-12
11.132963	1.18967e-12
11.121927	1.22262e-12
11.110892	1.25648e-12
11.099856	1.29128e-12
11.088821	1.32705e-12
11.077785	1.3638e-12
11.066750	1.40157e-12
11.055714	1.44039e-12
11.044679	1.48028e-12
11.033643	1.52128e-12
11.022608	1.56341e-12
11.011572	1.60671e-12
11.000537	1.65121e-12
10.989501	1.69694e-12
10.978466	1.74394e-12
10.967430	1.79224e-12
10.956395	1.84188e-12
10.945359	1.8929e-12
10.934324	1.94532e-12
10.923288	1.9992e-12
10.912253	2.05457e-12
10.901217	2.11148e-12
10.890182	2.16996e-12
10.879146	2.23006e-12
10.868111	2.29183e-12
10.857075	2.3553e-12
10.846040	2.42054e-12
10.835004	2.48758e-12
10.823969	2.55648e-12
10.812933	2.62729e-12
10.801898	2.70006e-12
10.790862	2.77484e-12
10.779827	2.8517e-12
10.768791	2.93068e-12
10.757756	3.01186e-12
10.746721	3.09528e-12
10.735685	3.18101e-12
10.724650	3.26912e-12
10.713614	3.35967e-12
10.702579	3.45273e-12
10.691543	3.54836e-12
10.680508	3.64664e-12
10.669472	3.74765e-12
10.658437	3.85145e-12
10.647401	3.95813e-12
10.636366	4.06777e-12
10.625330	4.18044e-12
10.614295	4.29623e-12
10.603259	4.41523e-12
10.592224	4.53753e-12
10.581188	4.66321e-12
10.570153	4.79238e-12
10.559117	4.92513e-12
10.548082	5.06155e-12
10.537046	5.20175e-12
10.526011	5.34583e-12
10.514975	5.49391e-12
10.503940	5.64609e-12
10.492904	5.80248e-12
10.481869	5.96321e-12
10.470833	6.12839e-12
10.459798	6.29815e-12
10.448762	6.47261e-12
10.437727	6.6519e-12
10.426691	6.83616e-12
10.415656	7.02552e-12
10.404620	7.22013e-12
10.393585	7.42013e-12
10.382549	7.62567e-12
10.371514	7.8369e-12
10.360478	8.05399e-12
10.349443	8.27709e-12
10.338407	8.50637e-12
10.327372	8.74201e-12
10.316336	8.98417e-12
10.305301	9.23304e-12
10.294265	9.4888e-12
10.283230	9.75166e-12
10.272194	1.00218e-11
10.261159	1.02994e-11
10.250123	1.05847e-11
10.239088	1.08779e-11
10.228052	1.11793e-11
10.217017	1.14889e-11
10.205982	1.18072e-11
10.194946	1.21343e-11
10.183911	1.24704e-11
10.172875	1.28159e-11
10.161840	1.31709e-11
10.150804	1.35358e-11
10.139769	1.39108e-11
10.128733	1.42961e-11
10.117698	1.46922e-11
10.106662	1.50992e-11
10.095627	1.55175e-11
10.084591	1.59473e-11
10.073556	1.63891e-11
10.062520	1.68432e-11
10.051485	1.73098e-11
10.040449	1.77893e-11
10.029414	1.82821e-11
10.018378	1.87886e-11
10.007343	1.93091e-11
9.996307	1.9844e-11
9.985272	2.03938e-11
9.974236	2.09588e-11
9.963201	2.15394e-11
9.952165	2.21361e-11
9.941130	2.27494e-11
9.930094	2.33796e-11
9.919059	2.40273e-11
9.908023	2.4693e-11
9.896988	2.53771e-11
9.885952	2.60802e-11
9.874917	2.68027e-11
9.863881	2.75453e-11
9.852846	2.83084e-11
9.841810	2.90927e-11
9.830775	2.98987e-11
9.819739	3.0727e-11
9.808704	3.15783e-11
9.797668	3.24532e-11
9.786633	3.33523e-11
9.775597	3.42764e-11
9.764562	3.5226e-11
9.753526	3.6202e-11
9.742491	3.7205e-11
9.731455	3.82358e-11
9.720420	3.92951e-11
9.709384	4.03838e-11
9.698349	4.15027e-11
9.687313	4.26526e-11
9.676278	4.38343e-11
9.665243	4.50488e-11
9.654207	4.6297e-11
9.643172	4.75797e-11
9.632136	4.8898e-11
9.621101	5.02528e-11
9.610065	5.16451e-11
9.599030	5.30761e-11
9.587994	5.45467e-11
9.576959	5.6058e-11
9.565923	5.76112e-11
9.554888	5.92075e-11
9.543852	6.0848e-11
9.532817	6.25339e-11
9.521781	6.42666e-11
9.510746	6.60473e-11
9.499710	6.78773e-11
9.488675	6.97581e-11
9.477639	7.16909e-11
9.466604	7.36774e-11
9.455568	7.57189e-11
9.444533	7.78169e-11
9.433497	7.99731e-11
9.422462	8.21891e-11
9.411426	8.44664e-11
9.400391	8.68069e-11
9.389355	8.92122e-11
9.378320	9.16842e-11
9.367284	9.42247e-11
9.356249	9.68356e-11
9.345213	9.95189e-11
9.334178	1.02277e-10
9.323142	1.05111e-10
9.312107	1.08023e-10
9.301071	1.11016e-10
9.290036	1.14093e-10
9.279000	1.17254e-10
9.267965	1.20503e-10
9.256929	1.23843e-10
9.245894	1.27274e-10
9.234858	1.30801e-10
9.223823	1.34426e-10
9.212787	1.38151e-10
9.201752	1.41979e-10
9.190716	1.45914e-10
9.179681	1.49957e-10
9.168645	1.54113e-10
9.157610	1.58383e-10
9.146575	1.62772e-10
9.135539	1.67283e-10
9.124504	1.71919e-10
9.113468	1.76683e-10
9.102433	1.81579e-10
9.091397	1.86611e-10
9.080362	1.91782e-10
9.069326	1.97097e-10
9.058291	2.02559e-10
9.047255	2.08173e-10
9.036220	2.13942e-10
9.025184	2.19871e-10
9.014149	2.25964e-10
9.003113	2.32226e-10
8.992078	2.38662e-10
8.981042	2.45276e-10
8.970007	2.52073e-10
8.958971	2.59059e-10
8.947936	2.66239e-10
8.936900	2.73617e-10
8.925865	2.812e-10
8.914829	2.88994e-10
8.903794	2.97003e-10
8.892758	3.05234e-10
8.881723	3.13693e-10
8.870687	3.22387e-10
8.859652	3.31322e-10
8.848616	3.40505e-10
8.837581	3.49942e-10
8.826545	3.59641e-10
8.815510	3.69608e-10
8.804474	3.79852e-10
8.793439	3.9038e-10
8.782403	4.01199e-10
8.771368	4.12319e-10
8.760332	4.23747e-10
8.749297	4.35491e-10
8.738261	4.47562e-10
8.727226	4.59966e-10
8.716190	4.72715e-10
8.705155	4.85817e-10
8.694119	4.99282e-10
8.683084	5.13121e-10
8.672048	5.27343e-10
8.661013	5.4196e-10
8.649977	5.56981e-10
8.638942	5.72419e-10
8.627906	5.88286e-10
8.616871	6.04592e-10
8.605836	6.2135e-10
8.594800	6.38572e-10
8.583765	6.56272e-10
8.572729	6.74463e-10
8.561694	6.93158e-10
8.550658	7.12371e-10
8.539623	7.32117e-10
8.528587	7.52411e-10
8.517552	7.73267e-10
8.506516	7.94701e-10
8.495481	8.1673e-10
8.484445	8.39369e-10
8.473410	8.62636e-10
8.462374	8.86548e-10
8.451339	9.11123e-10
8.440303	9.3638e-10
8.429268	9.62337e-10
8.418232	9.89013e-10
8.407197	1.01643e-09
8.396161	1.0446e-09
8.385126	1.07356e-09
8.374090	1.10332e-09
8.363055	1.13391e-09
8.352019	1.16534e-09
8.340984	1.19765e-09
8.329948	1.23085e-09
8.318913	1.26497e-09
8.307877	1.30004e-09
8.296842	1.33608e-09
8.285806	1.37311e-09
8.274771	1.41118e-09
8.263735	1.4503e-09
8.252700	1.49051e-09
8.241664	1.53183e-09
8.230629	1.5743e-09
8.219593	1.61794e-09
8.208558	1.6628e-09
8.197522	1.70889e-09
8.186487	1.75627e-09
8.175451	1.80496e-09
8.164416	1.855e-09
8.153380	1.90643e-09
8.142345	1.95929e-09
8.131309	2.01361e-09
8.120274	2.06943e-09
8.109238	2.12681e-09
8.098203	2.18577e-09
8.087168	2.24637e-09
8.076132	2.30865e-09
8.065097	2.37266e-09
8.054061	2.43845e-09
8.043026	2.50606e-09
8.031990	2.57554e-09
8.020955	2.64695e-09
8.009919	2.72034e-09
7.998884	2.79576e-09
7.987848	2.87328e-09
7.976813	2.95295e-09
7.965777	3.03483e-09
7.954742	3.11897e-09
7.943706	3.20546e-09
7.932671	3.29433e-09
7.921635	3.38568e-09
7.910600	3.47956e-09
7.899564	3.57604e-09
7.888529	3.6752e-09
7.877493	3.77711e-09
7.866458	3.88184e-09
7.855422	3.98948e-09
7.844387	4.1001e-09
7.833351	4.2138e-09
7.822316	4.33064e-09
7.811280	4.45073e-09
7.800245	4.57415e-09
7.789209	4.70099e-09
7.778174	4.83135e-09
7.767138	4.96533e-09
7.756103	5.10302e-09
7.745067	5.24453e-09
7.734032	5.38997e-09
7.722996	5.53944e-09
7.711961	5.69305e-09
7.700925	5.85093e-09
7.689890	6.01319e-09
7.678854	6.17995e-09
7.667819	6.35133e-09
7.656783	6.52747e-09
7.645748	6.70849e-09
7.634712	6.89454e-09
7.623677	7.08574e-09
7.612641	7.28225e-09
7.601606	7.48422e-09
7.590570	7.69178e-09
7.579535	7.9051e-09
7.568499	8.12435e-09
7.557464	8.34967e-09
7.546429	8.58124e-09
7.535393	8.81924e-09
7.524358	9.06384e-09
7.513322	9.31523e-09
7.502287	9.57359e-09
7.491251	9.83912e-09
7.480216	1.0112e-08
7.469180	1.03925e-08
7.458145	1.06807e-08
7.447109	1.0977e-08
7.436074	1.12814e-08
7.425038	1.15944e-08
7.414003	1.19159e-08
7.402967	1.22465e-08
7.391932	1.25862e-08
7.380896	1.29353e-08
7.369861	1.32941e-08
7.358825	1.36628e-08
7.347790	1.40418e-08
7.336754	1.44313e-08
7.325719	1.48316e-08
7.314683	1.5243e-08
7.303648	1.56659e-08
7.292612	1.61004e-08
7.281577	1.65471e-08
7.270541	1.70061e-08
7.259506	1.74778e-08
7.248470	1.79627e-08
7.237435	1.8461e-08
7.226399	1.89731e-08
7.215364	1.94994e-08
7.204328	2.00404e-08
7.193293	2.05963e-08
7.182257	2.11677e-08
7.171222	2.1755e-08
7.160186	2.23585e-08
7.149151	2.29788e-08
7.138115	2.36163e-08
7.127080	2.42715e-08
7.116044	2.49449e-08
7.105009	2.5637e-08
7.093973	2.63482e-08
7.082938	2.70792e-08
7.071902	2.78305e-08
7.060867	2.86027e-08
7.049831	2.93963e-08
7.038796	3.02119e-08
7.027760	3.10502e-08
7.016725	3.19117e-08
7.005690	3.27971e-08
6.994654	3.37071e-08
6.983619	3.46424e-08
6.972583	3.56036e-08
6.961548	3.65915e-08
6.950512	3.76068e-08
6.939477	3.86503e-08
6.928441	3.97228e-08
6.917406	4.08251e-08
6.906370	4.19579e-08
6.895335	4.31222e-08
6.884299	4.43188e-08
6.873264	4.55486e-08
6.862228	4.68126e-08
6.851193	4.81117e-08
6.840157	4.94468e-08
6.829122	5.0819e-08
6.818086	5.22292e-08
6.807051	5.36787e-08
6.796015	5.51683e-08
6.784980	5.66994e-08
6.773944	5.82729e-08
6.762909	5.98901e-08
6.751873	6.15523e-08
6.740838	6.32605e-08
6.729802	6.50162e-08
6.718767	6.68207e-08
6.707731	6.86752e-08
6.696696	7.05813e-08
6.685660	7.25402e-08
6.674625	7.45536e-08
6.663589	7.66228e-08
6.652554	7.87496e-08
6.641518	8.09353e-08
6.630483	8.31818e-08
6.619447	8.54907e-08
6.608412	8.78636e-08
6.597376	9.03025e-08
6.586341	9.28091e-08
6.575305	9.53853e-08
6.564270	9.8033e-08
6.553234	1.00754e-07
6.542199	1.03551e-07
6.531163	1.06426e-07
6.520128	1.0938e-07
6.509092	1.12416e-07
6.498057	1.15537e-07
6.487022	1.18744e-07
6.475986	1.22041e-07
6.464951	1.25429e-07
6.453915	1.28911e-07
6.442880	1.3249e-07
6.431844	1.36168e-07
6.420809	1.39949e-07
6.409773	1.43834e-07
6.398738	1.47827e-07
6.387702	1.51932e-07
6.376667	1.5615e-07
6.365631	1.60485e-07
6.354596	1.64941e-07
6.343560	1.69521e-07
6.332525	1.74228e-07
6.321489	1.79066e-07
6.310454	1.84038e-07
6.299418	1.89148e-07
6.288383	1.944e-07
6.277347	1.99798e-07
6.266312	2.05346e-07
6.255276	2.11048e-07
6.244241	2.16909e-07
6.233205	2.22932e-07
6.222170	2.29123e-07
6.211134	2.35486e-07
6.200099	2.42026e-07
6.189063	2.48747e-07
6.178028	2.55655e-07
6.166992	2.62755e-07
6.155957	2.70052e-07
6.144921	2.77552e-07
6.133886	2.85261e-07
6.122850	2.93184e-07
6.111815	3.01327e-07
6.100779	3.09696e-07
6.089744	3.18298e-07
6.078708	3.27138e-07
6.067673	3.36225e-07
6.056637	3.45564e-07
6.045602	3.55163e-07
6.034566	3.65028e-07
6.023531	3.75168e-07
6.012495	3.85589e-07
6.001460	3.963e-07
5.990424	4.07309e-07
5.979389	4.18624e-07
5.968353	4.30254e-07
5.957318	4.42206e-07
5.946283	4.54491e-07
5.935247	4.67118e-07
5.924212	4.80095e-07
5.913176	4.93433e-07
5.902141	5.07142e-07
5.891105	5.21233e-07
5.880070	5.35715e-07
5.869034	5.50599e-07
5.857999	5.65897e-07
5.846963	5.81621e-07
5.835928	5.97782e-07
5.824892	6.14392e-07
5.813857	6.31465e-07
5.802821	6.49012e-07
5.791786	6.67046e-07
5.780750	6.85583e-07
5.769715	7.04635e-07
5.758679	7.24216e-07
5.747644	7.44342e-07
5.736608	7.65028e-07
5.725573	7.8629e-07
5.714537	8.08142e-07
5.703502	8.30603e-07
5.692466	8.53688e-07
5.681431	8.77415e-07
5.670395	9.01802e-07
5.659360	9.26868e-07
5.648324	9.5263e-07
5.637289	9.7911e-07
5.626253	1.00633e-06
5.615218	1.0343e-06
5.604182	1.06305e-06
5.593147	1.0926e-06
5.582111	1.12297e-06
5.571076	1.15419e-06
5.560040	1.18628e-06
5.549005	1.21926e-06
5.537969	1.25316e-06
5.526934	1.288e-06
5.515898	1.32381e-06
5.504863	1.36062e-06
5.493827	1.39845e-06
5.482792	1.43733e-06
5.471756	1.4773e-06
5.460721	1.51837e-06
5.449685	1.5606e-06
5.438650	1.60399e-06
5.427614	1.6486e-06
5.416579	1.69444e-06
5.405544	1.74156e-06
5.394508	1.79e-06
5.383473	1.83978e-06
5.372437	1.89095e-06
5.361402	1.94354e-06
5.350366	1.9976e-06
5.339331	2.05316e-06
5.328295	2.11027e-06
5.317260	2.16897e-06
5.306224	2.2293e-06
5.295189	2.29131e-06
5.284153	2.35505e-06
5.273118	2.42057e-06
5.262082	2.48791e-06
5.251047	2.55712e-06
5.240011	2.62826e-06
5.228976	2.70139e-06
5.217940	2.77655e-06
5.206905	2.8538e-06
5.195869	2.93321e-06
5.184834	3.01483e-06
5.173798	3.09872e-06
5.162763	3.18495e-06
5.151727	3.27358e-06
5.140692	3.36468e-06
5.129656	3.45832e-06
5.118621	3.55456e-06
5.107585	3.65349e-06
5.096550	3.75518e-06
5.085514	3.8597e-06
5.074479	3.96713e-06
5.063443	4.07756e-06
5.052408	4.19106e-06
5.041372	4.30773e-06
5.030337	4.42765e-06
5.019301	4.55091e-06
5.008266	4.67761e-06
4.997230	4.80784e-06
4.986195	4.9417e-06
4.975159	5.07929e-06
4.964124	5.22072e-06
4.953088	5.3661e-06
4.942053	5.51552e-06
4.931017	5.66912e-06
4.919982	5.82699e-06
4.908946	5.98927e-06
4.897911	6.15608e-06
4.886876	6.32754e-06
4.875840	6.50378e-06
4.864805	6.68494e-06
4.853769	6.87115e-06
4.842734	7.06256e-06
4.831698	7.2593e-06
4.820663	7.46154e-06
4.809627	7.66942e-06
4.798592	7.8831e-06
4.787556	8.10274e-06
4.776521	8.32852e-06
4.765485	8.56059e-06
4.754450	8.79914e-06
4.743414	9.04436e-06
4.732379	9.29641e-06
4.721343	9.55551e-06
4.710308	9.82183e-06
4.699272	1.00956e-05
4.688237	1.0377e-05
4.677201	1.06663e-05
4.666166	1.09636e-05
4.655130	1.12693e-05
4.644095	1.15835e-05
4.633059	1.19064e-05
4.622024	1.22384e-05
4.610988	1.25797e-05
4.599953	1.29305e-05
4.588917	1.32911e-05
4.577882	1.36618e-05
4.566846	1.40428e-05
4.555811	1.44345e-05
4.544775	1.48371e-05
4.533740	1.5251e-05
4.522704	1.56765e-05
4.511669	1.61138e-05
4.500633	1.65634e-05
4.489598	1.70256e-05
4.478562	1.75007e-05
4.467527	1.7989e-05
4.456491	1.84911e-05
4.445456	1.90072e-05
4.434420	1.95377e-05
4.423385	2.00831e-05
4.412349	2.06437e-05
4.401314	2.122e-05
4.390278	2.18124e-05
4.379243	2.24215e-05
4.368207	2.30476e-05
4.357172	2.36912e-05
4.346137	2.43528e-05
4.335101	2.5033e-05
4.324066	2.57322e-05
4.313030	2.6451e-05
4.301995	2.719e-05
4.290959	2.79496e-05
4.279924	2.87306e-05
4.268888	2.95334e-05
4.257853	3.03587e-05
4.246817	3.12072e-05
4.235782	3.20794e-05
4.224746	3.29762e-05
4.213711	3.3898e-05
4.202675	3.48458e-05
4.191640	3.58201e-05
4.180604	3.68218e-05
4.169569	3.78515e-05
4.158533	3.89102e-05
4.147498	3.99986e-05
4.136462	4.11176e-05
4.125427	4.22679e-05
4.114391	4.34506e-05
4.103356	4.46666e-05
4.092320	4.59166e-05
4.081285	4.72018e-05
4.070249	4.85232e-05
4.059214	4.98817e-05
4.048178	5.12784e-05
4.037143	5.27143e-05
4.026107	5.41907e-05
4.015072	5.57086e-05
4.004036	5.72693e-05
3.993001	5.88738e-05
3.981965	6.05236e-05
3.970930	6.22198e-05
3.959894	6.39638e-05
3.948859	6.57569e-05
3.937823	6.76006e-05
3.926788	6.94963e-05
3.915752	7.14454e-05
3.904717	7.34495e-05
3.893681	7.55101e-05
3.882646	7.76289e-05
3.871610	7.98076e-05
3.860575	8.20477e-05
3.849539	8.43512e-05
3.838504	8.67198e-05
3.827469	8.91553e-05
3.816433	9.16597e-05
3.805398	9.42349e-05
3.794362	9.68831e-05
3.783327	9.96062e-05
3.772291	0.000102406
3.761256	0.000105286
3.750220	0.000108247
3.739185	0.000111293
3.728149	0.000114424
3.717114	0.000117645
3.706078	0.000120957
3.695043	0.000124363
3.684007	0.000127866
3.672972	0.000131469
3.661936	0.000135174
3.650901	0.000138985
3.639865	0.000142904
3.628830	0.000146935
3.617794	0.000151082
3.606759	0.000155346
3.595723	0.000159733
3.584688	0.000164245
3.573652	0.000168886
3.562617	0.000173661
3.551581	0.000178572
3.540546	0.000183624
3.529510	0.000188822
3.518475	0.000194169
3.507439	0.00019967
3.496404	0.00020533
3.485368	0.000211153
3.474333	0.000217145
3.463297	0.00022331
3.452262	0.000229654
3.441226	0.000236183
3.430191	0.000242901
3.419155	0.000249816
3.408120	0.000256932
3.397084	0.000264257
3.386049	0.000271797
3.375013	0.000279559
3.363978	0.000287551
3.352942	0.000295779
3.341907	0.000304251
3.330871	0.000312977
3.319836	0.000321964
3.308800	0.000331222
3.297765	0.00034076
3.286730	0.000350589
3.275694	0.00036072
3.264659	0.000371164
3.253623	0.000381935
3.242588	0.000393046
3.231552	0.000404513
3.220517	0.000416355
3.209481	0.000428591
3.198446	0.000441247
3.187410	0.000454354
3.176375	0.000467955
3.165339	0.000482116
3.154304	0.000496966
&
```
