## Supplementary material for "All-at-once RNA folding with 3D motif prediction framed by evolutionary information": RF01687_Acido-Lenti-1.cacofold.helixcov

```
# RMs = 2 L = 46

# RM_HELIX NESTED 1-6 15-20, nbp = 6 nbp_cov = 0
# pvals: 0.351488,0.177473,0.491831,0.491831,0.491831,0.415169
# aggregated NONE
NESTED  <<<<<<________>>>>>>::::::::::::::::::::::::::
        ::::::::::::::::::::::::::::::::::::::::::::::

# RM_HELIX NESTED 33-36 42-45, nbp = 4 nbp_cov = 0
# pvals: 0.351488,0.491831,0.810879,0.351488
# aggregated NONE
NESTED  ::::::::::::::::::::::::::::::::<<<<_____>>>>:
        ::::::::::::::::::::::::::::::::::::::::::::::
```
