## Supplementary material for "All-at-once RNA folding with 3D motif prediction framed by evolutionary information": RF01687_Acido-Lenti-1.cacofold.power

```
# Power analysis of CaCoFold structure 
#
# Powertype = SINGLE SUBSTITUTIONS
# covary  left_pos      right_pos    substitutions      power
#----------------------------------------------------------------
          1		20		5		0.11
          2		19		8		0.24
          3		18		31		0.75
          4		17		28		0.72
          5		16		32		0.76
          6		15		42		0.83
          33		45		6		0.16
          34		44		30		0.74
          35		43		51		0.87
          36		42		22		0.63
#
# BPAIRS 10
# avg substitutions per BP  25.5
# BPAIRS expected to covary 5.8 +/- 1.3
# BPAIRS observed to covary 0
#
```
