## Supplementary material for "All-at-once RNA folding with 3D motif prediction framed by evolutionary information": RF01687_Acido-Lenti-1.helixcov

```
# RMs = 2 L = 46

# RM_HELIX NESTED 1-8 13-20, nbp = 8 nbp_cov = 0
# pvals: 0.351488,0.177473,0.491831,0.491831,0.491831,0.415169,0.73858,0.381072
# aggregated NONE
NESTED  <<<<<<<<____>>>>>>>>::::::::::::::::::::::::::
        ::::::::::::::::::::::::::::::::::::::::::::::

# RM_HELIX NESTED 33-37 41-45, nbp = 5 nbp_cov = 0
# pvals: 0.351488,0.491831,0.810879,0.351488,0.216063
# aggregated NONE
NESTED  ::::::::::::::::::::::::::::::::<<<<<___>>>>>:
        ::::::::::::::::::::::::::::::::::::::::::::::
```
