## Supplementary material for "All-at-once RNA folding with 3D motif prediction framed by evolutionary information": RF01687_Acido-Lenti-1.surv

```
0.427884	0.0769231
0.278380	0.153846
-0.020627	0.384615
-0.058003	0.461538
-0.095379	0.538462
-0.170131	0.846154
-0.469138	0.923077
-0.618642	1
&
4.688740	0.000978474
3.941221	0.00195695
2.633064	0.00293542
2.558312	0.00391389
2.446184	0.00489237
2.259305	0.00587084
1.922921	0.00684932
1.623914	0.00782779
1.549162	0.00880626
1.362282	0.00978474
1.324906	0.0117417
1.287531	0.0127202
1.250155	0.0146771
1.212779	0.0176125
1.138027	0.018591
1.100651	0.0195695
1.063275	0.0205479
1.025899	0.0215264
0.988523	0.0234834
0.951147	0.0254403
0.913771	0.0283757
0.876395	0.0293542
0.839019	0.0303327
0.801643	0.0322896
0.764268	0.0342466
0.726892	0.0401174
0.689516	0.0440313
0.652140	0.0469667
0.614764	0.0508806
0.540012	0.055773
0.502636	0.0577299
0.465260	0.0616438
0.427884	0.0675147
0.390508	0.0714286
0.353132	0.0870841
0.315756	0.0958904
0.278380	0.110568
0.241005	0.124266
0.203629	0.145793
0.166253	0.16047
0.128877	0.180039
0.091501	0.196673
0.054125	0.216243
0.016749	0.245597
-0.020627	0.387476
-0.058003	0.541096
-0.095379	0.631115
-0.132755	0.694716
-0.170131	0.757339
-0.207507	0.824853
-0.244883	0.867906
-0.282258	0.896282
-0.319634	0.920744
-0.357010	0.949119
-0.394386	0.960861
-0.431762	0.973581
-0.469138	0.981409
-0.506514	0.98728
-0.543890	0.992172
-0.581266	0.996086
-0.693394	0.999022
-0.805521	1
&
44.157721	4.83092e-06
41.690910	9.66184e-06
36.757287	1.44928e-05
34.140972	1.93237e-05
33.356078	2.41546e-05
33.057070	2.89855e-05
32.982318	3.38164e-05
31.786289	3.86473e-05
31.674161	4.34783e-05
31.599409	4.83092e-05
31.225650	5.31401e-05
30.104372	5.7971e-05
28.422455	6.28019e-05
28.123448	6.76329e-05
28.086072	7.24638e-05
27.824440	7.72947e-05
27.787064	8.21256e-05
27.600184	8.69565e-05
26.964794	9.17874e-05
26.740538	9.66184e-05
26.441531	0.000101449
26.217275	0.00010628
26.067771	0.000111111
25.581884	0.000115942
25.507132	0.000120773
25.395005	0.000125604
25.282877	0.000130435
25.170749	0.000135266
25.095997	0.000140097
24.796990	0.000144928
24.684862	0.000149758
23.937343	0.000154589
23.750464	0.000164251
23.264577	0.000169082
23.152449	0.000173913
22.778690	0.000178744
22.666562	0.000183575
22.629186	0.000188406
22.404930	0.000193237
22.068547	0.000202899
21.881667	0.000207729
21.507908	0.00021256
21.470532	0.000217391
21.395780	0.000222222
21.208901	0.000227053
21.134149	0.000231884
21.096773	0.000236715
21.059397	0.000246377
21.022021	0.000251208
20.947269	0.000256039
20.872517	0.0002657
20.835141	0.000270531
20.797765	0.000275362
20.760390	0.000280193
20.685638	0.000285024
20.648262	0.000289855
20.498758	0.000294686
20.349254	0.000299517
20.162375	0.000304348
20.124999	0.00031401
20.050247	0.000318841
20.012871	0.000328502
19.938119	0.000342995
19.825991	0.000347826
19.639112	0.000352657
19.601736	0.000357488
19.564360	0.000362319
19.526984	0.00036715
19.489608	0.000371981
19.452232	0.000376812
19.414856	0.000381643
19.190600	0.000386473
19.153225	0.000391304
19.041097	0.000396135
18.854217	0.000400966
18.816841	0.000410628
18.742089	0.000415459
18.667337	0.000425121
18.592586	0.000429952
18.517834	0.000434783
18.480458	0.000444444
18.443082	0.000454106
18.405706	0.000458937
18.368330	0.000468599
18.293578	0.000478261
18.256202	0.000483092
18.218826	0.000487923
18.106699	0.000492754
17.919819	0.000502415
17.882443	0.000507246
17.845067	0.000512077
17.807691	0.000521739
17.770315	0.00052657
17.732939	0.000531401
17.396556	0.000541063
17.359180	0.000550725
17.321804	0.000560386
17.284428	0.000570048
17.172300	0.000574879
17.134924	0.00057971
17.097548	0.000589372
17.060173	0.000594203
16.910669	0.000603865
16.873293	0.000613527
16.835917	0.000618357
16.798541	0.000628019
16.723789	0.00063285
16.611661	0.000637681
16.574285	0.000642512
16.536910	0.000647343
16.424782	0.000657005
16.387406	0.00068599
16.350030	0.000690821
16.312654	0.000695652
16.163150	0.000705314
16.125774	0.000710145
16.013647	0.000714976
15.976271	0.000719807
15.901519	0.000729469
15.826767	0.0007343
15.789391	0.00073913
15.714639	0.000743961
15.639887	0.000748792
15.602511	0.000768116
15.565135	0.000772947
15.527759	0.00078744
15.490384	0.000792271
15.415632	0.000797101
15.378256	0.000801932
15.266128	0.000806763
15.154000	0.000811594
15.116624	0.000816425
15.041872	0.000821256
15.004496	0.000826087
14.967121	0.000845411
14.929745	0.000855072
14.892369	0.000864734
14.854993	0.000869565
14.817617	0.000874396
14.780241	0.000884058
14.742865	0.000888889
14.705489	0.000903382
14.668113	0.000913043
14.630737	0.000922705
14.593361	0.000932367
14.518609	0.000942029
14.481233	0.000951691
14.443858	0.000956522
14.406482	0.000966184
14.369106	0.000971014
14.331730	0.000990338
14.294354	0.001
14.256978	0.00100483
14.219602	0.00101449
14.182226	0.00103382
14.144850	0.00104348
14.107474	0.00104831
14.070098	0.00105797
14.032722	0.0010628
13.995346	0.00106763
13.957970	0.00107246
13.920595	0.00107729
13.845843	0.00108213
13.771091	0.00110145
13.733715	0.0011256
13.696339	0.00113043
13.658963	0.00113527
13.584211	0.00115942
13.546835	0.00116425
13.509459	0.00117391
13.472083	0.00117874
13.434707	0.00118841
13.397332	0.00120773
13.359956	0.00121256
13.322580	0.00122705
13.285204	0.00123671
13.210452	0.00124638
13.173076	0.00125604
13.098324	0.00126087
13.060948	0.0012657
13.023572	0.00128986
12.948820	0.00129952
12.911444	0.00130435
12.874069	0.00131884
12.836693	0.00132367
12.799317	0.0013285
12.761941	0.00135266
12.724565	0.00137198
12.687189	0.00137681
12.649813	0.00141063
12.612437	0.00141546
12.575061	0.00142995
12.537685	0.00143478
12.500309	0.00143961
12.462933	0.00145894
12.425557	0.00146377
12.388181	0.0014686
12.350805	0.00147343
12.313430	0.00148309
12.276054	0.00150725
12.201302	0.00151208
12.163926	0.00151691
12.126550	0.00152657
12.089174	0.0015314
12.051798	0.00153623
12.014422	0.00154589
11.939670	0.00155556
11.902294	0.00157005
11.864918	0.00157971
11.790167	0.00158937
11.752791	0.00159903
11.715415	0.00161353
11.678039	0.00161836
11.640663	0.00163768
11.603287	0.00166184
11.565911	0.0016715
11.528535	0.00168116
11.491159	0.00168599
11.453783	0.00169082
11.416407	0.00169565
11.379031	0.00170531
11.341655	0.00171981
11.304279	0.00174879
11.266904	0.00177295
11.229528	0.00178744
11.192152	0.00180676
11.154776	0.00182126
11.117400	0.00183575
11.080024	0.00186473
11.042648	0.00188406
11.005272	0.00190338
10.967896	0.00193237
10.930520	0.00196618
10.893144	0.00197585
10.855768	0.00198068
10.818392	0.00200483
10.781016	0.00201932
10.743641	0.00203865
10.706265	0.00205797
10.668889	0.00207246
10.631513	0.00209179
10.594137	0.00211111
10.556761	0.0021401
10.519385	0.00214493
10.482009	0.00215942
10.444633	0.00217874
10.407257	0.0022029
10.369881	0.00223671
10.332505	0.00225604
10.295129	0.00227053
10.257753	0.00230435
10.220378	0.00232367
10.183002	0.0023285
10.145626	0.00236232
10.108250	0.00239614
10.070874	0.00241546
10.033498	0.00242512
9.996122	0.00243961
9.958746	0.00247826
9.921370	0.00251208
9.883994	0.00254106
9.846618	0.00255556
9.809242	0.00257005
9.771866	0.00257971
9.734490	0.00259903
9.697115	0.00262802
9.659739	0.00266667
9.622363	0.00270048
9.584987	0.00272947
9.547611	0.00275362
9.510235	0.00278261
9.472859	0.00281159
9.435483	0.00284058
9.398107	0.00286473
9.360731	0.00290338
9.323355	0.0029372
9.285979	0.00295652
9.248603	0.003
9.211227	0.00301932
9.173852	0.00304831
9.136476	0.00306763
9.099100	0.00309662
9.061724	0.0031401
9.024348	0.00316908
8.986972	0.00319807
8.949596	0.00322705
8.912220	0.00327053
8.874844	0.00330918
8.837468	0.003343
8.800092	0.00335749
8.762716	0.00337681
8.725340	0.00341546
8.687964	0.00346377
8.650589	0.00348309
8.613213	0.00352174
8.575837	0.00356522
8.538461	0.00358454
8.501085	0.00358937
8.463709	0.0036087
8.426333	0.00367633
8.388957	0.00371014
8.351581	0.00375845
8.314205	0.0037971
8.276829	0.00385507
8.239453	0.00389372
8.202077	0.00394686
8.164701	0.00399517
8.127326	0.00403382
8.089950	0.00406763
8.052574	0.00411594
8.015198	0.0041401
7.977822	0.00417391
7.940446	0.00424638
7.903070	0.00428502
7.865694	0.00429952
7.828318	0.0043285
7.790942	0.00435266
7.753566	0.0044058
7.716190	0.00446377
7.678814	0.00450725
7.641438	0.00458454
7.604063	0.00462319
7.566687	0.00469082
7.529311	0.00471981
7.491935	0.0047971
7.454559	0.00484058
7.417183	0.00490338
7.379807	0.00498551
7.342431	0.00507246
7.305055	0.00509662
7.267679	0.00512077
7.230303	0.00517391
7.192927	0.00522222
7.155551	0.00528502
7.118175	0.005343
7.080800	0.00536715
7.043424	0.00541546
7.006048	0.00550725
6.968672	0.00556522
6.931296	0.00563285
6.893920	0.00572464
6.856544	0.00580193
6.819168	0.00585024
6.781792	0.00591304
6.744416	0.00598551
6.707040	0.00607729
6.669664	0.00615459
6.632288	0.00623188
6.594912	0.00628986
6.557537	0.00636232
6.520161	0.00641546
6.482785	0.00647343
6.445409	0.00652657
6.408033	0.00661353
6.370657	0.00669082
6.333281	0.00675845
6.295905	0.00684058
6.258529	0.00694203
6.221153	0.00705314
6.183777	0.0071401
6.146401	0.00723671
6.109025	0.00733333
6.071649	0.00740097
6.034274	0.0074686
5.996898	0.00757005
5.959522	0.0076715
5.922146	0.00774396
5.884770	0.00784541
5.847394	0.00791304
5.810018	0.00800483
5.772642	0.00809662
5.735266	0.00819807
5.697890	0.00831884
5.660514	0.0084058
5.623138	0.00852174
5.585762	0.00862802
5.548386	0.00877778
5.511011	0.00890821
5.473635	0.00902899
5.436259	0.00916908
5.398883	0.00931401
5.361507	0.00945894
5.324131	0.0095942
5.286755	0.00975845
5.249379	0.00991304
5.212003	0.0100097
5.174627	0.0101159
5.137251	0.0102512
5.099875	0.0103478
5.062499	0.0105169
5.025123	0.0106232
4.987747	0.0107874
4.950372	0.0109275
4.912996	0.0110966
4.875620	0.0112415
4.838244	0.0113816
4.800868	0.0115845
4.763492	0.0117343
4.726116	0.0119179
4.688740	0.0120773
4.651364	0.0122899
4.613988	0.0125169
4.576612	0.012744
4.539236	0.012913
4.501860	0.0131208
4.464484	0.0132754
4.427109	0.0134928
4.389733	0.0136522
4.352357	0.0138937
4.314981	0.0141111
4.277605	0.0143478
4.240229	0.0145894
4.202853	0.0148164
4.165477	0.0150483
4.128101	0.0152705
4.090725	0.0155314
4.053349	0.015744
4.015973	0.0159662
3.978597	0.0162415
3.941221	0.0165459
3.903846	0.0168406
3.866470	0.0170918
3.829094	0.017401
3.791718	0.0176522
3.754342	0.0179082
3.716966	0.0181932
3.679590	0.0184638
3.642214	0.0187488
3.604838	0.0191159
3.567462	0.0194396
3.530086	0.0198261
3.492710	0.0202029
3.455334	0.0205749
3.417958	0.0210193
3.380583	0.0213913
3.343207	0.0218019
3.305831	0.0222222
3.268455	0.0226329
3.231079	0.0230435
3.193703	0.0234831
3.156327	0.0239082
3.118951	0.0243333
3.081575	0.0248937
3.044199	0.0253092
3.006823	0.0257053
2.969447	0.0262174
2.932071	0.0267826
2.894695	0.027314
2.857320	0.0277246
2.819944	0.0282995
2.782568	0.028942
2.745192	0.0295072
2.707816	0.0300338
2.670440	0.0306618
2.633064	0.0312705
2.595688	0.0319662
2.558312	0.0326329
2.520936	0.0333527
2.483560	0.0340773
2.446184	0.0348792
2.408808	0.0356618
2.371432	0.0363768
2.334057	0.0371739
2.296681	0.0379372
2.259305	0.0387826
2.221929	0.0396667
2.184553	0.0407198
2.147177	0.0417729
2.109801	0.0427874
2.072425	0.0438213
2.035049	0.0449372
1.997673	0.045942
1.960297	0.046971
1.922921	0.0481353
1.885545	0.0493237
1.848169	0.0505507
1.810794	0.0517681
1.773418	0.0531691
1.736042	0.0545266
1.698666	0.0561401
1.661290	0.0575894
1.623914	0.0591063
1.586538	0.0609227
1.549162	0.0626957
1.511786	0.0645217
1.474410	0.0663188
1.437034	0.0681836
1.399658	0.0702754
1.362282	0.0724155
1.324906	0.0743285
1.287531	0.0765749
1.250155	0.0789082
1.212779	0.0812415
1.175403	0.0838502
1.138027	0.086599
1.100651	0.0894058
1.063275	0.0924541
1.025899	0.0955749
0.988523	0.0988937
0.951147	0.102227
0.913771	0.105845
0.876395	0.109667
0.839019	0.11371
0.801643	0.117758
0.764268	0.12215
0.726892	0.127029
0.689516	0.13213
0.652140	0.137638
0.614764	0.143551
0.577388	0.149483
0.540012	0.155758
0.502636	0.162594
0.465260	0.169947
0.427884	0.177473
0.390508	0.186135
0.353132	0.195324
0.315756	0.205222
0.278380	0.216063
0.241005	0.227739
0.203629	0.24042
0.166253	0.254522
0.128877	0.269841
0.091501	0.286222
0.054125	0.305411
0.016749	0.326995
-0.020627	0.351488
-0.058003	0.381072
-0.095379	0.415169
-0.132755	0.452942
-0.170131	0.491831
-0.207507	0.529623
-0.244883	0.566367
-0.282258	0.600826
-0.319634	0.633174
-0.357010	0.662367
-0.394386	0.689691
-0.431762	0.715246
-0.469138	0.73858
-0.506514	0.759019
-0.543890	0.777889
-0.581266	0.795372
-0.618642	0.810879
-0.656018	0.825024
-0.693394	0.838246
-0.730770	0.850058
-0.768146	0.860913
-0.805521	0.870918
-0.842897	0.880222
-0.880273	0.888758
-0.917649	0.896676
-0.955025	0.904092
-0.992401	0.91071
-1.029777	0.91658
-1.067153	0.922295
-1.104529	0.927377
-1.141905	0.932135
-1.179281	0.936473
-1.216657	0.940556
-1.254033	0.94442
-1.291409	0.947928
-1.328784	0.951372
-1.366160	0.954556
-1.403536	0.957246
-1.440912	0.960034
-1.478288	0.962527
-1.515664	0.96487
-1.553040	0.967053
-1.590416	0.969053
-1.627792	0.970903
-1.665168	0.97272
-1.702544	0.974333
-1.739920	0.976072
-1.777296	0.977686
-1.814672	0.978957
-1.852047	0.980246
-1.889423	0.981512
-1.926799	0.982671
-1.964175	0.98371
-2.001551	0.984565
-2.038927	0.985464
-2.076303	0.986203
-2.113679	0.987068
-2.151055	0.987894
-2.188431	0.988614
-2.225807	0.989275
-2.263183	0.98986
-2.300559	0.990594
-2.337935	0.991164
-2.375310	0.991749
-2.412686	0.992386
-2.450062	0.992903
-2.487438	0.993357
-2.524814	0.993773
-2.562190	0.994184
-2.599566	0.994536
-2.636942	0.994865
-2.674318	0.99529
-2.711694	0.995565
-2.749070	0.995787
-2.786446	0.996014
-2.823822	0.996232
-2.861198	0.99643
-2.898574	0.996676
-2.935949	0.996894
-2.973325	0.997082
-3.010701	0.997203
-3.048077	0.997367
-3.085453	0.997546
-3.122829	0.997725
-3.160205	0.997845
-3.197581	0.997966
-3.234957	0.998126
-3.272333	0.998237
-3.309709	0.998329
-3.347085	0.99843
-3.384461	0.998522
-3.421837	0.998594
-3.459212	0.998662
-3.496588	0.998783
-3.533964	0.998855
-3.571340	0.998884
-3.608716	0.998928
-3.646092	0.998971
-3.683468	0.999034
-3.720844	0.999126
-3.758220	0.999159
-3.795596	0.999208
-3.832972	0.999246
-3.870348	0.999304
-3.907724	0.999348
-3.945100	0.999357
-3.982475	0.999401
-4.019851	0.99943
-4.057227	0.999469
-4.094603	0.999498
-4.131979	0.999522
-4.169355	0.999541
-4.206731	0.99958
-4.244107	0.999594
-4.281483	0.999628
-4.318859	0.999643
-4.356235	0.999667
-4.393611	0.999696
-4.430987	0.99972
-4.468363	0.999729
-4.505738	0.999744
-4.543114	0.999754
-4.580490	0.999787
-4.617866	0.999807
-4.655242	0.999816
-4.692618	0.999821
-4.767370	0.999831
-4.804746	0.999836
-4.879498	0.999841
-4.916874	0.999855
-4.954250	0.999865
-4.991626	0.99987
-5.029001	0.999874
-5.066377	0.999879
-5.103753	0.999884
-5.141129	0.999894
-5.215881	0.999908
-5.253257	0.999918
-5.290633	0.999923
-5.328009	0.999932
-5.440137	0.999942
-5.477513	0.999952
-5.514889	0.999957
-5.552264	0.999961
-5.851272	0.999966
-5.963400	0.999971
-6.038152	0.999976
-6.411911	0.999981
-6.598790	0.999986
-6.710918	0.99999
-7.084678	0.999995
-7.533189	1
&
98.651825	5.33462e-11
98.614449	5.3745e-11
98.577074	5.41468e-11
98.539698	5.45516e-11
98.502322	5.49595e-11
98.464946	5.53704e-11
98.427570	5.57843e-11
98.390194	5.62014e-11
98.352818	5.66215e-11
98.315442	5.70448e-11
98.278066	5.74713e-11
98.240690	5.79009e-11
98.203314	5.83338e-11
98.165938	5.87699e-11
98.128562	5.92093e-11
98.091186	5.96519e-11
98.053811	6.00979e-11
98.016435	6.05472e-11
97.979059	6.09998e-11
97.941683	6.14559e-11
97.904307	6.19153e-11
97.866931	6.23782e-11
97.829555	6.28445e-11
97.792179	6.33143e-11
97.754803	6.37877e-11
97.717427	6.42646e-11
97.680051	6.4745e-11
97.642675	6.5229e-11
97.605299	6.57167e-11
97.567923	6.6208e-11
97.530548	6.67029e-11
97.493172	6.72016e-11
97.455796	6.7704e-11
97.418420	6.82102e-11
97.381044	6.87201e-11
97.343668	6.92338e-11
97.306292	6.97514e-11
97.268916	7.02729e-11
97.231540	7.07983e-11
97.194164	7.13275e-11
97.156788	7.18608e-11
97.119412	7.2398e-11
97.082036	7.29392e-11
97.044660	7.34845e-11
97.007285	7.40339e-11
96.969909	7.45874e-11
96.932533	7.5145e-11
96.895157	7.57068e-11
96.857781	7.62727e-11
96.820405	7.68429e-11
96.783029	7.74174e-11
96.745653	7.79962e-11
96.708277	7.85793e-11
96.670901	7.91667e-11
96.633525	7.97586e-11
96.596149	8.03548e-11
96.558773	8.09555e-11
96.521397	8.15608e-11
96.484022	8.21705e-11
96.446646	8.27848e-11
96.409270	8.34037e-11
96.371894	8.40272e-11
96.334518	8.46554e-11
96.297142	8.52883e-11
96.259766	8.59259e-11
96.222390	8.65682e-11
96.185014	8.72154e-11
96.147638	8.78674e-11
96.110262	8.85243e-11
96.072886	8.91861e-11
96.035510	8.98528e-11
95.998134	9.05246e-11
95.960759	9.12013e-11
95.923383	9.18831e-11
95.886007	9.257e-11
95.848631	9.3262e-11
95.811255	9.39593e-11
95.773879	9.46617e-11
95.736503	9.53694e-11
95.699127	9.60823e-11
95.661751	9.68006e-11
95.624375	9.75243e-11
95.586999	9.82534e-11
95.549623	9.89879e-11
95.512247	9.97279e-11
95.474871	1.00473e-10
95.437495	1.01225e-10
95.400120	1.01981e-10
95.362744	1.02744e-10
95.325368	1.03512e-10
95.287992	1.04286e-10
95.250616	1.05065e-10
95.213240	1.05851e-10
95.175864	1.06642e-10
95.138488	1.07439e-10
95.101112	1.08242e-10
95.063736	1.09052e-10
95.026360	1.09867e-10
94.988984	1.10688e-10
94.951608	1.11516e-10
94.914232	1.12349e-10
94.876857	1.13189e-10
94.839481	1.14035e-10
94.802105	1.14888e-10
94.764729	1.15747e-10
94.727353	1.16612e-10
94.689977	1.17484e-10
94.652601	1.18362e-10
94.615225	1.19247e-10
94.577849	1.20138e-10
94.540473	1.21037e-10
94.503097	1.21941e-10
94.465721	1.22853e-10
94.428345	1.23771e-10
94.390969	1.24697e-10
94.353594	1.25629e-10
94.316218	1.26568e-10
94.278842	1.27514e-10
94.241466	1.28467e-10
94.204090	1.29428e-10
94.166714	1.30395e-10
94.129338	1.3137e-10
94.091962	1.32352e-10
94.054586	1.33342e-10
94.017210	1.34339e-10
93.979834	1.35343e-10
93.942458	1.36355e-10
93.905082	1.37374e-10
93.867706	1.38401e-10
93.830331	1.39436e-10
93.792955	1.40478e-10
93.755579	1.41528e-10
93.718203	1.42586e-10
93.680827	1.43652e-10
93.643451	1.44726e-10
93.606075	1.45808e-10
93.568699	1.46898e-10
93.531323	1.47996e-10
93.493947	1.49102e-10
93.456571	1.50217e-10
93.419195	1.5134e-10
93.381819	1.52471e-10
93.344443	1.53611e-10
93.307068	1.54759e-10
93.269692	1.55916e-10
93.232316	1.57082e-10
93.194940	1.58256e-10
93.157564	1.59439e-10
93.120188	1.60631e-10
93.082812	1.61832e-10
93.045436	1.63042e-10
93.008060	1.64261e-10
92.970684	1.65489e-10
92.933308	1.66726e-10
92.895932	1.67972e-10
92.858556	1.69228e-10
92.821180	1.70493e-10
92.783805	1.71767e-10
92.746429	1.73051e-10
92.709053	1.74345e-10
92.671677	1.75648e-10
92.634301	1.76962e-10
92.596925	1.78284e-10
92.559549	1.79617e-10
92.522173	1.8096e-10
92.484797	1.82313e-10
92.447421	1.83676e-10
92.410045	1.85049e-10
92.372669	1.86432e-10
92.335293	1.87826e-10
92.297917	1.8923e-10
92.260542	1.90644e-10
92.223166	1.9207e-10
92.185790	1.93505e-10
92.148414	1.94952e-10
92.111038	1.96409e-10
92.073662	1.97878e-10
92.036286	1.99357e-10
91.998910	2.00847e-10
91.961534	2.02349e-10
91.924158	2.03861e-10
91.886782	2.05385e-10
91.849406	2.0692e-10
91.812030	2.08467e-10
91.774654	2.10026e-10
91.737279	2.11596e-10
91.699903	2.13178e-10
91.662527	2.14771e-10
91.625151	2.16377e-10
91.587775	2.17994e-10
91.550399	2.19624e-10
91.513023	2.21266e-10
91.475647	2.2292e-10
91.438271	2.24586e-10
91.400895	2.26265e-10
91.363519	2.27956e-10
91.326143	2.2966e-10
91.288767	2.31377e-10
91.251391	2.33107e-10
91.214016	2.3485e-10
91.176640	2.36605e-10
91.139264	2.38374e-10
91.101888	2.40156e-10
91.064512	2.41951e-10
91.027136	2.4376e-10
90.989760	2.45582e-10
90.952384	2.47418e-10
90.915008	2.49267e-10
90.877632	2.51131e-10
90.840256	2.53008e-10
90.802880	2.54899e-10
90.765504	2.56805e-10
90.728128	2.58725e-10
90.690753	2.60659e-10
90.653377	2.62607e-10
90.616001	2.6457e-10
90.578625	2.66548e-10
90.541249	2.68541e-10
90.503873	2.70548e-10
90.466497	2.7257e-10
90.429121	2.74608e-10
90.391745	2.76661e-10
90.354369	2.78729e-10
90.316993	2.80813e-10
90.279617	2.82912e-10
90.242241	2.85027e-10
90.204865	2.87157e-10
90.167490	2.89304e-10
90.130114	2.91466e-10
90.092738	2.93645e-10
90.055362	2.9584e-10
90.017986	2.98052e-10
89.980610	3.0028e-10
89.943234	3.02525e-10
89.905858	3.04786e-10
89.868482	3.07064e-10
89.831106	3.0936e-10
89.793730	3.11672e-10
89.756354	3.14002e-10
89.718978	3.1635e-10
89.681602	3.18714e-10
89.644227	3.21097e-10
89.606851	3.23497e-10
89.569475	3.25915e-10
89.532099	3.28352e-10
89.494723	3.30806e-10
89.457347	3.33279e-10
89.419971	3.3577e-10
89.382595	3.3828e-10
89.345219	3.40809e-10
89.307843	3.43357e-10
89.270467	3.45923e-10
89.233091	3.48509e-10
89.195715	3.51115e-10
89.158339	3.53739e-10
89.120964	3.56384e-10
89.083588	3.59048e-10
89.046212	3.61732e-10
89.008836	3.64436e-10
88.971460	3.6716e-10
88.934084	3.69904e-10
88.896708	3.7267e-10
88.859332	3.75455e-10
88.821956	3.78262e-10
88.784580	3.8109e-10
88.747204	3.83938e-10
88.709828	3.86808e-10
88.672452	3.897e-10
88.635076	3.92613e-10
88.597701	3.95548e-10
88.560325	3.98504e-10
88.522949	4.01483e-10
88.485573	4.04485e-10
88.448197	4.07508e-10
88.410821	4.10554e-10
88.373445	4.13623e-10
88.336069	4.16715e-10
88.298693	4.1983e-10
88.261317	4.22969e-10
88.223941	4.2613e-10
88.186565	4.29316e-10
88.149189	4.32525e-10
88.111813	4.35758e-10
88.074437	4.39015e-10
88.037062	4.42297e-10
87.999686	4.45603e-10
87.962310	4.48934e-10
87.924934	4.5229e-10
87.887558	4.55671e-10
87.850182	4.59077e-10
87.812806	4.62509e-10
87.775430	4.65966e-10
87.738054	4.69449e-10
87.700678	4.72959e-10
87.663302	4.76494e-10
87.625926	4.80056e-10
87.588550	4.83644e-10
87.551174	4.8726e-10
87.513799	4.90902e-10
87.476423	4.94571e-10
87.439047	4.98268e-10
87.401671	5.01993e-10
87.364295	5.05745e-10
87.326919	5.09526e-10
87.289543	5.13335e-10
87.252167	5.17172e-10
87.214791	5.21038e-10
87.177415	5.24933e-10
87.140039	5.28857e-10
87.102663	5.3281e-10
87.065287	5.36793e-10
87.027911	5.40805e-10
86.990536	5.44848e-10
86.953160	5.4892e-10
86.915784	5.53024e-10
86.878408	5.57157e-10
86.841032	5.61322e-10
86.803656	5.65518e-10
86.766280	5.69745e-10
86.728904	5.74004e-10
86.691528	5.78295e-10
86.654152	5.82618e-10
86.616776	5.86973e-10
86.579400	5.9136e-10
86.542024	5.95781e-10
86.504648	6.00234e-10
86.467273	6.04721e-10
86.429897	6.09241e-10
86.392521	6.13795e-10
86.355145	6.18383e-10
86.317769	6.23006e-10
86.280393	6.27663e-10
86.243017	6.32355e-10
86.205641	6.37081e-10
86.168265	6.41844e-10
86.130889	6.46641e-10
86.093513	6.51475e-10
86.056137	6.56345e-10
86.018761	6.61251e-10
85.981385	6.66194e-10
85.944010	6.71173e-10
85.906634	6.7619e-10
85.869258	6.81245e-10
85.831882	6.86337e-10
85.794506	6.91467e-10
85.757130	6.96636e-10
85.719754	7.01843e-10
85.682378	7.0709e-10
85.645002	7.12375e-10
85.607626	7.177e-10
85.570250	7.23065e-10
85.532874	7.2847e-10
85.495498	7.33915e-10
85.458122	7.39401e-10
85.420747	7.44928e-10
85.383371	7.50496e-10
85.345995	7.56106e-10
85.308619	7.61758e-10
85.271243	7.67452e-10
85.233867	7.73188e-10
85.196491	7.78968e-10
85.159115	7.8479e-10
85.121739	7.90657e-10
85.084363	7.96567e-10
85.046987	8.02521e-10
85.009611	8.0852e-10
84.972235	8.14563e-10
84.934859	8.20652e-10
84.897484	8.26786e-10
84.860108	8.32966e-10
84.822732	8.39192e-10
84.785356	8.45465e-10
84.747980	8.51785e-10
84.710604	8.58152e-10
84.673228	8.64566e-10
84.635852	8.71029e-10
84.598476	8.7754e-10
84.561100	8.84099e-10
84.523724	8.90707e-10
84.486348	8.97365e-10
84.448972	9.04073e-10
84.411596	9.10831e-10
84.374221	9.17639e-10
84.336845	9.24498e-10
84.299469	9.31408e-10
84.262093	9.38371e-10
84.224717	9.45385e-10
84.187341	9.52451e-10
84.149965	9.5957e-10
84.112589	9.66743e-10
84.075213	9.73969e-10
84.037837	9.81249e-10
84.000461	9.88584e-10
83.963085	9.95973e-10
83.925709	1.00342e-09
83.888333	1.01092e-09
83.850958	1.01847e-09
83.813582	1.02609e-09
83.776206	1.03376e-09
83.738830	1.04148e-09
83.701454	1.04927e-09
83.664078	1.05711e-09
83.626702	1.06501e-09
83.589326	1.07297e-09
83.551950	1.08099e-09
83.514574	1.08907e-09
83.477198	1.09721e-09
83.439822	1.10542e-09
83.402446	1.11368e-09
83.365070	1.122e-09
83.327695	1.13039e-09
83.290319	1.13884e-09
83.252943	1.14735e-09
83.215567	1.15593e-09
83.178191	1.16457e-09
83.140815	1.17327e-09
83.103439	1.18204e-09
83.066063	1.19088e-09
83.028687	1.19978e-09
82.991311	1.20875e-09
82.953935	1.21778e-09
82.916559	1.22688e-09
82.879183	1.23605e-09
82.841807	1.24529e-09
82.804432	1.2546e-09
82.767056	1.26398e-09
82.729680	1.27343e-09
82.692304	1.28295e-09
82.654928	1.29253e-09
82.617552	1.3022e-09
82.580176	1.31193e-09
82.542800	1.32174e-09
82.505424	1.33161e-09
82.468048	1.34157e-09
82.430672	1.3516e-09
82.393296	1.3617e-09
82.355920	1.37188e-09
82.318544	1.38213e-09
82.281169	1.39246e-09
82.243793	1.40287e-09
82.206417	1.41336e-09
82.169041	1.42392e-09
82.131665	1.43456e-09
82.094289	1.44529e-09
82.056913	1.45609e-09
82.019537	1.46697e-09
81.982161	1.47794e-09
81.944785	1.48898e-09
81.907409	1.50011e-09
81.870033	1.51133e-09
81.832657	1.52262e-09
81.795281	1.534e-09
81.757906	1.54547e-09
81.720530	1.55702e-09
81.683154	1.56866e-09
81.645778	1.58038e-09
81.608402	1.5922e-09
81.571026	1.6041e-09
81.533650	1.61609e-09
81.496274	1.62817e-09
81.458898	1.64033e-09
81.421522	1.6526e-09
81.384146	1.66495e-09
81.346770	1.67739e-09
81.309394	1.68993e-09
81.272018	1.70256e-09
81.234643	1.71529e-09
81.197267	1.72811e-09
81.159891	1.74102e-09
81.122515	1.75404e-09
81.085139	1.76715e-09
81.047763	1.78036e-09
81.010387	1.79366e-09
80.973011	1.80707e-09
80.935635	1.82058e-09
80.898259	1.83418e-09
80.860883	1.84789e-09
80.823507	1.86171e-09
80.786131	1.87562e-09
80.748755	1.88964e-09
80.711380	1.90376e-09
80.674004	1.91799e-09
80.636628	1.93233e-09
80.599252	1.94677e-09
80.561876	1.96132e-09
80.524500	1.97598e-09
80.487124	1.99075e-09
80.449748	2.00563e-09
80.412372	2.02062e-09
80.374996	2.03572e-09
80.337620	2.05094e-09
80.300244	2.06627e-09
80.262868	2.08171e-09
80.225492	2.09727e-09
80.188116	2.11295e-09
80.150741	2.12874e-09
80.113365	2.14465e-09
80.075989	2.16068e-09
80.038613	2.17683e-09
80.001237	2.1931e-09
79.963861	2.20949e-09
79.926485	2.22601e-09
79.889109	2.24264e-09
79.851733	2.25941e-09
79.814357	2.27629e-09
79.776981	2.29331e-09
79.739605	2.31045e-09
79.702229	2.32772e-09
79.664853	2.34512e-09
79.627478	2.36264e-09
79.590102	2.3803e-09
79.552726	2.39809e-09
79.515350	2.41602e-09
79.477974	2.43407e-09
79.440598	2.45227e-09
79.403222	2.4706e-09
79.365846	2.48906e-09
79.328470	2.50767e-09
79.291094	2.52641e-09
79.253718	2.54529e-09
79.216342	2.56432e-09
79.178966	2.58348e-09
79.141590	2.60279e-09
79.104215	2.62224e-09
79.066839	2.64184e-09
79.029463	2.66159e-09
78.992087	2.68148e-09
78.954711	2.70152e-09
78.917335	2.72172e-09
78.879959	2.74206e-09
78.842583	2.76255e-09
78.805207	2.7832e-09
78.767831	2.804e-09
78.730455	2.82496e-09
78.693079	2.84607e-09
78.655703	2.86735e-09
78.618327	2.88878e-09
78.580952	2.91037e-09
78.543576	2.93212e-09
78.506200	2.95403e-09
78.468824	2.97611e-09
78.431448	2.99836e-09
78.394072	3.02077e-09
78.356696	3.04334e-09
78.319320	3.06609e-09
78.281944	3.08901e-09
78.244568	3.11209e-09
78.207192	3.13535e-09
78.169816	3.15879e-09
78.132440	3.1824e-09
78.095064	3.20618e-09
78.057689	3.23015e-09
78.020313	3.25429e-09
77.982937	3.27861e-09
77.945561	3.30311e-09
77.908185	3.3278e-09
77.870809	3.35267e-09
77.833433	3.37773e-09
77.796057	3.40298e-09
77.758681	3.42841e-09
77.721305	3.45403e-09
77.683929	3.47985e-09
77.646553	3.50586e-09
77.609177	3.53206e-09
77.571801	3.55846e-09
77.534426	3.58506e-09
77.497050	3.61185e-09
77.459674	3.63884e-09
77.422298	3.66604e-09
77.384922	3.69344e-09
77.347546	3.72105e-09
77.310170	3.74886e-09
77.272794	3.77688e-09
77.235418	3.8051e-09
77.198042	3.83354e-09
77.160666	3.86219e-09
77.123290	3.89106e-09
77.085914	3.92014e-09
77.048538	3.94944e-09
77.011163	3.97896e-09
76.973787	4.0087e-09
76.936411	4.03866e-09
76.899035	4.06884e-09
76.861659	4.09925e-09
76.824283	4.12989e-09
76.786907	4.16075e-09
76.749531	4.19185e-09
76.712155	4.22318e-09
76.674779	4.25474e-09
76.637403	4.28654e-09
76.600027	4.31858e-09
76.562651	4.35086e-09
76.525275	4.38337e-09
76.487900	4.41613e-09
76.450524	4.44914e-09
76.413148	4.48239e-09
76.375772	4.51589e-09
76.338396	4.54964e-09
76.301020	4.58365e-09
76.263644	4.6179e-09
76.226268	4.65242e-09
76.188892	4.68719e-09
76.151516	4.72222e-09
76.114140	4.75751e-09
76.076764	4.79307e-09
76.039388	4.82889e-09
76.002012	4.86498e-09
75.964637	4.90134e-09
75.927261	4.93797e-09
75.889885	4.97488e-09
75.852509	5.01206e-09
75.815133	5.04952e-09
75.777757	5.08726e-09
75.740381	5.12528e-09
75.703005	5.16358e-09
75.665629	5.20217e-09
75.628253	5.24105e-09
75.590877	5.28022e-09
75.553501	5.31968e-09
75.516125	5.35944e-09
75.478749	5.3995e-09
75.441374	5.43985e-09
75.403998	5.48051e-09
75.366622	5.52147e-09
75.329246	5.56273e-09
75.291870	5.60431e-09
75.254494	5.64619e-09
75.217118	5.68839e-09
75.179742	5.7309e-09
75.142366	5.77373e-09
75.104990	5.81688e-09
75.067614	5.86036e-09
75.030238	5.90415e-09
74.992862	5.94828e-09
74.955486	5.99273e-09
74.918111	6.03752e-09
74.880735	6.08264e-09
74.843359	6.1281e-09
74.805983	6.1739e-09
74.768607	6.22004e-09
74.731231	6.26653e-09
74.693855	6.31336e-09
74.656479	6.36055e-09
74.619103	6.40808e-09
74.581727	6.45597e-09
74.544351	6.50422e-09
74.506975	6.55283e-09
74.469599	6.6018e-09
74.432223	6.65114e-09
74.394848	6.70085e-09
74.357472	6.75093e-09
74.320096	6.80138e-09
74.282720	6.85221e-09
74.245344	6.90342e-09
74.207968	6.95502e-09
74.170592	7.00699e-09
74.133216	7.05936e-09
74.095840	7.11212e-09
74.058464	7.16527e-09
74.021088	7.21882e-09
73.983712	7.27277e-09
73.946336	7.32712e-09
73.908960	7.38188e-09
73.871585	7.43705e-09
73.834209	7.49263e-09
73.796833	7.54863e-09
73.759457	7.60504e-09
73.722081	7.66188e-09
73.684705	7.71914e-09
73.647329	7.77682e-09
73.609953	7.83494e-09
73.572577	7.8935e-09
73.535201	7.95249e-09
73.497825	8.01192e-09
73.460449	8.0718e-09
73.423073	8.13212e-09
73.385697	8.1929e-09
73.348322	8.25412e-09
73.310946	8.31581e-09
73.273570	8.37796e-09
73.236194	8.44057e-09
73.198818	8.50365e-09
73.161442	8.5672e-09
73.124066	8.63122e-09
73.086690	8.69573e-09
73.049314	8.76071e-09
73.011938	8.82619e-09
72.974562	8.89215e-09
72.937186	8.9586e-09
72.899810	9.02555e-09
72.862434	9.093e-09
72.825058	9.16096e-09
72.787683	9.22942e-09
72.750307	9.29839e-09
72.712931	9.36788e-09
72.675555	9.43789e-09
72.638179	9.50842e-09
72.600803	9.57948e-09
72.563427	9.65107e-09
72.526051	9.7232e-09
72.488675	9.79586e-09
72.451299	9.86907e-09
72.413923	9.94282e-09
72.376547	1.00171e-08
72.339171	1.0092e-08
72.301795	1.01674e-08
72.264420	1.02434e-08
72.227044	1.03199e-08
72.189668	1.03971e-08
72.152292	1.04748e-08
72.114916	1.0553e-08
72.077540	1.06319e-08
72.040164	1.07114e-08
72.002788	1.07914e-08
71.965412	1.08721e-08
71.928036	1.09533e-08
71.890660	1.10352e-08
71.853284	1.11176e-08
71.815908	1.12007e-08
71.778532	1.12844e-08
71.741157	1.13687e-08
71.703781	1.14537e-08
71.666405	1.15393e-08
71.629029	1.16255e-08
71.591653	1.17124e-08
71.554277	1.17999e-08
71.516901	1.18881e-08
71.479525	1.1977e-08
71.442149	1.20665e-08
71.404773	1.21566e-08
71.367397	1.22475e-08
71.330021	1.2339e-08
71.292645	1.24312e-08
71.255269	1.25241e-08
71.217894	1.26177e-08
71.180518	1.2712e-08
71.143142	1.2807e-08
71.105766	1.29027e-08
71.068390	1.29991e-08
71.031014	1.30963e-08
70.993638	1.31941e-08
70.956262	1.32927e-08
70.918886	1.33921e-08
70.881510	1.34922e-08
70.844134	1.3593e-08
70.806758	1.36946e-08
70.769382	1.37969e-08
70.732006	1.39e-08
70.694631	1.40039e-08
70.657255	1.41085e-08
70.619879	1.4214e-08
70.582503	1.43202e-08
70.545127	1.44272e-08
70.507751	1.4535e-08
70.470375	1.46436e-08
70.432999	1.47531e-08
70.395623	1.48633e-08
70.358247	1.49744e-08
70.320871	1.50863e-08
70.283495	1.5199e-08
70.246119	1.53126e-08
70.208743	1.5427e-08
70.171368	1.55423e-08
70.133992	1.56585e-08
70.096616	1.57755e-08
70.059240	1.58934e-08
70.021864	1.60121e-08
69.984488	1.61318e-08
69.947112	1.62523e-08
69.909736	1.63738e-08
69.872360	1.64962e-08
69.834984	1.66194e-08
69.797608	1.67436e-08
69.760232	1.68687e-08
69.722856	1.69948e-08
69.685480	1.71218e-08
69.648105	1.72497e-08
69.610729	1.73786e-08
69.573353	1.75085e-08
69.535977	1.76394e-08
69.498601	1.77712e-08
69.461225	1.7904e-08
69.423849	1.80378e-08
69.386473	1.81725e-08
69.349097	1.83083e-08
69.311721	1.84452e-08
69.274345	1.8583e-08
69.236969	1.87219e-08
69.199593	1.88618e-08
69.162217	1.90027e-08
69.124842	1.91447e-08
69.087466	1.92878e-08
69.050090	1.94319e-08
69.012714	1.95771e-08
68.975338	1.97234e-08
68.937962	1.98708e-08
68.900586	2.00193e-08
68.863210	2.01689e-08
68.825834	2.03196e-08
68.788458	2.04714e-08
68.751082	2.06244e-08
68.713706	2.07785e-08
68.676330	2.09338e-08
68.638954	2.10902e-08
68.601579	2.12478e-08
68.564203	2.14066e-08
68.526827	2.15666e-08
68.489451	2.17277e-08
68.452075	2.18901e-08
68.414699	2.20537e-08
68.377323	2.22185e-08
68.339947	2.23845e-08
68.302571	2.25518e-08
68.265195	2.27203e-08
68.227819	2.28901e-08
68.190443	2.30611e-08
68.153067	2.32334e-08
68.115691	2.3407e-08
68.078316	2.35819e-08
68.040940	2.37582e-08
68.003564	2.39357e-08
67.966188	2.41146e-08
67.928812	2.42948e-08
67.891436	2.44763e-08
67.854060	2.46592e-08
67.816684	2.48435e-08
67.779308	2.50291e-08
67.741932	2.52161e-08
67.704556	2.54046e-08
67.667180	2.55944e-08
67.629804	2.57856e-08
67.592428	2.59783e-08
67.555053	2.61724e-08
67.517677	2.6368e-08
67.480301	2.6565e-08
67.442925	2.67635e-08
67.405549	2.69635e-08
67.368173	2.7165e-08
67.330797	2.7368e-08
67.293421	2.75725e-08
67.256045	2.77785e-08
67.218669	2.79861e-08
67.181293	2.81952e-08
67.143917	2.84059e-08
67.106541	2.86182e-08
67.069165	2.8832e-08
67.031790	2.90475e-08
66.994414	2.92645e-08
66.957038	2.94832e-08
66.919662	2.97035e-08
66.882286	2.99254e-08
66.844910	3.01491e-08
66.807534	3.03743e-08
66.770158	3.06013e-08
66.732782	3.083e-08
66.695406	3.10603e-08
66.658030	3.12924e-08
66.620654	3.15262e-08
66.583278	3.17618e-08
66.545902	3.19992e-08
66.508527	3.22383e-08
66.471151	3.24791e-08
66.433775	3.27218e-08
66.396399	3.29663e-08
66.359023	3.32127e-08
66.321647	3.34608e-08
66.284271	3.37109e-08
66.246895	3.39628e-08
66.209519	3.42165e-08
66.172143	3.44722e-08
66.134767	3.47298e-08
66.097391	3.49893e-08
66.060015	3.52507e-08
66.022639	3.55141e-08
65.985264	3.57795e-08
65.947888	3.60468e-08
65.910512	3.63162e-08
65.873136	3.65876e-08
65.835760	3.68609e-08
65.798384	3.71364e-08
65.761008	3.74139e-08
65.723632	3.76934e-08
65.686256	3.79751e-08
65.648880	3.82588e-08
65.611504	3.85447e-08
65.574128	3.88327e-08
65.536752	3.91228e-08
65.499376	3.94152e-08
65.462000	3.97097e-08
65.424625	4.00064e-08
65.387249	4.03053e-08
65.349873	4.06065e-08
65.312497	4.09099e-08
65.275121	4.12156e-08
65.237745	4.15235e-08
65.200369	4.18338e-08
65.162993	4.21464e-08
65.125617	4.24613e-08
65.088241	4.27786e-08
65.050865	4.30982e-08
65.013489	4.34202e-08
64.976113	4.37447e-08
64.938737	4.40715e-08
64.901362	4.44008e-08
64.863986	4.47326e-08
64.826610	4.50668e-08
64.789234	4.54035e-08
64.751858	4.57428e-08
64.714482	4.60846e-08
64.677106	4.64289e-08
64.639730	4.67758e-08
64.602354	4.71253e-08
64.564978	4.74774e-08
64.527602	4.78322e-08
64.490226	4.81896e-08
64.452850	4.85496e-08
64.415474	4.89124e-08
64.378099	4.92778e-08
64.340723	4.9646e-08
64.303347	5.0017e-08
64.265971	5.03907e-08
64.228595	5.07672e-08
64.191219	5.11465e-08
64.153843	5.15287e-08
64.116467	5.19137e-08
64.079091	5.23016e-08
64.041715	5.26923e-08
64.004339	5.3086e-08
63.966963	5.34827e-08
63.929587	5.38823e-08
63.892211	5.42849e-08
63.854836	5.46905e-08
63.817460	5.50991e-08
63.780084	5.55108e-08
63.742708	5.59256e-08
63.705332	5.63434e-08
63.667956	5.67644e-08
63.630580	5.71885e-08
63.593204	5.76158e-08
63.555828	5.80463e-08
63.518452	5.848e-08
63.481076	5.89169e-08
63.443700	5.93571e-08
63.406324	5.98006e-08
63.368948	6.02474e-08
63.331573	6.06976e-08
63.294197	6.11511e-08
63.256821	6.1608e-08
63.219445	6.20683e-08
63.182069	6.2532e-08
63.144693	6.29992e-08
63.107317	6.34699e-08
63.069941	6.39441e-08
63.032565	6.44219e-08
62.995189	6.49032e-08
62.957813	6.53881e-08
62.920437	6.58767e-08
62.883061	6.63689e-08
62.845685	6.68648e-08
62.808310	6.73643e-08
62.770934	6.78676e-08
62.733558	6.83747e-08
62.696182	6.88856e-08
62.658806	6.94002e-08
62.621430	6.99188e-08
62.584054	7.04412e-08
62.546678	7.09674e-08
62.509302	7.14977e-08
62.471926	7.20319e-08
62.434550	7.257e-08
62.397174	7.31122e-08
62.359798	7.36585e-08
62.322422	7.42088e-08
62.285047	7.47632e-08
62.247671	7.53218e-08
62.210295	7.58846e-08
62.172919	7.64515e-08
62.135543	7.70227e-08
62.098167	7.75982e-08
62.060791	7.81779e-08
62.023415	7.8762e-08
61.986039	7.93505e-08
61.948663	7.99433e-08
61.911287	8.05406e-08
61.873911	8.11423e-08
61.836535	8.17486e-08
61.799159	8.23593e-08
61.761784	8.29747e-08
61.724408	8.35946e-08
61.687032	8.42191e-08
61.649656	8.48484e-08
61.612280	8.54823e-08
61.574904	8.61209e-08
61.537528	8.67643e-08
61.500152	8.74126e-08
61.462776	8.80656e-08
61.425400	8.87236e-08
61.388024	8.93865e-08
61.350648	9.00543e-08
61.313272	9.07271e-08
61.275896	9.14049e-08
61.238521	9.20878e-08
61.201145	9.27758e-08
61.163769	9.34689e-08
61.126393	9.41673e-08
61.089017	9.48708e-08
61.051641	9.55796e-08
61.014265	9.62936e-08
60.976889	9.70131e-08
60.939513	9.77378e-08
60.902137	9.8468e-08
60.864761	9.92037e-08
60.827385	9.99448e-08
60.790009	1.00692e-07
60.752633	1.01444e-07
60.715258	1.02202e-07
60.677882	1.02965e-07
60.640506	1.03734e-07
60.603130	1.04509e-07
60.565754	1.0529e-07
60.528378	1.06077e-07
60.491002	1.06869e-07
60.453626	1.07668e-07
60.416250	1.08472e-07
60.378874	1.09283e-07
60.341498	1.10099e-07
60.304122	1.10921e-07
60.266746	1.1175e-07
60.229370	1.12585e-07
60.191995	1.13426e-07
60.154619	1.14274e-07
60.117243	1.15127e-07
60.079867	1.15987e-07
60.042491	1.16854e-07
60.005115	1.17727e-07
59.967739	1.18606e-07
59.930363	1.19492e-07
59.892987	1.20385e-07
59.855611	1.21285e-07
59.818235	1.22191e-07
59.780859	1.23103e-07
59.743483	1.24023e-07
59.706107	1.2495e-07
59.668732	1.25883e-07
59.631356	1.26824e-07
59.593980	1.27771e-07
59.556604	1.28726e-07
59.519228	1.29687e-07
59.481852	1.30656e-07
59.444476	1.31632e-07
59.407100	1.32616e-07
59.369724	1.33606e-07
59.332348	1.34604e-07
59.294972	1.3561e-07
59.257596	1.36623e-07
59.220220	1.37644e-07
59.182844	1.38672e-07
59.145469	1.39708e-07
59.108093	1.40752e-07
59.070717	1.41803e-07
59.033341	1.42862e-07
58.995965	1.4393e-07
58.958589	1.45005e-07
58.921213	1.46088e-07
58.883837	1.4718e-07
58.846461	1.48279e-07
58.809085	1.49387e-07
58.771709	1.50503e-07
58.734333	1.51627e-07
58.696957	1.5276e-07
58.659581	1.53901e-07
58.622206	1.55051e-07
58.584830	1.56209e-07
58.547454	1.57376e-07
58.510078	1.58552e-07
58.472702	1.59736e-07
58.435326	1.60929e-07
58.397950	1.62132e-07
58.360574	1.63343e-07
58.323198	1.64563e-07
58.285822	1.65792e-07
58.248446	1.67031e-07
58.211070	1.68279e-07
58.173694	1.69536e-07
58.136318	1.70802e-07
58.098943	1.72078e-07
58.061567	1.73364e-07
58.024191	1.74659e-07
57.986815	1.75963e-07
57.949439	1.77278e-07
57.912063	1.78602e-07
57.874687	1.79936e-07
57.837311	1.81281e-07
57.799935	1.82635e-07
57.762559	1.83999e-07
57.725183	1.85374e-07
57.687807	1.86758e-07
57.650431	1.88153e-07
57.613055	1.89559e-07
57.575679	1.90975e-07
57.538304	1.92402e-07
57.500928	1.93839e-07
57.463552	1.95287e-07
57.426176	1.96746e-07
57.388800	1.98215e-07
57.351424	1.99696e-07
57.314048	2.01188e-07
57.276672	2.02691e-07
57.239296	2.04205e-07
57.201920	2.0573e-07
57.164544	2.07267e-07
57.127168	2.08815e-07
57.089792	2.10375e-07
57.052416	2.11947e-07
57.015041	2.1353e-07
56.977665	2.15125e-07
56.940289	2.16732e-07
56.902913	2.18351e-07
56.865537	2.19982e-07
56.828161	2.21625e-07
56.790785	2.23281e-07
56.753409	2.24949e-07
56.716033	2.26629e-07
56.678657	2.28322e-07
56.641281	2.30028e-07
56.603905	2.31746e-07
56.566529	2.33477e-07
56.529153	2.35221e-07
56.491778	2.36978e-07
56.454402	2.38748e-07
56.417026	2.40532e-07
56.379650	2.42328e-07
56.342274	2.44138e-07
56.304898	2.45962e-07
56.267522	2.47799e-07
56.230146	2.4965e-07
56.192770	2.51515e-07
56.155394	2.53394e-07
56.118018	2.55287e-07
56.080642	2.57194e-07
56.043266	2.59115e-07
56.005890	2.6105e-07
55.968515	2.63e-07
55.931139	2.64965e-07
55.893763	2.66944e-07
55.856387	2.68938e-07
55.819011	2.70947e-07
55.781635	2.72971e-07
55.744259	2.7501e-07
55.706883	2.77064e-07
55.669507	2.79134e-07
55.632131	2.81219e-07
55.594755	2.83319e-07
55.557379	2.85435e-07
55.520003	2.87567e-07
55.482627	2.89715e-07
55.445252	2.91879e-07
55.407876	2.9406e-07
55.370500	2.96256e-07
55.333124	2.98469e-07
55.295748	3.00698e-07
55.258372	3.02945e-07
55.220996	3.05207e-07
55.183620	3.07487e-07
55.146244	3.09784e-07
55.108868	3.12098e-07
55.071492	3.14429e-07
55.034116	3.16778e-07
54.996740	3.19144e-07
54.959364	3.21527e-07
54.921989	3.23929e-07
54.884613	3.26349e-07
54.847237	3.28786e-07
54.809861	3.31242e-07
54.772485	3.33716e-07
54.735109	3.36209e-07
54.697733	3.3872e-07
54.660357	3.4125e-07
54.622981	3.43799e-07
54.585605	3.46367e-07
54.548229	3.48954e-07
54.510853	3.5156e-07
54.473477	3.54186e-07
54.436101	3.56832e-07
54.398726	3.59497e-07
54.361350	3.62182e-07
54.323974	3.64887e-07
54.286598	3.67613e-07
54.249222	3.70358e-07
54.211846	3.73125e-07
54.174470	3.75912e-07
54.137094	3.78719e-07
54.099718	3.81548e-07
54.062342	3.84398e-07
54.024966	3.87269e-07
53.987590	3.90161e-07
53.950214	3.93076e-07
53.912838	3.96012e-07
53.875463	3.98969e-07
53.838087	4.01949e-07
53.800711	4.04951e-07
53.763335	4.07976e-07
53.725959	4.11023e-07
53.688583	4.14093e-07
53.651207	4.17186e-07
53.613831	4.20302e-07
53.576455	4.23441e-07
53.539079	4.26604e-07
53.501703	4.2979e-07
53.464327	4.33e-07
53.426951	4.36234e-07
53.389575	4.39492e-07
53.352200	4.42775e-07
53.314824	4.46082e-07
53.277448	4.49413e-07
53.240072	4.5277e-07
53.202696	4.56152e-07
53.165320	4.59558e-07
53.127944	4.62991e-07
53.090568	4.66449e-07
53.053192	4.69933e-07
53.015816	4.73442e-07
52.978440	4.76978e-07
52.941064	4.80541e-07
52.903688	4.8413e-07
52.866312	4.87746e-07
52.828937	4.91388e-07
52.791561	4.95058e-07
52.754185	4.98756e-07
52.716809	5.02481e-07
52.679433	5.06234e-07
52.642057	5.10015e-07
52.604681	5.13824e-07
52.567305	5.17661e-07
52.529929	5.21527e-07
52.492553	5.25422e-07
52.455177	5.29347e-07
52.417801	5.333e-07
52.380425	5.37283e-07
52.343049	5.41296e-07
52.305674	5.45338e-07
52.268298	5.49411e-07
52.230922	5.53514e-07
52.193546	5.57648e-07
52.156170	5.61813e-07
52.118794	5.66009e-07
52.081418	5.70236e-07
52.044042	5.74495e-07
52.006666	5.78785e-07
51.969290	5.83108e-07
51.931914	5.87463e-07
51.894538	5.9185e-07
51.857162	5.9627e-07
51.819786	6.00723e-07
51.782411	6.0521e-07
51.745035	6.0973e-07
51.707659	6.14283e-07
51.670283	6.18871e-07
51.632907	6.23493e-07
51.595531	6.28149e-07
51.558155	6.3284e-07
51.520779	6.37566e-07
51.483403	6.42328e-07
51.446027	6.47125e-07
51.408651	6.51958e-07
51.371275	6.56827e-07
51.333899	6.61732e-07
51.296523	6.66674e-07
51.259148	6.71652e-07
51.221772	6.76668e-07
51.184396	6.81722e-07
51.147020	6.86813e-07
51.109644	6.91942e-07
51.072268	6.9711e-07
51.034892	7.02316e-07
50.997516	7.0756e-07
50.960140	7.12844e-07
50.922764	7.18168e-07
50.885388	7.23531e-07
50.848012	7.28934e-07
50.810636	7.34378e-07
50.773260	7.39862e-07
50.735885	7.45388e-07
50.698509	7.50954e-07
50.661133	7.56562e-07
50.623757	7.62212e-07
50.586381	7.67904e-07
50.549005	7.73639e-07
50.511629	7.79416e-07
50.474253	7.85236e-07
50.436877	7.911e-07
50.399501	7.97008e-07
50.362125	8.0296e-07
50.324749	8.08956e-07
50.287373	8.14997e-07
50.249997	8.21083e-07
50.212621	8.27215e-07
50.175246	8.33392e-07
50.137870	8.39616e-07
50.100494	8.45886e-07
50.063118	8.52203e-07
50.025742	8.58566e-07
49.988366	8.64978e-07
49.950990	8.71437e-07
49.913614	8.77945e-07
49.876238	8.84501e-07
49.838862	8.91106e-07
49.801486	8.9776e-07
49.764110	9.04464e-07
49.726734	9.11218e-07
49.689358	9.18023e-07
49.651983	9.24878e-07
49.614607	9.31784e-07
49.577231	9.38743e-07
49.539855	9.45752e-07
49.502479	9.52815e-07
49.465103	9.5993e-07
49.427727	9.67098e-07
49.390351	9.7432e-07
49.352975	9.81595e-07
49.315599	9.88925e-07
49.278223	9.9631e-07
49.240847	1.00375e-06
49.203471	1.01124e-06
49.166095	1.0188e-06
49.128720	1.0264e-06
49.091344	1.03407e-06
49.053968	1.04179e-06
49.016592	1.04957e-06
48.979216	1.05741e-06
48.941840	1.0653e-06
48.904464	1.07326e-06
48.867088	1.08127e-06
48.829712	1.08934e-06
48.792336	1.09748e-06
48.754960	1.10567e-06
48.717584	1.11393e-06
48.680208	1.12225e-06
48.642832	1.13063e-06
48.605457	1.13907e-06
48.568081	1.14758e-06
48.530705	1.15614e-06
48.493329	1.16478e-06
48.455953	1.17347e-06
48.418577	1.18224e-06
48.381201	1.19106e-06
48.343825	1.19996e-06
48.306449	1.20892e-06
48.269073	1.21794e-06
48.231697	1.22704e-06
48.194321	1.2362e-06
48.156945	1.24543e-06
48.119569	1.25473e-06
48.082194	1.2641e-06
48.044818	1.27354e-06
48.007442	1.28305e-06
47.970066	1.29263e-06
47.932690	1.30228e-06
47.895314	1.312e-06
47.857938	1.3218e-06
47.820562	1.33167e-06
47.783186	1.34161e-06
47.745810	1.35163e-06
47.708434	1.36172e-06
47.671058	1.37189e-06
47.633682	1.38213e-06
47.596306	1.39245e-06
47.558931	1.40285e-06
47.521555	1.41332e-06
47.484179	1.42387e-06
47.446803	1.43451e-06
47.409427	1.44522e-06
47.372051	1.45601e-06
47.334675	1.46688e-06
47.297299	1.47783e-06
47.259923	1.48886e-06
47.222547	1.49998e-06
47.185171	1.51118e-06
47.147795	1.52246e-06
47.110419	1.53383e-06
47.073043	1.54528e-06
47.035668	1.55682e-06
46.998292	1.56844e-06
46.960916	1.58015e-06
46.923540	1.59195e-06
46.886164	1.60384e-06
46.848788	1.61581e-06
46.811412	1.62788e-06
46.774036	1.64003e-06
46.736660	1.65228e-06
46.699284	1.66461e-06
46.661908	1.67704e-06
46.624532	1.68956e-06
46.587156	1.70217e-06
46.549780	1.71488e-06
46.512405	1.72769e-06
46.475029	1.74059e-06
46.437653	1.75358e-06
46.400277	1.76667e-06
46.362901	1.77986e-06
46.325525	1.79315e-06
46.288149	1.80654e-06
46.250773	1.82003e-06
46.213397	1.83361e-06
46.176021	1.8473e-06
46.138645	1.86109e-06
46.101269	1.87499e-06
46.063893	1.88899e-06
46.026517	1.90309e-06
45.989142	1.9173e-06
45.951766	1.93161e-06
45.914390	1.94603e-06
45.877014	1.96056e-06
45.839638	1.9752e-06
45.802262	1.98994e-06
45.764886	2.0048e-06
45.727510	2.01977e-06
45.690134	2.03485e-06
45.652758	2.05004e-06
45.615382	2.06534e-06
45.578006	2.08076e-06
45.540630	2.0963e-06
45.503254	2.11195e-06
45.465879	2.12771e-06
45.428503	2.1436e-06
45.391127	2.1596e-06
45.353751	2.17572e-06
45.316375	2.19196e-06
45.278999	2.20833e-06
45.241623	2.22481e-06
45.204247	2.24142e-06
45.166871	2.25816e-06
45.129495	2.27501e-06
45.092119	2.292e-06
45.054743	2.30911e-06
45.017367	2.32635e-06
44.979991	2.34371e-06
44.942616	2.36121e-06
44.905240	2.37884e-06
44.867864	2.39659e-06
44.830488	2.41448e-06
44.793112	2.43251e-06
44.755736	2.45067e-06
44.718360	2.46896e-06
44.680984	2.48739e-06
44.643608	2.50596e-06
44.606232	2.52467e-06
44.568856	2.54351e-06
44.531480	2.5625e-06
44.494104	2.58163e-06
44.456728	2.6009e-06
44.419353	2.62032e-06
44.381977	2.63988e-06
44.344601	2.65958e-06
44.307225	2.67944e-06
44.269849	2.69944e-06
44.232473	2.71959e-06
44.195097	2.73989e-06
44.157721	2.76034e-06
44.120345	2.78095e-06
44.082969	2.80171e-06
44.045593	2.82262e-06
44.008217	2.84369e-06
43.970841	2.86492e-06
43.933465	2.8863e-06
43.896090	2.90785e-06
43.858714	2.92956e-06
43.821338	2.95142e-06
43.783962	2.97345e-06
43.746586	2.99565e-06
43.709210	3.01801e-06
43.671834	3.04054e-06
43.634458	3.06323e-06
43.597082	3.0861e-06
43.559706	3.10913e-06
43.522330	3.13234e-06
43.484954	3.15572e-06
43.447578	3.17928e-06
43.410202	3.20301e-06
43.372827	3.22692e-06
43.335451	3.251e-06
43.298075	3.27527e-06
43.260699	3.29972e-06
43.223323	3.32435e-06
43.185947	3.34916e-06
43.148571	3.37416e-06
43.111195	3.39934e-06
43.073819	3.42472e-06
43.036443	3.45028e-06
42.999067	3.47603e-06
42.961691	3.50198e-06
42.924315	3.52812e-06
42.886939	3.55445e-06
42.849563	3.58098e-06
42.812188	3.60771e-06
42.774812	3.63464e-06
42.737436	3.66176e-06
42.700060	3.6891e-06
42.662684	3.71663e-06
42.625308	3.74437e-06
42.587932	3.77232e-06
42.550556	3.80047e-06
42.513180	3.82884e-06
42.475804	3.85742e-06
42.438428	3.88621e-06
42.401052	3.91521e-06
42.363676	3.94443e-06
42.326300	3.97387e-06
42.288925	4.00353e-06
42.251549	4.03341e-06
42.214173	4.06352e-06
42.176797	4.09384e-06
42.139421	4.1244e-06
42.102045	4.15518e-06
42.064669	4.18619e-06
42.027293	4.21744e-06
41.989917	4.24891e-06
41.952541	4.28062e-06
41.915165	4.31257e-06
41.877789	4.34476e-06
41.840413	4.37718e-06
41.803037	4.40985e-06
41.765662	4.44276e-06
41.728286	4.47592e-06
41.690910	4.50932e-06
41.653534	4.54298e-06
41.616158	4.57688e-06
41.578782	4.61104e-06
41.541406	4.64545e-06
41.504030	4.68012e-06
41.466654	4.71505e-06
41.429278	4.75024e-06
41.391902	4.78569e-06
41.354526	4.8214e-06
41.317150	4.85739e-06
41.279774	4.89364e-06
41.242399	4.93016e-06
41.205023	4.96695e-06
41.167647	5.00402e-06
41.130271	5.04136e-06
41.092895	5.07898e-06
41.055519	5.11689e-06
41.018143	5.15507e-06
40.980767	5.19354e-06
40.943391	5.2323e-06
40.906015	5.27135e-06
40.868639	5.31068e-06
40.831263	5.35032e-06
40.793887	5.39024e-06
40.756511	5.43047e-06
40.719136	5.47099e-06
40.681760	5.51182e-06
40.644384	5.55295e-06
40.607008	5.59439e-06
40.569632	5.63614e-06
40.532256	5.67819e-06
40.494880	5.72057e-06
40.457504	5.76326e-06
40.420128	5.80626e-06
40.382752	5.84959e-06
40.345376	5.89324e-06
40.308000	5.93722e-06
40.270624	5.98152e-06
40.233248	6.02616e-06
40.195873	6.07112e-06
40.158497	6.11643e-06
40.121121	6.16207e-06
40.083745	6.20805e-06
40.046369	6.25437e-06
40.008993	6.30104e-06
39.971617	6.34806e-06
39.934241	6.39543e-06
39.896865	6.44315e-06
39.859489	6.49123e-06
39.822113	6.53966e-06
39.784737	6.58846e-06
39.747361	6.63762e-06
39.709985	6.68715e-06
39.672610	6.73705e-06
39.635234	6.78732e-06
39.597858	6.83796e-06
39.560482	6.88898e-06
39.523106	6.94038e-06
39.485730	6.99217e-06
39.448354	7.04434e-06
39.410978	7.0969e-06
39.373602	7.14986e-06
39.336226	7.2032e-06
39.298850	7.25695e-06
39.261474	7.3111e-06
39.224098	7.36565e-06
39.186722	7.4206e-06
39.149347	7.47597e-06
39.111971	7.53175e-06
39.074595	7.58794e-06
39.037219	7.64456e-06
38.999843	7.7016e-06
38.962467	7.75906e-06
38.925091	7.81695e-06
38.887715	7.87527e-06
38.850339	7.93403e-06
38.812963	7.99322e-06
38.775587	8.05286e-06
38.738211	8.11294e-06
38.700835	8.17347e-06
38.663459	8.23445e-06
38.626084	8.29589e-06
38.588708	8.35778e-06
38.551332	8.42013e-06
38.513956	8.48295e-06
38.476580	8.54624e-06
38.439204	8.61e-06
38.401828	8.67424e-06
38.364452	8.73895e-06
38.327076	8.80415e-06
38.289700	8.86983e-06
38.252324	8.93601e-06
38.214948	9.00267e-06
38.177572	9.06984e-06
38.140196	9.1375e-06
38.102821	9.20567e-06
38.065445	9.27434e-06
38.028069	9.34353e-06
37.990693	9.41324e-06
37.953317	9.48346e-06
37.915941	9.55421e-06
37.878565	9.62548e-06
37.841189	9.69729e-06
37.803813	9.76963e-06
37.766437	9.84251e-06
37.729061	9.91594e-06
37.691685	9.98991e-06
37.654309	1.00644e-05
37.616933	1.01395e-05
37.579558	1.02152e-05
37.542182	1.02914e-05
37.504806	1.03681e-05
37.467430	1.04455e-05
37.430054	1.05234e-05
37.392678	1.06019e-05
37.355302	1.0681e-05
37.317926	1.07607e-05
37.280550	1.08409e-05
37.243174	1.09218e-05
37.205798	1.10033e-05
37.168422	1.10853e-05
37.131046	1.1168e-05
37.093670	1.12513e-05
37.056295	1.13353e-05
37.018919	1.14198e-05
36.981543	1.1505e-05
36.944167	1.15908e-05
36.906791	1.16773e-05
36.869415	1.17644e-05
36.832039	1.18521e-05
36.794663	1.19405e-05
36.757287	1.20296e-05
36.719911	1.21193e-05
36.682535	1.22097e-05
36.645159	1.23008e-05
36.607783	1.23925e-05
36.570407	1.2485e-05
36.533032	1.25781e-05
36.495656	1.26719e-05
36.458280	1.27664e-05
36.420904	1.28616e-05
36.383528	1.29576e-05
36.346152	1.30542e-05
36.308776	1.31516e-05
36.271400	1.32497e-05
36.234024	1.33485e-05
36.196648	1.34481e-05
36.159272	1.35484e-05
36.121896	1.36494e-05
36.084520	1.37512e-05
36.047144	1.38538e-05
36.009769	1.39571e-05
35.972393	1.40612e-05
35.935017	1.4166e-05
35.897641	1.42717e-05
35.860265	1.43781e-05
35.822889	1.44854e-05
35.785513	1.45934e-05
35.748137	1.47022e-05
35.710761	1.48119e-05
35.673385	1.49223e-05
35.636009	1.50336e-05
35.598633	1.51457e-05
35.561257	1.52587e-05
35.523881	1.53725e-05
35.486506	1.54871e-05
35.449130	1.56026e-05
35.411754	1.5719e-05
35.374378	1.58362e-05
35.337002	1.59543e-05
35.299626	1.60733e-05
35.262250	1.61931e-05
35.224874	1.63139e-05
35.187498	1.64356e-05
35.150122	1.65581e-05
35.112746	1.66816e-05
35.075370	1.6806e-05
35.037994	1.69313e-05
35.000618	1.70576e-05
34.963242	1.71848e-05
34.925867	1.73129e-05
34.888491	1.7442e-05
34.851115	1.75721e-05
34.813739	1.77031e-05
34.776363	1.78351e-05
34.738987	1.79681e-05
34.701611	1.81021e-05
34.664235	1.82371e-05
34.626859	1.83731e-05
34.589483	1.85101e-05
34.552107	1.86481e-05
34.514731	1.87871e-05
34.477355	1.89272e-05
34.439979	1.90683e-05
34.402604	1.92105e-05
34.365228	1.93537e-05
34.327852	1.94981e-05
34.290476	1.96434e-05
34.253100	1.97899e-05
34.215724	1.99374e-05
34.178348	2.00861e-05
34.140972	2.02359e-05
34.103596	2.03867e-05
34.066220	2.05387e-05
34.028844	2.06919e-05
33.991468	2.08461e-05
33.954092	2.10016e-05
33.916716	2.11581e-05
33.879341	2.13159e-05
33.841965	2.14748e-05
33.804589	2.16349e-05
33.767213	2.17962e-05
33.729837	2.19587e-05
33.692461	2.21224e-05
33.655085	2.22873e-05
33.617709	2.24535e-05
33.580333	2.26209e-05
33.542957	2.27895e-05
33.505581	2.29594e-05
33.468205	2.31306e-05
33.430829	2.3303e-05
33.393453	2.34767e-05
33.356078	2.36518e-05
33.318702	2.38281e-05
33.281326	2.40057e-05
33.243950	2.41847e-05
33.206574	2.43649e-05
33.169198	2.45466e-05
33.131822	2.47296e-05
33.094446	2.49139e-05
33.057070	2.50996e-05
33.019694	2.52867e-05
32.982318	2.54752e-05
32.944942	2.56651e-05
32.907566	2.58564e-05
32.870190	2.60492e-05
32.832815	2.62433e-05
32.795439	2.64389e-05
32.758063	2.6636e-05
32.720687	2.68346e-05
32.683311	2.70346e-05
32.645935	2.72361e-05
32.608559	2.74391e-05
32.571183	2.76436e-05
32.533807	2.78497e-05
32.496431	2.80572e-05
32.459055	2.82664e-05
32.421679	2.8477e-05
32.384303	2.86893e-05
32.346927	2.89031e-05
32.309552	2.91185e-05
32.272176	2.93356e-05
32.234800	2.95542e-05
32.197424	2.97745e-05
32.160048	2.99964e-05
32.122672	3.02199e-05
32.085296	3.04452e-05
32.047920	3.06721e-05
32.010544	3.09006e-05
31.973168	3.11309e-05
31.935792	3.13629e-05
31.898416	3.15967e-05
31.861040	3.18322e-05
31.823664	3.20694e-05
31.786289	3.23084e-05
31.748913	3.25491e-05
31.711537	3.27917e-05
31.674161	3.30361e-05
31.636785	3.32823e-05
31.599409	3.35303e-05
31.562033	3.37801e-05
31.524657	3.40319e-05
31.487281	3.42855e-05
31.449905	3.45409e-05
31.412529	3.47983e-05
31.375153	3.50576e-05
31.337777	3.53189e-05
31.300401	3.5582e-05
31.263026	3.58472e-05
31.225650	3.61143e-05
31.188274	3.63834e-05
31.150898	3.66545e-05
31.113522	3.69276e-05
31.076146	3.72027e-05
31.038770	3.74799e-05
31.001394	3.77592e-05
30.964018	3.80405e-05
30.926642	3.8324e-05
30.889266	3.86095e-05
30.851890	3.88972e-05
30.814514	3.9187e-05
30.777138	3.94789e-05
30.739763	3.97731e-05
30.702387	4.00694e-05
30.665011	4.03679e-05
30.627635	4.06687e-05
30.590259	4.09716e-05
30.552883	4.12769e-05
30.515507	4.15844e-05
30.478131	4.18942e-05
30.440755	4.22063e-05
30.403379	4.25207e-05
30.366003	4.28375e-05
30.328627	4.31566e-05
30.291251	4.34781e-05
30.253875	4.3802e-05
30.216500	4.41283e-05
30.179124	4.4457e-05
30.141748	4.47882e-05
30.104372	4.51218e-05
30.066996	4.54579e-05
30.029620	4.57965e-05
29.992244	4.61376e-05
29.954868	4.64813e-05
29.917492	4.68275e-05
29.880116	4.71763e-05
29.842740	4.75277e-05
29.805364	4.78817e-05
29.767988	4.82384e-05
29.730612	4.85977e-05
29.693237	4.89596e-05
29.655861	4.93243e-05
29.618485	4.96916e-05
29.581109	5.00617e-05
29.543733	5.04346e-05
29.506357	5.08102e-05
29.468981	5.11886e-05
29.431605	5.15699e-05
29.394229	5.19539e-05
29.356853	5.23408e-05
29.319477	5.27306e-05
29.282101	5.31233e-05
29.244725	5.35189e-05
29.207349	5.39175e-05
29.169974	5.4319e-05
29.132598	5.47235e-05
29.095222	5.5131e-05
29.057846	5.55416e-05
29.020470	5.59552e-05
28.983094	5.63718e-05
28.945718	5.67916e-05
28.908342	5.72145e-05
28.870966	5.76405e-05
28.833590	5.80697e-05
28.796214	5.85021e-05
28.758838	5.89377e-05
28.721462	5.93765e-05
28.684086	5.98186e-05
28.646711	6.0264e-05
28.609335	6.07127e-05
28.571959	6.11648e-05
28.534583	6.16201e-05
28.497207	6.20789e-05
28.459831	6.25411e-05
28.422455	6.30067e-05
28.385079	6.34758e-05
28.347703	6.39484e-05
28.310327	6.44244e-05
28.272951	6.4904e-05
28.235575	6.53872e-05
28.198199	6.5874e-05
28.160823	6.63644e-05
28.123448	6.68584e-05
28.086072	6.73561e-05
28.048696	6.78575e-05
28.011320	6.83626e-05
27.973944	6.88715e-05
27.936568	6.93841e-05
27.899192	6.99006e-05
27.861816	7.04209e-05
27.824440	7.09451e-05
27.787064	7.14731e-05
27.749688	7.20051e-05
27.712312	7.2541e-05
27.674936	7.30809e-05
27.637560	7.36249e-05
27.600184	7.41728e-05
27.562809	7.47249e-05
27.525433	7.5281e-05
27.488057	7.58412e-05
27.450681	7.64057e-05
27.413305	7.69743e-05
27.375929	7.75471e-05
27.338553	7.81242e-05
27.301177	7.87056e-05
27.263801	7.92913e-05
27.226425	7.98813e-05
27.189049	8.04757e-05
27.151673	8.10746e-05
27.114297	8.16778e-05
27.076921	8.22856e-05
27.039546	8.28979e-05
27.002170	8.35147e-05
26.964794	8.41361e-05
26.927418	8.47621e-05
26.890042	8.53927e-05
26.852666	8.6028e-05
26.815290	8.66681e-05
26.777914	8.73129e-05
26.740538	8.79625e-05
26.703162	8.86169e-05
26.665786	8.92761e-05
26.628410	8.99403e-05
26.591034	9.06094e-05
26.553658	9.12834e-05
26.516283	9.19625e-05
26.478907	9.26466e-05
26.441531	9.33357e-05
26.404155	9.403e-05
26.366779	9.47294e-05
26.329403	9.5434e-05
26.292027	9.61439e-05
26.254651	9.6859e-05
26.217275	9.75794e-05
26.179899	9.83052e-05
26.142523	9.90363e-05
26.105147	9.97729e-05
26.067771	0.000100515
26.030395	0.000101262
25.993020	0.000102015
25.955644	0.000102774
25.918268	0.000103538
25.880892	0.000104308
25.843516	0.000105084
25.806140	0.000105865
25.768764	0.000106653
25.731388	0.000107446
25.694012	0.000108245
25.656636	0.000109049
25.619260	0.00010986
25.581884	0.000110677
25.544508	0.0001115
25.507132	0.000112329
25.469757	0.000113164
25.432381	0.000114005
25.395005	0.000114853
25.357629	0.000115707
25.320253	0.000116567
25.282877	0.000117433
25.245501	0.000118306
25.208125	0.000119186
25.170749	0.000120072
25.133373	0.000120964
25.095997	0.000121863
25.058621	0.000122769
25.021245	0.000123682
24.983869	0.000124601
24.946494	0.000125527
24.909118	0.00012646
24.871742	0.0001274
24.834366	0.000128346
24.796990	0.0001293
24.759614	0.000130261
24.722238	0.000131229
24.684862	0.000132204
24.647486	0.000133186
24.610110	0.000134176
24.572734	0.000135173
24.535358	0.000136177
24.497982	0.000137189
24.460606	0.000138208
24.423231	0.000139235
24.385855	0.000140269
24.348479	0.000141311
24.311103	0.000142361
24.273727	0.000143419
24.236351	0.000144484
24.198975	0.000145557
24.161599	0.000146638
24.124223	0.000147727
24.086847	0.000148825
24.049471	0.00014993
24.012095	0.000151043
23.974719	0.000152165
23.937343	0.000153295
23.899968	0.000154434
23.862592	0.00015558
23.825216	0.000156736
23.787840	0.000157899
23.750464	0.000159072
23.713088	0.000160253
23.675712	0.000161443
23.638336	0.000162641
23.600960	0.000163849
23.563584	0.000165065
23.526208	0.00016629
23.488832	0.000167525
23.451456	0.000168768
23.414080	0.000170021
23.376705	0.000171283
23.339329	0.000172554
23.301953	0.000173835
23.264577	0.000175125
23.227201	0.000176425
23.189825	0.000177734
23.152449	0.000179053
23.115073	0.000180382
23.077697	0.00018172
23.040321	0.000183068
23.002945	0.000184427
22.965569	0.000185795
22.928193	0.000187173
22.890817	0.000188562
22.853442	0.000189961
22.816066	0.00019137
22.778690	0.000192789
22.741314	0.000194219
22.703938	0.00019566
22.666562	0.000197111
22.629186	0.000198573
22.591810	0.000200045
22.554434	0.000201529
22.517058	0.000203023
22.479682	0.000204528
22.442306	0.000206045
22.404930	0.000207572
22.367554	0.000209111
22.330179	0.000210661
22.292803	0.000212223
22.255427	0.000213796
22.218051	0.000215381
22.180675	0.000216977
22.143299	0.000218585
22.105923	0.000220205
22.068547	0.000221837
22.031171	0.000223481
21.993795	0.000225137
21.956419	0.000226805
21.919043	0.000228485
21.881667	0.000230178
21.844291	0.000231883
21.806916	0.000233601
21.769540	0.000235331
21.732164	0.000237074
21.694788	0.00023883
21.657412	0.000240599
21.620036	0.00024238
21.582660	0.000244175
21.545284	0.000245983
21.507908	0.000247804
21.470532	0.000249639
21.433156	0.000251487
21.395780	0.000253348
21.358404	0.000255223
21.321028	0.000257112
21.283653	0.000259015
21.246277	0.000260932
21.208901	0.000262863
21.171525	0.000264807
21.134149	0.000266767
21.096773	0.00026874
21.059397	0.000270728
21.022021	0.00027273
20.984645	0.000274747
20.947269	0.000276779
20.909893	0.000278826
20.872517	0.000280887
20.835141	0.000282964
20.797765	0.000285056
20.760390	0.000287163
20.723014	0.000289286
20.685638	0.000291423
20.648262	0.000293577
20.610886	0.000295746
20.573510	0.000297931
20.536134	0.000300132
20.498758	0.000302349
20.461382	0.000304582
20.424006	0.000306832
20.386630	0.000309097
20.349254	0.00031138
20.311878	0.000313678
20.274502	0.000315994
20.237127	0.000318326
20.199751	0.000320675
20.162375	0.000323042
20.124999	0.000325425
20.087623	0.000327826
20.050247	0.000330244
20.012871	0.000332679
19.975495	0.000335132
19.938119	0.000337603
19.900743	0.000340092
19.863367	0.000342599
19.825991	0.000345124
19.788615	0.000347667
19.751239	0.000350228
19.713863	0.000352808
19.676488	0.000355406
19.639112	0.000358023
19.601736	0.000360659
19.564360	0.000363313
19.526984	0.000365987
19.489608	0.00036868
19.452232	0.000371392
19.414856	0.000374123
19.377480	0.000376874
19.340104	0.000379645
19.302728	0.000382435
19.265352	0.000385245
19.227976	0.000388076
19.190600	0.000390926
19.153225	0.000393796
19.115849	0.000396687
19.078473	0.000399598
19.041097	0.000402529
19.003721	0.000405482
18.966345	0.000408454
18.928969	0.000411448
18.891593	0.000414463
18.854217	0.000417498
18.816841	0.000420555
18.779465	0.000423633
18.742089	0.000426732
18.704713	0.000429852
18.667337	0.000432994
18.629962	0.000436157
18.592586	0.000439342
18.555210	0.000442548
18.517834	0.000445776
18.480458	0.000449025
18.443082	0.000452296
18.405706	0.000455588
18.368330	0.000458902
18.330954	0.000462237
18.293578	0.000465594
18.256202	0.000468971
18.218826	0.000472369
18.181450	0.000475788
18.144074	0.000479227
18.106699	0.000482685
18.069323	0.000486162
18.031947	0.000489657
17.994571	0.000493167
17.957195	0.000496691
17.919819	0.000500224
17.882443	0.000503757
&
```
