## Supplementary material for "All-at-once RNA folding with 3D motif prediction framed by evolutionary information": RF01688_Actino-pnp.cacofold.power

```
# Power analysis of CaCoFold structure 
#
# Powertype = SINGLE SUBSTITUTIONS
# covary  left_pos      right_pos    substitutions      power
#----------------------------------------------------------------
          1		106		57		0.88
          2		105		62		0.90
          3		103		48		0.86
          4		102		6		0.16
          5		100		11		0.35
          6		99		10		0.32
          7		98		2		0.00
          8		97		37		0.80
          9		96		8		0.24
          10		95		0		0.00
          11		94		4		0.07
          12		93		2		0.00
          13		92		0		0.00
          14		91		19		0.57
          15		90		0		0.00
          17		88		9		0.28
          18		87		11		0.35
          19		86		45		0.84
          21		84		43		0.83
          22		83		31		0.75
          23		82		28		0.72
          24		81		0		0.00
          25		80		19		0.57
          26		79		27		0.70
          28		78		37		0.80
          33		76		62		0.90
          35		72		59		0.89
          38		71		41		0.82
          40		70		36		0.79
          41		69		34		0.78
          42		68		30		0.74
#
# BPAIRS 31
# avg substitutions per BP  25.1
# BPAIRS expected to covary 15.9 +/- 2.0
# BPAIRS observed to covary 0
#
```
