## Supplementary material for "All-at-once RNA folding with 3D motif prediction framed by evolutionary information": RF01688_Actino-pnp.helixcov

```
# RMs = 2 L = 106

# RM_HELIX NESTED 17-38 71-88, nbp = 13 nbp_cov = 0
# pvals: 0.437745,0.459442,0.421782,0.152558,0.660337,0.083376,0.437745,0.376321,0.262766,0.319629,0.809804,0.162084,0.346803
# aggregated NONE
NESTED  ::::::::::::::::<<<<<<<<<<<<<___________>>>>>>>>>>>>>::::::::::::::::
        :::::::::::::::::::::::::::::::::::::::::::::::::::::::::::::::::::::

# RM_HELIX NESTED 1-13 92-106, nbp = 12 nbp_cov = 0
# pvals: 0.582545,0.766496,0.483376,0.437745,0.437745,0.433632,0.437745,0.467178,0.437745,0.433632,0.437745,0.437745
# aggregated NONE
NESTED  <<<<<<<-<<<<<___________________________________________>>>>>->>>>>>>
        :::::::::::::::::::::::::::::::::::::::::::::::::::::::::::::::::::::
```
