## Supplementary material for "All-at-once RNA folding with 3D motif prediction framed by evolutionary information": RF01688_Actino-pnp.surv

```
8.350000	0.04
5.450000	0.08
5.150000	0.12
2.750000	0.16
1.700000	0.2
1.250000	0.24
0.800000	0.28
0.150000	0.32
0.000000	0.4
-0.050000	0.72
-0.300000	0.76
-0.400000	0.8
-0.600000	0.84
-1.750000	0.88
-2.650000	0.92
-4.000000	0.96
-4.650000	1
&
16.100000	0.000430849
13.100000	0.000861698
12.900000	0.00129255
12.050000	0.0017234
11.700000	0.00215424
11.500000	0.00258509
10.950000	0.00301594
10.550000	0.00344679
9.750000	0.00387764
9.200000	0.00430849
8.750000	0.00560103
8.650000	0.00603188
8.600000	0.00646273
8.400000	0.00689358
8.350000	0.00732443
8.300000	0.00775528
8.250000	0.00818613
8.100000	0.00861698
8.000000	0.00947867
7.900000	0.00990952
7.850000	0.0112021
7.700000	0.0120638
7.600000	0.0124946
7.400000	0.0137872
7.350000	0.014218
7.250000	0.0146489
7.050000	0.0155106
7.000000	0.0168031
6.900000	0.0176648
6.850000	0.0180956
6.750000	0.0185265
6.650000	0.0193882
6.600000	0.019819
6.300000	0.0202499
6.150000	0.0206807
6.100000	0.0215424
6.050000	0.0219733
6.000000	0.0232658
5.950000	0.0236967
5.850000	0.0258509
5.650000	0.0267126
5.550000	0.0275743
5.500000	0.028436
5.450000	0.0288669
5.400000	0.0301594
5.350000	0.0310211
5.250000	0.031452
5.200000	0.0327445
5.100000	0.0331754
5.050000	0.0336062
5.000000	0.0344679
4.950000	0.0353296
4.900000	0.0357604
4.850000	0.0366221
4.800000	0.0374838
4.750000	0.0379147
4.700000	0.0383455
4.600000	0.0392072
4.550000	0.0400689
4.500000	0.0404998
4.450000	0.0422232
4.400000	0.0430849
4.350000	0.0443774
4.300000	0.0452391
4.250000	0.04567
4.200000	0.0469625
4.150000	0.0486859
4.100000	0.0499785
4.000000	0.051271
3.950000	0.0538561
3.900000	0.0551486
3.800000	0.0560103
3.750000	0.0577337
3.700000	0.0594571
3.650000	0.0603188
3.600000	0.0616114
3.550000	0.0624731
3.500000	0.0641965
3.450000	0.0663507
3.400000	0.0672124
3.350000	0.0689358
3.300000	0.0702283
3.250000	0.0723826
3.200000	0.0753985
3.150000	0.0771219
3.100000	0.0792762
3.050000	0.0809996
3.000000	0.082723
2.950000	0.0840155
2.900000	0.0857389
2.850000	0.0870315
2.800000	0.0891857
2.750000	0.0913399
2.700000	0.0917708
2.650000	0.0947867
2.600000	0.096941
2.550000	0.0986644
2.500000	0.0990952
2.450000	0.100819
2.400000	0.104265
2.350000	0.105558
2.300000	0.107712
2.250000	0.111159
2.200000	0.113744
2.150000	0.115898
2.100000	0.117622
2.050000	0.118914
2.000000	0.123223
1.950000	0.123654
1.900000	0.127531
1.850000	0.129685
1.800000	0.130116
1.750000	0.133563
1.700000	0.13701
1.650000	0.140026
1.600000	0.141749
1.550000	0.143473
1.500000	0.144334
1.450000	0.146919
1.400000	0.148212
1.350000	0.151228
1.300000	0.155106
1.250000	0.158121
1.200000	0.161999
1.150000	0.167169
1.100000	0.170616
1.050000	0.173632
1.000000	0.178371
0.950000	0.183542
0.900000	0.18785
0.850000	0.189573
0.800000	0.194313
0.750000	0.197329
0.700000	0.199914
0.650000	0.203791
0.600000	0.206807
0.550000	0.209393
0.500000	0.216286
0.450000	0.220164
0.400000	0.222749
0.350000	0.227057
0.300000	0.230504
0.250000	0.233951
0.200000	0.239983
0.150000	0.24343
0.100000	0.256786
0.050000	0.275312
0.000000	0.38087
-0.050000	0.676863
-0.100000	0.684619
-0.150000	0.691081
-0.200000	0.694528
-0.250000	0.699268
-0.300000	0.703145
-0.350000	0.709177
-0.400000	0.713486
-0.450000	0.718656
-0.500000	0.724257
-0.550000	0.73072
-0.600000	0.733305
-0.650000	0.740198
-0.700000	0.744076
-0.750000	0.749677
-0.800000	0.753124
-0.850000	0.760448
-0.900000	0.766911
-0.950000	0.770788
-1.000000	0.774666
-1.050000	0.778113
-1.100000	0.783283
-1.150000	0.790177
-1.200000	0.795778
-1.250000	0.80181
-1.300000	0.808703
-1.350000	0.814735
-1.400000	0.819044
-1.450000	0.825075
-1.500000	0.833262
-1.550000	0.836277
-1.600000	0.840155
-1.650000	0.847049
-1.700000	0.851357
-1.750000	0.856527
-1.800000	0.861698
-1.850000	0.866437
-1.900000	0.872469
-1.950000	0.87807
-2.000000	0.880655
-2.050000	0.884102
-2.100000	0.886256
-2.150000	0.889272
-2.200000	0.89315
-2.250000	0.896596
-2.300000	0.899612
-2.350000	0.902197
-2.400000	0.90349
-2.450000	0.906506
-2.500000	0.908229
-2.550000	0.910814
-2.600000	0.914692
-2.650000	0.916846
-2.700000	0.919431
-2.750000	0.924601
-2.800000	0.927187
-2.850000	0.930633
-2.900000	0.93408
-2.950000	0.935373
-3.000000	0.938389
-3.050000	0.93925
-3.100000	0.940543
-3.150000	0.941835
-3.200000	0.943559
-3.250000	0.944851
-3.300000	0.946144
-3.350000	0.947436
-3.400000	0.948298
-3.450000	0.94916
-3.500000	0.950883
-3.550000	0.952176
-3.600000	0.952607
-3.650000	0.953899
-3.700000	0.955192
-3.750000	0.956915
-3.800000	0.960362
-3.850000	0.961224
-3.900000	0.962947
-3.950000	0.96467
-4.000000	0.965963
-4.050000	0.966394
-4.100000	0.966825
-4.150000	0.968548
-4.200000	0.968979
-4.300000	0.970702
-4.350000	0.971564
-4.400000	0.971995
-4.450000	0.973718
-4.500000	0.974149
-4.550000	0.975011
-4.600000	0.976303
-4.650000	0.978458
-4.700000	0.97975
-4.750000	0.980181
-4.800000	0.980612
-4.850000	0.982335
-4.950000	0.982766
-5.000000	0.983628
-5.050000	0.984059
-5.150000	0.985351
-5.200000	0.986213
-5.300000	0.986644
-5.400000	0.987505
-5.450000	0.987936
-5.500000	0.989229
-5.550000	0.98966
-5.650000	0.99009
-5.700000	0.990521
-5.750000	0.990952
-5.850000	0.991383
-5.900000	0.991814
-6.050000	0.992245
-6.200000	0.993106
-6.250000	0.993537
-6.300000	0.993968
-6.400000	0.99483
-6.550000	0.995261
-6.600000	0.995692
-6.850000	0.996122
-6.900000	0.996553
-6.950000	0.996984
-7.000000	0.997415
-7.300000	0.997846
-7.650000	0.998277
-7.800000	0.998707
-7.900000	0.999138
-7.950000	0.999569
-8.250000	1
&
42.150000	2.13129e-05
41.950000	4.26257e-05
39.950000	6.39386e-05
39.450000	8.52515e-05
36.200000	0.000106564
35.850000	0.00014919
35.500000	0.000170503
35.200000	0.000191816
35.100000	0.000213129
34.800000	0.000234442
33.900000	0.000255754
33.450000	0.000277067
33.200000	0.00029838
32.800000	0.000341006
32.600000	0.000362319
32.350000	0.000383632
32.150000	0.000404945
32.050000	0.000426257
31.800000	0.00044757
31.700000	0.000468883
31.600000	0.000490196
31.450000	0.000511509
31.300000	0.000532822
30.650000	0.000554135
30.350000	0.000575448
30.300000	0.00059676
30.250000	0.000618073
30.200000	0.000639386
30.000000	0.000660699
29.900000	0.000682012
29.700000	0.000724638
29.650000	0.000745951
29.600000	0.000767263
29.550000	0.000809889
29.450000	0.000831202
29.400000	0.000873828
29.350000	0.000937766
29.300000	0.000959079
29.150000	0.000980392
28.800000	0.00100171
28.750000	0.00104433
28.500000	0.00106564
28.350000	0.00108696
28.300000	0.00110827
28.250000	0.0011509
28.150000	0.00117221
28.000000	0.00121483
27.900000	0.00123615
27.850000	0.00125746
27.750000	0.00130009
27.700000	0.0013214
27.650000	0.00134271
27.600000	0.00136402
27.500000	0.00138534
27.250000	0.00144928
27.100000	0.00147059
27.000000	0.0014919
26.950000	0.00153453
26.750000	0.00155584
26.650000	0.00157715
26.600000	0.00159847
26.500000	0.00161978
26.450000	0.00168372
26.400000	0.00170503
26.200000	0.00179028
26.150000	0.00185422
26.100000	0.00191816
26.050000	0.00193947
25.850000	0.00196078
25.800000	0.00200341
25.750000	0.00202472
25.700000	0.00206735
25.650000	0.00213129
25.550000	0.0021526
25.500000	0.00219523
25.450000	0.00221654
25.400000	0.00223785
25.350000	0.00225916
25.300000	0.00228048
25.250000	0.00230179
25.150000	0.00234442
25.100000	0.00236573
25.050000	0.00238704
25.000000	0.00242967
24.950000	0.00251492
24.850000	0.00255754
24.650000	0.00260017
24.600000	0.00262148
24.550000	0.0026428
24.500000	0.00266411
24.400000	0.00268542
24.350000	0.00272805
24.300000	0.00277067
24.250000	0.00285592
24.200000	0.00291986
24.150000	0.0029838
24.100000	0.00304774
23.950000	0.00306905
23.850000	0.00315431
23.800000	0.00317562
23.750000	0.00321824
23.650000	0.00323956
23.600000	0.0033035
23.500000	0.00332481
23.450000	0.00338875
23.400000	0.00345269
23.350000	0.003474
23.300000	0.00351662
23.250000	0.00355925
23.200000	0.00360188
23.150000	0.0036445
23.100000	0.00370844
23.050000	0.00377238
23.000000	0.003815
22.950000	0.00383632
22.900000	0.00387894
22.800000	0.00390026
22.700000	0.00394288
22.650000	0.00400682
22.600000	0.00411338
22.550000	0.0041347
22.500000	0.00417732
22.450000	0.00426257
22.400000	0.0043052
22.350000	0.00434783
22.300000	0.00439045
22.250000	0.0044757
22.200000	0.00449702
22.150000	0.00462489
22.050000	0.00466752
22.000000	0.00473146
21.950000	0.00475277
21.900000	0.0047954
21.850000	0.00483802
21.800000	0.00488065
21.750000	0.00494459
21.700000	0.00500853
21.600000	0.00509378
21.550000	0.00515772
21.500000	0.00517903
21.450000	0.00522165
21.400000	0.00528559
21.300000	0.00532822
21.250000	0.00537084
21.200000	0.00543478
21.150000	0.00549872
21.100000	0.00558397
21.050000	0.0056266
21.000000	0.00569054
20.950000	0.00573316
20.900000	0.00575448
20.850000	0.00586104
20.800000	0.00592498
20.750000	0.0059676
20.700000	0.00603154
20.650000	0.00613811
20.600000	0.00620205
20.550000	0.00630861
20.500000	0.00639386
20.450000	0.00641517
20.400000	0.00647911
20.350000	0.00658568
20.300000	0.00671355
20.250000	0.00673487
20.200000	0.00686275
20.150000	0.00688406
20.100000	0.00690537
20.050000	0.00699062
20.000000	0.00705456
19.950000	0.00731032
19.900000	0.00733163
19.850000	0.00752344
19.800000	0.00758738
19.750000	0.00771526
19.700000	0.00782182
19.650000	0.00788576
19.600000	0.00797101
19.550000	0.00801364
19.500000	0.00807758
19.450000	0.00814152
19.400000	0.00818414
19.350000	0.00833333
19.300000	0.00850384
19.250000	0.00858909
19.200000	0.00867434
19.100000	0.00875959
19.050000	0.0087809
19.000000	0.00895141
18.950000	0.00912191
18.900000	0.00918585
18.850000	0.0092711
18.800000	0.00937766
18.750000	0.00950554
18.700000	0.00963342
18.650000	0.00967604
18.600000	0.00978261
18.550000	0.0099318
18.500000	0.00997442
18.450000	0.0100384
18.400000	0.0102089
18.350000	0.0103367
18.300000	0.010422
18.250000	0.0104433
18.200000	0.0106138
18.150000	0.010763
18.100000	0.0109974
18.050000	0.0110614
18.000000	0.0111253
17.950000	0.0112106
17.900000	0.0113811
17.850000	0.0114663
17.800000	0.0116155
17.750000	0.0117434
17.700000	0.0119352
17.650000	0.0120418
17.600000	0.0122336
17.550000	0.0122975
17.500000	0.0124893
17.450000	0.012532
17.400000	0.0127238
17.350000	0.0128943
17.300000	0.0130222
17.250000	0.0131074
17.200000	0.0132566
17.150000	0.0133419
17.100000	0.0135124
17.050000	0.0136616
17.000000	0.0137468
16.950000	0.013896
16.900000	0.0140878
16.850000	0.0141731
16.800000	0.0144501
16.750000	0.0146633
16.700000	0.0147911
16.650000	0.0149829
16.600000	0.0150469
16.550000	0.0152174
16.500000	0.0154518
16.450000	0.0155797
16.400000	0.0157289
16.350000	0.0159847
16.300000	0.0161125
16.250000	0.0164109
16.200000	0.0165814
16.150000	0.0167945
16.100000	0.0170716
16.050000	0.0171995
16.000000	0.0174126
15.950000	0.0176257
15.900000	0.0178389
15.850000	0.0179668
15.800000	0.0182651
15.750000	0.0185848
15.700000	0.0187127
15.650000	0.0189471
15.600000	0.0190963
15.550000	0.0192882
15.500000	0.0195013
15.450000	0.0197357
15.400000	0.0200128
15.350000	0.0202685
15.300000	0.0204817
15.250000	0.0206095
15.200000	0.0207587
15.150000	0.0209079
15.100000	0.0210784
15.050000	0.0212489
15.000000	0.0215473
14.950000	0.0218244
14.900000	0.0220801
14.850000	0.0223572
14.800000	0.022549
14.750000	0.0226769
14.700000	0.0228687
14.650000	0.0229966
14.600000	0.0231245
14.550000	0.0232737
14.500000	0.0234655
14.450000	0.0236573
14.400000	0.0239557
14.350000	0.0241901
14.300000	0.0244672
14.250000	0.0247229
14.200000	0.0249361
14.150000	0.0252344
14.100000	0.025341
14.050000	0.0256181
14.000000	0.0258525
13.950000	0.0261083
13.900000	0.026364
13.850000	0.0266837
13.800000	0.0269395
13.750000	0.0271313
13.700000	0.0274084
13.650000	0.0276215
13.600000	0.0278346
13.550000	0.0280904
13.500000	0.0285166
13.450000	0.0289003
13.400000	0.0291773
13.350000	0.0293478
13.300000	0.0296462
13.250000	0.0300298
13.200000	0.0302217
13.150000	0.0304774
13.100000	0.0308397
13.050000	0.0312234
13.000000	0.0314365
12.950000	0.0317349
12.900000	0.032289
12.850000	0.03263
12.800000	0.0328858
12.750000	0.0333546
12.700000	0.0336317
12.650000	0.034058
12.600000	0.0343777
12.550000	0.0348252
12.500000	0.035081
12.450000	0.0353581
12.400000	0.0358269
12.350000	0.036104
12.300000	0.0363171
12.250000	0.0367434
12.200000	0.0372123
12.150000	0.0375533
12.100000	0.0379795
12.050000	0.0384058
12.000000	0.0387042
11.950000	0.0391517
11.900000	0.0394288
11.850000	0.0398124
11.800000	0.0402387
11.750000	0.0406223
11.700000	0.0410273
11.650000	0.0414535
11.600000	0.0417732
11.550000	0.0422634
11.500000	0.0426684
11.450000	0.0431373
11.400000	0.0435635
11.350000	0.0440324
11.300000	0.0444587
11.250000	0.044821
11.200000	0.0452472
11.150000	0.0456522
11.100000	0.0461424
11.050000	0.0466752
11.000000	0.047272
10.950000	0.0477835
10.900000	0.0484015
10.850000	0.0488704
10.800000	0.0492967
10.750000	0.0499147
10.700000	0.0504902
10.650000	0.0508312
10.600000	0.0513214
10.550000	0.0517477
10.500000	0.0524723
10.450000	0.0529838
10.400000	0.0535166
10.350000	0.0542839
10.300000	0.0549233
10.250000	0.0554561
10.200000	0.0561168
10.150000	0.0566283
10.100000	0.0571824
10.050000	0.0579923
10.000000	0.0585678
9.950000	0.0592498
9.900000	0.0599318
9.850000	0.0607204
9.800000	0.0613384
9.750000	0.0619352
9.700000	0.0626172
9.650000	0.0633205
9.600000	0.0642583
9.550000	0.0653453
9.500000	0.0659633
9.450000	0.0667093
9.400000	0.0674552
9.350000	0.0680733
9.300000	0.0688193
9.250000	0.0695226
9.200000	0.0701407
9.150000	0.0710358
9.100000	0.0717178
9.050000	0.0721654
9.000000	0.0728474
8.950000	0.0736786
8.900000	0.0744672
8.850000	0.0751066
8.800000	0.0760656
8.750000	0.0769182
8.700000	0.0774936
8.650000	0.0782396
8.600000	0.0790708
8.550000	0.0798167
8.500000	0.0808397
8.450000	0.0816496
8.400000	0.08263
8.350000	0.083376
8.300000	0.0841858
8.250000	0.0849957
8.200000	0.0859335
8.150000	0.0870418
8.100000	0.0881714
8.050000	0.0893009
8.000000	0.0902174
7.950000	0.0912191
7.900000	0.0921782
7.850000	0.0931373
7.800000	0.0940324
7.750000	0.0949915
7.700000	0.0958866
7.650000	0.096867
7.600000	0.0980818
7.550000	0.0992754
7.500000	0.100618
7.450000	0.101748
7.400000	0.102621
7.350000	0.103879
7.300000	0.104966
7.250000	0.105904
7.200000	0.106799
7.150000	0.10763
7.100000	0.108824
7.050000	0.109697
7.000000	0.110976
6.950000	0.111935
6.900000	0.113512
6.850000	0.11445
6.800000	0.115793
6.750000	0.117072
6.700000	0.118436
6.650000	0.11965
6.600000	0.120588
6.550000	0.121782
6.500000	0.123188
6.450000	0.124318
6.400000	0.125341
6.350000	0.126705
6.300000	0.127941
6.250000	0.129668
6.200000	0.13101
6.150000	0.132481
6.100000	0.133355
6.050000	0.134463
6.000000	0.135997
5.950000	0.137404
5.900000	0.138747
5.850000	0.140516
5.800000	0.142114
5.750000	0.143649
5.700000	0.145162
5.650000	0.14659
5.600000	0.147933
5.550000	0.14951
5.500000	0.150938
5.450000	0.152558
5.400000	0.153879
5.350000	0.155541
5.300000	0.157012
5.250000	0.158909
5.200000	0.160656
5.150000	0.162084
5.100000	0.163704
5.050000	0.165239
5.000000	0.166837
4.950000	0.168755
4.900000	0.170503
4.850000	0.172293
4.800000	0.174084
4.750000	0.175426
4.700000	0.177408
4.650000	0.178986
4.600000	0.180648
4.550000	0.182225
4.500000	0.184101
4.450000	0.186275
4.400000	0.188129
4.350000	0.189812
4.300000	0.192029
4.250000	0.194118
4.200000	0.1961
4.150000	0.198018
4.100000	0.199744
4.050000	0.20179
4.000000	0.203687
3.950000	0.205818
3.900000	0.207779
3.850000	0.209974
3.800000	0.21217
3.750000	0.214301
3.700000	0.216837
3.650000	0.219139
3.600000	0.221292
3.550000	0.223636
3.500000	0.225938
3.450000	0.228325
3.400000	0.23052
3.350000	0.232928
3.300000	0.235422
3.250000	0.237724
3.200000	0.240153
3.150000	0.242562
3.100000	0.24529
3.050000	0.247677
3.000000	0.250128
2.950000	0.252728
2.900000	0.254945
2.850000	0.25746
2.800000	0.259761
2.750000	0.262766
2.700000	0.265388
2.650000	0.268009
2.600000	0.270588
2.550000	0.273018
2.500000	0.276215
2.450000	0.278602
2.400000	0.281202
2.350000	0.284207
2.300000	0.286637
2.250000	0.28913
2.200000	0.292199
2.150000	0.294714
2.100000	0.297506
2.050000	0.300085
2.000000	0.303005
1.950000	0.30552
1.900000	0.308376
1.850000	0.311083
1.800000	0.313875
1.750000	0.316816
1.700000	0.319629
1.650000	0.322762
1.600000	0.326172
1.550000	0.329113
1.500000	0.331863
1.450000	0.334889
1.400000	0.337596
1.350000	0.340878
1.300000	0.344011
1.250000	0.346803
1.200000	0.349936
1.150000	0.35341
1.100000	0.356735
1.050000	0.359825
1.000000	0.363001
0.950000	0.366475
0.900000	0.369501
0.850000	0.373082
0.800000	0.376321
0.750000	0.379604
0.700000	0.382928
0.650000	0.38604
0.600000	0.389706
0.550000	0.393137
0.500000	0.396824
0.450000	0.400021
0.400000	0.403453
0.350000	0.407161
0.300000	0.410699
0.250000	0.414408
0.200000	0.418286
0.150000	0.421782
0.100000	0.426108
0.050000	0.429859
0.000000	0.433632
-0.050000	0.437745
-0.100000	0.441731
-0.150000	0.446483
-0.200000	0.451172
-0.250000	0.455286
-0.300000	0.459442
-0.350000	0.463512
-0.400000	0.467178
-0.450000	0.471611
-0.500000	0.475448
-0.550000	0.479731
-0.600000	0.483376
-0.650000	0.487617
-0.700000	0.492519
-0.750000	0.496782
-0.800000	0.501172
-0.850000	0.5052
-0.900000	0.509356
-0.950000	0.514045
-1.000000	0.51835
-1.050000	0.522038
-1.100000	0.526684
-1.150000	0.531095
-1.200000	0.535102
-1.250000	0.539408
-1.300000	0.543713
-1.350000	0.548231
-1.400000	0.552856
-1.450000	0.556692
-1.500000	0.561296
-1.550000	0.565985
-1.600000	0.569864
-1.650000	0.573892
-1.700000	0.578069
-1.750000	0.582545
-1.800000	0.586765
-1.850000	0.590878
-1.900000	0.59546
-1.950000	0.599872
-2.000000	0.604731
-2.050000	0.609292
-2.100000	0.613491
-2.150000	0.617562
-2.200000	0.622251
-2.250000	0.626812
-2.300000	0.631458
-2.350000	0.636019
-2.400000	0.640047
-2.450000	0.644075
-2.500000	0.648338
-2.550000	0.652664
-2.600000	0.656415
-2.650000	0.660337
-2.700000	0.664791
-2.750000	0.6685
-2.800000	0.672847
-2.850000	0.676854
-2.900000	0.681266
-2.950000	0.68587
-3.000000	0.689919
-3.050000	0.693798
-3.100000	0.697805
-3.150000	0.701321
-3.200000	0.705541
-3.250000	0.709527
-3.300000	0.713427
-3.350000	0.717711
-3.400000	0.721377
-3.450000	0.725256
-3.500000	0.728794
-3.550000	0.732182
-3.600000	0.736253
-3.650000	0.740367
-3.700000	0.744352
-3.750000	0.748423
-3.800000	0.752344
-3.850000	0.756202
-3.900000	0.759548
-3.950000	0.762958
-4.000000	0.766496
-4.050000	0.770055
-4.100000	0.773934
-4.150000	0.77728
-4.200000	0.780605
-4.250000	0.783973
-4.300000	0.787276
-4.350000	0.790814
-4.400000	0.793947
-4.450000	0.796995
-4.500000	0.800021
-4.550000	0.803559
-4.600000	0.806671
-4.650000	0.809804
-4.700000	0.813086
-4.750000	0.816347
-4.800000	0.818947
-4.850000	0.821483
-4.900000	0.82419
-4.950000	0.827621
-5.000000	0.830669
-5.050000	0.833205
-5.100000	0.836019
-5.150000	0.838789
-5.200000	0.841517
-5.250000	0.844224
-5.300000	0.847016
-5.350000	0.849808
-5.400000	0.852494
-5.450000	0.854945
-5.500000	0.857779
-5.550000	0.860507
-5.600000	0.862894
-5.650000	0.865026
-5.700000	0.86754
-5.750000	0.869629
-5.800000	0.871952
-5.850000	0.874361
-5.900000	0.876961
-5.950000	0.878986
-6.000000	0.881181
-6.050000	0.883312
-6.100000	0.885592
-6.150000	0.887425
-6.200000	0.889535
-6.250000	0.892093
-6.300000	0.894309
-6.350000	0.896483
-6.400000	0.898529
-6.450000	0.900682
-6.500000	0.9026
-6.550000	0.904859
-6.600000	0.907012
-6.650000	0.908632
-6.700000	0.910081
-6.750000	0.911786
-6.800000	0.913107
-6.850000	0.914855
-6.900000	0.916624
-6.950000	0.918073
-7.000000	0.919693
-7.050000	0.921228
-7.100000	0.92289
-7.150000	0.924254
-7.200000	0.925853
-7.250000	0.927387
-7.300000	0.929156
-7.350000	0.930499
-7.400000	0.932289
-7.450000	0.933589
-7.500000	0.93491
-7.550000	0.936147
-7.600000	0.937447
-7.650000	0.938406
-7.700000	0.939429
-7.750000	0.940558
-7.800000	0.941837
-7.850000	0.942945
-7.900000	0.944011
-7.950000	0.945141
-8.000000	0.946121
-8.050000	0.947016
-8.100000	0.947975
-8.150000	0.949126
-8.200000	0.950362
-8.250000	0.951598
-8.300000	0.952771
-8.350000	0.953964
-8.400000	0.954817
-8.450000	0.955861
-8.500000	0.956863
-8.550000	0.957779
-8.600000	0.958845
-8.650000	0.959676
-8.700000	0.96087
-8.750000	0.961573
-8.800000	0.962212
-8.850000	0.96298
-8.900000	0.963875
-8.950000	0.964621
-9.000000	0.965153
-9.050000	0.965899
-9.100000	0.96656
-9.150000	0.96705
-9.200000	0.967882
-9.250000	0.968627
-9.300000	0.969203
-9.350000	0.969693
-9.400000	0.970503
-9.450000	0.971206
-9.500000	0.971995
-9.550000	0.972741
-9.600000	0.973508
-9.650000	0.974147
-9.700000	0.974851
-9.750000	0.975298
-9.800000	0.975853
-9.850000	0.976364
-9.900000	0.977238
-9.950000	1
&
94.750000	1.00916e-12
94.700000	1.0255e-12
94.650000	1.04211e-12
94.600000	1.05898e-12
94.550000	1.07613e-12
94.500000	1.09355e-12
94.450000	1.11126e-12
94.400000	1.12925e-12
94.350000	1.14753e-12
94.300000	1.16611e-12
94.250000	1.185e-12
94.200000	1.20418e-12
94.150000	1.22368e-12
94.100000	1.24349e-12
94.050000	1.26363e-12
94.000000	1.28408e-12
93.950000	1.30487e-12
93.900000	1.326e-12
93.850000	1.34747e-12
93.800000	1.36929e-12
93.750000	1.39146e-12
93.700000	1.41398e-12
93.650000	1.43688e-12
93.600000	1.46014e-12
93.550000	1.48378e-12
93.500000	1.5078e-12
93.450000	1.53222e-12
93.400000	1.55702e-12
93.350000	1.58223e-12
93.300000	1.60785e-12
93.250000	1.63388e-12
93.200000	1.66033e-12
93.150000	1.68721e-12
93.100000	1.71453e-12
93.050000	1.74228e-12
93.000000	1.77049e-12
92.950000	1.79915e-12
92.900000	1.82828e-12
92.850000	1.85788e-12
92.800000	1.88796e-12
92.750000	1.91852e-12
92.700000	1.94958e-12
92.650000	1.98114e-12
92.600000	2.01321e-12
92.550000	2.0458e-12
92.500000	2.07892e-12
92.450000	2.11258e-12
92.400000	2.14678e-12
92.350000	2.18153e-12
92.300000	2.21685e-12
92.250000	2.25273e-12
92.200000	2.2892e-12
92.150000	2.32626e-12
92.100000	2.36392e-12
92.050000	2.40219e-12
92.000000	2.44107e-12
91.950000	2.48059e-12
91.900000	2.52074e-12
91.850000	2.56155e-12
91.800000	2.60301e-12
91.750000	2.64515e-12
91.700000	2.68797e-12
91.650000	2.73148e-12
91.600000	2.7757e-12
91.550000	2.82063e-12
91.500000	2.86629e-12
91.450000	2.91268e-12
91.400000	2.95983e-12
91.350000	3.00774e-12
91.300000	3.05643e-12
91.250000	3.1059e-12
91.200000	3.15618e-12
91.150000	3.20726e-12
91.100000	3.25918e-12
91.050000	3.31193e-12
91.000000	3.36554e-12
90.950000	3.42002e-12
90.900000	3.47538e-12
90.850000	3.53163e-12
90.800000	3.58879e-12
90.750000	3.64688e-12
90.700000	3.70591e-12
90.650000	3.7659e-12
90.600000	3.82685e-12
90.550000	3.88879e-12
90.500000	3.95173e-12
90.450000	4.01569e-12
90.400000	4.08069e-12
90.350000	4.14674e-12
90.300000	4.21386e-12
90.250000	4.28206e-12
90.200000	4.35136e-12
90.150000	4.42179e-12
90.100000	4.49336e-12
90.050000	4.56608e-12
90.000000	4.63999e-12
89.950000	4.71508e-12
89.900000	4.7914e-12
89.850000	4.86894e-12
89.800000	4.94775e-12
89.750000	5.02782e-12
89.700000	5.10919e-12
89.650000	5.19188e-12
89.600000	5.27591e-12
89.550000	5.3613e-12
89.500000	5.44807e-12
89.450000	5.53624e-12
89.400000	5.62584e-12
89.350000	5.71688e-12
89.300000	5.8094e-12
89.250000	5.90342e-12
89.200000	5.99896e-12
89.150000	6.09605e-12
89.100000	6.1947e-12
89.050000	6.29495e-12
89.000000	6.39683e-12
88.950000	6.50035e-12
88.900000	6.60554e-12
88.850000	6.71244e-12
88.800000	6.82107e-12
88.750000	6.93145e-12
88.700000	7.04362e-12
88.650000	7.15761e-12
88.600000	7.27344e-12
88.550000	7.39114e-12
88.500000	7.51075e-12
88.450000	7.63229e-12
88.400000	7.7558e-12
88.350000	7.8813e-12
88.300000	8.00884e-12
88.250000	8.13844e-12
88.200000	8.27014e-12
88.150000	8.40396e-12
88.100000	8.53996e-12
88.050000	8.67815e-12
88.000000	8.81857e-12
87.950000	8.96127e-12
87.900000	9.10628e-12
87.850000	9.25363e-12
87.800000	9.40337e-12
87.750000	9.55552e-12
87.700000	9.71014e-12
87.650000	9.86726e-12
87.600000	1.00269e-11
87.550000	1.01892e-11
87.500000	1.0354e-11
87.450000	1.05216e-11
87.400000	1.06918e-11
87.350000	1.08648e-11
87.300000	1.10406e-11
87.250000	1.12193e-11
87.200000	1.14008e-11
87.150000	1.15853e-11
87.100000	1.17727e-11
87.050000	1.19632e-11
87.000000	1.21568e-11
86.950000	1.23534e-11
86.900000	1.25533e-11
86.850000	1.27564e-11
86.800000	1.29628e-11
86.750000	1.31726e-11
86.700000	1.33857e-11
86.650000	1.36023e-11
86.600000	1.38223e-11
86.550000	1.4046e-11
86.500000	1.42732e-11
86.450000	1.45041e-11
86.400000	1.47388e-11
86.350000	1.49773e-11
86.300000	1.52196e-11
86.250000	1.54658e-11
86.200000	1.5716e-11
86.150000	1.59703e-11
86.100000	1.62286e-11
86.050000	1.64912e-11
86.000000	1.6758e-11
85.950000	1.70291e-11
85.900000	1.73046e-11
85.850000	1.75845e-11
85.800000	1.7869e-11
85.750000	1.81581e-11
85.700000	1.84519e-11
85.650000	1.87504e-11
85.600000	1.90537e-11
85.550000	1.93619e-11
85.500000	1.96752e-11
85.450000	1.99934e-11
85.400000	2.03169e-11
85.350000	2.06455e-11
85.300000	2.09795e-11
85.250000	2.13189e-11
85.200000	2.16638e-11
85.150000	2.20142e-11
85.100000	2.23703e-11
85.050000	2.27322e-11
85.000000	2.30999e-11
84.950000	2.34736e-11
84.900000	2.38533e-11
84.850000	2.42392e-11
84.800000	2.46313e-11
84.750000	2.50297e-11
84.700000	2.54346e-11
84.650000	2.5846e-11
84.600000	2.62641e-11
84.550000	2.66889e-11
84.500000	2.71206e-11
84.450000	2.75593e-11
84.400000	2.8005e-11
84.350000	2.8458e-11
84.300000	2.89183e-11
84.250000	2.93861e-11
84.200000	2.98614e-11
84.150000	3.03444e-11
84.100000	3.08352e-11
84.050000	3.13339e-11
84.000000	3.18408e-11
83.950000	3.23558e-11
83.900000	3.28791e-11
83.850000	3.34109e-11
83.800000	3.39513e-11
83.750000	3.45004e-11
83.700000	3.50584e-11
83.650000	3.56254e-11
83.600000	3.62016e-11
83.550000	3.67871e-11
83.500000	3.73821e-11
83.450000	3.79867e-11
83.400000	3.8601e-11
83.350000	3.92253e-11
83.300000	3.98597e-11
83.250000	4.05044e-11
83.200000	4.11594e-11
83.150000	4.18251e-11
83.100000	4.25015e-11
83.050000	4.31889e-11
83.000000	4.38873e-11
82.950000	4.45971e-11
82.900000	4.53183e-11
82.850000	4.60512e-11
82.800000	4.6796e-11
82.750000	4.75527e-11
82.700000	4.83218e-11
82.650000	4.91032e-11
82.600000	4.98973e-11
82.550000	5.07042e-11
82.500000	5.15241e-11
82.450000	5.23574e-11
82.400000	5.3204e-11
82.350000	5.40644e-11
82.300000	5.49387e-11
82.250000	5.58271e-11
82.200000	5.67299e-11
82.150000	5.76472e-11
82.100000	5.85794e-11
82.050000	5.95267e-11
82.000000	6.04892e-11
81.950000	6.14673e-11
81.900000	6.24613e-11
81.850000	6.34713e-11
81.800000	6.44976e-11
81.750000	6.55405e-11
81.700000	6.66003e-11
81.650000	6.76772e-11
81.600000	6.87715e-11
81.550000	6.98835e-11
81.500000	7.10134e-11
81.450000	7.21617e-11
81.400000	7.33285e-11
81.350000	7.45141e-11
81.300000	7.57189e-11
81.250000	7.69432e-11
81.200000	7.81873e-11
81.150000	7.94514e-11
81.100000	8.0736e-11
81.050000	8.20414e-11
81.000000	8.33679e-11
80.950000	8.47158e-11
80.900000	8.60854e-11
80.850000	8.74773e-11
80.800000	8.88916e-11
80.750000	9.03287e-11
80.700000	9.17891e-11
80.650000	9.32731e-11
80.600000	9.47811e-11
80.550000	9.63134e-11
80.500000	9.78706e-11
80.450000	9.94528e-11
80.400000	1.01061e-10
80.350000	1.02694e-10
80.300000	1.04355e-10
80.250000	1.06042e-10
80.200000	1.07756e-10
80.150000	1.09498e-10
80.100000	1.11268e-10
80.050000	1.13067e-10
80.000000	1.14895e-10
79.950000	1.16752e-10
79.900000	1.1864e-10
79.850000	1.20558e-10
79.800000	1.22506e-10
79.750000	1.24487e-10
79.700000	1.26499e-10
79.650000	1.28544e-10
79.600000	1.30622e-10
79.550000	1.32733e-10
79.500000	1.34879e-10
79.450000	1.37059e-10
79.400000	1.39275e-10
79.350000	1.41526e-10
79.300000	1.43814e-10
79.250000	1.46138e-10
79.200000	1.48501e-10
79.150000	1.50901e-10
79.100000	1.5334e-10
79.050000	1.55819e-10
79.000000	1.58337e-10
78.950000	1.60897e-10
78.900000	1.63497e-10
78.850000	1.6614e-10
78.800000	1.68825e-10
78.750000	1.71554e-10
78.700000	1.74327e-10
78.650000	1.77144e-10
78.600000	1.80008e-10
78.550000	1.82917e-10
78.500000	1.85873e-10
78.450000	1.88878e-10
78.400000	1.9193e-10
78.350000	1.95032e-10
78.300000	1.98184e-10
78.250000	2.01387e-10
78.200000	2.04642e-10
78.150000	2.07949e-10
78.100000	2.1131e-10
78.050000	2.14725e-10
78.000000	2.18196e-10
77.950000	2.21722e-10
77.900000	2.25305e-10
77.850000	2.28946e-10
77.800000	2.32646e-10
77.750000	2.36406e-10
77.700000	2.40226e-10
77.650000	2.44108e-10
77.600000	2.48053e-10
77.550000	2.52062e-10
77.500000	2.56135e-10
77.450000	2.60274e-10
77.400000	2.6448e-10
77.350000	2.68754e-10
77.300000	2.73097e-10
77.250000	2.7751e-10
77.200000	2.81995e-10
77.150000	2.86551e-10
77.100000	2.91182e-10
77.050000	2.95887e-10
77.000000	3.00668e-10
76.950000	3.05526e-10
76.900000	3.10463e-10
76.850000	3.1548e-10
76.800000	3.20577e-10
76.750000	3.25757e-10
76.700000	3.31021e-10
76.650000	3.3637e-10
76.600000	3.41805e-10
76.550000	3.47327e-10
76.500000	3.52939e-10
76.450000	3.58642e-10
76.400000	3.64436e-10
76.350000	3.70325e-10
76.300000	3.76308e-10
76.250000	3.82388e-10
76.200000	3.88566e-10
76.150000	3.94844e-10
76.100000	4.01223e-10
76.050000	4.07705e-10
76.000000	4.14292e-10
75.950000	4.20986e-10
75.900000	4.27787e-10
75.850000	4.34698e-10
75.800000	4.41721e-10
75.750000	4.48857e-10
75.700000	4.56109e-10
75.650000	4.63477e-10
75.600000	4.70965e-10
75.550000	4.78573e-10
75.500000	4.86304e-10
75.450000	4.9416e-10
75.400000	5.02143e-10
75.350000	5.10255e-10
75.300000	5.18498e-10
75.250000	5.26874e-10
75.200000	5.35385e-10
75.150000	5.44034e-10
75.100000	5.52822e-10
75.050000	5.61752e-10
75.000000	5.70826e-10
74.950000	5.80047e-10
74.900000	5.89416e-10
74.850000	5.98937e-10
74.800000	6.08612e-10
74.750000	6.18442e-10
74.700000	6.28432e-10
74.650000	6.38582e-10
74.600000	6.48897e-10
74.550000	6.59378e-10
74.500000	6.70028e-10
74.450000	6.80851e-10
74.400000	6.91848e-10
74.350000	7.03022e-10
74.300000	7.14377e-10
74.250000	7.25915e-10
74.200000	7.37639e-10
74.150000	7.49553e-10
74.100000	7.61659e-10
74.050000	7.7396e-10
74.000000	7.8646e-10
73.950000	7.99162e-10
73.900000	8.12068e-10
73.850000	8.25183e-10
73.800000	8.3851e-10
73.750000	8.52052e-10
73.700000	8.65812e-10
73.650000	8.79795e-10
73.600000	8.94003e-10
73.550000	9.0844e-10
73.500000	9.23111e-10
73.450000	9.38018e-10
73.400000	9.53166e-10
73.350000	9.68558e-10
73.300000	9.84199e-10
73.250000	1.00009e-09
73.200000	1.01624e-09
73.150000	1.03265e-09
73.100000	1.04933e-09
73.050000	1.06627e-09
73.000000	1.08349e-09
72.950000	1.10099e-09
72.900000	1.11876e-09
72.850000	1.13683e-09
72.800000	1.15518e-09
72.750000	1.17384e-09
72.700000	1.19279e-09
72.650000	1.21205e-09
72.600000	1.23162e-09
72.550000	1.25151e-09
72.500000	1.27171e-09
72.450000	1.29225e-09
72.400000	1.31311e-09
72.350000	1.33431e-09
72.300000	1.35585e-09
72.250000	1.37774e-09
72.200000	1.39999e-09
72.150000	1.42259e-09
72.100000	1.44556e-09
72.050000	1.4689e-09
72.000000	1.49261e-09
71.950000	1.51671e-09
71.900000	1.54119e-09
71.850000	1.56608e-09
71.800000	1.59136e-09
71.750000	1.61705e-09
71.700000	1.64315e-09
71.650000	1.66968e-09
71.600000	1.69663e-09
71.550000	1.72402e-09
71.500000	1.75185e-09
71.450000	1.78013e-09
71.400000	1.80887e-09
71.350000	1.83807e-09
71.300000	1.86774e-09
71.250000	1.89789e-09
71.200000	1.92852e-09
71.150000	1.95965e-09
71.100000	1.99129e-09
71.050000	2.02343e-09
71.000000	2.05609e-09
70.950000	2.08928e-09
70.900000	2.123e-09
70.850000	2.15727e-09
70.800000	2.19208e-09
70.750000	2.22747e-09
70.700000	2.26342e-09
70.650000	2.29995e-09
70.600000	2.33707e-09
70.550000	2.37479e-09
70.500000	2.41312e-09
70.450000	2.45206e-09
70.400000	2.49164e-09
70.350000	2.53185e-09
70.300000	2.57271e-09
70.250000	2.61423e-09
70.200000	2.65642e-09
70.150000	2.69929e-09
70.100000	2.74285e-09
70.050000	2.78712e-09
70.000000	2.8321e-09
69.950000	2.8778e-09
69.900000	2.92424e-09
69.850000	2.97143e-09
69.800000	3.01938e-09
69.750000	3.0681e-09
69.700000	3.11761e-09
69.650000	3.16792e-09
69.600000	3.21904e-09
69.550000	3.27098e-09
69.500000	3.32376e-09
69.450000	3.37739e-09
69.400000	3.43189e-09
69.350000	3.48727e-09
69.300000	3.54354e-09
69.250000	3.60071e-09
69.200000	3.65881e-09
69.150000	3.71784e-09
69.100000	3.77783e-09
69.050000	3.83878e-09
69.000000	3.90072e-09
68.950000	3.96365e-09
68.900000	4.0276e-09
68.850000	4.09258e-09
68.800000	4.15861e-09
68.750000	4.2257e-09
68.700000	4.29387e-09
68.650000	4.36315e-09
68.600000	4.43354e-09
68.550000	4.50506e-09
68.500000	4.57774e-09
68.450000	4.65159e-09
68.400000	4.72663e-09
68.350000	4.80288e-09
68.300000	4.88035e-09
68.250000	4.95908e-09
68.200000	5.03908e-09
68.150000	5.12036e-09
68.100000	5.20296e-09
68.050000	5.28689e-09
68.000000	5.37217e-09
67.950000	5.45882e-09
67.900000	5.54687e-09
67.850000	5.63634e-09
67.800000	5.72725e-09
67.750000	5.81963e-09
67.700000	5.9135e-09
67.650000	6.00888e-09
67.600000	6.10579e-09
67.550000	6.20427e-09
67.500000	6.30434e-09
67.450000	6.40602e-09
67.400000	6.50933e-09
67.350000	6.61432e-09
67.300000	6.72099e-09
67.250000	6.82938e-09
67.200000	6.93952e-09
67.150000	7.05144e-09
67.100000	7.16516e-09
67.050000	7.28071e-09
67.000000	7.39812e-09
66.950000	7.51742e-09
66.900000	7.63865e-09
66.850000	7.76183e-09
66.800000	7.88699e-09
66.750000	8.01418e-09
66.700000	8.14341e-09
66.650000	8.27472e-09
66.600000	8.40815e-09
66.550000	8.54373e-09
66.500000	8.68149e-09
66.450000	8.82147e-09
66.400000	8.96371e-09
66.350000	9.10824e-09
66.300000	9.2551e-09
66.250000	9.40432e-09
66.200000	9.55595e-09
66.150000	9.71002e-09
66.100000	9.86657e-09
66.050000	1.00256e-08
66.000000	1.01873e-08
65.950000	1.03515e-08
65.900000	1.05184e-08
65.850000	1.0688e-08
65.800000	1.08603e-08
65.750000	1.10354e-08
65.700000	1.12133e-08
65.650000	1.1394e-08
65.600000	1.15777e-08
65.550000	1.17644e-08
65.500000	1.1954e-08
65.450000	1.21467e-08
65.400000	1.23425e-08
65.350000	1.25415e-08
65.300000	1.27436e-08
65.250000	1.2949e-08
65.200000	1.31577e-08
65.150000	1.33698e-08
65.100000	1.35853e-08
65.050000	1.38043e-08
65.000000	1.40268e-08
64.950000	1.42529e-08
64.900000	1.44826e-08
64.850000	1.4716e-08
64.800000	1.49532e-08
64.750000	1.51942e-08
64.700000	1.54391e-08
64.650000	1.56879e-08
64.600000	1.59407e-08
64.550000	1.61976e-08
64.500000	1.64587e-08
64.450000	1.67239e-08
64.400000	1.69934e-08
64.350000	1.72672e-08
64.300000	1.75455e-08
64.250000	1.78282e-08
64.200000	1.81155e-08
64.150000	1.84074e-08
64.100000	1.87041e-08
64.050000	1.90054e-08
64.000000	1.93117e-08
63.950000	1.96229e-08
63.900000	1.9939e-08
63.850000	2.02603e-08
63.800000	2.05867e-08
63.750000	2.09184e-08
63.700000	2.12555e-08
63.650000	2.15979e-08
63.600000	2.19459e-08
63.550000	2.22995e-08
63.500000	2.26587e-08
63.450000	2.30238e-08
63.400000	2.33947e-08
63.350000	2.37716e-08
63.300000	2.41546e-08
63.250000	2.45437e-08
63.200000	2.49391e-08
63.150000	2.53408e-08
63.100000	2.5749e-08
63.050000	2.61638e-08
63.000000	2.65852e-08
62.950000	2.70135e-08
62.900000	2.74486e-08
62.850000	2.78907e-08
62.800000	2.834e-08
62.750000	2.87965e-08
62.700000	2.92603e-08
62.650000	2.97316e-08
62.600000	3.02104e-08
62.550000	3.0697e-08
62.500000	3.11914e-08
62.450000	3.16937e-08
62.400000	3.22042e-08
62.350000	3.27228e-08
62.300000	3.32498e-08
62.250000	3.37853e-08
62.200000	3.43294e-08
62.150000	3.48822e-08
62.100000	3.54439e-08
62.050000	3.60147e-08
62.000000	3.65947e-08
61.950000	3.71839e-08
61.900000	3.77827e-08
61.850000	3.83911e-08
61.800000	3.90093e-08
61.750000	3.96374e-08
61.700000	4.02756e-08
61.650000	4.09241e-08
61.600000	4.1583e-08
61.550000	4.22525e-08
61.500000	4.29328e-08
61.450000	4.3624e-08
61.400000	4.43264e-08
61.350000	4.504e-08
61.300000	4.57651e-08
61.250000	4.65019e-08
61.200000	4.72505e-08
61.150000	4.80111e-08
61.100000	4.8784e-08
61.050000	4.95694e-08
61.000000	5.03673e-08
60.950000	5.11781e-08
60.900000	5.20019e-08
60.850000	5.28389e-08
60.800000	5.36895e-08
60.750000	5.45537e-08
60.700000	5.54317e-08
60.650000	5.63239e-08
60.600000	5.72305e-08
60.550000	5.81516e-08
60.500000	5.90875e-08
60.450000	6.00385e-08
60.400000	6.10048e-08
60.350000	6.19866e-08
60.300000	6.29842e-08
60.250000	6.39978e-08
60.200000	6.50277e-08
60.150000	6.60741e-08
60.100000	6.71374e-08
60.050000	6.82178e-08
60.000000	6.93155e-08
59.950000	7.04309e-08
59.900000	7.15642e-08
59.850000	7.27157e-08
59.800000	7.38858e-08
59.750000	7.50746e-08
59.700000	7.62825e-08
59.650000	7.75099e-08
59.600000	7.87569e-08
59.550000	8.0024e-08
59.500000	8.13115e-08
59.450000	8.26197e-08
59.400000	8.39489e-08
59.350000	8.52994e-08
59.300000	8.66716e-08
59.250000	8.80659e-08
59.200000	8.94826e-08
59.150000	9.0922e-08
59.100000	9.23846e-08
59.050000	9.38707e-08
59.000000	9.53806e-08
58.950000	9.69148e-08
58.900000	9.84737e-08
58.850000	1.00058e-07
58.800000	1.01667e-07
58.750000	1.03302e-07
58.700000	1.04963e-07
58.650000	1.06652e-07
58.600000	1.08367e-07
58.550000	1.1011e-07
58.500000	1.1188e-07
58.450000	1.1368e-07
58.400000	1.15508e-07
58.350000	1.17365e-07
58.300000	1.19253e-07
58.250000	1.2117e-07
58.200000	1.23119e-07
58.150000	1.25098e-07
58.100000	1.2711e-07
58.050000	1.29154e-07
58.000000	1.3123e-07
57.950000	1.3334e-07
57.900000	1.35484e-07
57.850000	1.37662e-07
57.800000	1.39876e-07
57.750000	1.42124e-07
57.700000	1.44409e-07
57.650000	1.46731e-07
57.600000	1.49089e-07
57.550000	1.51486e-07
57.500000	1.53921e-07
57.450000	1.56396e-07
57.400000	1.58909e-07
57.350000	1.61464e-07
57.300000	1.64059e-07
57.250000	1.66696e-07
57.200000	1.69375e-07
57.150000	1.72098e-07
57.100000	1.74864e-07
57.050000	1.77674e-07
57.000000	1.80529e-07
56.950000	1.83431e-07
56.900000	1.86379e-07
56.850000	1.89374e-07
56.800000	1.92417e-07
56.750000	1.95509e-07
56.700000	1.98651e-07
56.650000	2.01843e-07
56.600000	2.05086e-07
56.550000	2.08381e-07
56.500000	2.1173e-07
56.450000	2.15131e-07
56.400000	2.18588e-07
56.350000	2.221e-07
56.300000	2.25668e-07
56.250000	2.29294e-07
56.200000	2.32977e-07
56.150000	2.3672e-07
56.100000	2.40523e-07
56.050000	2.44387e-07
56.000000	2.48312e-07
55.950000	2.52301e-07
55.900000	2.56354e-07
55.850000	2.60471e-07
55.800000	2.64655e-07
55.750000	2.68906e-07
55.700000	2.73225e-07
55.650000	2.77613e-07
55.600000	2.82071e-07
55.550000	2.86602e-07
55.500000	2.91204e-07
55.450000	2.95881e-07
55.400000	3.00632e-07
55.350000	3.0546e-07
55.300000	3.10365e-07
55.250000	3.15349e-07
55.200000	3.20412e-07
55.150000	3.25557e-07
55.100000	3.30784e-07
55.050000	3.36095e-07
55.000000	3.41491e-07
54.950000	3.46974e-07
54.900000	3.52544e-07
54.850000	3.58204e-07
54.800000	3.63954e-07
54.750000	3.69797e-07
54.700000	3.75733e-07
54.650000	3.81765e-07
54.600000	3.87893e-07
54.550000	3.94119e-07
54.500000	4.00445e-07
54.450000	4.06872e-07
54.400000	4.13402e-07
54.350000	4.20037e-07
54.300000	4.26778e-07
54.250000	4.33628e-07
54.200000	4.40586e-07
54.150000	4.47657e-07
54.100000	4.54841e-07
54.050000	4.62139e-07
54.000000	4.69555e-07
53.950000	4.77089e-07
53.900000	4.84744e-07
53.850000	4.92522e-07
53.800000	5.00424e-07
53.750000	5.08453e-07
53.700000	5.1661e-07
53.650000	5.24898e-07
53.600000	5.33319e-07
53.550000	5.41874e-07
53.500000	5.50567e-07
53.450000	5.59399e-07
53.400000	5.68372e-07
53.350000	5.77488e-07
53.300000	5.86751e-07
53.250000	5.96162e-07
53.200000	6.05723e-07
53.150000	6.15438e-07
53.100000	6.25308e-07
53.050000	6.35336e-07
53.000000	6.45525e-07
52.950000	6.55876e-07
52.900000	6.66394e-07
52.850000	6.77079e-07
52.800000	6.87936e-07
52.750000	6.98966e-07
52.700000	7.10173e-07
52.650000	7.21559e-07
52.600000	7.33128e-07
52.550000	7.44881e-07
52.500000	7.56822e-07
52.450000	7.68955e-07
52.400000	7.81282e-07
52.350000	7.93805e-07
52.300000	8.06529e-07
52.250000	8.19457e-07
52.200000	8.32591e-07
52.150000	8.45936e-07
52.100000	8.59493e-07
52.050000	8.73268e-07
52.000000	8.87263e-07
51.950000	9.01482e-07
51.900000	9.15928e-07
51.850000	9.30605e-07
51.800000	9.45517e-07
51.750000	9.60667e-07
51.700000	9.76059e-07
51.650000	9.91697e-07
51.600000	1.00759e-06
51.550000	1.02373e-06
51.500000	1.04013e-06
51.450000	1.05679e-06
51.400000	1.07372e-06
51.350000	1.09092e-06
51.300000	1.10839e-06
51.250000	1.12615e-06
51.200000	1.14418e-06
51.150000	1.16251e-06
51.100000	1.18113e-06
51.050000	1.20004e-06
51.000000	1.21926e-06
50.950000	1.23879e-06
50.900000	1.25862e-06
50.850000	1.27878e-06
50.800000	1.29925e-06
50.750000	1.32006e-06
50.700000	1.34119e-06
50.650000	1.36266e-06
50.600000	1.38448e-06
50.550000	1.40664e-06
50.500000	1.42916e-06
50.450000	1.45204e-06
50.400000	1.47528e-06
50.350000	1.49889e-06
50.300000	1.52288e-06
50.250000	1.54726e-06
50.200000	1.57202e-06
50.150000	1.59718e-06
50.100000	1.62274e-06
50.050000	1.64871e-06
50.000000	1.67509e-06
49.950000	1.70189e-06
49.900000	1.72912e-06
49.850000	1.75679e-06
49.800000	1.78489e-06
49.750000	1.81345e-06
49.700000	1.84246e-06
49.650000	1.87193e-06
49.600000	1.90188e-06
49.550000	1.9323e-06
49.500000	1.96321e-06
49.450000	1.99461e-06
49.400000	2.02651e-06
49.350000	2.05892e-06
49.300000	2.09184e-06
49.250000	2.12529e-06
49.200000	2.15928e-06
49.150000	2.1938e-06
49.100000	2.22888e-06
49.050000	2.26452e-06
49.000000	2.30072e-06
48.950000	2.3375e-06
48.900000	2.37487e-06
48.850000	2.41284e-06
48.800000	2.4514e-06
48.750000	2.49059e-06
48.700000	2.53039e-06
48.650000	2.57084e-06
48.600000	2.61192e-06
48.550000	2.65366e-06
48.500000	2.69607e-06
48.450000	2.73915e-06
48.400000	2.78292e-06
48.350000	2.82738e-06
48.300000	2.87256e-06
48.250000	2.91845e-06
48.200000	2.96507e-06
48.150000	3.01244e-06
48.100000	3.06056e-06
48.050000	3.10945e-06
48.000000	3.15911e-06
47.950000	3.20957e-06
47.900000	3.26083e-06
47.850000	3.3129e-06
47.800000	3.36581e-06
47.750000	3.41955e-06
47.700000	3.47415e-06
47.650000	3.52962e-06
47.600000	3.58598e-06
47.550000	3.64322e-06
47.500000	3.70138e-06
47.450000	3.76047e-06
47.400000	3.8205e-06
47.350000	3.88148e-06
47.300000	3.94343e-06
47.250000	4.00636e-06
47.200000	4.0703e-06
47.150000	4.13525e-06
47.100000	4.20124e-06
47.050000	4.26827e-06
47.000000	4.33637e-06
46.950000	4.40556e-06
46.900000	4.47584e-06
46.850000	4.54724e-06
46.800000	4.61977e-06
46.750000	4.69346e-06
46.700000	4.76832e-06
46.650000	4.84437e-06
46.600000	4.92162e-06
46.550000	5.00011e-06
46.500000	5.07984e-06
46.450000	5.16084e-06
46.400000	5.24312e-06
46.350000	5.32671e-06
46.300000	5.41163e-06
46.250000	5.49789e-06
46.200000	5.58553e-06
46.150000	5.67456e-06
46.100000	5.765e-06
46.050000	5.85687e-06
46.000000	5.95021e-06
45.950000	6.04503e-06
45.900000	6.14135e-06
45.850000	6.23919e-06
45.800000	6.3386e-06
45.750000	6.43957e-06
45.700000	6.54216e-06
45.650000	6.64636e-06
45.600000	6.75222e-06
45.550000	6.85976e-06
45.500000	6.96901e-06
45.450000	7.07998e-06
45.400000	7.19272e-06
45.350000	7.30724e-06
45.300000	7.42358e-06
45.250000	7.54177e-06
45.200000	7.66182e-06
45.150000	7.78378e-06
45.100000	7.90767e-06
45.050000	8.03352e-06
45.000000	8.16137e-06
44.950000	8.29124e-06
44.900000	8.42317e-06
44.850000	8.55719e-06
44.800000	8.69334e-06
44.750000	8.83163e-06
44.700000	8.97212e-06
44.650000	9.11483e-06
44.600000	9.2598e-06
44.550000	9.40706e-06
44.500000	9.55666e-06
44.450000	9.70862e-06
44.400000	9.86299e-06
44.350000	1.00198e-05
44.300000	1.01791e-05
44.250000	1.03409e-05
44.200000	1.05053e-05
44.150000	1.06722e-05
44.100000	1.08418e-05
44.050000	1.10141e-05
44.000000	1.11891e-05
43.950000	1.13669e-05
43.900000	1.15475e-05
43.850000	1.17309e-05
43.800000	1.19173e-05
43.750000	1.21066e-05
43.700000	1.22988e-05
43.650000	1.24941e-05
43.600000	1.26925e-05
43.550000	1.28941e-05
43.500000	1.30988e-05
43.450000	1.33067e-05
43.400000	1.35179e-05
43.350000	1.37325e-05
43.300000	1.39504e-05
43.250000	1.41718e-05
43.200000	1.43967e-05
43.150000	1.46251e-05
43.100000	1.48571e-05
43.050000	1.50928e-05
43.000000	1.53322e-05
42.950000	1.55753e-05
42.900000	1.58223e-05
42.850000	1.60732e-05
42.800000	1.63281e-05
42.750000	1.6587e-05
42.700000	1.68499e-05
42.650000	1.7117e-05
42.600000	1.73883e-05
42.550000	1.76638e-05
42.500000	1.79437e-05
42.450000	1.8228e-05
42.400000	1.85168e-05
42.350000	1.88101e-05
42.300000	1.91081e-05
42.250000	1.94107e-05
42.200000	1.97181e-05
42.150000	2.00303e-05
42.100000	2.03474e-05
42.050000	2.06695e-05
42.000000	2.09967e-05
41.950000	2.1329e-05
41.900000	2.16666e-05
41.850000	2.20094e-05
41.800000	2.23576e-05
41.750000	2.27113e-05
41.700000	2.30706e-05
41.650000	2.34355e-05
41.600000	2.38061e-05
41.550000	2.41825e-05
41.500000	2.45649e-05
41.450000	2.49532e-05
41.400000	2.53476e-05
41.350000	2.57483e-05
41.300000	2.61551e-05
41.250000	2.65684e-05
41.200000	2.69882e-05
41.150000	2.74145e-05
41.100000	2.78475e-05
41.050000	2.82873e-05
41.000000	2.8734e-05
40.950000	2.91876e-05
40.900000	2.96484e-05
40.850000	3.01164e-05
40.800000	3.05917e-05
40.750000	3.10744e-05
40.700000	3.15647e-05
40.650000	3.20627e-05
40.600000	3.25684e-05
40.550000	3.30821e-05
40.500000	3.36037e-05
40.450000	3.41336e-05
40.400000	3.46717e-05
40.350000	3.52181e-05
40.300000	3.57732e-05
40.250000	3.63369e-05
40.200000	3.69094e-05
40.150000	3.74908e-05
40.100000	3.80813e-05
40.050000	3.86809e-05
40.000000	3.929e-05
39.950000	3.99085e-05
39.900000	4.05367e-05
39.850000	4.11746e-05
39.800000	4.18225e-05
39.750000	4.24805e-05
39.700000	4.31487e-05
39.650000	4.38273e-05
39.600000	4.45165e-05
39.550000	4.52163e-05
39.500000	4.59271e-05
39.450000	4.66489e-05
39.400000	4.73819e-05
39.350000	4.81263e-05
39.300000	4.88823e-05
39.250000	4.965e-05
39.200000	5.04296e-05
39.150000	5.12213e-05
39.100000	5.20253e-05
39.050000	5.28417e-05
39.000000	5.36708e-05
38.950000	5.45127e-05
38.900000	5.53677e-05
38.850000	5.62359e-05
38.800000	5.71176e-05
38.750000	5.80128e-05
38.700000	5.8922e-05
38.650000	5.98452e-05
38.600000	6.07826e-05
38.550000	6.17346e-05
38.500000	6.27012e-05
38.450000	6.36827e-05
38.400000	6.46794e-05
38.350000	6.56915e-05
38.300000	6.67192e-05
38.250000	6.77627e-05
38.200000	6.88223e-05
38.150000	6.98982e-05
38.100000	7.09907e-05
38.050000	7.21e-05
38.000000	7.32263e-05
37.950000	7.437e-05
37.900000	7.55312e-05
37.850000	7.67102e-05
37.800000	7.79074e-05
37.750000	7.91229e-05
37.700000	8.03571e-05
37.650000	8.16102e-05
37.600000	8.28825e-05
37.550000	8.41742e-05
37.500000	8.54858e-05
37.450000	8.68174e-05
37.400000	8.81693e-05
37.350000	8.9542e-05
37.300000	9.09355e-05
37.250000	9.23504e-05
37.200000	9.37868e-05
37.150000	9.52452e-05
37.100000	9.67257e-05
37.050000	9.82289e-05
37.000000	9.97548e-05
36.950000	0.000101304
36.900000	0.000102877
36.850000	0.000104473
36.800000	0.000106094
36.750000	0.00010774
36.700000	0.00010941
36.650000	0.000111106
36.600000	0.000112827
36.550000	0.000114575
36.500000	0.000116348
36.450000	0.000118149
36.400000	0.000119977
36.350000	0.000121832
36.300000	0.000123716
36.250000	0.000125627
36.200000	0.000127568
36.150000	0.000129537
36.100000	0.000131536
36.050000	0.000133566
36.000000	0.000135625
35.950000	0.000137716
35.900000	0.000139837
35.850000	0.000141991
35.800000	0.000144176
35.750000	0.000146395
35.700000	0.000148646
35.650000	0.000150931
35.600000	0.000153249
35.550000	0.000155602
35.500000	0.000157991
35.450000	0.000160414
35.400000	0.000162873
35.350000	0.000165369
35.300000	0.000167902
35.250000	0.000170471
35.200000	0.000173079
35.150000	0.000175725
35.100000	0.00017841
35.050000	0.000181134
35.000000	0.000183898
34.950000	0.000186703
34.900000	0.000189548
34.850000	0.000192435
34.800000	0.000195364
34.750000	0.000198335
34.700000	0.00020135
34.650000	0.000204408
34.600000	0.00020751
34.550000	0.000210657
34.500000	0.000213849
34.450000	0.000217087
34.400000	0.000220371
34.350000	0.000223702
34.300000	0.00022708
34.250000	0.000230507
34.200000	0.000233982
34.150000	0.000237506
34.100000	0.00024108
34.050000	0.000244705
34.000000	0.00024838
33.950000	0.000252106
33.900000	0.000255884
33.850000	0.000259715
33.800000	0.000263598
33.750000	0.000267536
33.700000	0.000271527
33.650000	0.000275573
33.600000	0.000279674
33.550000	0.00028383
33.500000	0.000288043
33.450000	0.000292312
33.400000	0.000296638
33.350000	0.000301021
33.300000	0.000305463
33.250000	0.000309963
33.200000	0.000314521
33.150000	0.000319138
33.100000	0.000323815
33.050000	0.000328551
33.000000	0.000333348
32.950000	0.000338204
32.900000	0.000343121
32.850000	0.000348098
32.800000	0.000353135
32.750000	0.000358233
32.700000	0.000363391
32.650000	0.00036861
32.600000	0.000373888
32.550000	0.000379226
32.500000	0.000384623
32.450000	0.000390079
32.400000	0.000395592
32.350000	0.000401161
32.300000	0.000406787
32.250000	0.000412466
32.200000	0.000418198
32.150000	0.00042398
32.100000	0.000429811
32.050000	0.000435686
32.000000	0.000441603
31.950000	0.000447557
31.900000	0.000453543
31.850000	0.000459555
31.800000	0.000465585
31.750000	0.000471623
31.700000	0.000477656
31.650000	0.000483667
31.600000	0.000489632
31.550000	0.000495515
31.500000	0.00050126
31.450000	0.000506747
&
```
