## Supplementary material for "All-at-once RNA folding with 3D motif prediction framed by evolutionary information": RF01689_AdoCbl-II.cacofold.helixcov

```
# RMs = 3 L = 112

# RM_HELIX NESTED 25-30 43-48, nbp = 6 nbp_cov = 0
# pvals: 0.334056,0.204231,0.242487,0.520581,0.189446,0.39732
# aggregated NONE
NESTED  :::::::::::::::::::::::<<<<<<_______>>>>>>::::::::::::::::::::::::::::::::::::::::
        ::::::::::::::::::::::::::::::::::::::::::::::::::::::::::::::::::::::::::::::::::

# RM_HELIX NESTED 66-68 95-97, nbp = 3 nbp_cov = 0
# pvals: 0.532656,0.39732,0.39732
# aggregated NONE
NESTED  ::::::::::::::::::::::::::::::::::::::::::::::::::::::<<<_______>>>:::::::::::::::
        ::::::::::::::::::::::::::::::::::::::::::::::::::::::::::::::::::::::::::::::::::

# RM_HELIX NESTED 15-20 102-106, nbp = 5 nbp_cov = 0
# pvals: 0.568082,0.278079,0.573713,0.419271,0.415221
# aggregated NONE
NESTED  ::::::::::::::<<<<<____________________________________________________>>>>>::::::
        ::::::::::::::::::::::::::::::::::::::::::::::::::::::::::::::::::::::::::::::::::
```
