## Supplementary material for "All-at-once RNA folding with 3D motif prediction framed by evolutionary information": RF01689_AdoCbl-II.cacofold.power

```
# Power analysis of CaCoFold structure 
#
# Powertype = SINGLE SUBSTITUTIONS
# covary  left_pos      right_pos    substitutions      power
#----------------------------------------------------------------
          15		106		17		0.52
          16		105		29		0.73
          18		104		15		0.47
          19		103		5		0.11
          20		102		2		0.00
          25		48		34		0.78
          26		47		70		0.91
          27		46		35		0.78
          28		45		53		0.87
          29		44		34		0.78
          30		43		2		0.00
          66		97		7		0.20
          67		96		64		0.90
          68		95		0		0.00
#
# BPAIRS 14
# avg substitutions per BP  26.2
# BPAIRS expected to covary 7.1 +/- 1.3
# BPAIRS observed to covary 0
#
```
