## Supplementary material for "All-at-once RNA folding with 3D motif prediction framed by evolutionary information": RF01689_AdoCbl-II.helixcov

```
# RMs = 6 L = 112

# RM_HELIX NESTED 26-30 43-47, nbp = 5 nbp_cov = 0
# pvals: 0.204231,0.242487,0.520581,0.189446,0.39732
# aggregated NONE
NESTED  ::::::::::::::::::::::::<<<<<_______>>>>>:::::::::::::::::::::::::::::::::::::::::
        ::::::::::::::::::::::::::::::::::::::::::::::::::::::::::::::::::::::::::::::::::

# RM_HELIX NESTED 50-52 62-64, nbp = 3 nbp_cov = 0
# pvals: 0.662737,0.822629,0.460072
# aggregated NONE
NESTED  :::::::::::::::::::::::::::::::::::::::::::<<<____>>>:::::::::::::::::::::::::::::
        ::::::::::::::::::::::::::::::::::::::::::::::::::::::::::::::::::::::::::::::::::

# RM_HELIX NESTED 48-49 93-94, nbp = 2 nbp_cov = 0
# pvals: 0.269723,0.164935
# aggregated NONE
NESTED  :::::::::::::::::::::::::::::::::::::::::<<___________________>>::::::::::::::::::
        ::::::::::::::::::::::::::::::::::::::::::::::::::::::::::::::::::::::::::::::::::

# RM_HELIX NESTED 15-20 102-106, nbp = 5 nbp_cov = 0
# pvals: 0.568082,0.278079,0.573713,0.419271,0.415221
# aggregated NONE
NESTED  ::::::::::::::<<<<<____________________________________________________>>>>>::::::
        ::::::::::::::::::::::::::::::::::::::::::::::::::::::::::::::::::::::::::::::::::

# RM_HELIX NESTED 1-6 107-112, nbp = 6 nbp_cov = 0
# pvals: 0.39315,0.690334,0.466049,0.361427,0.656941,0.645664
# aggregated NONE
NESTED  <<<<<<______________________________________________________________________>>>>>>
        ::::::::::::::::::::::::::::::::::::::::::::::::::::::::::::::::::::::::::::::::::

# RM_HELIX PK 66-68 95-97, nbp = 3 nbp_cov = 0
# pvals: 0.532656,0.39732,0.39732
# aggregated NONE
PK      ::::::::::::::::::::::::::::::::::::::::::::::::::::::<<<_______>>>:::::::::::::::
        ::::::::::::::::::::::::::::::::::::::::::::::::::::::::::::::::::::::::::::::::::
```
