## Supplementary material for "All-at-once RNA folding with 3D motif prediction framed by evolutionary information": RF01689_AdoCbl-II.power

```
# Power analysis of given structure 
#
# Powertype = SINGLE SUBSTITUTIONS
# covary  left_pos      right_pos    substitutions      power
#----------------------------------------------------------------
          1		112		74		0.92
          2		111		50		0.86
          3		110		64		0.90
          4		109		48		0.86
          5		108		25		0.67
          6		107		27		0.70
          15		106		17		0.52
          16		105		29		0.73
          18		104		15		0.47
          19		103		5		0.11
          20		102		2		0.00
          26		47		70		0.91
          27		46		35		0.78
          28		45		53		0.87
          29		44		34		0.78
          30		43		2		0.00
          48		94		23		0.64
          49		93		8		0.24
          50		64		19		0.57
          51		63		46		0.85
          52		62		6		0.16
          66		97		7		0.20
          67		96		64		0.90
          68		95		0		0.00
#
# BPAIRS 24
# avg substitutions per BP  30.1
# BPAIRS expected to covary 13.7 +/- 1.8
# BPAIRS observed to covary 0
#
```
