## Supplementary material for "All-at-once RNA folding with 3D motif prediction framed by evolutionary information": RF01689_AdoCbl-II.surv

```
4.050000	0.0416667
3.400000	0.0833333
3.050000	0.125
2.250000	0.166667
1.750000	0.208333
1.600000	0.25
0.400000	0.291667
0.000000	0.333333
-0.050000	0.458333
-0.250000	0.5
-0.300000	0.541667
-0.750000	0.583333
-0.800000	0.625
-1.300000	0.666667
-1.400000	0.708333
-1.700000	0.75
-1.750000	0.791667
-2.350000	0.833333
-2.450000	0.875
-2.500000	0.916667
-2.750000	0.958333
-4.200000	1
&
17.550000	0.000303306
17.400000	0.000606612
15.650000	0.000909918
13.600000	0.00121322
13.500000	0.00151653
13.150000	0.00212314
12.950000	0.00242645
12.800000	0.00272975
11.800000	0.00363967
11.450000	0.00394298
11.150000	0.00424628
10.900000	0.00454959
10.750000	0.0048529
10.600000	0.0051562
10.450000	0.00545951
10.350000	0.00576281
10.150000	0.00606612
10.050000	0.00636943
9.850000	0.00667273
9.750000	0.00697604
9.650000	0.00758265
9.600000	0.00818926
9.550000	0.00849257
9.500000	0.00909918
9.350000	0.00940249
9.250000	0.00970579
8.950000	0.0100091
8.800000	0.0103124
8.750000	0.0106157
8.700000	0.010919
8.550000	0.0112223
8.500000	0.0118289
8.400000	0.0121322
8.100000	0.0124355
8.050000	0.0133455
8.000000	0.014862
7.900000	0.0151653
7.850000	0.0154686
7.800000	0.0157719
7.750000	0.0163785
7.700000	0.0172884
7.650000	0.0175918
7.600000	0.0178951
7.550000	0.0181984
7.450000	0.018805
7.400000	0.0191083
7.300000	0.0194116
7.250000	0.0197149
7.200000	0.0200182
7.150000	0.0203215
7.100000	0.0209281
7.050000	0.021838
7.000000	0.0230513
6.950000	0.0239612
6.900000	0.0248711
6.850000	0.0260843
6.800000	0.0263876
6.700000	0.0266909
6.650000	0.0282075
6.600000	0.0285108
6.550000	0.0291174
6.500000	0.0294207
6.450000	0.029724
6.400000	0.0300273
6.350000	0.0309372
6.300000	0.0315438
6.250000	0.0318471
6.150000	0.0327571
6.100000	0.033667
6.050000	0.0339703
6.000000	0.0342736
5.950000	0.0345769
5.900000	0.0354868
5.850000	0.0367
5.800000	0.0376099
5.750000	0.0379133
5.700000	0.0391265
5.650000	0.0400364
5.600000	0.0409463
5.550000	0.0415529
5.500000	0.0418562
5.450000	0.0430695
5.400000	0.044586
5.350000	0.0454959
5.300000	0.0470124
5.250000	0.0479224
5.200000	0.0488323
5.150000	0.0497422
5.100000	0.0512587
5.000000	0.0518653
4.950000	0.0533819
4.900000	0.0542918
4.850000	0.0567182
4.800000	0.0570215
4.750000	0.0576281
4.700000	0.0600546
4.650000	0.0606612
4.600000	0.0615711
4.550000	0.0621777
4.500000	0.0627843
4.450000	0.0643009
4.400000	0.0658174
4.350000	0.0667273
4.300000	0.0670306
4.250000	0.0679406
4.200000	0.0697604
4.150000	0.0706703
4.100000	0.0718835
4.050000	0.0746133
4.000000	0.077343
3.950000	0.0785563
3.900000	0.0791629
3.850000	0.081286
3.800000	0.0828025
3.750000	0.0837125
3.700000	0.0864422
3.650000	0.0885654
3.600000	0.0897786
3.550000	0.0912951
3.500000	0.0928116
3.450000	0.0949348
3.400000	0.0958447
3.350000	0.0985745
3.300000	0.100394
3.250000	0.101304
3.200000	0.103124
3.150000	0.104944
3.100000	0.106764
3.050000	0.10919
3.000000	0.11101
2.950000	0.113436
2.900000	0.114953
2.850000	0.116773
2.800000	0.119199
2.750000	0.120109
2.700000	0.122536
2.650000	0.125265
2.600000	0.126175
2.550000	0.129208
2.500000	0.131332
2.450000	0.134668
2.400000	0.136791
2.350000	0.139217
2.300000	0.141037
2.250000	0.14407
2.200000	0.145587
2.150000	0.147407
2.100000	0.149227
2.050000	0.151653
2.000000	0.154079
1.950000	0.157416
1.900000	0.160146
1.850000	0.163482
1.800000	0.165908
1.750000	0.168638
1.700000	0.171065
1.650000	0.172581
1.600000	0.174401
1.550000	0.177737
1.500000	0.180164
1.450000	0.183803
1.400000	0.187443
1.350000	0.192599
1.300000	0.195329
1.250000	0.198059
1.200000	0.200789
1.150000	0.202608
1.100000	0.205945
1.050000	0.211404
1.000000	0.213831
0.950000	0.216864
0.900000	0.2202
0.850000	0.22384
0.800000	0.226873
0.750000	0.231119
0.700000	0.235669
0.650000	0.240825
0.600000	0.245678
0.550000	0.249318
0.500000	0.252957
0.450000	0.2569
0.400000	0.262663
0.350000	0.267516
0.300000	0.272672
0.250000	0.279345
0.200000	0.284501
0.150000	0.291174
0.100000	0.297847
0.050000	0.304216
0.000000	0.349712
-0.050000	0.434638
-0.100000	0.438277
-0.150000	0.450106
-0.200000	0.458902
-0.250000	0.471944
-0.300000	0.48438
-0.350000	0.502275
-0.400000	0.516227
-0.450000	0.531999
-0.500000	0.546557
-0.550000	0.561723
-0.600000	0.575068
-0.650000	0.591447
-0.700000	0.608735
-0.750000	0.623294
-0.800000	0.640886
-0.850000	0.654231
-0.900000	0.66424
-0.950000	0.675159
-1.000000	0.687898
-1.050000	0.70276
-1.100000	0.713679
-1.150000	0.727934
-1.200000	0.737337
-1.250000	0.743706
-1.300000	0.752806
-1.350000	0.760388
-1.400000	0.766758
-1.450000	0.77343
-1.500000	0.781316
-1.550000	0.787686
-1.600000	0.794965
-1.650000	0.799818
-1.700000	0.804671
-1.750000	0.810737
-1.800000	0.814377
-1.850000	0.821353
-1.900000	0.827722
-1.950000	0.832878
-2.000000	0.841371
-2.050000	0.847437
-2.100000	0.856536
-2.150000	0.861086
-2.200000	0.867759
-2.250000	0.874128
-2.300000	0.880194
-2.350000	0.88626
-2.400000	0.89081
-2.450000	0.896876
-2.500000	0.902032
-2.550000	0.907492
-2.600000	0.911131
-2.650000	0.914164
-2.700000	0.919017
-2.750000	0.923264
-2.800000	0.92569
-2.850000	0.929633
-2.900000	0.932666
-2.950000	0.934486
-3.000000	0.938732
-3.050000	0.940855
-3.100000	0.943282
-3.150000	0.946921
-3.200000	0.948741
-3.250000	0.949348
-3.300000	0.951168
-3.350000	0.954807
-3.400000	0.956627
-3.450000	0.960267
-3.500000	0.96239
-3.550000	0.963907
-3.600000	0.965423
-3.650000	0.966333
-3.700000	0.968153
-3.750000	0.969669
-3.800000	0.972702
-3.850000	0.973916
-3.900000	0.975129
-3.950000	0.976949
-4.000000	0.977859
-4.050000	0.979072
-4.100000	0.979678
-4.150000	0.980588
-4.200000	0.981498
-4.250000	0.981802
-4.300000	0.982105
-4.350000	0.983318
-4.400000	0.984228
-4.450000	0.984835
-4.500000	0.986048
-4.550000	0.987868
-4.600000	0.988474
-4.700000	0.988778
-4.750000	0.989081
-4.800000	0.989384
-4.850000	0.989688
-4.900000	0.989991
-4.950000	0.990294
-5.000000	0.990901
-5.100000	0.991811
-5.150000	0.992417
-5.250000	0.993327
-5.300000	0.993631
-5.400000	0.994237
-5.550000	0.99454
-5.600000	0.99545
-5.700000	0.995754
-5.800000	0.996057
-5.850000	0.99636
-5.900000	0.996664
-5.950000	0.996967
-6.000000	0.99727
-6.200000	0.997877
-6.250000	0.99818
-6.400000	0.998483
-6.600000	0.998787
-6.850000	0.99909
-6.950000	0.999393
-7.050000	0.999697
-7.900000	1
&
75.650000	1.50557e-05
66.450000	3.01114e-05
65.900000	4.51671e-05
64.400000	6.02228e-05
63.650000	7.52785e-05
63.200000	9.03342e-05
61.100000	0.00010539
61.000000	0.000120446
59.650000	0.000135501
59.600000	0.000150557
58.800000	0.000165613
58.150000	0.000180668
57.550000	0.000195724
57.500000	0.00021078
57.050000	0.000225836
55.900000	0.000240891
55.800000	0.000255947
55.000000	0.000271003
54.400000	0.000286058
54.300000	0.000301114
53.900000	0.00031617
53.800000	0.000331226
53.350000	0.000346281
52.950000	0.000361337
52.700000	0.000376393
52.600000	0.000391448
52.550000	0.000406504
51.100000	0.00042156
51.050000	0.000436615
50.850000	0.000451671
50.700000	0.000466727
50.550000	0.000481783
50.100000	0.000496838
49.800000	0.000511894
49.600000	0.00052695
49.550000	0.000542005
49.150000	0.000557061
48.900000	0.000572117
48.700000	0.000587173
48.650000	0.000602228
48.500000	0.000617284
48.400000	0.00063234
48.350000	0.000647395
48.150000	0.000662451
48.000000	0.000677507
47.350000	0.000692562
47.150000	0.000707618
46.850000	0.000722674
46.800000	0.00073773
46.500000	0.000752785
46.400000	0.000767841
46.300000	0.000782897
46.100000	0.000797952
46.000000	0.000828064
45.500000	0.00084312
45.450000	0.000858175
45.400000	0.000873231
45.350000	0.000888287
45.100000	0.000903342
45.000000	0.000918398
44.950000	0.000933454
44.850000	0.000948509
44.750000	0.000963565
44.450000	0.000978621
44.400000	0.000993677
44.250000	0.00102379
44.050000	0.00103884
44.000000	0.0010539
43.950000	0.00106896
43.900000	0.00111412
43.850000	0.00112918
43.750000	0.00114423
43.550000	0.00115929
43.350000	0.00117435
43.000000	0.00120446
42.950000	0.00121951
42.700000	0.00123457
42.600000	0.00124962
42.550000	0.00126468
42.500000	0.00127974
42.350000	0.00130985
42.250000	0.00133996
42.200000	0.00135501
42.100000	0.00137007
42.000000	0.00138512
41.950000	0.00140018
41.600000	0.00144535
41.550000	0.0014604
41.500000	0.00147546
41.400000	0.00152063
41.350000	0.00153568
41.250000	0.00155074
41.200000	0.00156579
41.100000	0.00158085
40.950000	0.0015959
40.850000	0.00162602
40.800000	0.00164107
40.700000	0.00165613
40.650000	0.00167118
40.600000	0.00168624
40.250000	0.00170129
40.200000	0.00171635
40.100000	0.00173141
40.050000	0.00174646
39.850000	0.00176152
39.750000	0.00177657
39.600000	0.00179163
39.450000	0.00180668
39.400000	0.00182174
39.300000	0.00185185
39.250000	0.00188196
39.200000	0.00189702
39.150000	0.00191207
39.100000	0.00194219
39.000000	0.0019723
38.550000	0.00198735
38.300000	0.00203252
38.200000	0.00204758
38.100000	0.00206263
37.950000	0.00207769
37.800000	0.00209274
37.550000	0.0021078
37.500000	0.00212285
37.450000	0.00215297
37.400000	0.00218308
37.300000	0.00221319
37.200000	0.00222824
37.150000	0.0022433
37.050000	0.00227341
36.750000	0.00228847
36.650000	0.00230352
36.550000	0.00233363
36.450000	0.00234869
36.400000	0.00236375
36.150000	0.0023788
36.100000	0.00243902
36.050000	0.00245408
36.000000	0.00246914
35.950000	0.00249925
35.900000	0.00254441
35.750000	0.00255947
35.700000	0.00257453
35.550000	0.00260464
35.500000	0.00261969
35.450000	0.00263475
35.350000	0.0026498
35.300000	0.00266486
35.250000	0.00267992
35.150000	0.00269497
35.100000	0.00271003
35.050000	0.00274014
35.000000	0.00277025
34.900000	0.00278531
34.800000	0.00281542
34.750000	0.00284553
34.550000	0.00286058
34.500000	0.00287564
34.400000	0.0028907
34.250000	0.00290575
34.200000	0.00292081
34.100000	0.00293586
34.050000	0.00301114
34.000000	0.0030262
33.900000	0.00304125
33.850000	0.00307136
33.800000	0.00308642
33.750000	0.00313159
33.700000	0.00314664
33.650000	0.0031617
33.600000	0.00317675
33.550000	0.00319181
33.500000	0.00322192
33.450000	0.00323698
33.400000	0.00325203
33.350000	0.00326709
33.300000	0.00328214
33.250000	0.0032972
33.200000	0.00332731
33.100000	0.00334237
33.050000	0.00335742
32.950000	0.00338753
32.900000	0.00340259
32.800000	0.0034327
32.750000	0.00344776
32.700000	0.00346281
32.650000	0.00350798
32.600000	0.00353809
32.550000	0.00355315
32.450000	0.00358326
32.400000	0.00361337
32.350000	0.00362843
32.300000	0.00365854
32.250000	0.00367359
32.200000	0.00368865
32.150000	0.0037037
32.100000	0.00373382
32.050000	0.00374887
31.900000	0.00376393
31.850000	0.00377898
31.700000	0.00380909
31.600000	0.00383921
31.550000	0.00385426
31.450000	0.00389943
31.400000	0.00391448
31.350000	0.00392954
31.300000	0.00395965
31.150000	0.00398976
31.050000	0.00400482
31.000000	0.00401987
30.900000	0.00406504
30.850000	0.0040801
30.800000	0.00409515
30.650000	0.00411021
30.550000	0.00415537
30.500000	0.00420054
30.450000	0.0042156
30.400000	0.00423065
30.350000	0.00426076
30.300000	0.00427582
30.200000	0.00430593
30.150000	0.00432099
30.100000	0.00433604
30.050000	0.0043511
30.000000	0.00441132
29.950000	0.00444143
29.900000	0.00445649
29.850000	0.00447154
29.800000	0.00451671
29.650000	0.00453177
29.600000	0.00456188
29.500000	0.00460705
29.450000	0.00465221
29.350000	0.00466727
29.250000	0.00469738
29.200000	0.00471244
29.100000	0.00474255
29.050000	0.00477266
29.000000	0.00478771
28.900000	0.00481783
28.850000	0.00483288
28.800000	0.00487805
28.700000	0.00493827
28.650000	0.00496838
28.600000	0.00499849
28.550000	0.00502861
28.500000	0.00504366
28.450000	0.00505872
28.400000	0.00510388
28.300000	0.00516411
28.250000	0.00519422
28.200000	0.00525444
28.150000	0.0052695
28.100000	0.00532972
28.050000	0.00537489
28.000000	0.00538994
27.950000	0.00542005
27.900000	0.00543511
27.850000	0.00545017
27.800000	0.00548028
27.700000	0.00549533
27.650000	0.00555556
27.600000	0.00561578
27.550000	0.00564589
27.500000	0.00569106
27.400000	0.00573622
27.350000	0.00578139
27.300000	0.00579645
27.250000	0.00582656
27.200000	0.00585667
27.150000	0.00587173
27.100000	0.00590184
27.000000	0.00593195
26.900000	0.005947
26.850000	0.00596206
26.800000	0.00603734
26.750000	0.00606745
26.700000	0.00608251
26.650000	0.00609756
26.600000	0.00617284
26.550000	0.00624812
26.500000	0.00627823
26.450000	0.00630834
26.400000	0.00635351
26.350000	0.00639868
26.300000	0.00644384
26.250000	0.0064589
26.200000	0.00656429
26.150000	0.00665462
26.100000	0.00668473
26.050000	0.00671484
26.000000	0.00674496
25.950000	0.00676001
25.900000	0.00683529
25.850000	0.0068654
25.800000	0.00692562
25.750000	0.00694068
25.700000	0.00701596
25.650000	0.00709124
25.600000	0.00710629
25.550000	0.00712135
25.500000	0.00719663
25.450000	0.00727191
25.400000	0.00728696
25.350000	0.00731707
25.300000	0.00736224
25.250000	0.00739235
25.200000	0.00742246
25.150000	0.00748269
25.100000	0.0075128
25.050000	0.00752785
25.000000	0.00760313
24.950000	0.00763324
24.900000	0.0076483
24.850000	0.00769347
24.800000	0.00772358
24.750000	0.00775369
24.700000	0.0077838
24.650000	0.00781391
24.600000	0.00784402
24.550000	0.00787413
24.500000	0.00790425
24.450000	0.00794941
24.400000	0.00799458
24.350000	0.00808491
24.300000	0.00814514
24.250000	0.0081903
24.200000	0.00825053
24.150000	0.00832581
24.100000	0.00835592
24.050000	0.00841614
24.000000	0.0084312
23.950000	0.00847636
23.850000	0.00853659
23.800000	0.0085667
23.750000	0.00865703
23.700000	0.00868714
23.650000	0.00873231
23.600000	0.00876242
23.550000	0.00885276
23.500000	0.00892803
23.450000	0.00895815
23.400000	0.00900331
23.350000	0.00903342
23.250000	0.00907859
23.200000	0.00918398
23.100000	0.00921409
23.050000	0.00925926
23.000000	0.00931948
22.950000	0.00933454
22.900000	0.0093797
22.850000	0.00943993
22.800000	0.00947004
22.750000	0.00948509
22.700000	0.00951521
22.650000	0.00953026
22.600000	0.00957543
22.550000	0.00966576
22.500000	0.00968082
22.450000	0.00977115
22.400000	0.00978621
22.350000	0.00983138
22.300000	0.00987654
22.250000	0.00995182
22.150000	0.0100271
22.100000	0.0100873
22.050000	0.0101174
22.000000	0.0101626
21.950000	0.0102078
21.900000	0.0102981
21.850000	0.0103282
21.800000	0.0103884
21.750000	0.0104487
21.700000	0.0105089
21.650000	0.0106143
21.600000	0.0106444
21.550000	0.0106594
21.500000	0.0107648
21.450000	0.0108251
21.400000	0.0108702
21.350000	0.0109304
21.300000	0.0110057
21.250000	0.0110358
21.200000	0.0111563
21.150000	0.0112165
21.100000	0.011352
21.050000	0.0114724
21.000000	0.0115778
20.950000	0.0116531
20.900000	0.0117435
20.850000	0.0117736
20.800000	0.0118639
20.750000	0.0119542
20.700000	0.0119843
20.650000	0.0120145
20.600000	0.0120596
20.550000	0.0120897
20.500000	0.0122102
20.450000	0.0122704
20.400000	0.0123758
20.350000	0.0124812
20.300000	0.0125263
20.250000	0.0125715
20.200000	0.0126769
20.150000	0.0127522
20.100000	0.0128275
20.050000	0.0129027
20.000000	0.012963
19.950000	0.0130834
19.900000	0.0131737
19.850000	0.0132791
19.800000	0.0133394
19.750000	0.0134899
19.700000	0.0135652
19.650000	0.0136254
19.600000	0.0137157
19.550000	0.0138362
19.500000	0.0138512
19.450000	0.0139566
19.400000	0.0140921
19.350000	0.0141524
19.300000	0.0141825
19.250000	0.0142427
19.200000	0.0143481
19.150000	0.0144384
19.100000	0.0144986
19.050000	0.0145288
19.000000	0.0145438
18.950000	0.0146944
18.900000	0.0147998
18.850000	0.0148901
18.800000	0.0149955
18.750000	0.015131
18.700000	0.0152364
18.650000	0.0153418
18.550000	0.015402
18.500000	0.0154472
18.450000	0.0155074
18.400000	0.0156128
18.350000	0.0157483
18.300000	0.0158235
18.250000	0.0159289
18.200000	0.0160042
18.150000	0.0160795
18.100000	0.016215
18.050000	0.0162301
18.000000	0.0163204
17.950000	0.0165011
17.900000	0.0166366
17.850000	0.0168774
17.800000	0.0169828
17.750000	0.0171334
17.700000	0.0171936
17.650000	0.0172689
17.600000	0.0173592
17.550000	0.0174797
17.500000	0.0176302
17.450000	0.0177808
17.400000	0.0179012
17.350000	0.0179916
17.300000	0.018097
17.250000	0.0182174
17.200000	0.0184131
17.150000	0.0184282
17.100000	0.0185486
17.050000	0.0186691
17.000000	0.0187444
16.950000	0.0188347
16.900000	0.0189702
16.850000	0.0191057
16.800000	0.0191659
16.750000	0.0192562
16.700000	0.0193767
16.650000	0.0195273
16.600000	0.0196778
16.550000	0.0197832
16.500000	0.0199639
16.450000	0.0201746
16.400000	0.0203252
16.350000	0.0204456
16.300000	0.0206113
16.250000	0.0207317
16.200000	0.0208371
16.150000	0.0209726
16.100000	0.0211081
16.050000	0.0213189
16.000000	0.0213791
15.950000	0.0214845
15.900000	0.0216049
15.850000	0.0218157
15.800000	0.0219813
15.750000	0.0220717
15.700000	0.0222674
15.650000	0.0223577
15.600000	0.0224631
15.550000	0.0226137
15.500000	0.0227642
15.450000	0.0229449
15.400000	0.0230804
15.350000	0.0231858
15.300000	0.0233815
15.250000	0.023517
15.200000	0.0236676
15.150000	0.0238783
15.100000	0.0240891
15.050000	0.0242547
15.000000	0.0243902
14.950000	0.0245709
14.900000	0.0247817
14.850000	0.0249021
14.800000	0.0250979
14.750000	0.0253086
14.700000	0.0254743
14.650000	0.0257453
14.600000	0.0260163
14.550000	0.0261518
14.500000	0.0263625
14.450000	0.0265733
14.400000	0.026769
14.350000	0.0269497
14.300000	0.0273111
14.250000	0.0274616
14.200000	0.0276272
14.150000	0.0278229
14.100000	0.0280939
14.050000	0.0283198
14.000000	0.0285306
13.950000	0.0287564
13.900000	0.0290425
13.850000	0.0292532
13.800000	0.0295393
13.750000	0.0297651
13.700000	0.0298856
13.650000	0.0301566
13.600000	0.0304276
13.550000	0.0306083
13.500000	0.030804
13.450000	0.0309545
13.400000	0.0311503
13.350000	0.0314363
13.300000	0.0316772
13.250000	0.0320084
13.200000	0.0322945
13.150000	0.0325053
13.100000	0.0326859
13.050000	0.0329871
13.000000	0.0332129
12.950000	0.033514
12.900000	0.033785
12.850000	0.034041
12.800000	0.0344023
12.750000	0.0346281
12.700000	0.0348991
12.650000	0.0351551
12.600000	0.0353056
12.550000	0.0355917
12.500000	0.0358928
12.450000	0.0361488
12.400000	0.0364649
12.350000	0.0366456
12.300000	0.0369618
12.250000	0.0372478
12.200000	0.0374737
12.150000	0.0377296
12.100000	0.0380157
12.050000	0.0382867
12.000000	0.0385727
11.950000	0.0388889
11.900000	0.0391448
11.850000	0.039446
11.800000	0.039717
11.750000	0.0401235
11.700000	0.0403192
11.650000	0.0406354
11.600000	0.0408762
11.550000	0.0411774
11.500000	0.0416591
11.450000	0.0420355
11.400000	0.042427
11.350000	0.0428184
11.300000	0.0430593
11.250000	0.0435411
11.200000	0.0438121
11.150000	0.0440229
11.100000	0.0444143
11.050000	0.0447154
11.000000	0.0450166
10.950000	0.0454682
10.900000	0.0458898
10.850000	0.0461909
10.800000	0.0464318
10.750000	0.0468383
10.700000	0.0471545
10.650000	0.0475459
10.600000	0.0479374
10.550000	0.0483439
10.500000	0.0486902
10.450000	0.0490816
10.400000	0.049458
10.350000	0.05
10.300000	0.050542
10.250000	0.0508431
10.200000	0.0512647
10.150000	0.0517465
10.100000	0.0521831
10.050000	0.0527251
10.000000	0.0531617
9.950000	0.0535531
9.900000	0.05405
9.850000	0.0545167
9.800000	0.0551039
9.750000	0.0555706
9.700000	0.0562331
9.650000	0.0566245
9.600000	0.0570461
9.550000	0.0573773
9.500000	0.0577838
9.450000	0.0584011
9.400000	0.0591689
9.350000	0.059726
9.300000	0.0600873
9.250000	0.0604938
9.200000	0.0611864
9.150000	0.0617435
9.100000	0.0625113
9.050000	0.0630834
9.000000	0.0636254
8.950000	0.0643933
8.900000	0.0649955
8.850000	0.0655525
8.800000	0.0660494
8.750000	0.0667269
8.700000	0.0672689
8.650000	0.067841
8.600000	0.0685035
8.550000	0.0690906
8.500000	0.0696477
8.450000	0.0703704
8.400000	0.0711081
8.350000	0.0717254
8.300000	0.0725083
8.250000	0.0730804
8.200000	0.073773
8.150000	0.0742849
8.100000	0.0749624
8.050000	0.0757453
8.000000	0.0764077
7.950000	0.0771003
7.900000	0.0778229
7.850000	0.0784854
7.800000	0.0792984
7.750000	0.079991
7.700000	0.0805029
7.650000	0.0813761
7.600000	0.0820837
7.550000	0.0829419
7.500000	0.0835441
7.450000	0.0844926
7.400000	0.0852906
7.350000	0.0860735
7.300000	0.0867811
7.250000	0.0874586
7.200000	0.0881813
7.150000	0.0891448
7.100000	0.0900632
7.050000	0.0908311
7.000000	0.0917344
6.950000	0.0925173
6.900000	0.093526
6.850000	0.0942788
6.800000	0.0951671
6.750000	0.0961759
6.700000	0.0971545
6.650000	0.0978922
6.600000	0.098916
6.550000	0.0998344
6.500000	0.100813
6.450000	0.101716
6.400000	0.10283
6.350000	0.103809
6.300000	0.104788
6.250000	0.105691
6.200000	0.106609
6.150000	0.107844
6.100000	0.108958
6.050000	0.109997
6.000000	0.111217
5.950000	0.112451
5.900000	0.11346
5.850000	0.114785
5.800000	0.116034
5.750000	0.117148
5.700000	0.118519
5.650000	0.119783
5.600000	0.120942
5.550000	0.122237
5.500000	0.123351
5.450000	0.1243
5.400000	0.12555
5.350000	0.126859
5.300000	0.127898
5.250000	0.129268
5.200000	0.130638
5.150000	0.131948
5.100000	0.133409
5.050000	0.134884
5.000000	0.136224
4.950000	0.137549
4.900000	0.138753
4.850000	0.139988
4.800000	0.141313
4.750000	0.142939
4.700000	0.144324
4.650000	0.145679
4.600000	0.147185
4.550000	0.14869
4.500000	0.150181
4.450000	0.151566
4.400000	0.153177
4.350000	0.154863
4.300000	0.156549
4.250000	0.158266
4.200000	0.159907
4.150000	0.161503
4.100000	0.163174
4.050000	0.164935
4.000000	0.166667
3.950000	0.168232
3.900000	0.17022
3.850000	0.172147
3.800000	0.174074
3.750000	0.176107
3.700000	0.17829
3.650000	0.179991
3.600000	0.181707
3.550000	0.18374
3.500000	0.185682
3.450000	0.187519
3.400000	0.189446
3.350000	0.191433
3.300000	0.193481
3.250000	0.195559
3.200000	0.197516
3.150000	0.199804
3.100000	0.202017
3.050000	0.204231
3.000000	0.206143
2.950000	0.208296
2.900000	0.21078
2.850000	0.212782
2.800000	0.215236
2.750000	0.21757
2.700000	0.219874
2.650000	0.222177
2.600000	0.224737
2.550000	0.227025
2.500000	0.229615
2.450000	0.232325
2.400000	0.234643
2.350000	0.237444
2.300000	0.239988
2.250000	0.242487
2.200000	0.245182
2.150000	0.248058
2.100000	0.250587
2.050000	0.253357
2.000000	0.255842
1.950000	0.258371
1.900000	0.261352
1.850000	0.264167
1.800000	0.266908
1.750000	0.269723
1.700000	0.272373
1.650000	0.275173
1.600000	0.278079
1.550000	0.28097
1.500000	0.283936
1.450000	0.287278
1.400000	0.290139
1.350000	0.292818
1.300000	0.29604
1.250000	0.299322
1.200000	0.302334
1.150000	0.305796
1.100000	0.309274
1.050000	0.312406
1.000000	0.316049
0.950000	0.319332
0.900000	0.32308
0.850000	0.326468
0.800000	0.330172
0.750000	0.334056
0.700000	0.337398
0.650000	0.341689
0.600000	0.345574
0.550000	0.349383
0.500000	0.353719
0.450000	0.357513
0.400000	0.361427
0.350000	0.365372
0.300000	0.369407
0.250000	0.373758
0.200000	0.377537
0.150000	0.381406
0.100000	0.385516
0.050000	0.389371
0.000000	0.39315
-0.050000	0.39732
-0.100000	0.401762
-0.150000	0.406369
-0.200000	0.41072
-0.250000	0.415221
-0.300000	0.419271
-0.350000	0.423803
-0.400000	0.428004
-0.450000	0.432535
-0.500000	0.436947
-0.550000	0.441388
-0.600000	0.445995
-0.650000	0.450542
-0.700000	0.455029
-0.750000	0.460072
-0.800000	0.466049
-0.850000	0.471093
-0.900000	0.476618
-0.950000	0.482144
-1.000000	0.487233
-1.050000	0.492909
-1.100000	0.497998
-1.150000	0.503523
-1.200000	0.509064
-1.250000	0.514679
-1.300000	0.520581
-1.350000	0.526242
-1.400000	0.532656
-1.450000	0.538347
-1.500000	0.544128
-1.550000	0.550211
-1.600000	0.556098
-1.650000	0.562135
-1.700000	0.568082
-1.750000	0.573713
-1.800000	0.579901
-1.850000	0.586119
-1.900000	0.592066
-1.950000	0.598509
-2.000000	0.604953
-2.050000	0.611141
-2.100000	0.617465
-2.150000	0.6229
-2.200000	0.628636
-2.250000	0.634884
-2.300000	0.640154
-2.350000	0.645664
-2.400000	0.651039
-2.450000	0.656941
-2.500000	0.662737
-2.550000	0.667931
-2.600000	0.673969
-2.650000	0.679509
-2.700000	0.685035
-2.750000	0.690334
-2.800000	0.696462
-2.850000	0.701716
-2.900000	0.707678
-2.950000	0.712888
-3.000000	0.717766
-3.050000	0.723171
-3.100000	0.72832
-3.150000	0.732942
-3.200000	0.737775
-3.250000	0.742457
-3.300000	0.747636
-3.350000	0.751822
-3.400000	0.756956
-3.450000	0.761698
-3.500000	0.766004
-3.550000	0.770114
-3.600000	0.774134
-3.650000	0.778485
-3.700000	0.783138
-3.750000	0.787173
-3.800000	0.791042
-3.850000	0.795303
-3.900000	0.799443
-3.950000	0.803237
-4.000000	0.807648
-4.050000	0.811322
-4.100000	0.815342
-4.150000	0.818895
-4.200000	0.822629
-4.250000	0.826227
-4.300000	0.829825
-4.350000	0.833589
-4.400000	0.836646
-4.450000	0.839657
-4.500000	0.843029
-4.550000	0.846055
-4.600000	0.849533
-4.650000	0.852439
-4.700000	0.855315
-4.750000	0.858356
-4.800000	0.861096
-4.850000	0.864017
-4.900000	0.866667
-4.950000	0.869362
-5.000000	0.872403
-5.050000	0.875083
-5.100000	0.877582
-5.150000	0.879991
-5.200000	0.882596
-5.250000	0.885306
-5.300000	0.887624
-5.350000	0.890139
-5.400000	0.892307
-5.450000	0.89452
-5.500000	0.896838
-5.550000	0.898735
-5.600000	0.900798
-5.650000	0.902891
-5.700000	0.904848
-5.750000	0.907121
-5.800000	0.909214
-5.850000	0.911412
-5.900000	0.912933
-5.950000	0.91486
-6.000000	0.916983
-6.050000	0.918805
-6.100000	0.920732
-6.150000	0.922508
-6.200000	0.924104
-6.250000	0.925986
-6.300000	0.927853
-6.350000	0.929344
-6.400000	0.930653
-6.450000	0.932099
-6.500000	0.93374
-6.550000	0.93505
-6.600000	0.936435
-6.650000	0.937925
-6.700000	0.93925
-6.750000	0.940394
-6.800000	0.941885
-6.850000	0.943059
-6.900000	0.94446
-6.950000	0.945694
-7.000000	0.946763
-7.050000	0.948299
-7.100000	0.949518
-7.150000	0.950647
-7.200000	0.951566
-7.250000	0.952514
-7.300000	0.953779
-7.350000	0.954848
-7.400000	0.955947
-7.450000	0.956805
-7.500000	0.957859
-7.550000	0.958988
-7.600000	0.959861
-7.650000	0.960659
-7.700000	0.961563
-7.750000	0.962572
-7.800000	0.963339
-7.850000	0.964032
-7.900000	0.964845
-7.950000	0.965839
-8.000000	0.966712
-8.050000	0.967495
-8.100000	0.968248
-8.150000	0.968955
-8.200000	0.969813
-8.250000	0.970536
-8.300000	0.971244
-8.350000	0.971936
-8.400000	0.972493
-8.450000	0.973171
-8.500000	0.973788
-8.550000	0.974496
-8.600000	0.975023
-8.650000	0.975399
-8.700000	0.975926
-8.750000	0.976558
-8.800000	0.977145
-8.850000	0.977687
-8.900000	0.978169
-8.950000	0.978681
-9.000000	0.979313
-9.050000	0.979931
-9.100000	0.980578
-9.150000	0.98115
-9.200000	0.981542
-9.250000	0.982039
-9.300000	0.982505
-9.350000	0.982836
-9.400000	0.983288
-9.450000	0.98374
-9.500000	0.984282
-9.550000	0.984779
-9.600000	0.98517
-9.650000	0.985562
-9.700000	0.986013
-9.750000	0.986405
-9.800000	0.986766
-9.850000	0.987157
-9.900000	0.987564
-9.950000	1
&
161.750000	5.85583e-13
161.700000	5.91265e-13
161.650000	5.97002e-13
161.600000	6.02795e-13
161.550000	6.08644e-13
161.500000	6.1455e-13
161.450000	6.20513e-13
161.400000	6.26534e-13
161.350000	6.32613e-13
161.300000	6.38752e-13
161.250000	6.44949e-13
161.200000	6.51207e-13
161.150000	6.57526e-13
161.100000	6.63905e-13
161.050000	6.70347e-13
161.000000	6.76851e-13
160.950000	6.83418e-13
160.900000	6.90049e-13
160.850000	6.96744e-13
160.800000	7.03504e-13
160.750000	7.10329e-13
160.700000	7.17221e-13
160.650000	7.24179e-13
160.600000	7.31205e-13
160.550000	7.38299e-13
160.500000	7.45462e-13
160.450000	7.52694e-13
160.400000	7.59996e-13
160.350000	7.67369e-13
160.300000	7.74814e-13
160.250000	7.82331e-13
160.200000	7.8992e-13
160.150000	7.97583e-13
160.100000	8.05321e-13
160.050000	8.13133e-13
160.000000	8.21021e-13
159.950000	8.28986e-13
159.900000	8.37027e-13
159.850000	8.45147e-13
159.800000	8.53346e-13
159.750000	8.61623e-13
159.700000	8.69981e-13
159.650000	8.78421e-13
159.600000	8.86941e-13
159.550000	8.95545e-13
159.500000	9.04232e-13
159.450000	9.13003e-13
159.400000	9.21859e-13
159.350000	9.30801e-13
159.300000	9.39829e-13
159.250000	9.48945e-13
159.200000	9.5815e-13
159.150000	9.67443e-13
159.100000	9.76827e-13
159.050000	9.86301e-13
159.000000	9.95868e-13
158.950000	1.00553e-12
158.900000	1.01528e-12
158.850000	1.02513e-12
158.800000	1.03507e-12
158.750000	1.04511e-12
158.700000	1.05524e-12
158.650000	1.06548e-12
158.600000	1.07581e-12
158.550000	1.08625e-12
158.500000	1.09678e-12
158.450000	1.10742e-12
158.400000	1.11816e-12
158.350000	1.129e-12
158.300000	1.13995e-12
158.250000	1.15101e-12
158.200000	1.16217e-12
158.150000	1.17344e-12
158.100000	1.18482e-12
158.050000	1.19631e-12
158.000000	1.20791e-12
157.950000	1.21962e-12
157.900000	1.23145e-12
157.850000	1.24339e-12
157.800000	1.25545e-12
157.750000	1.26763e-12
157.700000	1.27992e-12
157.650000	1.29233e-12
157.600000	1.30486e-12
157.550000	1.31751e-12
157.500000	1.33029e-12
157.450000	1.34319e-12
157.400000	1.35621e-12
157.350000	1.36936e-12
157.300000	1.38264e-12
157.250000	1.39605e-12
157.200000	1.40959e-12
157.150000	1.42325e-12
157.100000	1.43705e-12
157.050000	1.45099e-12
157.000000	1.46506e-12
156.950000	1.47926e-12
156.900000	1.4936e-12
156.850000	1.50808e-12
156.800000	1.52271e-12
156.750000	1.53747e-12
156.700000	1.55238e-12
156.650000	1.56743e-12
156.600000	1.58262e-12
156.550000	1.59797e-12
156.500000	1.61346e-12
156.450000	1.6291e-12
156.400000	1.6449e-12
156.350000	1.66084e-12
156.300000	1.67694e-12
156.250000	1.6932e-12
156.200000	1.70962e-12
156.150000	1.72619e-12
156.100000	1.74292e-12
156.050000	1.75982e-12
156.000000	1.77688e-12
155.950000	1.79411e-12
155.900000	1.8115e-12
155.850000	1.82906e-12
155.800000	1.84679e-12
155.750000	1.86469e-12
155.700000	1.88277e-12
155.650000	1.90102e-12
155.600000	1.91945e-12
155.550000	1.93805e-12
155.500000	1.95684e-12
155.450000	1.97581e-12
155.400000	1.99496e-12
155.350000	2.0143e-12
155.300000	2.03382e-12
155.250000	2.05353e-12
155.200000	2.07344e-12
155.150000	2.09354e-12
155.100000	2.11383e-12
155.050000	2.13432e-12
155.000000	2.155e-12
154.950000	2.17589e-12
154.900000	2.19698e-12
154.850000	2.21827e-12
154.800000	2.23977e-12
154.750000	2.26148e-12
154.700000	2.2834e-12
154.650000	2.30553e-12
154.600000	2.32787e-12
154.550000	2.35043e-12
154.500000	2.37321e-12
154.450000	2.39621e-12
154.400000	2.41944e-12
154.350000	2.44288e-12
154.300000	2.46656e-12
154.250000	2.49046e-12
154.200000	2.5146e-12
154.150000	2.53897e-12
154.100000	2.56357e-12
154.050000	2.58841e-12
154.000000	2.6135e-12
153.950000	2.63882e-12
153.900000	2.6644e-12
153.850000	2.69021e-12
153.800000	2.71628e-12
153.750000	2.7426e-12
153.700000	2.76918e-12
153.650000	2.79601e-12
153.600000	2.82311e-12
153.550000	2.85046e-12
153.500000	2.87808e-12
153.450000	2.90597e-12
153.400000	2.93413e-12
153.350000	2.96256e-12
153.300000	2.99127e-12
153.250000	3.02025e-12
153.200000	3.04951e-12
153.150000	3.07906e-12
153.100000	3.10889e-12
153.050000	3.13901e-12
153.000000	3.16943e-12
152.950000	3.20014e-12
152.900000	3.23114e-12
152.850000	3.26245e-12
152.800000	3.29406e-12
152.750000	3.32597e-12
152.700000	3.35819e-12
152.650000	3.39073e-12
152.600000	3.42358e-12
152.550000	3.45675e-12
152.500000	3.49023e-12
152.450000	3.52405e-12
152.400000	3.55819e-12
152.350000	3.59266e-12
152.300000	3.62746e-12
152.250000	3.6626e-12
152.200000	3.69808e-12
152.150000	3.73391e-12
152.100000	3.77008e-12
152.050000	3.8066e-12
152.000000	3.84348e-12
151.950000	3.88071e-12
151.900000	3.9183e-12
151.850000	3.95625e-12
151.800000	3.99458e-12
151.750000	4.03327e-12
151.700000	4.07234e-12
151.650000	4.11179e-12
151.600000	4.15161e-12
151.550000	4.19183e-12
151.500000	4.23243e-12
151.450000	4.27343e-12
151.400000	4.31482e-12
151.350000	4.35661e-12
151.300000	4.39881e-12
151.250000	4.44141e-12
151.200000	4.48443e-12
151.150000	4.52786e-12
151.100000	4.57172e-12
151.050000	4.616e-12
151.000000	4.6607e-12
150.950000	4.70584e-12
150.900000	4.75142e-12
150.850000	4.79743e-12
150.800000	4.8439e-12
150.750000	4.89081e-12
150.700000	4.93817e-12
150.650000	4.986e-12
150.600000	5.03428e-12
150.550000	5.08304e-12
150.500000	5.13226e-12
150.450000	5.18196e-12
150.400000	5.23215e-12
150.350000	5.28281e-12
150.300000	5.33397e-12
150.250000	5.38562e-12
150.200000	5.43778e-12
150.150000	5.49043e-12
150.100000	5.5436e-12
150.050000	5.59728e-12
150.000000	5.65148e-12
149.950000	5.7062e-12
149.900000	5.76146e-12
149.850000	5.81725e-12
149.800000	5.87357e-12
149.750000	5.93045e-12
149.700000	5.98787e-12
149.650000	6.04585e-12
149.600000	6.10438e-12
149.550000	6.16349e-12
149.500000	6.22317e-12
149.450000	6.28342e-12
149.400000	6.34426e-12
149.350000	6.40568e-12
149.300000	6.4677e-12
149.250000	6.53032e-12
149.200000	6.59354e-12
149.150000	6.65738e-12
149.100000	6.72183e-12
149.050000	6.78691e-12
149.000000	6.85262e-12
148.950000	6.91896e-12
148.900000	6.98594e-12
148.850000	7.05357e-12
148.800000	7.12186e-12
148.750000	7.1908e-12
148.700000	7.26041e-12
148.650000	7.3307e-12
148.600000	7.40167e-12
148.550000	7.47332e-12
148.500000	7.54566e-12
148.450000	7.6187e-12
148.400000	7.69245e-12
148.350000	7.76692e-12
148.300000	7.8421e-12
148.250000	7.91801e-12
148.200000	7.99465e-12
148.150000	8.07204e-12
148.100000	8.15017e-12
148.050000	8.22906e-12
148.000000	8.30871e-12
147.950000	8.38913e-12
147.900000	8.47033e-12
147.850000	8.55232e-12
147.800000	8.6351e-12
147.750000	8.71867e-12
147.700000	8.80306e-12
147.650000	8.88826e-12
147.600000	8.97429e-12
147.550000	9.06114e-12
147.500000	9.14884e-12
147.450000	9.23738e-12
147.400000	9.32678e-12
147.350000	9.41705e-12
147.300000	9.50818e-12
147.250000	9.6002e-12
147.200000	9.69311e-12
147.150000	9.78692e-12
147.100000	9.88163e-12
147.050000	9.97726e-12
147.000000	1.00738e-11
146.950000	1.01713e-11
146.900000	1.02697e-11
146.850000	1.03691e-11
146.800000	1.04694e-11
146.750000	1.05708e-11
146.700000	1.0673e-11
146.650000	1.07763e-11
146.600000	1.08806e-11
146.550000	1.09859e-11
146.500000	1.10922e-11
146.450000	1.11995e-11
146.400000	1.13079e-11
146.350000	1.14173e-11
146.300000	1.15278e-11
146.250000	1.16393e-11
146.200000	1.17519e-11
146.150000	1.18656e-11
146.100000	1.19804e-11
146.050000	1.20964e-11
146.000000	1.22134e-11
145.950000	1.23316e-11
145.900000	1.24509e-11
145.850000	1.25713e-11
145.800000	1.26929e-11
145.750000	1.28158e-11
145.700000	1.29397e-11
145.650000	1.30649e-11
145.600000	1.31913e-11
145.550000	1.33189e-11
145.500000	1.34478e-11
145.450000	1.35779e-11
145.400000	1.37092e-11
145.350000	1.38419e-11
145.300000	1.39758e-11
145.250000	1.4111e-11
145.200000	1.42475e-11
145.150000	1.43853e-11
145.100000	1.45244e-11
145.050000	1.46649e-11
145.000000	1.48068e-11
144.950000	1.495e-11
144.900000	1.50946e-11
144.850000	1.52406e-11
144.800000	1.5388e-11
144.750000	1.55369e-11
144.700000	1.56872e-11
144.650000	1.58389e-11
144.600000	1.59921e-11
144.550000	1.61468e-11
144.500000	1.63029e-11
144.450000	1.64606e-11
144.400000	1.66198e-11
144.350000	1.67806e-11
144.300000	1.69429e-11
144.250000	1.71067e-11
144.200000	1.72722e-11
144.150000	1.74392e-11
144.100000	1.76079e-11
144.050000	1.77782e-11
144.000000	1.79501e-11
143.950000	1.81237e-11
143.900000	1.8299e-11
143.850000	1.84759e-11
143.800000	1.86546e-11
143.750000	1.8835e-11
143.700000	1.90171e-11
143.650000	1.9201e-11
143.600000	1.93867e-11
143.550000	1.95742e-11
143.500000	1.97635e-11
143.450000	1.99546e-11
143.400000	2.01475e-11
143.350000	2.03423e-11
143.300000	2.0539e-11
143.250000	2.07376e-11
143.200000	2.09381e-11
143.150000	2.11406e-11
143.100000	2.1345e-11
143.050000	2.15514e-11
143.000000	2.17598e-11
142.950000	2.19702e-11
142.900000	2.21826e-11
142.850000	2.2397e-11
142.800000	2.26136e-11
142.750000	2.28322e-11
142.700000	2.3053e-11
142.650000	2.32758e-11
142.600000	2.35009e-11
142.550000	2.37281e-11
142.500000	2.39575e-11
142.450000	2.41891e-11
142.400000	2.44229e-11
142.350000	2.4659e-11
142.300000	2.48974e-11
142.250000	2.51381e-11
142.200000	2.53811e-11
142.150000	2.56265e-11
142.100000	2.58742e-11
142.050000	2.61243e-11
142.000000	2.63768e-11
141.950000	2.66318e-11
141.900000	2.68892e-11
141.850000	2.71491e-11
141.800000	2.74116e-11
141.750000	2.76765e-11
141.700000	2.7944e-11
141.650000	2.82141e-11
141.600000	2.84869e-11
141.550000	2.87622e-11
141.500000	2.90402e-11
141.450000	2.93209e-11
141.400000	2.96043e-11
141.350000	2.98904e-11
141.300000	3.01793e-11
141.250000	3.0471e-11
141.200000	3.07655e-11
141.150000	3.10628e-11
141.100000	3.1363e-11
141.050000	3.16661e-11
141.000000	3.19721e-11
140.950000	3.22811e-11
140.900000	3.25931e-11
140.850000	3.2908e-11
140.800000	3.32261e-11
140.750000	3.35471e-11
140.700000	3.38713e-11
140.650000	3.41986e-11
140.600000	3.45291e-11
140.550000	3.48628e-11
140.500000	3.51997e-11
140.450000	3.55398e-11
140.400000	3.58832e-11
140.350000	3.62299e-11
140.300000	3.658e-11
140.250000	3.69335e-11
140.200000	3.72903e-11
140.150000	3.76506e-11
140.100000	3.80144e-11
140.050000	3.83817e-11
140.000000	3.87526e-11
139.950000	3.9127e-11
139.900000	3.9505e-11
139.850000	3.98867e-11
139.800000	4.02721e-11
139.750000	4.06611e-11
139.700000	4.1054e-11
139.650000	4.14506e-11
139.600000	4.18511e-11
139.550000	4.22554e-11
139.500000	4.26636e-11
139.450000	4.30757e-11
139.400000	4.34919e-11
139.350000	4.3912e-11
139.300000	4.43362e-11
139.250000	4.47645e-11
139.200000	4.51969e-11
139.150000	4.56335e-11
139.100000	4.60743e-11
139.050000	4.65194e-11
139.000000	4.69688e-11
138.950000	4.74225e-11
138.900000	4.78805e-11
138.850000	4.8343e-11
138.800000	4.881e-11
138.750000	4.92814e-11
138.700000	4.97574e-11
138.650000	5.0238e-11
138.600000	5.07232e-11
138.550000	5.12131e-11
138.500000	5.17078e-11
138.450000	5.22072e-11
138.400000	5.27114e-11
138.350000	5.32205e-11
138.300000	5.37345e-11
138.250000	5.42534e-11
138.200000	5.47774e-11
138.150000	5.53064e-11
138.100000	5.58405e-11
138.050000	5.63798e-11
138.000000	5.69242e-11
137.950000	5.74739e-11
137.900000	5.8029e-11
137.850000	5.85893e-11
137.800000	5.91551e-11
137.750000	5.97263e-11
137.700000	6.03031e-11
137.650000	6.08854e-11
137.600000	6.14733e-11
137.550000	6.20669e-11
137.500000	6.26662e-11
137.450000	6.32713e-11
137.400000	6.38822e-11
137.350000	6.4499e-11
137.300000	6.51217e-11
137.250000	6.57505e-11
137.200000	6.63853e-11
137.150000	6.70263e-11
137.100000	6.76734e-11
137.050000	6.83268e-11
137.000000	6.89865e-11
136.950000	6.96525e-11
136.900000	7.03249e-11
136.850000	7.10039e-11
136.800000	7.16893e-11
136.750000	7.23814e-11
136.700000	7.30802e-11
136.650000	7.37857e-11
136.600000	7.4498e-11
136.550000	7.52171e-11
136.500000	7.59432e-11
136.450000	7.66763e-11
136.400000	7.74165e-11
136.350000	7.81638e-11
136.300000	7.89183e-11
136.250000	7.96801e-11
136.200000	8.04492e-11
136.150000	8.12257e-11
136.100000	8.20097e-11
136.050000	8.28013e-11
136.000000	8.36005e-11
135.950000	8.44074e-11
135.900000	8.52221e-11
135.850000	8.60446e-11
135.800000	8.68751e-11
135.750000	8.77136e-11
135.700000	8.85601e-11
135.650000	8.94148e-11
135.600000	9.02778e-11
135.550000	9.1149e-11
135.500000	9.20287e-11
135.450000	9.29168e-11
135.400000	9.38135e-11
135.350000	9.47188e-11
135.300000	9.56329e-11
135.250000	9.65558e-11
135.200000	9.74875e-11
135.150000	9.84283e-11
135.100000	9.93781e-11
135.050000	1.00337e-10
135.000000	1.01305e-10
134.950000	1.02283e-10
134.900000	1.0327e-10
134.850000	1.04266e-10
134.800000	1.05272e-10
134.750000	1.06288e-10
134.700000	1.07314e-10
134.650000	1.08349e-10
134.600000	1.09394e-10
134.550000	1.1045e-10
134.500000	1.11515e-10
134.450000	1.12591e-10
134.400000	1.13678e-10
134.350000	1.14774e-10
134.300000	1.15882e-10
134.250000	1.17e-10
134.200000	1.18128e-10
134.150000	1.19268e-10
134.100000	1.20419e-10
134.050000	1.2158e-10
134.000000	1.22753e-10
133.950000	1.23937e-10
133.900000	1.25133e-10
133.850000	1.2634e-10
133.800000	1.27559e-10
133.750000	1.28789e-10
133.700000	1.30031e-10
133.650000	1.31286e-10
133.600000	1.32552e-10
133.550000	1.3383e-10
133.500000	1.35121e-10
133.450000	1.36425e-10
133.400000	1.3774e-10
133.350000	1.39069e-10
133.300000	1.4041e-10
133.250000	1.41764e-10
133.200000	1.43132e-10
133.150000	1.44512e-10
133.100000	1.45906e-10
133.050000	1.47313e-10
133.000000	1.48734e-10
132.950000	1.50168e-10
132.900000	1.51616e-10
132.850000	1.53078e-10
132.800000	1.54555e-10
132.750000	1.56045e-10
132.700000	1.5755e-10
132.650000	1.59069e-10
132.600000	1.60603e-10
132.550000	1.62152e-10
132.500000	1.63715e-10
132.450000	1.65294e-10
132.400000	1.66888e-10
132.350000	1.68497e-10
132.300000	1.70122e-10
132.250000	1.71762e-10
132.200000	1.73418e-10
132.150000	1.7509e-10
132.100000	1.76778e-10
132.050000	1.78483e-10
132.000000	1.80203e-10
131.950000	1.81941e-10
131.900000	1.83695e-10
131.850000	1.85466e-10
131.800000	1.87254e-10
131.750000	1.89059e-10
131.700000	1.90882e-10
131.650000	1.92722e-10
131.600000	1.9458e-10
131.550000	1.96455e-10
131.500000	1.98349e-10
131.450000	2.00261e-10
131.400000	2.02192e-10
131.350000	2.04141e-10
131.300000	2.06109e-10
131.250000	2.08095e-10
131.200000	2.10101e-10
131.150000	2.12126e-10
131.100000	2.14171e-10
131.050000	2.16235e-10
131.000000	2.18319e-10
130.950000	2.20424e-10
130.900000	2.22548e-10
130.850000	2.24693e-10
130.800000	2.26859e-10
130.750000	2.29045e-10
130.700000	2.31252e-10
130.650000	2.33481e-10
130.600000	2.35731e-10
130.550000	2.38003e-10
130.500000	2.40297e-10
130.450000	2.42612e-10
130.400000	2.4495e-10
130.350000	2.47311e-10
130.300000	2.49694e-10
130.250000	2.521e-10
130.200000	2.54529e-10
130.150000	2.56982e-10
130.100000	2.59458e-10
130.050000	2.61958e-10
130.000000	2.64482e-10
129.950000	2.67031e-10
129.900000	2.69604e-10
129.850000	2.72201e-10
129.800000	2.74824e-10
129.750000	2.77472e-10
129.700000	2.80145e-10
129.650000	2.82844e-10
129.600000	2.85569e-10
129.550000	2.88321e-10
129.500000	2.91098e-10
129.450000	2.93903e-10
129.400000	2.96734e-10
129.350000	2.99593e-10
129.300000	3.02479e-10
129.250000	3.05393e-10
129.200000	3.08335e-10
129.150000	3.11305e-10
129.100000	3.14303e-10
129.050000	3.17331e-10
129.000000	3.20388e-10
128.950000	3.23474e-10
128.900000	3.2659e-10
128.850000	3.29735e-10
128.800000	3.32911e-10
128.750000	3.36118e-10
128.700000	3.39355e-10
128.650000	3.42624e-10
128.600000	3.45924e-10
128.550000	3.49255e-10
128.500000	3.52619e-10
128.450000	3.56015e-10
128.400000	3.59444e-10
128.350000	3.62905e-10
128.300000	3.664e-10
128.250000	3.69929e-10
128.200000	3.73491e-10
128.150000	3.77088e-10
128.100000	3.80719e-10
128.050000	3.84386e-10
128.000000	3.88087e-10
127.950000	3.91824e-10
127.900000	3.95597e-10
127.850000	3.99406e-10
127.800000	4.03252e-10
127.750000	4.07135e-10
127.700000	4.11055e-10
127.650000	4.15013e-10
127.600000	4.19009e-10
127.550000	4.23043e-10
127.500000	4.27116e-10
127.450000	4.31228e-10
127.400000	4.3538e-10
127.350000	4.39571e-10
127.300000	4.43803e-10
127.250000	4.48076e-10
127.200000	4.52389e-10
127.150000	4.56745e-10
127.100000	4.61141e-10
127.050000	4.65581e-10
127.000000	4.70063e-10
126.950000	4.74587e-10
126.900000	4.79156e-10
126.850000	4.83768e-10
126.800000	4.88425e-10
126.750000	4.93126e-10
126.700000	4.97873e-10
126.650000	5.02665e-10
126.600000	5.07503e-10
126.550000	5.12388e-10
126.500000	5.17319e-10
126.450000	5.22298e-10
126.400000	5.27325e-10
126.350000	5.324e-10
126.300000	5.37524e-10
126.250000	5.42697e-10
126.200000	5.4792e-10
126.150000	5.53193e-10
126.100000	5.58517e-10
126.050000	5.63892e-10
126.000000	5.69318e-10
125.950000	5.74797e-10
125.900000	5.80328e-10
125.850000	5.85912e-10
125.800000	5.9155e-10
125.750000	5.97242e-10
125.700000	6.02989e-10
125.650000	6.08791e-10
125.600000	6.14649e-10
125.550000	6.20562e-10
125.500000	6.26533e-10
125.450000	6.32561e-10
125.400000	6.38647e-10
125.350000	6.44792e-10
125.300000	6.50995e-10
125.250000	6.57258e-10
125.200000	6.63581e-10
125.150000	6.69965e-10
125.100000	6.76411e-10
125.050000	6.82918e-10
125.000000	6.89487e-10
124.950000	6.9612e-10
124.900000	7.02816e-10
124.850000	7.09577e-10
124.800000	7.16403e-10
124.750000	7.23294e-10
124.700000	7.30251e-10
124.650000	7.37275e-10
124.600000	7.44366e-10
124.550000	7.51526e-10
124.500000	7.58754e-10
124.450000	7.66052e-10
124.400000	7.7342e-10
124.350000	7.80858e-10
124.300000	7.88368e-10
124.250000	7.9595e-10
124.200000	8.03605e-10
124.150000	8.11333e-10
124.100000	8.19136e-10
124.050000	8.27013e-10
124.000000	8.34966e-10
123.950000	8.42996e-10
123.900000	8.51102e-10
123.850000	8.59286e-10
123.800000	8.67549e-10
123.750000	8.75891e-10
123.700000	8.84313e-10
123.650000	8.92816e-10
123.600000	9.01401e-10
123.550000	9.10068e-10
123.500000	9.18818e-10
123.450000	9.27652e-10
123.400000	9.36571e-10
123.350000	9.45575e-10
123.300000	9.54666e-10
123.250000	9.63844e-10
123.200000	9.7311e-10
123.150000	9.82465e-10
123.100000	9.9191e-10
123.050000	1.00145e-09
123.000000	1.01107e-09
122.950000	1.02079e-09
122.900000	1.0306e-09
122.850000	1.04051e-09
122.800000	1.05051e-09
122.750000	1.06061e-09
122.700000	1.07081e-09
122.650000	1.0811e-09
122.600000	1.09149e-09
122.550000	1.10198e-09
122.500000	1.11257e-09
122.450000	1.12326e-09
122.400000	1.13406e-09
122.350000	1.14496e-09
122.300000	1.15596e-09
122.250000	1.16707e-09
122.200000	1.17829e-09
122.150000	1.18961e-09
122.100000	1.20104e-09
122.050000	1.21258e-09
122.000000	1.22424e-09
121.950000	1.236e-09
121.900000	1.24788e-09
121.850000	1.25987e-09
121.800000	1.27197e-09
121.750000	1.2842e-09
121.700000	1.29654e-09
121.650000	1.30899e-09
121.600000	1.32157e-09
121.550000	1.33427e-09
121.500000	1.34709e-09
121.450000	1.36003e-09
121.400000	1.37309e-09
121.350000	1.38629e-09
121.300000	1.3996e-09
121.250000	1.41305e-09
121.200000	1.42662e-09
121.150000	1.44033e-09
121.100000	1.45417e-09
121.050000	1.46813e-09
121.000000	1.48224e-09
120.950000	1.49648e-09
120.900000	1.51085e-09
120.850000	1.52536e-09
120.800000	1.54001e-09
120.750000	1.5548e-09
120.700000	1.56974e-09
120.650000	1.58481e-09
120.600000	1.60004e-09
120.550000	1.6154e-09
120.500000	1.63092e-09
120.450000	1.64658e-09
120.400000	1.66239e-09
120.350000	1.67836e-09
120.300000	1.69448e-09
120.250000	1.71075e-09
120.200000	1.72718e-09
120.150000	1.74376e-09
120.100000	1.76051e-09
120.050000	1.77741e-09
120.000000	1.79448e-09
119.950000	1.81171e-09
119.900000	1.8291e-09
119.850000	1.84667e-09
119.800000	1.8644e-09
119.750000	1.8823e-09
119.700000	1.90037e-09
119.650000	1.91861e-09
119.600000	1.93703e-09
119.550000	1.95563e-09
119.500000	1.97441e-09
119.450000	1.99336e-09
119.400000	2.0125e-09
119.350000	2.03181e-09
119.300000	2.05132e-09
119.250000	2.07101e-09
119.200000	2.09089e-09
119.150000	2.11096e-09
119.100000	2.13122e-09
119.050000	2.15168e-09
119.000000	2.17233e-09
118.950000	2.19318e-09
118.900000	2.21423e-09
118.850000	2.23548e-09
118.800000	2.25694e-09
118.750000	2.2786e-09
118.700000	2.30047e-09
118.650000	2.32254e-09
118.600000	2.34483e-09
118.550000	2.36734e-09
118.500000	2.39005e-09
118.450000	2.41299e-09
118.400000	2.43614e-09
118.350000	2.45952e-09
118.300000	2.48312e-09
118.250000	2.50695e-09
118.200000	2.531e-09
118.150000	2.55529e-09
118.100000	2.5798e-09
118.050000	2.60456e-09
118.000000	2.62954e-09
117.950000	2.65477e-09
117.900000	2.68024e-09
117.850000	2.70596e-09
117.800000	2.73192e-09
117.750000	2.75812e-09
117.700000	2.78458e-09
117.650000	2.8113e-09
117.600000	2.83826e-09
117.550000	2.86549e-09
117.500000	2.89298e-09
117.450000	2.92073e-09
117.400000	2.94874e-09
117.350000	2.97702e-09
117.300000	3.00558e-09
117.250000	3.03441e-09
117.200000	3.06351e-09
117.150000	3.09289e-09
117.100000	3.12255e-09
117.050000	3.1525e-09
117.000000	3.18273e-09
116.950000	3.21326e-09
116.900000	3.24407e-09
116.850000	3.27518e-09
116.800000	3.30659e-09
116.750000	3.3383e-09
116.700000	3.37031e-09
116.650000	3.40263e-09
116.600000	3.43525e-09
116.550000	3.46819e-09
116.500000	3.50144e-09
116.450000	3.53502e-09
116.400000	3.56891e-09
116.350000	3.60313e-09
116.300000	3.63767e-09
116.250000	3.67255e-09
116.200000	3.70775e-09
116.150000	3.7433e-09
116.100000	3.77919e-09
116.050000	3.81541e-09
116.000000	3.85199e-09
115.950000	3.88891e-09
115.900000	3.92619e-09
115.850000	3.96383e-09
115.800000	4.00182e-09
115.750000	4.04018e-09
115.700000	4.0789e-09
115.650000	4.118e-09
115.600000	4.15747e-09
115.550000	4.19731e-09
115.500000	4.23754e-09
115.450000	4.27815e-09
115.400000	4.31915e-09
115.350000	4.36054e-09
115.300000	4.40233e-09
115.250000	4.44452e-09
115.200000	4.48711e-09
115.150000	4.53011e-09
115.100000	4.57351e-09
115.050000	4.61734e-09
115.000000	4.66158e-09
114.950000	4.70625e-09
114.900000	4.75134e-09
114.850000	4.79686e-09
114.800000	4.84282e-09
114.750000	4.88922e-09
114.700000	4.93606e-09
114.650000	4.98335e-09
114.600000	5.03109e-09
114.550000	5.07929e-09
114.500000	5.12794e-09
114.450000	5.17707e-09
114.400000	5.22666e-09
114.350000	5.27673e-09
114.300000	5.32727e-09
114.250000	5.3783e-09
114.200000	5.42981e-09
114.150000	5.48182e-09
114.100000	5.53432e-09
114.050000	5.58733e-09
114.000000	5.64084e-09
113.950000	5.69487e-09
113.900000	5.74941e-09
113.850000	5.80447e-09
113.800000	5.86005e-09
113.750000	5.91617e-09
113.700000	5.97282e-09
113.650000	6.03002e-09
113.600000	6.08776e-09
113.550000	6.14605e-09
113.500000	6.2049e-09
113.450000	6.26431e-09
113.400000	6.32429e-09
113.350000	6.38485e-09
113.300000	6.44598e-09
113.250000	6.50769e-09
113.200000	6.56999e-09
113.150000	6.63289e-09
113.100000	6.69639e-09
113.050000	6.7605e-09
113.000000	6.82521e-09
112.950000	6.89055e-09
112.900000	6.95651e-09
112.850000	7.0231e-09
112.800000	7.09032e-09
112.750000	7.15819e-09
112.700000	7.2267e-09
112.650000	7.29587e-09
112.600000	7.3657e-09
112.550000	7.4362e-09
112.500000	7.50736e-09
112.450000	7.57921e-09
112.400000	7.65175e-09
112.350000	7.72497e-09
112.300000	7.7989e-09
112.250000	7.87353e-09
112.200000	7.94887e-09
112.150000	8.02493e-09
112.100000	8.10172e-09
112.050000	8.17924e-09
112.000000	8.2575e-09
111.950000	8.33651e-09
111.900000	8.41627e-09
111.850000	8.49679e-09
111.800000	8.57809e-09
111.750000	8.66015e-09
111.700000	8.743e-09
111.650000	8.82664e-09
111.600000	8.91108e-09
111.550000	8.99632e-09
111.500000	9.08238e-09
111.450000	9.16926e-09
111.400000	9.25697e-09
111.350000	9.34551e-09
111.300000	9.4349e-09
111.250000	9.52514e-09
111.200000	9.61624e-09
111.150000	9.70821e-09
111.100000	9.80106e-09
111.050000	9.89479e-09
111.000000	9.98942e-09
110.950000	1.0085e-08
110.900000	1.01814e-08
110.850000	1.02788e-08
110.800000	1.0377e-08
110.750000	1.04763e-08
110.700000	1.05764e-08
110.650000	1.06776e-08
110.600000	1.07797e-08
110.550000	1.08827e-08
110.500000	1.09868e-08
110.450000	1.10918e-08
110.400000	1.11979e-08
110.350000	1.13049e-08
110.300000	1.1413e-08
110.250000	1.15221e-08
110.200000	1.16322e-08
110.150000	1.17434e-08
110.100000	1.18557e-08
110.050000	1.1969e-08
110.000000	1.20834e-08
109.950000	1.21989e-08
109.900000	1.23155e-08
109.850000	1.24332e-08
109.800000	1.2552e-08
109.750000	1.2672e-08
109.700000	1.27931e-08
109.650000	1.29154e-08
109.600000	1.30388e-08
109.550000	1.31634e-08
109.500000	1.32892e-08
109.450000	1.34162e-08
109.400000	1.35444e-08
109.350000	1.36738e-08
109.300000	1.38044e-08
109.250000	1.39363e-08
109.200000	1.40695e-08
109.150000	1.42039e-08
109.100000	1.43396e-08
109.050000	1.44766e-08
109.000000	1.46149e-08
108.950000	1.47545e-08
108.900000	1.48955e-08
108.850000	1.50378e-08
108.800000	1.51814e-08
108.750000	1.53264e-08
108.700000	1.54728e-08
108.650000	1.56206e-08
108.600000	1.57698e-08
108.550000	1.59204e-08
108.500000	1.60725e-08
108.450000	1.6226e-08
108.400000	1.63809e-08
108.350000	1.65374e-08
108.300000	1.66953e-08
108.250000	1.68547e-08
108.200000	1.70157e-08
108.150000	1.71781e-08
108.100000	1.73422e-08
108.050000	1.75077e-08
108.000000	1.76749e-08
107.950000	1.78437e-08
107.900000	1.8014e-08
107.850000	1.8186e-08
107.800000	1.83596e-08
107.750000	1.85349e-08
107.700000	1.87118e-08
107.650000	1.88905e-08
107.600000	1.90708e-08
107.550000	1.92528e-08
107.500000	1.94366e-08
107.450000	1.96221e-08
107.400000	1.98094e-08
107.350000	1.99985e-08
107.300000	2.01894e-08
107.250000	2.03821e-08
107.200000	2.05766e-08
107.150000	2.07729e-08
107.100000	2.09712e-08
107.050000	2.11713e-08
107.000000	2.13733e-08
106.950000	2.15773e-08
106.900000	2.17832e-08
106.850000	2.1991e-08
106.800000	2.22008e-08
106.750000	2.24127e-08
106.700000	2.26265e-08
106.650000	2.28424e-08
106.600000	2.30603e-08
106.550000	2.32803e-08
106.500000	2.35024e-08
106.450000	2.37266e-08
106.400000	2.39529e-08
106.350000	2.41814e-08
106.300000	2.44121e-08
106.250000	2.46449e-08
106.200000	2.488e-08
106.150000	2.51173e-08
106.100000	2.53568e-08
106.050000	2.55987e-08
106.000000	2.58428e-08
105.950000	2.60892e-08
105.900000	2.6338e-08
105.850000	2.65892e-08
105.800000	2.68427e-08
105.750000	2.70987e-08
105.700000	2.73571e-08
105.650000	2.76179e-08
105.600000	2.78813e-08
105.550000	2.81471e-08
105.500000	2.84155e-08
105.450000	2.86864e-08
105.400000	2.89598e-08
105.350000	2.92359e-08
105.300000	2.95146e-08
105.250000	2.9796e-08
105.200000	3.008e-08
105.150000	3.03667e-08
105.100000	3.06562e-08
105.050000	3.09484e-08
105.000000	3.12433e-08
104.950000	3.15411e-08
104.900000	3.18417e-08
104.850000	3.21452e-08
104.800000	3.24515e-08
104.750000	3.27608e-08
104.700000	3.30729e-08
104.650000	3.33881e-08
104.600000	3.37062e-08
104.550000	3.40274e-08
104.500000	3.43516e-08
104.450000	3.46789e-08
104.400000	3.50093e-08
104.350000	3.53429e-08
104.300000	3.56796e-08
104.250000	3.60195e-08
104.200000	3.63626e-08
104.150000	3.6709e-08
104.100000	3.70587e-08
104.050000	3.74117e-08
104.000000	3.7768e-08
103.950000	3.81277e-08
103.900000	3.84909e-08
103.850000	3.88575e-08
103.800000	3.92276e-08
103.750000	3.96011e-08
103.700000	3.99783e-08
103.650000	4.0359e-08
103.600000	4.07433e-08
103.550000	4.11313e-08
103.500000	4.15229e-08
103.450000	4.19183e-08
103.400000	4.23174e-08
103.350000	4.27203e-08
103.300000	4.3127e-08
103.250000	4.35376e-08
103.200000	4.39521e-08
103.150000	4.43705e-08
103.100000	4.47929e-08
103.050000	4.52193e-08
103.000000	4.56497e-08
102.950000	4.60842e-08
102.900000	4.65229e-08
102.850000	4.69657e-08
102.800000	4.74127e-08
102.750000	4.78639e-08
102.700000	4.83194e-08
102.650000	4.87793e-08
102.600000	4.92435e-08
102.550000	4.97121e-08
102.500000	5.01851e-08
102.450000	5.06626e-08
102.400000	5.11447e-08
102.350000	5.16313e-08
102.300000	5.21225e-08
102.250000	5.26184e-08
102.200000	5.3119e-08
102.150000	5.36244e-08
102.100000	5.41345e-08
102.050000	5.46495e-08
102.000000	5.51693e-08
101.950000	5.56941e-08
101.900000	5.62238e-08
101.850000	5.67586e-08
101.800000	5.72984e-08
101.750000	5.78434e-08
101.700000	5.83935e-08
101.650000	5.89488e-08
101.600000	5.95094e-08
101.550000	6.00753e-08
101.500000	6.06466e-08
101.450000	6.12232e-08
101.400000	6.18054e-08
101.350000	6.2393e-08
101.300000	6.29862e-08
101.250000	6.35851e-08
101.200000	6.41896e-08
101.150000	6.47998e-08
101.100000	6.54158e-08
101.050000	6.60377e-08
101.000000	6.66654e-08
100.950000	6.72991e-08
100.900000	6.79388e-08
100.850000	6.85845e-08
100.800000	6.92363e-08
100.750000	6.98944e-08
100.700000	7.05586e-08
100.650000	7.12292e-08
100.600000	7.1906e-08
100.550000	7.25893e-08
100.500000	7.32791e-08
100.450000	7.39754e-08
100.400000	7.46783e-08
100.350000	7.53878e-08
100.300000	7.61041e-08
100.250000	7.68271e-08
100.200000	7.75569e-08
100.150000	7.82937e-08
100.100000	7.90375e-08
100.050000	7.97883e-08
100.000000	8.05461e-08
99.950000	8.13112e-08
99.900000	8.20835e-08
99.850000	8.28631e-08
99.800000	8.36501e-08
99.750000	8.44445e-08
99.700000	8.52465e-08
99.650000	8.6056e-08
99.600000	8.68732e-08
99.550000	8.76981e-08
99.500000	8.85308e-08
99.450000	8.93714e-08
99.400000	9.02199e-08
99.350000	9.10765e-08
99.300000	9.19411e-08
99.250000	9.28139e-08
99.200000	9.3695e-08
99.150000	9.45844e-08
99.100000	9.54823e-08
99.050000	9.63886e-08
99.000000	9.73035e-08
98.950000	9.8227e-08
98.900000	9.91592e-08
98.850000	1.001e-07
98.800000	1.0105e-07
98.750000	1.02009e-07
98.700000	1.02977e-07
98.650000	1.03954e-07
98.600000	1.04941e-07
98.550000	1.05936e-07
98.500000	1.06942e-07
98.450000	1.07956e-07
98.400000	1.0898e-07
98.350000	1.10014e-07
98.300000	1.11058e-07
98.250000	1.12111e-07
98.200000	1.13175e-07
98.150000	1.14248e-07
98.100000	1.15332e-07
98.050000	1.16426e-07
98.000000	1.1753e-07
97.950000	1.18645e-07
97.900000	1.1977e-07
97.850000	1.20906e-07
97.800000	1.22052e-07
97.750000	1.23209e-07
97.700000	1.24378e-07
97.650000	1.25557e-07
97.600000	1.26747e-07
97.550000	1.27949e-07
97.500000	1.29162e-07
97.450000	1.30386e-07
97.400000	1.31622e-07
97.350000	1.3287e-07
97.300000	1.34129e-07
97.250000	1.35401e-07
97.200000	1.36684e-07
97.150000	1.3798e-07
97.100000	1.39287e-07
97.050000	1.40607e-07
97.000000	1.4194e-07
96.950000	1.43285e-07
96.900000	1.44642e-07
96.850000	1.46013e-07
96.800000	1.47396e-07
96.750000	1.48793e-07
96.700000	1.50202e-07
96.650000	1.51625e-07
96.600000	1.53062e-07
96.550000	1.54512e-07
96.500000	1.55975e-07
96.450000	1.57453e-07
96.400000	1.58944e-07
96.350000	1.60449e-07
96.300000	1.61969e-07
96.250000	1.63503e-07
96.200000	1.65051e-07
96.150000	1.66614e-07
96.100000	1.68192e-07
96.050000	1.69784e-07
96.000000	1.71392e-07
95.950000	1.73015e-07
95.900000	1.74653e-07
95.850000	1.76306e-07
95.800000	1.77975e-07
95.750000	1.7966e-07
95.700000	1.81361e-07
95.650000	1.83077e-07
95.600000	1.8481e-07
95.550000	1.86559e-07
95.500000	1.88325e-07
95.450000	1.90107e-07
95.400000	1.91906e-07
95.350000	1.93722e-07
95.300000	1.95555e-07
95.250000	1.97406e-07
95.200000	1.99273e-07
95.150000	2.01159e-07
95.100000	2.03062e-07
95.050000	2.04983e-07
95.000000	2.06922e-07
94.950000	2.08879e-07
94.900000	2.10855e-07
94.850000	2.1285e-07
94.800000	2.14863e-07
94.750000	2.16895e-07
94.700000	2.18946e-07
94.650000	2.21017e-07
94.600000	2.23107e-07
94.550000	2.25216e-07
94.500000	2.27346e-07
94.450000	2.29496e-07
94.400000	2.31665e-07
94.350000	2.33856e-07
94.300000	2.36067e-07
94.250000	2.38298e-07
94.200000	2.40551e-07
94.150000	2.42825e-07
94.100000	2.4512e-07
94.050000	2.47437e-07
94.000000	2.49775e-07
93.950000	2.52136e-07
93.900000	2.54518e-07
93.850000	2.56924e-07
93.800000	2.59351e-07
93.750000	2.61802e-07
93.700000	2.64276e-07
93.650000	2.66773e-07
93.600000	2.69293e-07
93.550000	2.71837e-07
93.500000	2.74405e-07
93.450000	2.76997e-07
93.400000	2.79613e-07
93.350000	2.82255e-07
93.300000	2.8492e-07
93.250000	2.87611e-07
93.200000	2.90327e-07
93.150000	2.93069e-07
93.100000	2.95837e-07
93.050000	2.9863e-07
93.000000	3.0145e-07
92.950000	3.04296e-07
92.900000	3.07169e-07
92.850000	3.10069e-07
92.800000	3.12996e-07
92.750000	3.15951e-07
92.700000	3.18933e-07
92.650000	3.21943e-07
92.600000	3.24982e-07
92.550000	3.28049e-07
92.500000	3.31145e-07
92.450000	3.3427e-07
92.400000	3.37424e-07
92.350000	3.40608e-07
92.300000	3.43822e-07
92.250000	3.47066e-07
92.200000	3.5034e-07
92.150000	3.53646e-07
92.100000	3.56982e-07
92.050000	3.60349e-07
92.000000	3.63748e-07
91.950000	3.67179e-07
91.900000	3.70642e-07
91.850000	3.74138e-07
91.800000	3.77666e-07
91.750000	3.81228e-07
91.700000	3.84823e-07
91.650000	3.88451e-07
91.600000	3.92114e-07
91.550000	3.95811e-07
91.500000	3.99542e-07
91.450000	4.03309e-07
91.400000	4.07111e-07
91.350000	4.10948e-07
91.300000	4.14822e-07
91.250000	4.18732e-07
91.200000	4.22678e-07
91.150000	4.26661e-07
91.100000	4.30682e-07
91.050000	4.34741e-07
91.000000	4.38837e-07
90.950000	4.42972e-07
90.900000	4.47145e-07
90.850000	4.51358e-07
90.800000	4.5561e-07
90.750000	4.59902e-07
90.700000	4.64234e-07
90.650000	4.68607e-07
90.600000	4.73021e-07
90.550000	4.77476e-07
90.500000	4.81972e-07
90.450000	4.86511e-07
90.400000	4.91092e-07
90.350000	4.95717e-07
90.300000	5.00384e-07
90.250000	5.05095e-07
90.200000	5.0985e-07
90.150000	5.1465e-07
90.100000	5.19495e-07
90.050000	5.24385e-07
90.000000	5.2932e-07
89.950000	5.34302e-07
89.900000	5.39331e-07
89.850000	5.44406e-07
89.800000	5.49529e-07
89.750000	5.547e-07
89.700000	5.5992e-07
89.650000	5.65188e-07
89.600000	5.70505e-07
89.550000	5.75872e-07
89.500000	5.81289e-07
89.450000	5.86757e-07
89.400000	5.92276e-07
89.350000	5.97847e-07
89.300000	6.0347e-07
89.250000	6.09145e-07
89.200000	6.14873e-07
89.150000	6.20655e-07
89.100000	6.26491e-07
89.050000	6.32381e-07
89.000000	6.38327e-07
88.950000	6.44327e-07
88.900000	6.50384e-07
88.850000	6.56498e-07
88.800000	6.62669e-07
88.750000	6.68897e-07
88.700000	6.75183e-07
88.650000	6.81529e-07
88.600000	6.87933e-07
88.550000	6.94397e-07
88.500000	7.00922e-07
88.450000	7.07507e-07
88.400000	7.14154e-07
88.350000	7.20863e-07
88.300000	7.27635e-07
88.250000	7.3447e-07
88.200000	7.41368e-07
88.150000	7.48331e-07
88.100000	7.55359e-07
88.050000	7.62452e-07
88.000000	7.69612e-07
87.950000	7.76838e-07
87.900000	7.84132e-07
87.850000	7.91494e-07
87.800000	7.98925e-07
87.750000	8.06424e-07
87.700000	8.13994e-07
87.650000	8.21634e-07
87.600000	8.29346e-07
87.550000	8.37129e-07
87.500000	8.44985e-07
87.450000	8.52915e-07
87.400000	8.60918e-07
87.350000	8.68995e-07
87.300000	8.77148e-07
87.250000	8.85377e-07
87.200000	8.93683e-07
87.150000	9.02066e-07
87.100000	9.10527e-07
87.050000	9.19067e-07
87.000000	9.27686e-07
86.950000	9.36386e-07
86.900000	9.45166e-07
86.850000	9.54029e-07
86.800000	9.62974e-07
86.750000	9.72002e-07
86.700000	9.81114e-07
86.650000	9.90311e-07
86.600000	9.99594e-07
86.550000	1.00896e-06
86.500000	1.01842e-06
86.450000	1.02796e-06
86.400000	1.0376e-06
86.350000	1.04732e-06
86.300000	1.05713e-06
86.250000	1.06704e-06
86.200000	1.07703e-06
86.150000	1.08712e-06
86.100000	1.09731e-06
86.050000	1.10758e-06
86.000000	1.11796e-06
85.950000	1.12843e-06
85.900000	1.139e-06
85.850000	1.14966e-06
85.800000	1.16043e-06
85.750000	1.17129e-06
85.700000	1.18226e-06
85.650000	1.19332e-06
85.600000	1.20449e-06
85.550000	1.21577e-06
85.500000	1.22715e-06
85.450000	1.23863e-06
85.400000	1.25022e-06
85.350000	1.26192e-06
85.300000	1.27373e-06
85.250000	1.28565e-06
85.200000	1.29768e-06
85.150000	1.30981e-06
85.100000	1.32207e-06
85.050000	1.33443e-06
85.000000	1.34691e-06
84.950000	1.35951e-06
84.900000	1.37222e-06
84.850000	1.38506e-06
84.800000	1.39801e-06
84.750000	1.41108e-06
84.700000	1.42427e-06
84.650000	1.43758e-06
84.600000	1.45102e-06
84.550000	1.46458e-06
84.500000	1.47827e-06
84.450000	1.49209e-06
84.400000	1.50603e-06
84.350000	1.5201e-06
84.300000	1.5343e-06
84.250000	1.54864e-06
84.200000	1.56311e-06
84.150000	1.57771e-06
84.100000	1.59244e-06
84.050000	1.60732e-06
84.000000	1.62233e-06
83.950000	1.63748e-06
83.900000	1.65277e-06
83.850000	1.6682e-06
83.800000	1.68377e-06
83.750000	1.69949e-06
83.700000	1.71536e-06
83.650000	1.73137e-06
83.600000	1.74753e-06
83.550000	1.76384e-06
83.500000	1.7803e-06
83.450000	1.79691e-06
83.400000	1.81368e-06
83.350000	1.8306e-06
83.300000	1.84768e-06
83.250000	1.86491e-06
83.200000	1.88231e-06
83.150000	1.89986e-06
83.100000	1.91758e-06
83.050000	1.93546e-06
83.000000	1.95351e-06
82.950000	1.97173e-06
82.900000	1.99011e-06
82.850000	2.00866e-06
82.800000	2.02738e-06
82.750000	2.04628e-06
82.700000	2.06535e-06
82.650000	2.0846e-06
82.600000	2.10403e-06
82.550000	2.12363e-06
82.500000	2.14342e-06
82.450000	2.16339e-06
82.400000	2.18354e-06
82.350000	2.20388e-06
82.300000	2.22441e-06
82.250000	2.24512e-06
82.200000	2.26603e-06
82.150000	2.28713e-06
82.100000	2.30843e-06
82.050000	2.32992e-06
82.000000	2.35161e-06
81.950000	2.3735e-06
81.900000	2.39559e-06
81.850000	2.41789e-06
81.800000	2.44039e-06
81.750000	2.4631e-06
81.700000	2.48601e-06
81.650000	2.50914e-06
81.600000	2.53249e-06
81.550000	2.55604e-06
81.500000	2.57982e-06
81.450000	2.60381e-06
81.400000	2.62803e-06
81.350000	2.65246e-06
81.300000	2.67713e-06
81.250000	2.70202e-06
81.200000	2.72714e-06
81.150000	2.75249e-06
81.100000	2.77807e-06
81.050000	2.80389e-06
81.000000	2.82995e-06
80.950000	2.85624e-06
80.900000	2.88278e-06
80.850000	2.90957e-06
80.800000	2.9366e-06
80.750000	2.96387e-06
80.700000	2.9914e-06
80.650000	3.01919e-06
80.600000	3.04722e-06
80.550000	3.07552e-06
80.500000	3.10407e-06
80.450000	3.13289e-06
80.400000	3.16197e-06
80.350000	3.19132e-06
80.300000	3.22094e-06
80.250000	3.25084e-06
80.200000	3.281e-06
80.150000	3.31145e-06
80.100000	3.34217e-06
80.050000	3.37317e-06
80.000000	3.40446e-06
79.950000	3.43604e-06
79.900000	3.46791e-06
79.850000	3.50007e-06
79.800000	3.53252e-06
79.750000	3.56528e-06
79.700000	3.59833e-06
79.650000	3.63168e-06
79.600000	3.66535e-06
79.550000	3.69932e-06
79.500000	3.7336e-06
79.450000	3.7682e-06
79.400000	3.80311e-06
79.350000	3.83834e-06
79.300000	3.8739e-06
79.250000	3.90978e-06
79.200000	3.94599e-06
79.150000	3.98254e-06
79.100000	4.01942e-06
79.050000	4.05663e-06
79.000000	4.09419e-06
78.950000	4.13209e-06
78.900000	4.17033e-06
78.850000	4.20893e-06
78.800000	4.24788e-06
78.750000	4.28719e-06
78.700000	4.32686e-06
78.650000	4.36689e-06
78.600000	4.40728e-06
78.550000	4.44805e-06
78.500000	4.48918e-06
78.450000	4.5307e-06
78.400000	4.57259e-06
78.350000	4.61487e-06
78.300000	4.65753e-06
78.250000	4.70058e-06
78.200000	4.74403e-06
78.150000	4.78787e-06
78.100000	4.83212e-06
78.050000	4.87676e-06
78.000000	4.92182e-06
77.950000	4.96729e-06
77.900000	5.01317e-06
77.850000	5.05947e-06
77.800000	5.10619e-06
77.750000	5.15334e-06
77.700000	5.20092e-06
77.650000	5.24893e-06
77.600000	5.29739e-06
77.550000	5.34628e-06
77.500000	5.39562e-06
77.450000	5.44541e-06
77.400000	5.49565e-06
77.350000	5.54635e-06
77.300000	5.59752e-06
77.250000	5.64914e-06
77.200000	5.70124e-06
77.150000	5.75382e-06
77.100000	5.80687e-06
77.050000	5.86041e-06
77.000000	5.91443e-06
76.950000	5.96894e-06
76.900000	6.02396e-06
76.850000	6.07947e-06
76.800000	6.13548e-06
76.750000	6.19201e-06
76.700000	6.24905e-06
76.650000	6.30661e-06
76.600000	6.36469e-06
76.550000	6.4233e-06
76.500000	6.48245e-06
76.450000	6.54213e-06
76.400000	6.60235e-06
76.350000	6.66312e-06
76.300000	6.72444e-06
76.250000	6.78632e-06
76.200000	6.84876e-06
76.150000	6.91177e-06
76.100000	6.97535e-06
76.050000	7.03951e-06
76.000000	7.10425e-06
75.950000	7.16957e-06
75.900000	7.23549e-06
75.850000	7.30201e-06
75.800000	7.36913e-06
75.750000	7.43686e-06
75.700000	7.5052e-06
75.650000	7.57416e-06
75.600000	7.64375e-06
75.550000	7.71397e-06
75.500000	7.78482e-06
75.450000	7.85632e-06
75.400000	7.92846e-06
75.350000	8.00125e-06
75.300000	8.07471e-06
75.250000	8.14883e-06
75.200000	8.22362e-06
75.150000	8.29909e-06
75.100000	8.37523e-06
75.050000	8.45207e-06
75.000000	8.52961e-06
74.950000	8.60784e-06
74.900000	8.68678e-06
74.850000	8.76644e-06
74.800000	8.84681e-06
74.750000	8.92791e-06
74.700000	9.00974e-06
74.650000	9.09232e-06
74.600000	9.17563e-06
74.550000	9.2597e-06
74.500000	9.34453e-06
74.450000	9.43012e-06
74.400000	9.51649e-06
74.350000	9.60363e-06
74.300000	9.69157e-06
74.250000	9.78029e-06
74.200000	9.86981e-06
74.150000	9.96014e-06
74.100000	1.00513e-05
74.050000	1.01433e-05
74.000000	1.0236e-05
73.950000	1.03297e-05
73.900000	1.04241e-05
73.850000	1.05195e-05
73.800000	1.06157e-05
73.750000	1.07127e-05
73.700000	1.08106e-05
73.650000	1.09094e-05
73.600000	1.10091e-05
73.550000	1.11097e-05
73.500000	1.12112e-05
73.450000	1.13136e-05
73.400000	1.14169e-05
73.350000	1.15212e-05
73.300000	1.16263e-05
73.250000	1.17325e-05
73.200000	1.18396e-05
73.150000	1.19476e-05
73.100000	1.20566e-05
73.050000	1.21666e-05
73.000000	1.22776e-05
72.950000	1.23896e-05
72.900000	1.25025e-05
72.850000	1.26165e-05
72.800000	1.27315e-05
72.750000	1.28476e-05
72.700000	1.29647e-05
72.650000	1.30828e-05
72.600000	1.3202e-05
72.550000	1.33222e-05
72.500000	1.34436e-05
72.450000	1.3566e-05
72.400000	1.36895e-05
72.350000	1.38141e-05
72.300000	1.39398e-05
72.250000	1.40667e-05
72.200000	1.41947e-05
72.150000	1.43238e-05
72.100000	1.44541e-05
72.050000	1.45856e-05
72.000000	1.47182e-05
71.950000	1.4852e-05
71.900000	1.4987e-05
71.850000	1.51232e-05
71.800000	1.52606e-05
71.750000	1.53993e-05
71.700000	1.55391e-05
71.650000	1.56803e-05
71.600000	1.58227e-05
71.550000	1.59663e-05
71.500000	1.61113e-05
71.450000	1.62575e-05
71.400000	1.6405e-05
71.350000	1.65539e-05
71.300000	1.6704e-05
71.250000	1.68555e-05
71.200000	1.70084e-05
71.150000	1.71626e-05
71.100000	1.73181e-05
71.050000	1.74751e-05
71.000000	1.76335e-05
70.950000	1.77932e-05
70.900000	1.79544e-05
70.850000	1.8117e-05
70.800000	1.82811e-05
70.750000	1.84466e-05
70.700000	1.86136e-05
70.650000	1.8782e-05
70.600000	1.8952e-05
70.550000	1.91234e-05
70.500000	1.92964e-05
70.450000	1.94709e-05
70.400000	1.9647e-05
70.350000	1.98246e-05
70.300000	2.00038e-05
70.250000	2.01845e-05
70.200000	2.03669e-05
70.150000	2.05509e-05
70.100000	2.07365e-05
70.050000	2.09237e-05
70.000000	2.11126e-05
69.950000	2.13032e-05
69.900000	2.14954e-05
69.850000	2.16894e-05
69.800000	2.18851e-05
69.750000	2.20824e-05
69.700000	2.22816e-05
69.650000	2.24825e-05
69.600000	2.26851e-05
69.550000	2.28895e-05
69.500000	2.30958e-05
69.450000	2.33038e-05
69.400000	2.35137e-05
69.350000	2.37255e-05
69.300000	2.39391e-05
69.250000	2.41545e-05
69.200000	2.43719e-05
69.150000	2.45912e-05
69.100000	2.48124e-05
69.050000	2.50355e-05
69.000000	2.52606e-05
68.950000	2.54877e-05
68.900000	2.57168e-05
68.850000	2.59479e-05
68.800000	2.6181e-05
68.750000	2.64162e-05
68.700000	2.66534e-05
68.650000	2.68927e-05
68.600000	2.71341e-05
68.550000	2.73776e-05
68.500000	2.76232e-05
68.450000	2.7871e-05
68.400000	2.81209e-05
68.350000	2.8373e-05
68.300000	2.86274e-05
68.250000	2.88839e-05
68.200000	2.91427e-05
68.150000	2.94038e-05
68.100000	2.96671e-05
68.050000	2.99328e-05
68.000000	3.02007e-05
67.950000	3.0471e-05
67.900000	3.07436e-05
67.850000	3.10187e-05
67.800000	3.12961e-05
67.750000	3.15759e-05
67.700000	3.18581e-05
67.650000	3.21429e-05
67.600000	3.243e-05
67.550000	3.27197e-05
67.500000	3.30119e-05
67.450000	3.33067e-05
67.400000	3.3604e-05
67.350000	3.39038e-05
67.300000	3.42063e-05
67.250000	3.45114e-05
67.200000	3.48192e-05
67.150000	3.51296e-05
67.100000	3.54427e-05
67.050000	3.57585e-05
67.000000	3.6077e-05
66.950000	3.63983e-05
66.900000	3.67224e-05
66.850000	3.70492e-05
66.800000	3.73789e-05
66.750000	3.77115e-05
66.700000	3.80469e-05
66.650000	3.83852e-05
66.600000	3.87264e-05
66.550000	3.90706e-05
66.500000	3.94177e-05
66.450000	3.97678e-05
66.400000	4.0121e-05
66.350000	4.04771e-05
66.300000	4.08364e-05
66.250000	4.11987e-05
66.200000	4.15641e-05
66.150000	4.19327e-05
66.100000	4.23044e-05
66.050000	4.26794e-05
66.000000	4.30575e-05
65.950000	4.34389e-05
65.900000	4.38235e-05
65.850000	4.42115e-05
65.800000	4.46028e-05
65.750000	4.49974e-05
65.700000	4.53954e-05
65.650000	4.57968e-05
65.600000	4.62016e-05
65.550000	4.66099e-05
65.500000	4.70216e-05
65.450000	4.74369e-05
65.400000	4.78557e-05
65.350000	4.82781e-05
65.300000	4.87041e-05
65.250000	4.91337e-05
65.200000	4.9567e-05
65.150000	5.00039e-05
65.100000	5.04446e-05
65.050000	5.0889e-05
65.000000	5.13372e-05
64.950000	5.17892e-05
64.900000	5.2245e-05
64.850000	5.27047e-05
64.800000	5.31682e-05
64.750000	5.36357e-05
64.700000	5.41072e-05
64.650000	5.45826e-05
64.600000	5.50621e-05
64.550000	5.55456e-05
64.500000	5.60332e-05
64.450000	5.65249e-05
64.400000	5.70208e-05
64.350000	5.75209e-05
64.300000	5.80251e-05
64.250000	5.85336e-05
64.200000	5.90464e-05
64.150000	5.95635e-05
64.100000	6.00849e-05
64.050000	6.06107e-05
64.000000	6.1141e-05
63.950000	6.16756e-05
63.900000	6.22148e-05
63.850000	6.27585e-05
63.800000	6.33067e-05
63.750000	6.38595e-05
63.700000	6.4417e-05
63.650000	6.49791e-05
63.600000	6.55458e-05
63.550000	6.61174e-05
63.500000	6.66937e-05
63.450000	6.72747e-05
63.400000	6.78607e-05
63.350000	6.84515e-05
63.300000	6.90472e-05
63.250000	6.96479e-05
63.200000	7.02535e-05
63.150000	7.08642e-05
63.100000	7.148e-05
63.050000	7.21008e-05
63.000000	7.27268e-05
62.950000	7.3358e-05
62.900000	7.39944e-05
62.850000	7.4636e-05
62.800000	7.5283e-05
62.750000	7.59353e-05
62.700000	7.65929e-05
62.650000	7.7256e-05
62.600000	7.79246e-05
62.550000	7.85986e-05
62.500000	7.92782e-05
62.450000	7.99633e-05
62.400000	8.06541e-05
62.350000	8.13506e-05
62.300000	8.20527e-05
62.250000	8.27606e-05
62.200000	8.34743e-05
62.150000	8.41938e-05
62.100000	8.49192e-05
62.050000	8.56505e-05
62.000000	8.63878e-05
61.950000	8.71311e-05
61.900000	8.78804e-05
61.850000	8.86359e-05
61.800000	8.93974e-05
61.750000	9.01651e-05
61.700000	9.09391e-05
61.650000	9.17193e-05
61.600000	9.25059e-05
61.550000	9.32988e-05
61.500000	9.40981e-05
61.450000	9.49039e-05
61.400000	9.57161e-05
61.350000	9.65349e-05
61.300000	9.73603e-05
61.250000	9.81923e-05
61.200000	9.9031e-05
61.150000	9.98764e-05
61.100000	0.000100729
61.050000	0.000101588
61.000000	0.000102454
60.950000	0.000103326
60.900000	0.000104206
60.850000	0.000105093
60.800000	0.000105987
60.750000	0.000106888
60.700000	0.000107796
60.650000	0.000108711
60.600000	0.000109634
60.550000	0.000110564
60.500000	0.000111501
60.450000	0.000112446
60.400000	0.000113398
60.350000	0.000114357
60.300000	0.000115325
60.250000	0.000116299
60.200000	0.000117282
60.150000	0.000118272
60.100000	0.00011927
60.050000	0.000120276
60.000000	0.000121289
59.950000	0.000122311
59.900000	0.00012334
59.850000	0.000124378
59.800000	0.000125423
59.750000	0.000126477
59.700000	0.000127538
59.650000	0.000128608
59.600000	0.000129687
59.550000	0.000130773
59.500000	0.000131868
59.450000	0.000132972
59.400000	0.000134084
59.350000	0.000135204
59.300000	0.000136333
59.250000	0.000137471
59.200000	0.000138617
59.150000	0.000139772
59.100000	0.000140936
59.050000	0.000142109
59.000000	0.000143291
58.950000	0.000144481
58.900000	0.000145681
58.850000	0.00014689
58.800000	0.000148107
58.750000	0.000149334
58.700000	0.00015057
58.650000	0.000151816
58.600000	0.000153071
58.550000	0.000154335
58.500000	0.000155609
58.450000	0.000156892
58.400000	0.000158184
58.350000	0.000159486
58.300000	0.000160798
58.250000	0.00016212
58.200000	0.000163451
58.150000	0.000164792
58.100000	0.000166143
58.050000	0.000167504
58.000000	0.000168875
57.950000	0.000170256
57.900000	0.000171647
57.850000	0.000173048
57.800000	0.000174459
57.750000	0.00017588
57.700000	0.000177312
57.650000	0.000178754
57.600000	0.000180206
57.550000	0.000181669
57.500000	0.000183142
57.450000	0.000184626
57.400000	0.00018612
57.350000	0.000187625
57.300000	0.00018914
57.250000	0.000190666
57.200000	0.000192203
57.150000	0.000193751
57.100000	0.00019531
57.050000	0.000196879
57.000000	0.000198459
56.950000	0.000200051
56.900000	0.000201653
56.850000	0.000203267
56.800000	0.000204891
56.750000	0.000206527
56.700000	0.000208174
56.650000	0.000209832
56.600000	0.000211501
56.550000	0.000213182
56.500000	0.000214874
56.450000	0.000216577
56.400000	0.000218292
56.350000	0.000220019
56.300000	0.000221756
56.250000	0.000223506
56.200000	0.000225266
56.150000	0.000227039
56.100000	0.000228823
56.050000	0.000230619
56.000000	0.000232426
55.950000	0.000234245
55.900000	0.000236076
55.850000	0.000237918
55.800000	0.000239773
55.750000	0.000241639
55.700000	0.000243517
55.650000	0.000245407
55.600000	0.000247308
55.550000	0.000249222
55.500000	0.000251147
55.450000	0.000253084
55.400000	0.000255034
55.350000	0.000256995
55.300000	0.000258968
55.250000	0.000260953
55.200000	0.00026295
55.150000	0.000264958
55.100000	0.000266979
55.050000	0.000269012
55.000000	0.000271056
54.950000	0.000273113
54.900000	0.000275181
54.850000	0.000277261
54.800000	0.000279354
54.750000	0.000281458
54.700000	0.000283573
54.650000	0.000285701
54.600000	0.00028784
54.550000	0.000289992
54.500000	0.000292155
54.450000	0.000294329
54.400000	0.000296515
54.350000	0.000298713
54.300000	0.000300922
54.250000	0.000303143
54.200000	0.000305375
54.150000	0.000307619
54.100000	0.000309874
54.050000	0.00031214
54.000000	0.000314418
53.950000	0.000316706
53.900000	0.000319006
53.850000	0.000321316
53.800000	0.000323637
53.750000	0.000325969
53.700000	0.000328312
53.650000	0.000330665
53.600000	0.000333029
53.550000	0.000335402
53.500000	0.000337786
53.450000	0.00034018
53.400000	0.000342584
53.350000	0.000344998
53.300000	0.000347421
53.250000	0.000349854
53.200000	0.000352296
53.150000	0.000354747
53.100000	0.000357207
53.050000	0.000359675
53.000000	0.000362152
52.950000	0.000364637
52.900000	0.000367131
52.850000	0.000369632
52.800000	0.00037214
52.750000	0.000374656
52.700000	0.000377179
52.650000	0.000379709
52.600000	0.000382245
52.550000	0.000384787
52.500000	0.000387335
52.450000	0.000389889
52.400000	0.000392448
52.350000	0.000395011
52.300000	0.000397579
52.250000	0.000400151
52.200000	0.000402726
52.150000	0.000405304
52.100000	0.000407885
52.050000	0.000410469
52.000000	0.000413053
51.950000	0.000415639
51.900000	0.000418226
51.850000	0.000420813
51.800000	0.000423399
51.750000	0.000425983
51.700000	0.000428566
51.650000	0.000431146
51.600000	0.000433723
51.550000	0.000436296
51.500000	0.000438864
51.450000	0.000441426
51.400000	0.000443981
51.350000	0.000446529
51.300000	0.000449068
51.250000	0.000451597
51.200000	0.000454116
51.150000	0.000456623
51.100000	0.000459117
51.050000	0.000461596
51.000000	0.000464059
50.950000	0.000466505
50.900000	0.000468931
50.850000	0.000471337
50.800000	0.000473721
50.750000	0.00047608
50.700000	0.000478413
50.650000	0.000480717
50.600000	0.000482989
50.550000	0.000485228
50.500000	0.000487429
50.450000	0.000489591
50.400000	0.000491709
50.350000	0.000493779
50.300000	0.000495797
50.250000	0.000497758
50.200000	0.000499657
50.150000	0.000501486
50.100000	0.000503238
50.050000	0.000504903
50.000000	0.000506469
49.950000	0.000507922
49.900000	0.000509241
49.850000	0.000510396
49.800000	0.000511332
&
```
