## Supplementary material for "All-at-once RNA folding with 3D motif prediction framed by evolutionary information": RF01690_Bacillaceae-1.helixcov

```
# RMs = 3 L = 75

# RM_HELIX NESTED 29-33 39-43, nbp = 5 nbp_cov = 0
# pvals: 0.282438,0.730435,0.410997,0.574318,0.484015
# aggregated NONE
NESTED  :::::::::::::::::::::::::<<<<<_____>>>>>:::::::::::::::::::::::::::::
        :::::::::::::::::::::::::::::::::::::::::::::::::::::::::::::::::::::

# RM_HELIX NESTED 12-19 50-56, nbp = 7 nbp_cov = 0
# pvals: 0.488299,0.535337,0.155563,0.0452685,0.362852,0.574318,0.210379
# aggregated NONE
NESTED  ::::::::::<<<<<<<___________________________>>>>>>>::::::::::::::::::
        :::::::::::::::::::::::::::::::::::::::::::::::::::::::::::::::::::::

# RM_HELIX NESTED 60-64 70-75, nbp = 5 nbp_cov = 0
# pvals: 0.0522165,0.961125,0.279753,0.241645,0.474893
# aggregated NONE
NESTED  ::::::::::::::::::::::::::::::::::::::::::::::::::::::<<<<<_____>>>>>
        :::::::::::::::::::::::::::::::::::::::::::::::::::::::::::::::::::::
```
