## Supplementary material for "All-at-once RNA folding with 3D motif prediction framed by evolutionary information": RF01690_Bacillaceae-1.power

```
# Power analysis of given structure 
#
# Powertype = SINGLE SUBSTITUTIONS
# covary  left_pos      right_pos    substitutions      power
#----------------------------------------------------------------
          12		56		47		0.85
          13		55		68		0.91
          14		54		47		0.85
          15		53		51		0.87
          16		52		29		0.73
          18		51		49		0.86
          19		50		32		0.76
          29		43		54		0.88
          30		42		42		0.83
          31		41		42		0.83
          32		40		31		0.75
          33		39		3		0.02
          60		75		34		0.78
          61		73		47		0.85
          62		72		44		0.84
          63		71		66		0.91
          64		70		4		0.07
#
# BPAIRS 17
# avg substitutions per BP  40.6
# BPAIRS expected to covary 12.6 +/- 1.5
# BPAIRS observed to covary 0
#
```
