## Supplementary material for "All-at-once RNA folding with 3D motif prediction framed by evolutionary information": RF01690_Bacillaceae-1.surv

```
9.650000	0.0588235
9.050000	0.117647
4.550000	0.176471
3.300000	0.235294
2.700000	0.294118
2.050000	0.352941
2.000000	0.411765
0.850000	0.470588
0.250000	0.529412
-0.450000	0.588235
-0.550000	0.647059
-0.600000	0.705882
-1.100000	0.764706
-1.500000	0.882353
-3.100000	0.941176
-7.250000	1
&
19.350000	0.000429369
15.100000	0.000858738
14.050000	0.00128811
14.000000	0.00171748
13.600000	0.00214684
13.300000	0.00257621
12.150000	0.00300558
12.100000	0.00343495
12.000000	0.00386432
11.900000	0.00429369
10.850000	0.00472306
10.750000	0.00515243
10.650000	0.00558179
10.600000	0.00601116
10.500000	0.00644053
10.350000	0.0068699
10.300000	0.00729927
10.200000	0.00815801
10.150000	0.00858738
10.100000	0.00901675
9.850000	0.00944611
9.800000	0.00987548
9.450000	0.0107342
9.400000	0.0111636
9.300000	0.011593
9.250000	0.0120223
9.200000	0.0128811
9.050000	0.0133104
8.950000	0.0141692
8.900000	0.0145985
8.750000	0.0150279
8.650000	0.0154573
8.500000	0.0158866
8.450000	0.016316
8.400000	0.0171748
8.250000	0.0176041
8.200000	0.0184629
8.100000	0.0193216
7.850000	0.019751
7.650000	0.0201803
7.550000	0.0210391
7.450000	0.0218978
7.400000	0.0227565
7.300000	0.0231859
7.200000	0.0236153
7.100000	0.024474
7.050000	0.0253328
7.000000	0.0257621
6.900000	0.0270502
6.750000	0.0274796
6.600000	0.0283383
6.500000	0.0291971
6.450000	0.0300558
6.400000	0.0309146
6.350000	0.0322027
6.300000	0.032632
6.250000	0.0334908
6.200000	0.0352082
6.150000	0.0356376
6.100000	0.0364964
6.050000	0.0369257
5.950000	0.0377845
5.900000	0.0386432
5.850000	0.0403607
5.800000	0.04079
5.750000	0.0416488
5.700000	0.0429369
5.650000	0.0446544
5.600000	0.0455131
5.550000	0.0468012
5.500000	0.0485187
5.450000	0.0493774
5.400000	0.0498068
5.350000	0.0510949
5.300000	0.0515243
5.250000	0.0528124
5.200000	0.0553886
5.100000	0.0575354
5.050000	0.0579648
5.000000	0.0601116
4.900000	0.0618291
4.850000	0.0635466
4.800000	0.0648347
4.750000	0.0656934
4.700000	0.0669815
4.650000	0.0682696
4.600000	0.0691284
4.550000	0.0699871
4.500000	0.0712752
4.450000	0.0725633
4.400000	0.0734221
4.350000	0.0742808
4.300000	0.0751395
4.250000	0.0755689
4.200000	0.0759983
4.150000	0.0772864
4.100000	0.0798626
4.050000	0.0811507
4.000000	0.0815801
3.950000	0.0837269
3.900000	0.0841563
3.850000	0.0858738
3.800000	0.0880206
3.750000	0.0901675
3.700000	0.0910262
3.650000	0.0936024
3.600000	0.0974667
3.550000	0.0987548
3.500000	0.0996136
3.450000	0.10219
3.400000	0.103049
3.350000	0.104337
3.300000	0.106054
3.250000	0.10863
3.200000	0.111636
3.150000	0.114641
3.100000	0.116788
3.050000	0.118076
3.000000	0.119365
2.950000	0.121082
2.900000	0.121511
2.850000	0.125376
2.800000	0.126664
2.750000	0.129669
2.700000	0.131816
2.650000	0.135681
2.600000	0.139116
2.550000	0.142121
2.500000	0.144268
2.450000	0.147703
2.400000	0.150708
2.350000	0.153285
2.300000	0.155861
2.250000	0.158437
2.200000	0.164019
2.150000	0.167024
2.100000	0.168742
2.050000	0.173465
2.000000	0.177329
1.950000	0.181194
1.900000	0.184629
1.850000	0.188493
1.800000	0.191928
1.750000	0.195792
1.700000	0.19751
1.650000	0.201803
1.600000	0.206956
1.550000	0.210391
1.500000	0.214684
1.450000	0.222842
1.400000	0.224131
1.350000	0.228424
1.300000	0.232718
1.250000	0.23787
1.200000	0.241735
1.150000	0.245599
1.100000	0.249893
1.050000	0.253757
1.000000	0.256763
0.950000	0.261056
0.900000	0.266209
0.850000	0.269644
0.800000	0.274796
0.750000	0.277372
0.700000	0.284672
0.650000	0.289824
0.600000	0.294547
0.550000	0.298411
0.500000	0.305281
0.450000	0.31301
0.400000	0.31945
0.350000	0.32675
0.300000	0.332331
0.250000	0.337913
0.200000	0.346071
0.150000	0.349936
0.100000	0.354659
0.050000	0.359811
0.000000	0.397166
-0.050000	0.464148
-0.100000	0.471447
-0.150000	0.477888
-0.200000	0.488192
-0.250000	0.500644
-0.300000	0.509231
-0.350000	0.523401
-0.400000	0.534135
-0.450000	0.544869
-0.500000	0.557321
-0.550000	0.568055
-0.600000	0.575354
-0.650000	0.5848
-0.700000	0.599399
-0.750000	0.611851
-0.800000	0.623444
-0.850000	0.628596
-0.900000	0.638471
-0.950000	0.646629
-1.000000	0.656505
-1.050000	0.662945
-1.100000	0.67325
-1.150000	0.68055
-1.200000	0.690425
-1.250000	0.699871
-1.300000	0.708029
-1.350000	0.719622
-1.400000	0.725633
-1.450000	0.731644
-1.500000	0.736797
-1.550000	0.741091
-1.600000	0.751825
-1.650000	0.756977
-1.700000	0.768141
-1.750000	0.776299
-1.800000	0.781451
-1.850000	0.784027
-1.900000	0.78918
-1.950000	0.797338
-2.000000	0.801632
-2.050000	0.806784
-2.100000	0.813654
-2.150000	0.820524
-2.200000	0.827823
-2.250000	0.833834
-2.300000	0.840704
-2.350000	0.849292
-2.400000	0.855303
-2.450000	0.859167
-2.500000	0.86389
-2.550000	0.867325
-2.600000	0.871619
-2.650000	0.875054
-2.700000	0.878918
-2.750000	0.88407
-2.800000	0.885788
-2.850000	0.888364
-2.900000	0.89094
-2.950000	0.895234
-3.000000	0.897381
-3.050000	0.902104
-3.100000	0.907256
-3.150000	0.909833
-3.200000	0.911121
-3.250000	0.914556
-3.300000	0.917561
-3.350000	0.921426
-3.400000	0.923143
-3.450000	0.927437
-3.500000	0.929154
-3.550000	0.93173
-3.600000	0.934307
-3.650000	0.936883
-3.700000	0.939888
-3.750000	0.941606
-3.800000	0.942465
-3.850000	0.9459
-3.900000	0.948046
-3.950000	0.950623
-4.000000	0.95234
-4.100000	0.954058
-4.150000	0.955775
-4.200000	0.957922
-4.250000	0.959639
-4.300000	0.963074
-4.350000	0.963504
-4.400000	0.964362
-4.450000	0.965221
-4.500000	0.967797
-4.550000	0.969944
-4.600000	0.970374
-4.650000	0.97252
-4.700000	0.974667
-4.750000	0.975526
-4.800000	0.976814
-4.850000	0.977673
-4.900000	0.978532
-4.950000	0.97939
-5.000000	0.980249
-5.200000	0.981108
-5.250000	0.981537
-5.300000	0.981967
-5.350000	0.982825
-5.400000	0.983684
-5.450000	0.985831
-5.500000	0.98626
-5.550000	0.987548
-5.650000	0.987978
-5.800000	0.988836
-5.850000	0.989695
-5.900000	0.990125
-5.950000	0.990554
-6.000000	0.990983
-6.050000	0.991842
-6.200000	0.992271
-6.250000	0.992701
-6.300000	0.99313
-6.350000	0.993989
-6.400000	0.994418
-6.500000	0.994848
-6.650000	0.995706
-6.700000	0.996136
-6.950000	0.996994
-7.050000	0.997424
-7.150000	0.998283
-7.250000	0.998712
-7.500000	0.999141
-8.050000	0.999571
-8.300000	1
&
47.750000	2.13129e-05
43.400000	4.26257e-05
42.100000	6.39386e-05
41.200000	8.52515e-05
38.000000	0.000106564
37.250000	0.000127877
37.150000	0.00014919
36.400000	0.000170503
36.150000	0.000191816
35.750000	0.000213129
35.500000	0.000234442
34.950000	0.000255754
34.550000	0.000277067
34.400000	0.00029838
34.000000	0.000319693
32.900000	0.000341006
32.850000	0.000362319
32.650000	0.000383632
32.150000	0.000404945
31.900000	0.000426257
31.750000	0.00044757
31.650000	0.000468883
30.950000	0.000490196
30.800000	0.000511509
30.500000	0.000532822
30.250000	0.000554135
30.000000	0.000575448
29.850000	0.00059676
29.650000	0.000618073
29.450000	0.000639386
29.400000	0.000660699
29.350000	0.000682012
29.250000	0.000703325
28.750000	0.000724638
28.700000	0.000745951
28.650000	0.000767263
28.100000	0.000788576
27.750000	0.000809889
27.650000	0.000873828
27.550000	0.000895141
27.500000	0.000937766
27.450000	0.000980392
27.250000	0.00100171
27.100000	0.00104433
26.950000	0.00106564
26.900000	0.00110827
26.800000	0.00112958
26.750000	0.0011509
26.500000	0.00117221
26.300000	0.00119352
26.150000	0.00121483
26.000000	0.00123615
25.950000	0.00125746
25.900000	0.00127877
25.800000	0.00130009
25.650000	0.00134271
25.600000	0.00136402
25.500000	0.00138534
25.450000	0.00140665
25.400000	0.00142796
25.300000	0.00144928
25.200000	0.00147059
25.150000	0.0014919
25.000000	0.00155584
24.900000	0.00161978
24.850000	0.00164109
24.800000	0.0016624
24.650000	0.00170503
24.550000	0.00174766
24.500000	0.00176897
24.400000	0.00185422
24.350000	0.00187553
24.300000	0.00191816
24.200000	0.00196078
24.150000	0.0019821
24.050000	0.00200341
24.000000	0.00202472
23.850000	0.00204604
23.750000	0.00206735
23.500000	0.00208866
23.450000	0.00210997
23.400000	0.00217391
23.350000	0.00219523
23.300000	0.00221654
23.250000	0.00223785
23.200000	0.00225916
23.150000	0.00228048
22.950000	0.00230179
22.900000	0.0023231
22.850000	0.00234442
22.800000	0.00240835
22.750000	0.00242967
22.700000	0.00247229
22.650000	0.00251492
22.600000	0.00253623
22.500000	0.00260017
22.450000	0.00262148
22.400000	0.00266411
22.300000	0.00268542
22.250000	0.00270673
22.200000	0.00272805
22.150000	0.00274936
22.050000	0.00283461
22.000000	0.00287724
21.950000	0.00294118
21.900000	0.0029838
21.850000	0.00300512
21.800000	0.00302643
21.750000	0.00304774
21.600000	0.00309037
21.550000	0.00313299
21.500000	0.00315431
21.450000	0.00321824
21.400000	0.00326087
21.350000	0.00328218
21.300000	0.0033035
21.250000	0.00332481
21.200000	0.00334612
21.150000	0.00336743
21.100000	0.00343137
21.050000	0.003474
21.000000	0.00353794
20.950000	0.00355925
20.900000	0.00360188
20.850000	0.00362319
20.800000	0.0036445
20.750000	0.00368713
20.700000	0.00370844
20.650000	0.00379369
20.600000	0.003815
20.500000	0.00385763
20.450000	0.00390026
20.400000	0.00398551
20.300000	0.00400682
20.250000	0.00404945
20.200000	0.00411338
20.150000	0.0041347
20.100000	0.00417732
20.050000	0.00424126
20.000000	0.00428389
19.950000	0.0043052
19.900000	0.00434783
19.850000	0.00436914
19.800000	0.00441176
19.750000	0.00443308
19.700000	0.0044757
19.650000	0.00453964
19.600000	0.00460358
19.550000	0.00466752
19.500000	0.00475277
19.450000	0.00485934
19.400000	0.00494459
19.350000	0.0049659
19.300000	0.00509378
19.250000	0.0051364
19.100000	0.00520034
19.050000	0.00526428
19.000000	0.00528559
18.950000	0.00537084
18.900000	0.00543478
18.850000	0.0054561
18.800000	0.00549872
18.750000	0.00566922
18.700000	0.00573316
18.650000	0.0057971
18.600000	0.00588235
18.550000	0.00594629
18.500000	0.00601023
18.450000	0.00607417
18.400000	0.00615942
18.350000	0.00620205
18.300000	0.00630861
18.250000	0.00647911
18.200000	0.00656436
18.150000	0.00671355
18.100000	0.00679881
18.050000	0.00688406
18.000000	0.006948
17.950000	0.00699062
17.900000	0.00703325
17.850000	0.00713981
17.800000	0.00724638
17.750000	0.00733163
17.700000	0.00735294
17.650000	0.00743819
17.600000	0.00758738
17.550000	0.00765132
17.500000	0.00780051
17.450000	0.00786445
17.400000	0.00799233
17.350000	0.00809889
17.300000	0.0081202
17.250000	0.00820546
17.200000	0.00831202
17.150000	0.00835465
17.100000	0.00854646
17.050000	0.0086104
17.000000	0.00865303
16.950000	0.00873828
16.900000	0.00882353
16.850000	0.00895141
16.800000	0.00903666
16.750000	0.00912191
16.700000	0.00924979
16.650000	0.00935635
16.600000	0.00939898
16.550000	0.00946292
16.500000	0.00952685
16.450000	0.00963342
16.400000	0.0097613
16.350000	0.00982523
16.300000	0.00986786
16.250000	0.00988917
16.200000	0.00997442
16.150000	0.0100597
16.100000	0.0101236
16.050000	0.0101876
16.000000	0.0102941
15.950000	0.010422
15.900000	0.0106564
15.850000	0.010763
15.800000	0.0108909
15.750000	0.0109761
15.700000	0.0111253
15.650000	0.0112106
15.600000	0.0113598
15.550000	0.0116155
15.500000	0.0117008
15.450000	0.0119139
15.400000	0.0120418
15.350000	0.0122975
15.300000	0.0124467
15.250000	0.0125533
15.200000	0.0127238
15.150000	0.012873
15.100000	0.0130222
15.050000	0.0130861
15.000000	0.0132992
14.950000	0.0134697
14.900000	0.0135763
14.850000	0.0136402
14.800000	0.0137894
14.750000	0.0138747
14.700000	0.013896
14.650000	0.0140665
14.600000	0.0141517
14.550000	0.0143009
14.500000	0.0144288
14.450000	0.0145354
14.400000	0.0147272
14.350000	0.014919
14.300000	0.0151535
14.250000	0.0154305
14.200000	0.015601
14.150000	0.0158142
14.100000	0.0159207
14.050000	0.0161125
14.000000	0.0162404
13.950000	0.0164749
13.900000	0.016688
13.850000	0.0168159
13.800000	0.016965
13.750000	0.0172208
13.700000	0.0175192
13.650000	0.017711
13.600000	0.0177536
13.550000	0.0180307
13.500000	0.0183078
13.450000	0.0185422
13.400000	0.0186914
13.350000	0.0189258
13.300000	0.0192029
13.250000	0.019416
13.200000	0.0196505
13.150000	0.0198423
13.100000	0.0200128
13.050000	0.0202472
13.000000	0.0203538
12.950000	0.0205882
12.900000	0.0206948
12.850000	0.0209506
12.800000	0.021185
12.750000	0.021526
12.700000	0.0218457
12.650000	0.0221441
12.600000	0.0224425
12.550000	0.0228687
12.500000	0.0231884
12.450000	0.0234868
12.400000	0.0236786
12.350000	0.023977
12.300000	0.0242327
12.250000	0.0244885
12.200000	0.0247869
12.150000	0.0250853
12.100000	0.0254902
12.050000	0.0257886
12.000000	0.0261083
11.950000	0.0263001
11.900000	0.0265345
11.850000	0.0268755
11.800000	0.0272379
11.750000	0.0276641
11.700000	0.0279199
11.650000	0.0283035
11.600000	0.0285379
11.550000	0.0288363
11.500000	0.0290494
11.450000	0.0294118
11.400000	0.0297528
11.350000	0.0300725
11.300000	0.0304135
11.250000	0.0307545
11.200000	0.0310529
11.150000	0.0313725
11.100000	0.0318841
11.050000	0.0321824
11.000000	0.0326726
10.950000	0.0332268
10.900000	0.0336104
10.850000	0.0339088
10.800000	0.0341219
10.750000	0.0345695
10.700000	0.0349531
10.650000	0.0352302
10.600000	0.035763
10.550000	0.0361679
10.500000	0.0367008
10.450000	0.0370418
10.400000	0.037532
10.350000	0.0380009
10.300000	0.0383632
10.250000	0.0389812
10.200000	0.039237
10.150000	0.0397272
10.100000	0.0401961
10.050000	0.0408142
10.000000	0.0411765
9.950000	0.0418159
9.900000	0.0424979
9.850000	0.0431799
9.800000	0.0437553
9.750000	0.0441816
9.700000	0.0446505
9.650000	0.0452685
9.600000	0.0459079
9.550000	0.0465686
9.500000	0.0470375
9.450000	0.0475916
9.400000	0.0481458
9.350000	0.0487212
9.300000	0.0494246
9.250000	0.0498295
9.200000	0.0504049
9.150000	0.0508951
9.100000	0.0516411
9.050000	0.0522165
9.000000	0.0530477
8.950000	0.0536232
8.900000	0.0542199
8.850000	0.054838
8.800000	0.0555413
8.750000	0.0560102
8.700000	0.0566709
8.650000	0.0572677
8.600000	0.057971
8.550000	0.0586743
8.500000	0.0591858
8.450000	0.0599105
8.400000	0.0607417
8.350000	0.061445
8.300000	0.0621483
8.250000	0.0630435
8.200000	0.0638321
8.150000	0.0648124
8.100000	0.0656863
8.050000	0.0665388
8.000000	0.0671782
7.950000	0.0680094
7.900000	0.0688619
7.850000	0.0697997
7.800000	0.0706735
7.750000	0.0714194
7.700000	0.0724211
7.650000	0.0733376
7.600000	0.0740622
7.550000	0.0751705
7.500000	0.0760017
7.450000	0.076705
7.400000	0.0777067
7.350000	0.0785806
7.300000	0.0795396
7.250000	0.0806266
7.200000	0.0818201
7.150000	0.0828431
7.100000	0.0837596
7.050000	0.0848892
7.000000	0.0858483
6.950000	0.0867647
6.900000	0.0879795
6.850000	0.0889386
6.800000	0.0901108
6.750000	0.0914109
6.700000	0.0927323
6.650000	0.0938619
6.600000	0.0952472
6.550000	0.0964194
6.500000	0.0973998
6.450000	0.0985934
6.400000	0.0999147
6.350000	0.101108
6.300000	0.102366
6.250000	0.103687
6.200000	0.105072
6.150000	0.105818
6.100000	0.107118
6.050000	0.108525
6.000000	0.110124
5.950000	0.111317
5.900000	0.112766
5.850000	0.114088
5.800000	0.115644
5.750000	0.116986
5.700000	0.118457
5.650000	0.120098
5.600000	0.121441
5.550000	0.12289
5.500000	0.124446
5.450000	0.126002
5.400000	0.12728
5.350000	0.128794
5.300000	0.13052
5.250000	0.131756
5.200000	0.133717
5.150000	0.135124
5.100000	0.136637
5.050000	0.138257
5.000000	0.13977
4.950000	0.141411
4.900000	0.142988
4.850000	0.144565
4.800000	0.146355
4.750000	0.148061
4.700000	0.149595
4.650000	0.151556
4.600000	0.153495
4.550000	0.155563
4.500000	0.157332
4.450000	0.159101
4.400000	0.161147
4.350000	0.16315
4.300000	0.165388
4.250000	0.167818
4.200000	0.16965
4.150000	0.171462
4.100000	0.173423
4.050000	0.175618
4.000000	0.178133
3.950000	0.180371
3.900000	0.182587
3.850000	0.184761
3.800000	0.186807
3.750000	0.189173
3.700000	0.191411
3.650000	0.193478
3.600000	0.195865
3.550000	0.198444
3.500000	0.200256
3.450000	0.202579
3.400000	0.20535
3.350000	0.207673
3.300000	0.210379
3.250000	0.21266
3.200000	0.215217
3.150000	0.217775
3.100000	0.220695
3.050000	0.223316
3.000000	0.225469
2.950000	0.228026
2.900000	0.230584
2.850000	0.232971
2.800000	0.23587
2.750000	0.238683
2.700000	0.241645
2.650000	0.244501
2.600000	0.247165
2.550000	0.250256
2.500000	0.253197
2.450000	0.256138
2.400000	0.258994
2.350000	0.261893
2.300000	0.264514
2.250000	0.267519
2.200000	0.270396
2.150000	0.273124
2.100000	0.276535
2.050000	0.279753
2.000000	0.282438
1.950000	0.285891
1.900000	0.288981
1.850000	0.291944
1.800000	0.295332
1.750000	0.298465
1.700000	0.301662
1.650000	0.305009
1.600000	0.308525
1.550000	0.311701
1.500000	0.315111
1.450000	0.318606
1.400000	0.32208
1.350000	0.325171
1.300000	0.328943
1.250000	0.332523
1.200000	0.336275
1.150000	0.33994
1.100000	0.343606
1.050000	0.347101
1.000000	0.350789
0.950000	0.354795
0.900000	0.359037
0.850000	0.362852
0.800000	0.366816
0.750000	0.370673
0.700000	0.375107
0.650000	0.37841
0.600000	0.382523
0.550000	0.386189
0.500000	0.390345
0.450000	0.394203
0.400000	0.398188
0.350000	0.402302
0.300000	0.40665
0.250000	0.410997
0.200000	0.415665
0.150000	0.419864
0.100000	0.42402
0.050000	0.428687
0.000000	0.433866
-0.050000	0.438235
-0.100000	0.442818
-0.150000	0.447549
-0.200000	0.451939
-0.250000	0.456756
-0.300000	0.460848
-0.350000	0.465729
-0.400000	0.47046
-0.450000	0.474893
-0.500000	0.479497
-0.550000	0.484015
-0.600000	0.488299
-0.650000	0.493265
-0.700000	0.497783
-0.750000	0.502174
-0.800000	0.507012
-0.850000	0.511552
-0.900000	0.516283
-0.950000	0.521121
-1.000000	0.526279
-1.050000	0.530797
-1.100000	0.535337
-1.150000	0.540537
-1.200000	0.545823
-1.250000	0.550959
-1.300000	0.555904
-1.350000	0.560017
-1.400000	0.565175
-1.450000	0.569864
-1.500000	0.574318
-1.550000	0.578879
-1.600000	0.583802
-1.650000	0.58847
-1.700000	0.593478
-1.750000	0.598316
-1.800000	0.603005
-1.850000	0.608546
-1.900000	0.613406
-1.950000	0.618073
-2.000000	0.622485
-2.050000	0.627494
-2.100000	0.632566
-2.150000	0.637745
-2.200000	0.64254
-2.250000	0.647272
-2.300000	0.652153
-2.350000	0.657502
-2.400000	0.662276
-2.450000	0.667221
-2.500000	0.671803
-2.550000	0.676662
-2.600000	0.682161
-2.650000	0.687191
-2.700000	0.691709
-2.750000	0.696419
-2.800000	0.701236
-2.850000	0.705818
-2.900000	0.710955
-2.950000	0.716006
-3.000000	0.721078
-3.050000	0.725767
-3.100000	0.730435
-3.150000	0.734697
-3.200000	0.739088
-3.250000	0.743841
-3.300000	0.74821
-3.350000	0.752195
-3.400000	0.756287
-3.450000	0.760529
-3.500000	0.764812
-3.550000	0.769544
-3.600000	0.773785
-3.650000	0.778176
-3.700000	0.782332
-3.750000	0.786679
-3.800000	0.791091
-3.850000	0.794864
-3.900000	0.798444
-3.950000	0.802387
-4.000000	0.806053
-4.050000	0.809825
-4.100000	0.813321
-4.150000	0.816816
-4.200000	0.820673
-4.250000	0.824531
-4.300000	0.827813
-4.350000	0.831479
-4.400000	0.834591
-4.450000	0.838129
-4.500000	0.841645
-4.550000	0.844864
-4.600000	0.848465
-4.650000	0.851684
-4.700000	0.854668
-4.750000	0.858184
-4.800000	0.861743
-4.850000	0.864919
-4.900000	0.867349
-4.950000	0.8698
-5.000000	0.872826
-5.050000	0.875639
-5.100000	0.878708
-5.150000	0.881373
-5.200000	0.884079
-5.250000	0.88685
-5.300000	0.888917
-5.350000	0.891517
-5.400000	0.893947
-5.450000	0.896355
-5.500000	0.899126
-5.550000	0.901535
-5.600000	0.903964
-5.650000	0.906586
-5.700000	0.908674
-5.750000	0.910699
-5.800000	0.912596
-5.850000	0.914812
-5.900000	0.916581
-5.950000	0.918905
-6.000000	0.921313
-6.050000	0.923274
-6.100000	0.925192
-6.150000	0.927238
-6.200000	0.929092
-6.250000	0.930882
-6.300000	0.932587
-6.350000	0.934335
-6.400000	0.93604
-6.450000	0.93798
-6.500000	0.93977
-6.550000	0.941262
-6.600000	0.942903
-6.650000	0.944352
-6.700000	0.946014
-6.750000	0.947869
-6.800000	0.949275
-6.850000	0.950597
-6.900000	0.952153
-6.950000	0.95341
-7.000000	0.954859
-7.050000	0.955946
-7.100000	0.956884
-7.150000	0.95844
-7.200000	0.959953
-7.250000	0.961125
-7.300000	0.962468
-7.350000	0.963662
-7.400000	0.964727
-7.450000	0.965814
-7.500000	0.966667
-7.550000	0.967455
-7.600000	0.968372
-7.650000	0.969352
-7.700000	0.970332
-7.750000	0.971185
-7.800000	0.972059
-7.850000	0.973061
-7.900000	0.973721
-7.950000	0.974552
-8.000000	0.975298
-8.050000	0.975959
-8.100000	0.976492
-8.150000	0.977003
-8.200000	0.977664
-8.250000	0.978218
-8.300000	0.978815
-8.350000	0.97954
-8.400000	0.980222
-8.450000	0.980712
-8.500000	0.981223
-8.550000	0.982012
-8.600000	0.982737
-8.650000	0.983248
-8.700000	0.983866
-8.750000	0.984271
-8.800000	0.984719
-8.850000	0.985188
-8.900000	0.985699
-8.950000	0.985997
-9.000000	0.986402
-9.050000	0.986935
-9.100000	0.987383
-9.150000	0.987745
-9.200000	0.988065
-9.250000	0.988406
-9.300000	0.988917
-9.350000	0.989344
-9.400000	0.989749
-9.450000	0.990217
-9.500000	0.990558
-9.550000	0.990942
-9.600000	0.991326
-9.650000	0.991773
-9.700000	0.991922
-9.750000	0.992221
-9.800000	0.992519
-9.850000	0.992775
-9.900000	0.992967
-9.950000	1
&
105.950000	2.59675e-12
105.900000	2.63156e-12
105.850000	2.66685e-12
105.800000	2.7026e-12
105.750000	2.73884e-12
105.700000	2.77556e-12
105.650000	2.81277e-12
105.600000	2.85048e-12
105.550000	2.88869e-12
105.500000	2.92742e-12
105.450000	2.96667e-12
105.400000	3.00644e-12
105.350000	3.04674e-12
105.300000	3.08759e-12
105.250000	3.12898e-12
105.200000	3.17092e-12
105.150000	3.21343e-12
105.100000	3.25651e-12
105.050000	3.30016e-12
105.000000	3.3444e-12
104.950000	3.38923e-12
104.900000	3.43466e-12
104.850000	3.4807e-12
104.800000	3.52736e-12
104.750000	3.57464e-12
104.700000	3.62255e-12
104.650000	3.67111e-12
104.600000	3.72032e-12
104.550000	3.77018e-12
104.500000	3.82071e-12
104.450000	3.87192e-12
104.400000	3.92382e-12
104.350000	3.97641e-12
104.300000	4.0297e-12
104.250000	4.08371e-12
104.200000	4.13844e-12
104.150000	4.19391e-12
104.100000	4.25011e-12
104.050000	4.30707e-12
104.000000	4.36479e-12
103.950000	4.42329e-12
103.900000	4.48257e-12
103.850000	4.54264e-12
103.800000	4.60351e-12
103.750000	4.6652e-12
103.700000	4.72772e-12
103.650000	4.79107e-12
103.600000	4.85528e-12
103.550000	4.92034e-12
103.500000	4.98627e-12
103.450000	5.05308e-12
103.400000	5.12079e-12
103.350000	5.18941e-12
103.300000	5.25894e-12
103.250000	5.32941e-12
103.200000	5.40082e-12
103.150000	5.47318e-12
103.100000	5.54651e-12
103.050000	5.62083e-12
103.000000	5.69614e-12
102.950000	5.77246e-12
102.900000	5.8498e-12
102.850000	5.92817e-12
102.800000	6.00759e-12
102.750000	6.08808e-12
102.700000	6.16964e-12
102.650000	6.2523e-12
102.600000	6.33606e-12
102.550000	6.42094e-12
102.500000	6.50696e-12
102.450000	6.59413e-12
102.400000	6.68247e-12
102.350000	6.77198e-12
102.300000	6.8627e-12
102.250000	6.95463e-12
102.200000	7.04779e-12
102.150000	7.1422e-12
102.100000	7.23787e-12
102.050000	7.33482e-12
102.000000	7.43307e-12
101.950000	7.53263e-12
101.900000	7.63353e-12
101.850000	7.73578e-12
101.800000	7.83939e-12
101.750000	7.94439e-12
101.700000	8.05079e-12
101.650000	8.15862e-12
101.600000	8.2679e-12
101.550000	8.37863e-12
101.500000	8.49085e-12
101.450000	8.60456e-12
101.400000	8.7198e-12
101.350000	8.83658e-12
101.300000	8.95492e-12
101.250000	9.07485e-12
101.200000	9.19638e-12
101.150000	9.31954e-12
101.100000	9.44434e-12
101.050000	9.57081e-12
101.000000	9.69898e-12
100.950000	9.82886e-12
100.900000	9.96048e-12
100.850000	1.00939e-11
100.800000	1.0229e-11
100.750000	1.0366e-11
100.700000	1.05048e-11
100.650000	1.06454e-11
100.600000	1.0788e-11
100.550000	1.09324e-11
100.500000	1.10788e-11
100.450000	1.12272e-11
100.400000	1.13775e-11
100.350000	1.15298e-11
100.300000	1.16842e-11
100.250000	1.18406e-11
100.200000	1.19991e-11
100.150000	1.21598e-11
100.100000	1.23226e-11
100.050000	1.24876e-11
100.000000	1.26547e-11
99.950000	1.28241e-11
99.900000	1.29958e-11
99.850000	1.31698e-11
99.800000	1.33461e-11
99.750000	1.35248e-11
99.700000	1.37058e-11
99.650000	1.38893e-11
99.600000	1.40752e-11
99.550000	1.42636e-11
99.500000	1.44545e-11
99.450000	1.4648e-11
99.400000	1.48441e-11
99.350000	1.50428e-11
99.300000	1.52441e-11
99.250000	1.54482e-11
99.200000	1.56549e-11
99.150000	1.58645e-11
99.100000	1.60768e-11
99.050000	1.6292e-11
99.000000	1.651e-11
98.950000	1.6731e-11
98.900000	1.69549e-11
98.850000	1.71818e-11
98.800000	1.74118e-11
98.750000	1.76448e-11
98.700000	1.78809e-11
98.650000	1.81202e-11
98.600000	1.83627e-11
98.550000	1.86085e-11
98.500000	1.88575e-11
98.450000	1.91098e-11
98.400000	1.93655e-11
98.350000	1.96247e-11
98.300000	1.98873e-11
98.250000	2.01534e-11
98.200000	2.04231e-11
98.150000	2.06963e-11
98.100000	2.09733e-11
98.050000	2.12539e-11
98.000000	2.15383e-11
97.950000	2.18264e-11
97.900000	2.21185e-11
97.850000	2.24144e-11
97.800000	2.27143e-11
97.750000	2.30182e-11
97.700000	2.33262e-11
97.650000	2.36382e-11
97.600000	2.39545e-11
97.550000	2.42749e-11
97.500000	2.45997e-11
97.450000	2.49288e-11
97.400000	2.52623e-11
97.350000	2.56002e-11
97.300000	2.59427e-11
97.250000	2.62897e-11
97.200000	2.66414e-11
97.150000	2.69978e-11
97.100000	2.73589e-11
97.050000	2.77249e-11
97.000000	2.80957e-11
96.950000	2.84715e-11
96.900000	2.88523e-11
96.850000	2.92383e-11
96.800000	2.96293e-11
96.750000	3.00256e-11
96.700000	3.04272e-11
96.650000	3.08342e-11
96.600000	3.12466e-11
96.550000	3.16645e-11
96.500000	3.20879e-11
96.450000	3.25171e-11
96.400000	3.29519e-11
96.350000	3.33926e-11
96.300000	3.38392e-11
96.250000	3.42917e-11
96.200000	3.47503e-11
96.150000	3.5215e-11
96.100000	3.56859e-11
96.050000	3.61631e-11
96.000000	3.66467e-11
95.950000	3.71367e-11
95.900000	3.76333e-11
95.850000	3.81365e-11
95.800000	3.86464e-11
95.750000	3.91632e-11
95.700000	3.96868e-11
95.650000	4.02175e-11
95.600000	4.07552e-11
95.550000	4.13001e-11
95.500000	4.18523e-11
95.450000	4.24118e-11
95.400000	4.29788e-11
95.350000	4.35534e-11
95.300000	4.41357e-11
95.250000	4.47258e-11
95.200000	4.53237e-11
95.150000	4.59296e-11
95.100000	4.65436e-11
95.050000	4.71658e-11
95.000000	4.77963e-11
94.950000	4.84352e-11
94.900000	4.90827e-11
94.850000	4.97387e-11
94.800000	5.04036e-11
94.750000	5.10773e-11
94.700000	5.17601e-11
94.650000	5.24519e-11
94.600000	5.3153e-11
94.550000	5.38634e-11
94.500000	5.45833e-11
94.450000	5.53129e-11
94.400000	5.60521e-11
94.350000	5.68013e-11
94.300000	5.75604e-11
94.250000	5.83297e-11
94.200000	5.91092e-11
94.150000	5.98992e-11
94.100000	6.06997e-11
94.050000	6.15108e-11
94.000000	6.23328e-11
93.950000	6.31658e-11
93.900000	6.40099e-11
93.850000	6.48652e-11
93.800000	6.5732e-11
93.750000	6.66104e-11
93.700000	6.75004e-11
93.650000	6.84023e-11
93.600000	6.93163e-11
93.550000	7.02425e-11
93.500000	7.1181e-11
93.450000	7.21321e-11
93.400000	7.30958e-11
93.350000	7.40724e-11
93.300000	7.50621e-11
93.250000	7.60649e-11
93.200000	7.70811e-11
93.150000	7.81109e-11
93.100000	7.91544e-11
93.050000	8.02119e-11
93.000000	8.12834e-11
92.950000	8.23693e-11
92.900000	8.34696e-11
92.850000	8.45846e-11
92.800000	8.57145e-11
92.750000	8.68595e-11
92.700000	8.80197e-11
92.650000	8.91955e-11
92.600000	9.03869e-11
92.550000	9.15942e-11
92.500000	9.28176e-11
92.450000	9.40573e-11
92.400000	9.53135e-11
92.350000	9.65865e-11
92.300000	9.78765e-11
92.250000	9.91837e-11
92.200000	1.00508e-10
92.150000	1.01851e-10
92.100000	1.03211e-10
92.050000	1.04589e-10
92.000000	1.05986e-10
91.950000	1.07401e-10
91.900000	1.08836e-10
91.850000	1.10289e-10
91.800000	1.11762e-10
91.750000	1.13254e-10
91.700000	1.14766e-10
91.650000	1.16299e-10
91.600000	1.17852e-10
91.550000	1.19425e-10
91.500000	1.2102e-10
91.450000	1.22636e-10
91.400000	1.24273e-10
91.350000	1.25932e-10
91.300000	1.27614e-10
91.250000	1.29317e-10
91.200000	1.31044e-10
91.150000	1.32793e-10
91.100000	1.34566e-10
91.050000	1.36363e-10
91.000000	1.38183e-10
90.950000	1.40028e-10
90.900000	1.41897e-10
90.850000	1.43791e-10
90.800000	1.45711e-10
90.750000	1.47656e-10
90.700000	1.49627e-10
90.650000	1.51624e-10
90.600000	1.53648e-10
90.550000	1.55698e-10
90.500000	1.57777e-10
90.450000	1.59882e-10
90.400000	1.62016e-10
90.350000	1.64179e-10
90.300000	1.6637e-10
90.250000	1.6859e-10
90.200000	1.7084e-10
90.150000	1.7312e-10
90.100000	1.75431e-10
90.050000	1.77772e-10
90.000000	1.80144e-10
89.950000	1.82548e-10
89.900000	1.84984e-10
89.850000	1.87452e-10
89.800000	1.89954e-10
89.750000	1.92488e-10
89.700000	1.95057e-10
89.650000	1.97659e-10
89.600000	2.00297e-10
89.550000	2.02969e-10
89.500000	2.05677e-10
89.450000	2.08422e-10
89.400000	2.11202e-10
89.350000	2.1402e-10
89.300000	2.16875e-10
89.250000	2.19769e-10
89.200000	2.22701e-10
89.150000	2.25672e-10
89.100000	2.28682e-10
89.050000	2.31733e-10
89.000000	2.34824e-10
88.950000	2.37956e-10
88.900000	2.41131e-10
88.850000	2.44347e-10
88.800000	2.47606e-10
88.750000	2.50909e-10
88.700000	2.54256e-10
88.650000	2.57647e-10
88.600000	2.61083e-10
88.550000	2.64566e-10
88.500000	2.68094e-10
88.450000	2.7167e-10
88.400000	2.75293e-10
88.350000	2.78964e-10
88.300000	2.82685e-10
88.250000	2.86454e-10
88.200000	2.90274e-10
88.150000	2.94145e-10
88.100000	2.98068e-10
88.050000	3.02043e-10
88.000000	3.0607e-10
87.950000	3.10151e-10
87.900000	3.14287e-10
87.850000	3.18478e-10
87.800000	3.22724e-10
87.750000	3.27027e-10
87.700000	3.31387e-10
87.650000	3.35805e-10
87.600000	3.40283e-10
87.550000	3.44819e-10
87.500000	3.49416e-10
87.450000	3.54075e-10
87.400000	3.58795e-10
87.350000	3.63578e-10
87.300000	3.68425e-10
87.250000	3.73336e-10
87.200000	3.78313e-10
87.150000	3.83356e-10
87.100000	3.88466e-10
87.050000	3.93644e-10
87.000000	3.98891e-10
86.950000	4.04208e-10
86.900000	4.09595e-10
86.850000	4.15054e-10
86.800000	4.20586e-10
86.750000	4.26192e-10
86.700000	4.31872e-10
86.650000	4.37628e-10
86.600000	4.4346e-10
86.550000	4.4937e-10
86.500000	4.55358e-10
86.450000	4.61426e-10
86.400000	4.67575e-10
86.350000	4.73806e-10
86.300000	4.8012e-10
86.250000	4.86517e-10
86.200000	4.93e-10
86.150000	4.99569e-10
86.100000	5.06225e-10
86.050000	5.1297e-10
86.000000	5.19805e-10
85.950000	5.2673e-10
85.900000	5.33748e-10
85.850000	5.40859e-10
85.800000	5.48064e-10
85.750000	5.55366e-10
85.700000	5.62764e-10
85.650000	5.70261e-10
85.600000	5.77858e-10
85.550000	5.85556e-10
85.500000	5.93356e-10
85.450000	6.01259e-10
85.400000	6.09268e-10
85.350000	6.17384e-10
85.300000	6.25607e-10
85.250000	6.3394e-10
85.200000	6.42383e-10
85.150000	6.50939e-10
85.100000	6.59608e-10
85.050000	6.68393e-10
85.000000	6.77295e-10
84.950000	6.86315e-10
84.900000	6.95454e-10
84.850000	7.04716e-10
84.800000	7.141e-10
84.750000	7.2361e-10
84.700000	7.33245e-10
84.650000	7.43009e-10
84.600000	7.52902e-10
84.550000	7.62927e-10
84.500000	7.73086e-10
84.450000	7.83379e-10
84.400000	7.93809e-10
84.350000	8.04378e-10
84.300000	8.15087e-10
84.250000	8.25939e-10
84.200000	8.36935e-10
84.150000	8.48077e-10
84.100000	8.59367e-10
84.050000	8.70807e-10
84.000000	8.82399e-10
83.950000	8.94145e-10
83.900000	9.06047e-10
83.850000	9.18107e-10
83.800000	9.30328e-10
83.750000	9.42711e-10
83.700000	9.55259e-10
83.650000	9.67973e-10
83.600000	9.80856e-10
83.550000	9.9391e-10
83.500000	1.00714e-09
83.450000	1.02054e-09
83.400000	1.03412e-09
83.350000	1.04789e-09
83.300000	1.06183e-09
83.250000	1.07596e-09
83.200000	1.09028e-09
83.150000	1.10479e-09
83.100000	1.11949e-09
83.050000	1.13438e-09
83.000000	1.14948e-09
82.950000	1.16477e-09
82.900000	1.18027e-09
82.850000	1.19597e-09
82.800000	1.21188e-09
82.750000	1.22801e-09
82.700000	1.24434e-09
82.650000	1.2609e-09
82.600000	1.27767e-09
82.550000	1.29467e-09
82.500000	1.31189e-09
82.450000	1.32934e-09
82.400000	1.34702e-09
82.350000	1.36494e-09
82.300000	1.3831e-09
82.250000	1.40149e-09
82.200000	1.42013e-09
82.150000	1.43902e-09
82.100000	1.45816e-09
82.050000	1.47755e-09
82.000000	1.4972e-09
81.950000	1.51712e-09
81.900000	1.53729e-09
81.850000	1.55773e-09
81.800000	1.57845e-09
81.750000	1.59944e-09
81.700000	1.62071e-09
81.650000	1.64226e-09
81.600000	1.66409e-09
81.550000	1.68622e-09
81.500000	1.70864e-09
81.450000	1.73136e-09
81.400000	1.75438e-09
81.350000	1.7777e-09
81.300000	1.80134e-09
81.250000	1.82528e-09
81.200000	1.84955e-09
81.150000	1.87414e-09
81.100000	1.89905e-09
81.050000	1.92429e-09
81.000000	1.94987e-09
80.950000	1.97579e-09
80.900000	2.00205e-09
80.850000	2.02866e-09
80.800000	2.05563e-09
80.750000	2.08295e-09
80.700000	2.11063e-09
80.650000	2.13868e-09
80.600000	2.16711e-09
80.550000	2.19591e-09
80.500000	2.22509e-09
80.450000	2.25466e-09
80.400000	2.28462e-09
80.350000	2.31498e-09
80.300000	2.34574e-09
80.250000	2.37691e-09
80.200000	2.40849e-09
80.150000	2.44049e-09
80.100000	2.47292e-09
80.050000	2.50577e-09
80.000000	2.53906e-09
79.950000	2.57279e-09
79.900000	2.60697e-09
79.850000	2.64161e-09
79.800000	2.6767e-09
79.750000	2.71226e-09
79.700000	2.74828e-09
79.650000	2.78479e-09
79.600000	2.82178e-09
79.550000	2.85926e-09
79.500000	2.89724e-09
79.450000	2.93572e-09
79.400000	2.97471e-09
79.350000	3.01422e-09
79.300000	3.05425e-09
79.250000	3.09481e-09
79.200000	3.13591e-09
79.150000	3.17755e-09
79.100000	3.21975e-09
79.050000	3.2625e-09
79.000000	3.30583e-09
78.950000	3.34972e-09
78.900000	3.3942e-09
78.850000	3.43926e-09
78.800000	3.48493e-09
78.750000	3.5312e-09
78.700000	3.57808e-09
78.650000	3.62558e-09
78.600000	3.67371e-09
78.550000	3.72248e-09
78.500000	3.7719e-09
78.450000	3.82197e-09
78.400000	3.8727e-09
78.350000	3.92411e-09
78.300000	3.97619e-09
78.250000	4.02897e-09
78.200000	4.08244e-09
78.150000	4.13663e-09
78.100000	4.19153e-09
78.050000	4.24716e-09
78.000000	4.30352e-09
77.950000	4.36063e-09
77.900000	4.4185e-09
77.850000	4.47713e-09
77.800000	4.53654e-09
77.750000	4.59674e-09
77.700000	4.65773e-09
77.650000	4.71953e-09
77.600000	4.78215e-09
77.550000	4.8456e-09
77.500000	4.90989e-09
77.450000	4.97503e-09
77.400000	5.04103e-09
77.350000	5.1079e-09
77.300000	5.17566e-09
77.250000	5.24432e-09
77.200000	5.31389e-09
77.150000	5.38437e-09
77.100000	5.45579e-09
77.050000	5.52816e-09
77.000000	5.60148e-09
76.950000	5.67577e-09
76.900000	5.75105e-09
76.850000	5.82732e-09
76.800000	5.9046e-09
76.750000	5.9829e-09
76.700000	6.06224e-09
76.650000	6.14263e-09
76.600000	6.22408e-09
76.550000	6.30661e-09
76.500000	6.39024e-09
76.450000	6.47496e-09
76.400000	6.56081e-09
76.350000	6.6478e-09
76.300000	6.73593e-09
76.250000	6.82523e-09
76.200000	6.91571e-09
76.150000	7.00739e-09
76.100000	7.10028e-09
76.050000	7.1944e-09
76.000000	7.28977e-09
75.950000	7.38639e-09
75.900000	7.4843e-09
75.850000	7.58349e-09
75.800000	7.684e-09
75.750000	7.78584e-09
75.700000	7.88902e-09
75.650000	7.99357e-09
75.600000	8.0995e-09
75.550000	8.20684e-09
75.500000	8.31559e-09
75.450000	8.42577e-09
75.400000	8.53742e-09
75.350000	8.65054e-09
75.300000	8.76515e-09
75.250000	8.88128e-09
75.200000	8.99895e-09
75.150000	9.11817e-09
75.100000	9.23896e-09
75.050000	9.36135e-09
75.000000	9.48536e-09
74.950000	9.61101e-09
74.900000	9.73832e-09
74.850000	9.86731e-09
74.800000	9.998e-09
74.750000	1.01304e-08
74.700000	1.02646e-08
74.650000	1.04005e-08
74.600000	1.05383e-08
74.550000	1.06778e-08
74.500000	1.08192e-08
74.450000	1.09625e-08
74.400000	1.11077e-08
74.350000	1.12547e-08
74.300000	1.14038e-08
74.250000	1.15548e-08
74.200000	1.17077e-08
74.150000	1.18627e-08
74.100000	1.20198e-08
74.050000	1.21789e-08
74.000000	1.23401e-08
73.950000	1.25035e-08
73.900000	1.2669e-08
73.850000	1.28367e-08
73.800000	1.30066e-08
73.750000	1.31788e-08
73.700000	1.33532e-08
73.650000	1.35299e-08
73.600000	1.3709e-08
73.550000	1.38904e-08
73.500000	1.40742e-08
73.450000	1.42605e-08
73.400000	1.44492e-08
73.350000	1.46404e-08
73.300000	1.48341e-08
73.250000	1.50304e-08
73.200000	1.52292e-08
73.150000	1.54307e-08
73.100000	1.56349e-08
73.050000	1.58417e-08
73.000000	1.60513e-08
72.950000	1.62636e-08
72.900000	1.64788e-08
72.850000	1.66967e-08
72.800000	1.69176e-08
72.750000	1.71414e-08
72.700000	1.73681e-08
72.650000	1.75978e-08
72.600000	1.78305e-08
72.550000	1.80663e-08
72.500000	1.83052e-08
72.450000	1.85473e-08
72.400000	1.87925e-08
72.350000	1.9041e-08
72.300000	1.92928e-08
72.250000	1.95479e-08
72.200000	1.98063e-08
72.150000	2.00682e-08
72.100000	2.03335e-08
72.050000	2.06023e-08
72.000000	2.08747e-08
71.950000	2.11506e-08
71.900000	2.14302e-08
71.850000	2.17134e-08
71.800000	2.20004e-08
71.750000	2.22912e-08
71.700000	2.25858e-08
71.650000	2.28843e-08
71.600000	2.31867e-08
71.550000	2.34932e-08
71.500000	2.38036e-08
71.450000	2.41181e-08
71.400000	2.44368e-08
71.350000	2.47597e-08
71.300000	2.50869e-08
71.250000	2.54183e-08
71.200000	2.57541e-08
71.150000	2.60943e-08
71.100000	2.64391e-08
71.050000	2.67883e-08
71.000000	2.71422e-08
70.950000	2.75007e-08
70.900000	2.78639e-08
70.850000	2.8232e-08
70.800000	2.86048e-08
70.750000	2.89826e-08
70.700000	2.93654e-08
70.650000	2.97532e-08
70.600000	3.01461e-08
70.550000	3.05441e-08
70.500000	3.09474e-08
70.450000	3.13561e-08
70.400000	3.17701e-08
70.350000	3.21895e-08
70.300000	3.26145e-08
70.250000	3.3045e-08
70.200000	3.34813e-08
70.150000	3.39232e-08
70.100000	3.4371e-08
70.050000	3.48247e-08
70.000000	3.52844e-08
69.950000	3.575e-08
69.900000	3.62219e-08
69.850000	3.66999e-08
69.800000	3.71842e-08
69.750000	3.76749e-08
69.700000	3.81721e-08
69.650000	3.86757e-08
69.600000	3.91861e-08
69.550000	3.97031e-08
69.500000	4.02269e-08
69.450000	4.07576e-08
69.400000	4.12953e-08
69.350000	4.18401e-08
69.300000	4.2392e-08
69.250000	4.29512e-08
69.200000	4.35177e-08
69.150000	4.40917e-08
69.100000	4.46732e-08
69.050000	4.52624e-08
69.000000	4.58593e-08
68.950000	4.64641e-08
68.900000	4.70768e-08
68.850000	4.76976e-08
68.800000	4.83265e-08
68.750000	4.89637e-08
68.700000	4.96092e-08
68.650000	5.02633e-08
68.600000	5.09259e-08
68.550000	5.15973e-08
68.500000	5.22774e-08
68.450000	5.29665e-08
68.400000	5.36647e-08
68.350000	5.4372e-08
68.300000	5.50886e-08
68.250000	5.58147e-08
68.200000	5.65502e-08
68.150000	5.72955e-08
68.100000	5.80505e-08
68.050000	5.88154e-08
68.000000	5.95904e-08
67.950000	6.03756e-08
67.900000	6.1171e-08
67.850000	6.19769e-08
67.800000	6.27934e-08
67.750000	6.36206e-08
67.700000	6.44587e-08
67.650000	6.53077e-08
67.600000	6.6168e-08
67.550000	6.70395e-08
67.500000	6.79224e-08
67.450000	6.88169e-08
67.400000	6.97232e-08
67.350000	7.06413e-08
67.300000	7.15716e-08
67.250000	7.2514e-08
67.200000	7.34687e-08
67.150000	7.4436e-08
67.100000	7.5416e-08
67.050000	7.64089e-08
67.000000	7.74147e-08
66.950000	7.84338e-08
66.900000	7.94662e-08
66.850000	8.05122e-08
66.800000	8.15719e-08
66.750000	8.26455e-08
66.700000	8.37331e-08
66.650000	8.48351e-08
66.600000	8.59514e-08
66.550000	8.70824e-08
66.500000	8.82283e-08
66.450000	8.93891e-08
66.400000	9.05652e-08
66.350000	9.17567e-08
66.300000	9.29638e-08
66.250000	9.41867e-08
66.200000	9.54256e-08
66.150000	9.66808e-08
66.100000	9.79525e-08
66.050000	9.92408e-08
66.000000	1.00546e-07
65.950000	1.01868e-07
65.900000	1.03208e-07
65.850000	1.04565e-07
65.800000	1.0594e-07
65.750000	1.07333e-07
65.700000	1.08744e-07
65.650000	1.10174e-07
65.600000	1.11622e-07
65.550000	1.13089e-07
65.500000	1.14576e-07
65.450000	1.16082e-07
65.400000	1.17608e-07
65.350000	1.19153e-07
65.300000	1.20719e-07
65.250000	1.22306e-07
65.200000	1.23913e-07
65.150000	1.25541e-07
65.100000	1.27191e-07
65.050000	1.28862e-07
65.000000	1.30555e-07
64.950000	1.3227e-07
64.900000	1.34008e-07
64.850000	1.35768e-07
64.800000	1.37551e-07
64.750000	1.39358e-07
64.700000	1.41188e-07
64.650000	1.43043e-07
64.600000	1.44921e-07
64.550000	1.46824e-07
64.500000	1.48752e-07
64.450000	1.50705e-07
64.400000	1.52684e-07
64.350000	1.54689e-07
64.300000	1.56719e-07
64.250000	1.58777e-07
64.200000	1.60861e-07
64.150000	1.62973e-07
64.100000	1.65112e-07
64.050000	1.67279e-07
64.000000	1.69474e-07
63.950000	1.71698e-07
63.900000	1.73951e-07
63.850000	1.76234e-07
63.800000	1.78546e-07
63.750000	1.80889e-07
63.700000	1.83262e-07
63.650000	1.85666e-07
63.600000	1.88102e-07
63.550000	1.90569e-07
63.500000	1.93069e-07
63.450000	1.95601e-07
63.400000	1.98166e-07
63.350000	2.00765e-07
63.300000	2.03398e-07
63.250000	2.06065e-07
63.200000	2.08767e-07
63.150000	2.11504e-07
63.100000	2.14277e-07
63.050000	2.17086e-07
63.000000	2.19932e-07
62.950000	2.22815e-07
62.900000	2.25736e-07
62.850000	2.28694e-07
62.800000	2.31691e-07
62.750000	2.34728e-07
62.700000	2.37804e-07
62.650000	2.4092e-07
62.600000	2.44077e-07
62.550000	2.47274e-07
62.500000	2.50514e-07
62.450000	2.53796e-07
62.400000	2.57121e-07
62.350000	2.60489e-07
62.300000	2.639e-07
62.250000	2.67357e-07
62.200000	2.70858e-07
62.150000	2.74405e-07
62.100000	2.77999e-07
62.050000	2.81639e-07
62.000000	2.85326e-07
61.950000	2.89062e-07
61.900000	2.92846e-07
61.850000	2.9668e-07
61.800000	3.00563e-07
61.750000	3.04497e-07
61.700000	3.08483e-07
61.650000	3.1252e-07
61.600000	3.1661e-07
61.550000	3.20753e-07
61.500000	3.2495e-07
61.450000	3.29202e-07
61.400000	3.33509e-07
61.350000	3.37872e-07
61.300000	3.42292e-07
61.250000	3.46769e-07
61.200000	3.51305e-07
61.150000	3.559e-07
61.100000	3.60554e-07
61.050000	3.65269e-07
61.000000	3.70046e-07
60.950000	3.74884e-07
60.900000	3.79786e-07
60.850000	3.84751e-07
60.800000	3.89781e-07
60.750000	3.94876e-07
60.700000	4.00037e-07
60.650000	4.05266e-07
60.600000	4.10563e-07
60.550000	4.15928e-07
60.500000	4.21363e-07
60.450000	4.26869e-07
60.400000	4.32447e-07
60.350000	4.38097e-07
60.300000	4.4382e-07
60.250000	4.49618e-07
60.200000	4.55491e-07
60.150000	4.6144e-07
60.100000	4.67467e-07
60.050000	4.73572e-07
60.000000	4.79756e-07
59.950000	4.8602e-07
59.900000	4.92366e-07
59.850000	4.98794e-07
59.800000	5.05306e-07
59.750000	5.11902e-07
59.700000	5.18584e-07
59.650000	5.25353e-07
59.600000	5.32209e-07
59.550000	5.39155e-07
59.500000	5.46191e-07
59.450000	5.53317e-07
59.400000	5.60537e-07
59.350000	5.6785e-07
59.300000	5.75258e-07
59.250000	5.82762e-07
59.200000	5.90363e-07
59.150000	5.98063e-07
59.100000	6.05863e-07
59.050000	6.13763e-07
59.000000	6.21767e-07
58.950000	6.29874e-07
58.900000	6.38086e-07
58.850000	6.46405e-07
58.800000	6.54831e-07
58.750000	6.63366e-07
58.700000	6.72013e-07
58.650000	6.80771e-07
58.600000	6.89642e-07
58.550000	6.98629e-07
58.500000	7.07732e-07
58.450000	7.16953e-07
58.400000	7.26293e-07
58.350000	7.35754e-07
58.300000	7.45338e-07
58.250000	7.55046e-07
58.200000	7.64879e-07
58.150000	7.7484e-07
58.100000	7.8493e-07
58.050000	7.9515e-07
58.000000	8.05502e-07
57.950000	8.15989e-07
57.900000	8.26611e-07
57.850000	8.3737e-07
57.800000	8.48269e-07
57.750000	8.59309e-07
57.700000	8.70491e-07
57.650000	8.81818e-07
57.600000	8.93291e-07
57.550000	9.04913e-07
57.500000	9.16685e-07
57.450000	9.28609e-07
57.400000	9.40687e-07
57.350000	9.52922e-07
57.300000	9.65314e-07
57.250000	9.77866e-07
57.200000	9.90581e-07
57.150000	1.00346e-06
57.100000	1.0165e-06
57.050000	1.02972e-06
57.000000	1.0431e-06
56.950000	1.05666e-06
56.900000	1.07039e-06
56.850000	1.0843e-06
56.800000	1.09839e-06
56.750000	1.11266e-06
56.700000	1.12712e-06
56.650000	1.14176e-06
56.600000	1.15659e-06
56.550000	1.17161e-06
56.500000	1.18682e-06
56.450000	1.20224e-06
56.400000	1.21785e-06
56.350000	1.23366e-06
56.300000	1.24967e-06
56.250000	1.26589e-06
56.200000	1.28232e-06
56.150000	1.29897e-06
56.100000	1.31582e-06
56.050000	1.3329e-06
56.000000	1.35019e-06
55.950000	1.36771e-06
55.900000	1.38545e-06
55.850000	1.40342e-06
55.800000	1.42163e-06
55.750000	1.44006e-06
55.700000	1.45874e-06
55.650000	1.47765e-06
55.600000	1.49681e-06
55.550000	1.51621e-06
55.500000	1.53587e-06
55.450000	1.55577e-06
55.400000	1.57594e-06
55.350000	1.59636e-06
55.300000	1.61705e-06
55.250000	1.638e-06
55.200000	1.65922e-06
55.150000	1.68071e-06
55.100000	1.70248e-06
55.050000	1.72453e-06
55.000000	1.74686e-06
54.950000	1.76948e-06
54.900000	1.79239e-06
54.850000	1.8156e-06
54.800000	1.8391e-06
54.750000	1.86291e-06
54.700000	1.88702e-06
54.650000	1.91144e-06
54.600000	1.93617e-06
54.550000	1.96122e-06
54.500000	1.98659e-06
54.450000	2.01229e-06
54.400000	2.03832e-06
54.350000	2.06468e-06
54.300000	2.09138e-06
54.250000	2.11842e-06
54.200000	2.14581e-06
54.150000	2.17355e-06
54.100000	2.20165e-06
54.050000	2.2301e-06
54.000000	2.25892e-06
53.950000	2.28811e-06
53.900000	2.31768e-06
53.850000	2.34762e-06
53.800000	2.37794e-06
53.750000	2.40866e-06
53.700000	2.43977e-06
53.650000	2.47127e-06
53.600000	2.50318e-06
53.550000	2.5355e-06
53.500000	2.56823e-06
53.450000	2.60138e-06
53.400000	2.63496e-06
53.350000	2.66896e-06
53.300000	2.7034e-06
53.250000	2.73828e-06
53.200000	2.77361e-06
53.150000	2.80938e-06
53.100000	2.84562e-06
53.050000	2.88231e-06
53.000000	2.91948e-06
52.950000	2.95712e-06
52.900000	2.99524e-06
52.850000	3.03385e-06
52.800000	3.07296e-06
52.750000	3.11256e-06
52.700000	3.15267e-06
52.650000	3.19328e-06
52.600000	3.23442e-06
52.550000	3.27608e-06
52.500000	3.31828e-06
52.450000	3.36101e-06
52.400000	3.40429e-06
52.350000	3.44812e-06
52.300000	3.49251e-06
52.250000	3.53746e-06
52.200000	3.58299e-06
52.150000	3.62909e-06
52.100000	3.67579e-06
52.050000	3.72308e-06
52.000000	3.77097e-06
51.950000	3.81947e-06
51.900000	3.86859e-06
51.850000	3.91834e-06
51.800000	3.96871e-06
51.750000	4.01973e-06
51.700000	4.0714e-06
51.650000	4.12373e-06
51.600000	4.17672e-06
51.550000	4.23038e-06
51.500000	4.28473e-06
51.450000	4.33977e-06
51.400000	4.39551e-06
51.350000	4.45195e-06
51.300000	4.50912e-06
51.250000	4.56701e-06
51.200000	4.62563e-06
51.150000	4.685e-06
51.100000	4.74513e-06
51.050000	4.80601e-06
51.000000	4.86767e-06
50.950000	4.93012e-06
50.900000	4.99335e-06
50.850000	5.05739e-06
50.800000	5.12224e-06
50.750000	5.18791e-06
50.700000	5.25441e-06
50.650000	5.32176e-06
50.600000	5.38996e-06
50.550000	5.45902e-06
50.500000	5.52896e-06
50.450000	5.59979e-06
50.400000	5.67151e-06
50.350000	5.74414e-06
50.300000	5.81769e-06
50.250000	5.89217e-06
50.200000	5.96759e-06
50.150000	6.04397e-06
50.100000	6.12131e-06
50.050000	6.19963e-06
50.000000	6.27894e-06
49.950000	6.35926e-06
49.900000	6.44058e-06
49.850000	6.52294e-06
49.800000	6.60634e-06
49.750000	6.69079e-06
49.700000	6.7763e-06
49.650000	6.8629e-06
49.600000	6.95059e-06
49.550000	7.03938e-06
49.500000	7.1293e-06
49.450000	7.22035e-06
49.400000	7.31254e-06
49.350000	7.4059e-06
49.300000	7.50044e-06
49.250000	7.59617e-06
49.200000	7.6931e-06
49.150000	7.79125e-06
49.100000	7.89065e-06
49.050000	7.99129e-06
49.000000	8.0932e-06
48.950000	8.19639e-06
48.900000	8.30088e-06
48.850000	8.40668e-06
48.800000	8.51382e-06
48.750000	8.6223e-06
48.700000	8.73214e-06
48.650000	8.84337e-06
48.600000	8.95599e-06
48.550000	9.07003e-06
48.500000	9.1855e-06
48.450000	9.30242e-06
48.400000	9.4208e-06
48.350000	9.54068e-06
48.300000	9.66205e-06
48.250000	9.78495e-06
48.200000	9.90939e-06
48.150000	1.00354e-05
48.100000	1.0163e-05
48.050000	1.02921e-05
48.000000	1.04229e-05
47.950000	1.05554e-05
47.900000	1.06895e-05
47.850000	1.08252e-05
47.800000	1.09627e-05
47.750000	1.11019e-05
47.700000	1.12428e-05
47.650000	1.13855e-05
47.600000	1.153e-05
47.550000	1.16762e-05
47.500000	1.18244e-05
47.450000	1.19743e-05
47.400000	1.21261e-05
47.350000	1.22799e-05
47.300000	1.24355e-05
47.250000	1.25931e-05
47.200000	1.27526e-05
47.150000	1.29142e-05
47.100000	1.30777e-05
47.050000	1.32433e-05
47.000000	1.34109e-05
46.950000	1.35807e-05
46.900000	1.37525e-05
46.850000	1.39265e-05
46.800000	1.41027e-05
46.750000	1.4281e-05
46.700000	1.44616e-05
46.650000	1.46444e-05
46.600000	1.48295e-05
46.550000	1.50168e-05
46.500000	1.52065e-05
46.450000	1.53986e-05
46.400000	1.5593e-05
46.350000	1.57899e-05
46.300000	1.59892e-05
46.250000	1.6191e-05
46.200000	1.63952e-05
46.150000	1.6602e-05
46.100000	1.68114e-05
46.050000	1.70233e-05
46.000000	1.72379e-05
45.950000	1.74552e-05
45.900000	1.76751e-05
45.850000	1.78977e-05
45.800000	1.81231e-05
45.750000	1.83513e-05
45.700000	1.85823e-05
45.650000	1.88161e-05
45.600000	1.90528e-05
45.550000	1.92925e-05
45.500000	1.95351e-05
45.450000	1.97807e-05
45.400000	2.00293e-05
45.350000	2.0281e-05
45.300000	2.05358e-05
45.250000	2.07937e-05
45.200000	2.10548e-05
45.150000	2.13192e-05
45.100000	2.15867e-05
45.050000	2.18576e-05
45.000000	2.21318e-05
44.950000	2.24093e-05
44.900000	2.26903e-05
44.850000	2.29747e-05
44.800000	2.32626e-05
44.750000	2.3554e-05
44.700000	2.3849e-05
44.650000	2.41476e-05
44.600000	2.44499e-05
44.550000	2.47559e-05
44.500000	2.50656e-05
44.450000	2.53791e-05
44.400000	2.56964e-05
44.350000	2.60177e-05
44.300000	2.63428e-05
44.250000	2.66719e-05
44.200000	2.7005e-05
44.150000	2.73422e-05
44.100000	2.76836e-05
44.050000	2.8029e-05
44.000000	2.83787e-05
43.950000	2.87327e-05
43.900000	2.90909e-05
43.850000	2.94535e-05
43.800000	2.98205e-05
43.750000	3.0192e-05
43.700000	3.0568e-05
43.650000	3.09486e-05
43.600000	3.13338e-05
43.550000	3.17236e-05
43.500000	3.21182e-05
43.450000	3.25176e-05
43.400000	3.29218e-05
43.350000	3.33309e-05
43.300000	3.37449e-05
43.250000	3.4164e-05
43.200000	3.45881e-05
43.150000	3.50174e-05
43.100000	3.54518e-05
43.050000	3.58915e-05
43.000000	3.63365e-05
42.950000	3.67869e-05
42.900000	3.72427e-05
42.850000	3.77039e-05
42.800000	3.81708e-05
42.750000	3.86432e-05
42.700000	3.91214e-05
42.650000	3.96052e-05
42.600000	4.00949e-05
42.550000	4.05905e-05
42.500000	4.1092e-05
42.450000	4.15995e-05
42.400000	4.21132e-05
42.350000	4.26329e-05
42.300000	4.31589e-05
42.250000	4.36912e-05
42.200000	4.42298e-05
42.150000	4.47749e-05
42.100000	4.53265e-05
42.050000	4.58847e-05
42.000000	4.64495e-05
41.950000	4.70211e-05
41.900000	4.75994e-05
41.850000	4.81847e-05
41.800000	4.87769e-05
41.750000	4.93761e-05
41.700000	4.99825e-05
41.650000	5.05961e-05
41.600000	5.12169e-05
41.550000	5.18451e-05
41.500000	5.24808e-05
41.450000	5.31239e-05
41.400000	5.37747e-05
41.350000	5.44332e-05
41.300000	5.50994e-05
41.250000	5.57735e-05
41.200000	5.64556e-05
41.150000	5.71457e-05
41.100000	5.78439e-05
41.050000	5.85504e-05
41.000000	5.92651e-05
40.950000	5.99883e-05
40.900000	6.07199e-05
40.850000	6.14601e-05
40.800000	6.2209e-05
40.750000	6.29667e-05
40.700000	6.37332e-05
40.650000	6.45087e-05
40.600000	6.52932e-05
40.550000	6.6087e-05
40.500000	6.68899e-05
40.450000	6.77022e-05
40.400000	6.8524e-05
40.350000	6.93553e-05
40.300000	7.01963e-05
40.250000	7.10471e-05
40.200000	7.19077e-05
40.150000	7.27783e-05
40.100000	7.36589e-05
40.050000	7.45498e-05
40.000000	7.54509e-05
39.950000	7.63625e-05
39.900000	7.72846e-05
39.850000	7.82172e-05
39.800000	7.91606e-05
39.750000	8.01149e-05
39.700000	8.10801e-05
39.650000	8.20564e-05
39.600000	8.30439e-05
39.550000	8.40427e-05
39.500000	8.50529e-05
39.450000	8.60746e-05
39.400000	8.7108e-05
39.350000	8.81532e-05
39.300000	8.92103e-05
39.250000	9.02794e-05
39.200000	9.13606e-05
39.150000	9.24541e-05
39.100000	9.356e-05
39.050000	9.46784e-05
39.000000	9.58094e-05
38.950000	9.69532e-05
38.900000	9.81099e-05
38.850000	9.92796e-05
38.800000	0.000100462
38.750000	0.000101659
38.700000	0.000102868
38.650000	0.000104091
38.600000	0.000105328
38.550000	0.000106579
38.500000	0.000107843
38.450000	0.000109122
38.400000	0.000110415
38.350000	0.000111722
38.300000	0.000113043
38.250000	0.00011438
38.200000	0.000115731
38.150000	0.000117097
38.100000	0.000118478
38.050000	0.000119874
38.000000	0.000121286
37.950000	0.000122713
37.900000	0.000124155
37.850000	0.000125614
37.800000	0.000127088
37.750000	0.000128578
37.700000	0.000130085
37.650000	0.000131607
37.600000	0.000133147
37.550000	0.000134703
37.500000	0.000136276
37.450000	0.000137865
37.400000	0.000139472
37.350000	0.000141096
37.300000	0.000142737
37.250000	0.000144396
37.200000	0.000146072
37.150000	0.000147767
37.100000	0.000149479
37.050000	0.000151209
37.000000	0.000152958
36.950000	0.000154725
36.900000	0.000156511
36.850000	0.000158315
36.800000	0.000160138
36.750000	0.000161981
36.700000	0.000163842
36.650000	0.000165723
36.600000	0.000167623
36.550000	0.000169543
36.500000	0.000171482
36.450000	0.000173441
36.400000	0.000175421
36.350000	0.00017742
36.300000	0.00017944
36.250000	0.000181481
36.200000	0.000183542
36.150000	0.000185624
36.100000	0.000187726
36.050000	0.00018985
36.000000	0.000191995
35.950000	0.000194161
35.900000	0.000196349
35.850000	0.000198558
35.800000	0.000200789
35.750000	0.000203042
35.700000	0.000205316
35.650000	0.000207613
35.600000	0.000209932
35.550000	0.000212273
35.500000	0.000214637
35.450000	0.000217024
35.400000	0.000219433
35.350000	0.000221864
35.300000	0.000224319
35.250000	0.000226797
35.200000	0.000229298
35.150000	0.000231821
35.100000	0.000234369
35.050000	0.000236939
35.000000	0.000239533
34.950000	0.000242151
34.900000	0.000244792
34.850000	0.000247456
34.800000	0.000250145
34.750000	0.000252857
34.700000	0.000255593
34.650000	0.000258353
34.600000	0.000261136
34.550000	0.000263944
34.500000	0.000266775
34.450000	0.000269631
34.400000	0.00027251
34.350000	0.000275413
34.300000	0.000278341
34.250000	0.000281292
34.200000	0.000284266
34.150000	0.000287265
34.100000	0.000290288
34.050000	0.000293334
34.000000	0.000296403
33.950000	0.000299496
33.900000	0.000302613
33.850000	0.000305753
33.800000	0.000308916
33.750000	0.000312102
33.700000	0.00031531
33.650000	0.000318541
33.600000	0.000321795
33.550000	0.000325071
33.500000	0.000328369
33.450000	0.000331688
33.400000	0.000335029
33.350000	0.00033839
33.300000	0.000341773
33.250000	0.000345176
33.200000	0.000348598
33.150000	0.00035204
33.100000	0.000355502
33.050000	0.000358981
33.000000	0.000362479
32.950000	0.000365995
32.900000	0.000369527
32.850000	0.000373075
32.800000	0.000376639
32.750000	0.000380218
32.700000	0.000383811
32.650000	0.000387416
32.600000	0.000391035
32.550000	0.000394664
32.500000	0.000398304
32.450000	0.000401953
32.400000	0.00040561
32.350000	0.000409274
32.300000	0.000412944
32.250000	0.000416617
32.200000	0.000420293
32.150000	0.00042397
32.100000	0.000427646
32.050000	0.000431319
32.000000	0.000434988
31.950000	0.000438649
31.900000	0.000442302
31.850000	0.000445942
31.800000	0.000449568
31.750000	0.000453177
31.700000	0.000456765
31.650000	0.000460329
31.600000	0.000463864
31.550000	0.000467368
31.500000	0.000470834
31.450000	0.000474259
31.400000	0.000477636
31.350000	0.000480958
31.300000	0.000484219
31.250000	0.000487411
31.200000	0.000490523
31.150000	0.000493546
31.100000	0.000496464
31.050000	0.000499264
31.000000	0.000501924
30.950000	0.000504419
30.900000	0.000506713
30.850000	0.000508754
30.800000	0.000510446
&
```
