## Supplementary material for "All-at-once RNA folding with 3D motif prediction framed by evolutionary information": RF01691_Bacillus-plasmid.cacofold.helixcov

```
# RMs = 3 L = 80

# RM_HELIX NESTED 30-35 44-49, nbp = 6 nbp_cov = 0
# pvals: 0.152604,0.449777,0.0219494,0.82381,0.0322421,0.282961
# aggregated NONE
NESTED  ::::::::::::::::::<<<<<<_____>>>>>>:::::::::::::::::::::::::::::
        ::::::::::::::::::::::::::::::::::::::::::::::::::::::::::::::::

# RM_HELIX NESTED 16-17 52-53, nbp = 2 nbp_cov = 0
# pvals: 0.811434,0.449777
# aggregated NONE
NESTED  ::::::::::::::<<_____________________>>:::::::::::::::::::::::::
        ::::::::::::::::::::::::::::::::::::::::::::::::::::::::::::::::

# RM_HELIX NESTED 2-9 62-69, nbp = 8 nbp_cov = 0
# pvals: 0.35,0.852728,0.399231,0.399231,0.399231,0.399231,0.399231,0.668328
# aggregated NONE
NESTED  :<<<<<<<<_____________________________________>>>>>>>>::::::::::
        ::::::::::::::::::::::::::::::::::::::::::::::::::::::::::::::::
```
