## Supplementary material for "All-at-once RNA folding with 3D motif prediction framed by evolutionary information": RF01691_Bacillus-plasmid.cacofold.power

```
# Power analysis of CaCoFold structure 
#
# Powertype = SINGLE SUBSTITUTIONS
# covary  left_pos      right_pos    substitutions      power
#----------------------------------------------------------------
          2		69		23		0.64
          3		68		14		0.45
          4		67		2		0.00
          5		66		0		0.00
          6		65		1		0.00
          7		64		1		0.00
          8		63		0		0.00
          9		62		9		0.28
          16		53		17		0.52
          17		52		9		0.28
          30		49		12		0.39
          31		48		8		0.24
          32		47		10		0.32
          33		46		7		0.20
          34		45		24		0.66
          35		44		8		0.24
#
# BPAIRS 16
# avg substitutions per BP  9.1
# BPAIRS expected to covary 4.2 +/- 1.5
# BPAIRS observed to covary 0
#
```
