## Supplementary material for "All-at-once RNA folding with 3D motif prediction framed by evolutionary information": RF01691_Bacillus-plasmid.helixcov

```
# RMs = 1 L = 80

# RM_HELIX NESTED 1-9 62-71, nbp = 9 nbp_cov = 0
# pvals: 0.221801,0.35,0.852728,0.399231,0.399231,0.399231,0.399231,0.399231,0.668328
# aggregated NONE
NESTED  <<<<<<<<<_____________________________________>>>>>>>>>:::::::::
        ::::::::::::::::::::::::::::::::::::::::::::::::::::::::::::::::
```
