## Supplementary material for "All-at-once RNA folding with 3D motif prediction framed by evolutionary information": RF01691_Bacillus-plasmid.power

```
# Power analysis of given structure 
#
# Powertype = SINGLE SUBSTITUTIONS
# covary  left_pos      right_pos    substitutions      power
#----------------------------------------------------------------
          1		71		21		0.61
          2		69		23		0.64
          3		68		14		0.45
          4		67		2		0.00
          5		66		0		0.00
          6		65		1		0.00
          7		64		1		0.00
          8		63		0		0.00
          9		62		9		0.28
#
# BPAIRS 9
# avg substitutions per BP  7.9
# BPAIRS expected to covary 2.0 +/- 1.0
# BPAIRS observed to covary 0
#
```
