## Supplementary material for "All-at-once RNA folding with 3D motif prediction framed by evolutionary information": RF01691_Bacillus-plasmid.surv

```
1.850000	0.111111
0.350000	0.222222
-0.050000	0.777778
-1.550000	0.888889
-2.850000	1
&
14.500000	0.000498256
12.400000	0.000996512
10.850000	0.00149477
10.250000	0.00199302
8.900000	0.00249128
8.850000	0.00298954
8.650000	0.00348779
8.400000	0.00398605
8.300000	0.0044843
7.850000	0.00498256
7.800000	0.00548082
7.700000	0.00597907
7.650000	0.00647733
7.600000	0.00697559
7.450000	0.00747384
7.250000	0.0079721
7.150000	0.00847035
7.100000	0.00896861
7.050000	0.00946687
7.000000	0.00996512
6.950000	0.0104634
6.800000	0.0109616
6.750000	0.0114599
6.600000	0.0119581
6.550000	0.0124564
6.300000	0.0139512
6.150000	0.0144494
6.100000	0.0154459
6.050000	0.0159442
5.950000	0.0164425
5.900000	0.0179372
5.750000	0.0189337
5.700000	0.019432
5.650000	0.0199302
5.500000	0.0204285
5.400000	0.021425
5.350000	0.0224215
5.300000	0.0239163
5.100000	0.0249128
5.050000	0.0254111
4.950000	0.0259093
4.600000	0.0264076
4.550000	0.0269058
4.450000	0.0284006
4.350000	0.0303936
4.300000	0.0308919
4.250000	0.0313901
4.200000	0.0318884
4.150000	0.0323866
4.100000	0.0333832
4.050000	0.0348779
4.000000	0.0358744
3.900000	0.036871
3.850000	0.0378675
3.800000	0.0383657
3.750000	0.0398605
3.700000	0.0418535
3.650000	0.04285
3.600000	0.0433483
3.550000	0.0443448
3.500000	0.0458396
3.450000	0.0463378
3.400000	0.0483308
3.300000	0.0488291
3.250000	0.0493274
3.200000	0.0503239
3.150000	0.0528151
3.100000	0.0533134
3.050000	0.0538117
3.000000	0.0548082
2.950000	0.0553064
2.900000	0.0572995
2.850000	0.0587942
2.800000	0.060289
2.750000	0.0612855
2.700000	0.062282
2.650000	0.0637768
2.600000	0.0652715
2.550000	0.0692576
2.500000	0.0717489
2.450000	0.0742402
2.400000	0.077728
2.350000	0.0802192
2.300000	0.0822123
2.250000	0.0827105
2.200000	0.083707
2.150000	0.0852018
2.100000	0.0876931
2.050000	0.0886896
2.000000	0.0916791
1.950000	0.0931739
1.900000	0.0961634
1.850000	0.0981565
1.800000	0.099153
1.750000	0.101146
1.700000	0.101644
1.650000	0.105132
1.600000	0.10862
1.550000	0.110115
1.500000	0.112606
1.450000	0.116094
1.400000	0.118087
1.350000	0.122571
1.300000	0.126059
1.250000	0.127554
1.200000	0.133034
1.150000	0.138017
1.100000	0.143
1.050000	0.146986
1.000000	0.149477
0.950000	0.153961
0.900000	0.157449
0.850000	0.160937
0.800000	0.165919
0.750000	0.168909
0.700000	0.173393
0.650000	0.175884
0.600000	0.179372
0.550000	0.189337
0.500000	0.190334
0.450000	0.194818
0.400000	0.196811
0.350000	0.200797
0.300000	0.204285
0.250000	0.208769
0.200000	0.214748
0.150000	0.218734
0.100000	0.223219
0.050000	0.237668
0.000000	0.38565
-0.050000	0.67713
-0.100000	0.682113
-0.150000	0.688092
-0.200000	0.693572
-0.250000	0.702541
-0.300000	0.707524
-0.350000	0.714499
-0.400000	0.71998
-0.450000	0.726956
-0.500000	0.736921
-0.550000	0.743896
-0.600000	0.753861
-0.650000	0.759841
-0.700000	0.769307
-0.750000	0.780269
-0.800000	0.786248
-0.850000	0.792725
-0.900000	0.798206
-0.950000	0.806178
-1.000000	0.811161
-1.050000	0.820628
-1.100000	0.825112
-1.150000	0.832088
-1.200000	0.839063
-1.250000	0.848032
-1.300000	0.856004
-1.350000	0.860987
-1.400000	0.864973
-1.450000	0.871948
-1.500000	0.875436
-1.550000	0.88291
-1.600000	0.887394
-1.650000	0.892875
-1.700000	0.898356
-1.750000	0.901345
-1.800000	0.903837
-1.850000	0.905331
-1.900000	0.907823
-1.950000	0.912805
-2.000000	0.916791
-2.050000	0.919781
-2.100000	0.921774
-2.150000	0.926258
-2.200000	0.928251
-2.250000	0.929248
-2.300000	0.931739
-2.350000	0.935227
-2.400000	0.937718
-2.450000	0.938714
-2.500000	0.943199
-2.550000	0.94569
-2.600000	0.947683
-2.650000	0.950673
-2.700000	0.952666
-2.750000	0.954659
-2.800000	0.95715
-2.850000	0.96014
-2.950000	0.962133
-3.000000	0.963627
-3.050000	0.96562
-3.100000	0.967613
-3.150000	0.970105
-3.200000	0.970603
-3.250000	0.972596
-3.300000	0.974589
-3.350000	0.976582
-3.400000	0.97708
-3.450000	0.979571
-3.500000	0.981066
-3.600000	0.981565
-3.650000	0.982063
-3.750000	0.984056
-3.800000	0.984554
-3.900000	0.985551
-3.950000	0.987045
-4.000000	0.987544
-4.050000	0.990035
-4.100000	0.990533
-4.150000	0.991031
-4.250000	0.99153
-4.350000	0.992028
-4.400000	0.992526
-4.450000	0.993024
-4.750000	0.994021
-4.800000	0.994519
-4.950000	0.995017
-5.000000	0.995516
-5.100000	0.996014
-5.150000	0.99701
-5.250000	0.997509
-5.350000	0.998007
-5.950000	0.998505
-6.300000	0.999502
-6.650000	1
&
28.100000	2.48016e-05
25.950000	4.96032e-05
24.700000	7.44048e-05
23.450000	9.92063e-05
23.000000	0.000124008
22.750000	0.00014881
22.450000	0.000173611
22.250000	0.000198413
21.300000	0.000223214
21.050000	0.000248016
20.800000	0.000272817
20.750000	0.000297619
20.700000	0.000372024
20.600000	0.000396825
20.450000	0.000421627
20.250000	0.000446429
20.200000	0.00047123
20.150000	0.000496032
19.950000	0.000520833
19.900000	0.000545635
19.850000	0.000570437
19.800000	0.000669643
19.650000	0.000694444
19.600000	0.000768849
19.550000	0.000793651
19.500000	0.000818452
19.350000	0.000843254
18.850000	0.000868056
18.750000	0.000917659
18.650000	0.00094246
18.600000	0.000967262
18.550000	0.00101687
18.500000	0.00104167
18.400000	0.00106647
18.350000	0.00109127
18.150000	0.00114087
18.100000	0.00116567
18.050000	0.00119048
17.950000	0.00124008
17.850000	0.00126488
17.650000	0.00128968
17.500000	0.00131448
17.450000	0.00136409
17.400000	0.00138889
17.350000	0.00143849
17.250000	0.00146329
17.200000	0.0015129
17.150000	0.0015625
17.100000	0.0016369
17.050000	0.00168651
17.000000	0.00171131
16.950000	0.00176091
16.850000	0.00178571
16.750000	0.00181052
16.700000	0.00183532
16.650000	0.00186012
16.600000	0.00188492
16.550000	0.00195933
16.500000	0.00200893
16.450000	0.00205853
16.400000	0.00208333
16.300000	0.00215774
16.250000	0.00223214
16.200000	0.00225694
16.150000	0.00233135
16.100000	0.00235615
16.050000	0.00238095
16.000000	0.00248016
15.950000	0.00252976
15.900000	0.00257937
15.850000	0.00265377
15.800000	0.00272817
15.750000	0.00275298
15.650000	0.00287698
15.600000	0.00290179
15.550000	0.00295139
15.500000	0.00297619
15.450000	0.0030506
15.350000	0.0031002
15.300000	0.0031746
15.250000	0.00322421
15.200000	0.00324901
15.150000	0.00327381
15.100000	0.00334821
15.050000	0.00339782
14.950000	0.00349702
14.850000	0.00354663
14.800000	0.00359623
14.700000	0.00369544
14.650000	0.00376984
14.600000	0.00384425
14.550000	0.00389385
14.500000	0.00404266
14.450000	0.00406746
14.400000	0.00409226
14.350000	0.00414187
14.300000	0.00421627
14.250000	0.00424107
14.150000	0.00434028
14.100000	0.00438988
14.050000	0.00446429
14.000000	0.00451389
13.950000	0.00453869
13.850000	0.0046131
13.800000	0.0047123
13.750000	0.00478671
13.700000	0.00488591
13.650000	0.00493552
13.600000	0.00500992
13.550000	0.00505952
13.500000	0.00525794
13.450000	0.00540675
13.400000	0.00550595
13.350000	0.00558036
13.300000	0.00560516
13.250000	0.00567956
13.200000	0.00577877
13.150000	0.00582837
13.100000	0.00600198
13.050000	0.00605159
13.000000	0.00610119
12.950000	0.0061756
12.900000	0.0063244
12.850000	0.00634921
12.800000	0.00637401
12.750000	0.00664683
12.700000	0.00682044
12.650000	0.00696925
12.600000	0.00716766
12.550000	0.00726687
12.500000	0.00734127
12.450000	0.00749008
12.400000	0.00763889
12.350000	0.0078621
12.300000	0.00793651
12.250000	0.00803571
12.200000	0.00820933
12.150000	0.00830853
12.100000	0.00845734
12.050000	0.00855655
12.000000	0.00865575
11.950000	0.00880456
11.900000	0.00887897
11.850000	0.00895337
11.800000	0.00917659
11.750000	0.00927579
11.700000	0.0094246
11.650000	0.00964782
11.600000	0.00972222
11.550000	0.00989583
11.500000	0.0100694
11.450000	0.0101438
11.400000	0.0102183
11.350000	0.0103671
11.300000	0.0105159
11.250000	0.0106647
11.200000	0.0108631
11.150000	0.0110119
11.100000	0.0111359
11.050000	0.0113095
11.000000	0.0115327
10.950000	0.011756
10.900000	0.0119792
10.850000	0.012128
10.800000	0.0123512
10.750000	0.0125744
10.700000	0.012872
10.650000	0.0130952
10.600000	0.0133681
10.550000	0.0134673
10.500000	0.0136905
10.450000	0.0138889
10.400000	0.0141617
10.350000	0.0145585
10.300000	0.0147073
10.250000	0.0148562
10.200000	0.0150298
10.150000	0.0152282
10.100000	0.0155258
10.050000	0.0156746
10.000000	0.015749
9.950000	0.0158978
9.900000	0.0161458
9.850000	0.0163938
9.800000	0.0165427
9.750000	0.0167411
9.700000	0.0170883
9.650000	0.0172867
9.600000	0.0174355
9.550000	0.0176339
9.500000	0.0179563
9.450000	0.0182292
9.400000	0.0183532
9.350000	0.01875
9.300000	0.018998
9.250000	0.0194196
9.200000	0.0197421
9.150000	0.0201637
9.100000	0.0204861
9.050000	0.0207341
9.000000	0.0209821
8.950000	0.0214534
8.900000	0.0219494
8.850000	0.0221726
8.800000	0.0224454
8.750000	0.0229415
8.700000	0.0231647
8.650000	0.0234871
8.600000	0.0237847
8.550000	0.0241071
8.500000	0.02438
8.450000	0.0246528
8.400000	0.0250992
8.350000	0.0253968
8.300000	0.0259177
8.250000	0.0262401
8.200000	0.0265377
8.150000	0.0270337
8.100000	0.0276786
8.050000	0.0282242
8.000000	0.0289435
7.950000	0.0293651
7.900000	0.0299355
7.850000	0.0306548
7.800000	0.0312004
7.750000	0.0317212
7.700000	0.0322421
7.650000	0.0326885
7.600000	0.0331597
7.550000	0.0335317
7.500000	0.034375
7.450000	0.0352431
7.400000	0.0359127
7.350000	0.0364087
7.300000	0.0368056
7.250000	0.0374752
7.200000	0.0380208
7.150000	0.0388145
7.100000	0.0396329
7.050000	0.0405258
7.000000	0.041369
6.950000	0.0417907
6.900000	0.0425099
6.850000	0.0431796
6.800000	0.043874
6.750000	0.0445437
6.700000	0.0453125
6.650000	0.046255
6.600000	0.0472222
6.550000	0.0479663
6.500000	0.0490079
6.450000	0.0498264
6.400000	0.0507688
6.350000	0.0515129
6.300000	0.0523562
6.250000	0.0532986
6.200000	0.0543651
6.150000	0.0554563
6.100000	0.056622
6.050000	0.0574405
6.000000	0.0585069
5.950000	0.059623
5.900000	0.0606151
5.850000	0.0615823
5.800000	0.0625
5.750000	0.0636657
5.700000	0.0646329
5.650000	0.065873
5.600000	0.0671379
5.550000	0.068254
5.500000	0.0694444
5.450000	0.0707341
5.400000	0.0720734
5.350000	0.0731895
5.300000	0.0741319
5.250000	0.0754216
5.200000	0.0765377
5.150000	0.0778274
5.100000	0.0789187
5.050000	0.0802827
5.000000	0.081498
4.950000	0.0825397
4.900000	0.0843006
4.850000	0.0856399
4.800000	0.0869544
4.750000	0.0884921
4.700000	0.0898562
4.650000	0.091245
4.600000	0.0927331
4.550000	0.0944196
4.500000	0.0961806
4.450000	0.097495
4.400000	0.0992312
4.350000	0.101066
4.300000	0.103026
4.250000	0.104836
4.200000	0.106176
4.150000	0.108061
4.100000	0.109772
4.050000	0.111558
4.000000	0.113368
3.950000	0.115055
3.900000	0.117063
3.850000	0.11875
3.800000	0.120982
3.750000	0.122917
3.700000	0.124876
3.650000	0.126414
3.600000	0.128274
3.550000	0.130506
3.500000	0.132465
3.450000	0.134474
3.400000	0.136558
3.350000	0.138492
3.300000	0.140898
3.250000	0.143353
3.200000	0.145412
3.150000	0.148041
3.100000	0.150223
3.050000	0.152604
3.000000	0.154886
2.950000	0.15749
2.900000	0.160491
2.850000	0.162723
2.800000	0.165997
2.750000	0.168304
2.700000	0.170685
2.650000	0.173264
2.600000	0.176339
2.550000	0.179167
2.500000	0.181746
2.450000	0.184077
2.400000	0.186682
2.350000	0.18936
2.300000	0.192039
2.250000	0.19494
2.200000	0.197817
2.150000	0.20124
2.100000	0.204663
2.050000	0.207664
2.000000	0.211086
1.950000	0.214236
1.900000	0.21813
1.850000	0.221801
1.800000	0.224975
1.750000	0.228125
1.700000	0.231944
1.650000	0.235069
1.600000	0.23869
1.550000	0.24246
1.500000	0.246503
1.450000	0.250248
1.400000	0.253844
1.350000	0.257614
1.300000	0.261582
1.250000	0.265997
1.200000	0.270114
1.150000	0.274777
1.100000	0.278869
1.050000	0.282961
1.000000	0.287054
0.950000	0.291567
0.900000	0.295933
0.850000	0.300595
0.800000	0.305109
0.750000	0.309747
0.700000	0.314931
0.650000	0.320139
0.600000	0.324454
0.550000	0.329043
0.500000	0.334573
0.450000	0.339931
0.400000	0.345114
0.350000	0.35
0.300000	0.355556
0.250000	0.360243
0.200000	0.365303
0.150000	0.370139
0.100000	0.375818
0.050000	0.381994
0.000000	0.389509
-0.050000	0.399231
-0.100000	0.408408
-0.150000	0.417237
-0.200000	0.425496
-0.250000	0.433681
-0.300000	0.442039
-0.350000	0.449777
-0.400000	0.45811
-0.450000	0.466245
-0.500000	0.474479
-0.550000	0.482639
-0.600000	0.492138
-0.650000	0.501538
-0.700000	0.509375
-0.750000	0.518502
-0.800000	0.527579
-0.850000	0.53745
-0.900000	0.547842
-0.950000	0.556548
-1.000000	0.566815
-1.050000	0.576811
-1.100000	0.586607
-1.150000	0.596528
-1.200000	0.606424
-1.250000	0.6156
-1.300000	0.624355
-1.350000	0.633656
-1.400000	0.642485
-1.450000	0.650843
-1.500000	0.659003
-1.550000	0.668328
-1.600000	0.676314
-1.650000	0.684301
-1.700000	0.69246
-1.750000	0.701141
-1.800000	0.708581
-1.850000	0.71746
-1.900000	0.725198
-1.950000	0.732713
-2.000000	0.741319
-2.050000	0.748735
-2.100000	0.757242
-2.150000	0.764633
-2.200000	0.772024
-2.250000	0.779539
-2.300000	0.785714
-2.350000	0.792436
-2.400000	0.798661
-2.450000	0.805184
-2.500000	0.811434
-2.550000	0.818155
-2.600000	0.82381
-2.650000	0.830159
-2.700000	0.835689
-2.750000	0.841865
-2.800000	0.847371
-2.850000	0.852728
-2.900000	0.858135
-2.950000	0.862624
-3.000000	0.866691
-3.050000	0.872148
-3.100000	0.876414
-3.150000	0.880779
-3.200000	0.884177
-3.250000	0.888343
-3.300000	0.892163
-3.350000	0.89628
-3.400000	0.900124
-3.450000	0.903894
-3.500000	0.907267
-3.550000	0.910813
-3.600000	0.913988
-3.650000	0.916939
-3.700000	0.919668
-3.750000	0.922941
-3.800000	0.925744
-3.850000	0.928621
-3.900000	0.9313
-3.950000	0.934276
-4.000000	0.936855
-4.050000	0.939013
-4.100000	0.94127
-4.150000	0.943576
-4.200000	0.946081
-4.250000	0.948065
-4.300000	0.949975
-4.350000	0.952059
-4.400000	0.954266
-4.450000	0.955828
-4.500000	0.957416
-4.550000	0.959449
-4.600000	0.961086
-4.650000	0.962698
-4.700000	0.964087
-4.750000	0.965476
-4.800000	0.967039
-4.850000	0.968403
-4.900000	0.969643
-4.950000	0.970809
-5.000000	0.971925
-5.050000	0.972966
-5.100000	0.974008
-5.150000	0.975372
-5.200000	0.976389
-5.250000	0.977381
-5.300000	0.978497
-5.350000	0.979191
-5.400000	0.979985
-5.450000	0.980779
-5.500000	0.981721
-5.550000	0.982341
-5.600000	0.983085
-5.650000	0.983904
-5.700000	0.984598
-5.750000	0.985441
-5.800000	0.985888
-5.850000	0.986483
-5.900000	0.98693
-5.950000	0.987574
-6.000000	0.987996
-6.050000	0.988616
-6.100000	0.989087
-6.150000	0.989658
-6.200000	0.990179
-6.250000	0.990749
-6.300000	0.991295
-6.350000	0.991543
-6.400000	0.991964
-6.450000	0.992361
-6.500000	0.992733
-6.550000	0.99318
-6.600000	0.993552
-6.650000	0.994048
-6.700000	0.99437
-6.750000	0.994519
-6.800000	0.994891
-6.850000	0.995164
-6.900000	0.995412
-6.950000	0.995635
-7.000000	0.995734
-7.050000	0.995908
-7.100000	0.996057
-7.150000	0.996131
-7.200000	0.996379
-7.250000	0.996602
-7.300000	0.99685
-7.350000	0.997024
-7.400000	0.997148
-7.450000	0.997396
-7.500000	0.997594
-7.550000	0.997743
-7.600000	0.997817
-7.650000	0.997892
-7.700000	0.997966
-7.750000	0.998041
-7.800000	0.998165
-7.850000	0.998363
-7.900000	0.998388
-7.950000	0.998437
-8.000000	0.998611
-8.050000	0.998636
-8.100000	0.99881
-8.150000	0.998834
-8.200000	0.998884
-8.250000	0.998983
-8.300000	0.999107
-8.350000	0.999157
-8.400000	0.999206
-8.450000	0.999256
-8.500000	0.99933
-8.550000	0.999355
-8.600000	0.999405
-8.650000	0.999454
-8.700000	0.999479
-8.750000	0.999529
-8.800000	0.999554
-8.950000	0.999578
-9.000000	0.999628
-9.050000	0.999678
-9.100000	0.999702
-9.200000	0.999727
-9.250000	0.999777
-9.300000	0.999826
-9.350000	0.999851
-9.400000	0.999901
-9.450000	0.99995
-9.600000	0.999975
-9.950000	1
&
66.650000	4.19619e-15
66.600000	4.31461e-15
66.550000	4.43636e-15
66.500000	4.56155e-15
66.450000	4.69027e-15
66.400000	4.82262e-15
66.350000	4.95871e-15
66.300000	5.09863e-15
66.250000	5.24251e-15
66.200000	5.39044e-15
66.150000	5.54254e-15
66.100000	5.69894e-15
66.050000	5.85974e-15
66.000000	6.02509e-15
65.950000	6.1951e-15
65.900000	6.3699e-15
65.850000	6.54964e-15
65.800000	6.73444e-15
65.750000	6.92446e-15
65.700000	7.11984e-15
65.650000	7.32073e-15
65.600000	7.52729e-15
65.550000	7.73967e-15
65.500000	7.95805e-15
65.450000	8.18258e-15
65.400000	8.41345e-15
65.350000	8.65083e-15
65.300000	8.89491e-15
65.250000	9.14587e-15
65.200000	9.40391e-15
65.150000	9.66923e-15
65.100000	9.94203e-15
65.050000	1.02225e-14
65.000000	1.05109e-14
64.950000	1.08075e-14
64.900000	1.11124e-14
64.850000	1.14259e-14
64.800000	1.17482e-14
64.750000	1.20797e-14
64.700000	1.24205e-14
64.650000	1.27709e-14
64.600000	1.31312e-14
64.550000	1.35016e-14
64.500000	1.38825e-14
64.450000	1.42741e-14
64.400000	1.46768e-14
64.350000	1.50909e-14
64.300000	1.55166e-14
64.250000	1.59543e-14
64.200000	1.64044e-14
64.150000	1.68671e-14
64.100000	1.73429e-14
64.050000	1.78322e-14
64.000000	1.83352e-14
63.950000	1.88524e-14
63.900000	1.93842e-14
63.850000	1.9931e-14
63.800000	2.04932e-14
63.750000	2.10713e-14
63.700000	2.16657e-14
63.650000	2.22768e-14
63.600000	2.29052e-14
63.550000	2.35513e-14
63.500000	2.42156e-14
63.450000	2.48986e-14
63.400000	2.56009e-14
63.350000	2.6323e-14
63.300000	2.70655e-14
63.250000	2.78289e-14
63.200000	2.86138e-14
63.150000	2.94209e-14
63.100000	3.02507e-14
63.050000	3.11039e-14
63.000000	3.19812e-14
62.950000	3.28832e-14
62.900000	3.38106e-14
62.850000	3.47642e-14
62.800000	3.57447e-14
62.750000	3.67528e-14
62.700000	3.77894e-14
62.650000	3.88552e-14
62.600000	3.9951e-14
62.550000	4.10777e-14
62.500000	4.22362e-14
62.450000	4.34274e-14
62.400000	4.46521e-14
62.350000	4.59114e-14
62.300000	4.72062e-14
62.250000	4.85374e-14
62.200000	4.99063e-14
62.150000	5.13137e-14
62.100000	5.27607e-14
62.050000	5.42486e-14
62.000000	5.57784e-14
61.950000	5.73514e-14
61.900000	5.89687e-14
61.850000	6.06316e-14
61.800000	6.23413e-14
61.750000	6.40993e-14
61.700000	6.59068e-14
61.650000	6.77653e-14
61.600000	6.96762e-14
61.550000	7.16409e-14
61.500000	7.36611e-14
61.450000	7.57381e-14
61.400000	7.78737e-14
61.350000	8.00696e-14
61.300000	8.23273e-14
61.250000	8.46487e-14
61.200000	8.70354e-14
61.150000	8.94895e-14
61.100000	9.20128e-14
61.050000	9.46071e-14
61.000000	9.72746e-14
60.950000	1.00017e-13
60.900000	1.02837e-13
60.850000	1.05737e-13
60.800000	1.08718e-13
60.750000	1.11783e-13
60.700000	1.14935e-13
60.650000	1.18175e-13
60.600000	1.21507e-13
60.550000	1.24933e-13
60.500000	1.28455e-13
60.450000	1.32077e-13
60.400000	1.358e-13
60.350000	1.39629e-13
60.300000	1.43565e-13
60.250000	1.47613e-13
60.200000	1.51774e-13
60.150000	1.56053e-13
60.100000	1.60452e-13
60.050000	1.64975e-13
60.000000	1.69626e-13
59.950000	1.74408e-13
59.900000	1.79324e-13
59.850000	1.8438e-13
59.800000	1.89577e-13
59.750000	1.94921e-13
59.700000	2.00416e-13
59.650000	2.06065e-13
59.600000	2.11874e-13
59.550000	2.17846e-13
59.500000	2.23987e-13
59.450000	2.30301e-13
59.400000	2.36793e-13
59.350000	2.43467e-13
59.300000	2.5033e-13
59.250000	2.57386e-13
59.200000	2.64641e-13
59.150000	2.721e-13
59.100000	2.79769e-13
59.050000	2.87655e-13
59.000000	2.95762e-13
58.950000	3.04099e-13
58.900000	3.1267e-13
58.850000	3.21482e-13
58.800000	3.30543e-13
58.750000	3.39859e-13
58.700000	3.49437e-13
58.650000	3.59286e-13
58.600000	3.69412e-13
58.550000	3.79823e-13
58.500000	3.90527e-13
58.450000	4.01534e-13
58.400000	4.1285e-13
58.350000	4.24485e-13
58.300000	4.36447e-13
58.250000	4.48747e-13
58.200000	4.61393e-13
58.150000	4.74396e-13
58.100000	4.87765e-13
58.050000	5.0151e-13
58.000000	5.15643e-13
57.950000	5.30173e-13
57.900000	5.45113e-13
57.850000	5.60474e-13
57.800000	5.76268e-13
57.750000	5.92506e-13
57.700000	6.09202e-13
57.650000	6.26369e-13
57.600000	6.44018e-13
57.550000	6.62165e-13
57.500000	6.80823e-13
57.450000	7.00007e-13
57.400000	7.19731e-13
57.350000	7.4001e-13
57.300000	7.60861e-13
57.250000	7.82299e-13
57.200000	8.04341e-13
57.150000	8.27003e-13
57.100000	8.50304e-13
57.050000	8.74261e-13
57.000000	8.98893e-13
56.950000	9.24218e-13
56.900000	9.50257e-13
56.850000	9.77029e-13
56.800000	1.00456e-12
56.750000	1.03286e-12
56.700000	1.06196e-12
56.650000	1.09187e-12
56.600000	1.12263e-12
56.550000	1.15426e-12
56.500000	1.18678e-12
56.450000	1.22021e-12
56.400000	1.25458e-12
56.350000	1.28993e-12
56.300000	1.32626e-12
56.250000	1.36363e-12
56.200000	1.40204e-12
56.150000	1.44153e-12
56.100000	1.48214e-12
56.050000	1.52389e-12
56.000000	1.56682e-12
55.950000	1.61095e-12
55.900000	1.65633e-12
55.850000	1.70298e-12
55.800000	1.75095e-12
55.750000	1.80027e-12
55.700000	1.85098e-12
55.650000	1.90311e-12
55.600000	1.95671e-12
55.550000	2.01183e-12
55.500000	2.06849e-12
55.450000	2.12675e-12
55.400000	2.18665e-12
55.350000	2.24823e-12
55.300000	2.31155e-12
55.250000	2.37666e-12
55.200000	2.44359e-12
55.150000	2.51241e-12
55.100000	2.58317e-12
55.050000	2.65591e-12
55.000000	2.73071e-12
54.950000	2.80761e-12
54.900000	2.88668e-12
54.850000	2.96797e-12
54.800000	3.05155e-12
54.750000	3.13749e-12
54.700000	3.22584e-12
54.650000	3.31668e-12
54.600000	3.41007e-12
54.550000	3.5061e-12
54.500000	3.60483e-12
54.450000	3.70633e-12
54.400000	3.8107e-12
54.350000	3.918e-12
54.300000	4.02832e-12
54.250000	4.14175e-12
54.200000	4.25836e-12
54.150000	4.37827e-12
54.100000	4.50154e-12
54.050000	4.62829e-12
54.000000	4.7586e-12
53.950000	4.89258e-12
53.900000	5.03033e-12
53.850000	5.17195e-12
53.800000	5.31756e-12
53.750000	5.46727e-12
53.700000	5.6212e-12
53.650000	5.77945e-12
53.600000	5.94216e-12
53.550000	6.10944e-12
53.500000	6.28144e-12
53.450000	6.45827e-12
53.400000	6.64008e-12
53.350000	6.82701e-12
53.300000	7.01919e-12
53.250000	7.21678e-12
53.200000	7.41993e-12
53.150000	7.6288e-12
53.100000	7.84355e-12
53.050000	8.06433e-12
53.000000	8.29133e-12
52.950000	8.52472e-12
52.900000	8.76467e-12
52.850000	9.01137e-12
52.800000	9.26502e-12
52.750000	9.5258e-12
52.700000	9.79391e-12
52.650000	1.00696e-11
52.600000	1.0353e-11
52.550000	1.06444e-11
52.500000	1.0944e-11
52.450000	1.1252e-11
52.400000	1.15686e-11
52.350000	1.18942e-11
52.300000	1.2229e-11
52.250000	1.25731e-11
52.200000	1.2927e-11
52.150000	1.32908e-11
52.100000	1.36648e-11
52.050000	1.40493e-11
52.000000	1.44447e-11
51.950000	1.48512e-11
51.900000	1.52691e-11
51.850000	1.56988e-11
51.800000	1.61405e-11
51.750000	1.65947e-11
51.700000	1.70617e-11
51.650000	1.75417e-11
51.600000	1.80353e-11
51.550000	1.85428e-11
51.500000	1.90645e-11
51.450000	1.9601e-11
51.400000	2.01525e-11
51.350000	2.07195e-11
51.300000	2.13024e-11
51.250000	2.19018e-11
51.200000	2.2518e-11
51.150000	2.31515e-11
51.100000	2.38028e-11
51.050000	2.44725e-11
51.000000	2.5161e-11
50.950000	2.58688e-11
50.900000	2.65966e-11
50.850000	2.73448e-11
50.800000	2.8114e-11
50.750000	2.89049e-11
50.700000	2.9718e-11
50.650000	3.0554e-11
50.600000	3.14135e-11
50.550000	3.22971e-11
50.500000	3.32056e-11
50.450000	3.41396e-11
50.400000	3.50999e-11
50.350000	3.60872e-11
50.300000	3.71022e-11
50.250000	3.81458e-11
50.200000	3.92187e-11
50.150000	4.03218e-11
50.100000	4.14559e-11
50.050000	4.26218e-11
50.000000	4.38205e-11
49.950000	4.5053e-11
49.900000	4.632e-11
49.850000	4.76227e-11
49.800000	4.8962e-11
49.750000	5.03389e-11
49.700000	5.17546e-11
49.650000	5.321e-11
49.600000	5.47063e-11
49.550000	5.62447e-11
49.500000	5.78263e-11
49.450000	5.94524e-11
49.400000	6.11242e-11
49.350000	6.28429e-11
49.300000	6.46099e-11
49.250000	6.64267e-11
49.200000	6.82944e-11
49.150000	7.02147e-11
49.100000	7.21889e-11
49.050000	7.42185e-11
49.000000	7.63053e-11
48.950000	7.84506e-11
48.900000	8.06562e-11
48.850000	8.29238e-11
48.800000	8.52551e-11
48.750000	8.7652e-11
48.700000	9.01161e-11
48.650000	9.26495e-11
48.600000	9.52541e-11
48.550000	9.79318e-11
48.500000	1.00685e-10
48.450000	1.03515e-10
48.400000	1.06425e-10
48.350000	1.09416e-10
48.300000	1.12492e-10
48.250000	1.15654e-10
48.200000	1.18905e-10
48.150000	1.22247e-10
48.100000	1.25683e-10
48.050000	1.29216e-10
48.000000	1.32847e-10
47.950000	1.36581e-10
47.900000	1.4042e-10
47.850000	1.44366e-10
47.800000	1.48424e-10
47.750000	1.52595e-10
47.700000	1.56883e-10
47.650000	1.61292e-10
47.600000	1.65825e-10
47.550000	1.70485e-10
47.500000	1.75275e-10
47.450000	1.80201e-10
47.400000	1.85264e-10
47.350000	1.9047e-10
47.300000	1.95822e-10
47.250000	2.01325e-10
47.200000	2.06982e-10
47.150000	2.12797e-10
47.100000	2.18776e-10
47.050000	2.24923e-10
47.000000	2.31243e-10
46.950000	2.37739e-10
46.900000	2.44419e-10
46.850000	2.51285e-10
46.800000	2.58345e-10
46.750000	2.65603e-10
46.700000	2.73064e-10
46.650000	2.80735e-10
46.600000	2.88622e-10
46.550000	2.96729e-10
46.500000	3.05065e-10
46.450000	3.13634e-10
46.400000	3.22444e-10
46.350000	3.31501e-10
46.300000	3.40812e-10
46.250000	3.50385e-10
46.200000	3.60226e-10
46.150000	3.70344e-10
46.100000	3.80745e-10
46.050000	3.91439e-10
46.000000	4.02432e-10
45.950000	4.13734e-10
45.900000	4.25354e-10
45.850000	4.37299e-10
45.800000	4.4958e-10
45.750000	4.62205e-10
45.700000	4.75184e-10
45.650000	4.88528e-10
45.600000	5.02246e-10
45.550000	5.16349e-10
45.500000	5.30848e-10
45.450000	5.45753e-10
45.400000	5.61077e-10
45.350000	5.7683e-10
45.300000	5.93026e-10
45.250000	6.09676e-10
45.200000	6.26793e-10
45.150000	6.4439e-10
45.100000	6.62481e-10
45.050000	6.8108e-10
45.000000	7.002e-10
44.950000	7.19856e-10
44.900000	7.40064e-10
44.850000	7.60839e-10
44.800000	7.82196e-10
44.750000	8.04152e-10
44.700000	8.26724e-10
44.650000	8.4993e-10
44.600000	8.73786e-10
44.550000	8.98311e-10
44.500000	9.23524e-10
44.450000	9.49444e-10
44.400000	9.76091e-10
44.350000	1.00348e-09
44.300000	1.03165e-09
44.250000	1.0606e-09
44.200000	1.09036e-09
44.150000	1.12096e-09
44.100000	1.15242e-09
44.050000	1.18476e-09
44.000000	1.218e-09
43.950000	1.25218e-09
43.900000	1.28731e-09
43.850000	1.32343e-09
43.800000	1.36057e-09
43.750000	1.39874e-09
43.700000	1.43798e-09
43.650000	1.47833e-09
43.600000	1.5198e-09
43.550000	1.56244e-09
43.500000	1.60627e-09
43.450000	1.65133e-09
43.400000	1.69766e-09
43.350000	1.74528e-09
43.300000	1.79423e-09
43.250000	1.84456e-09
43.200000	1.8963e-09
43.150000	1.94949e-09
43.100000	2.00417e-09
43.050000	2.06038e-09
43.000000	2.11817e-09
42.950000	2.17758e-09
42.900000	2.23865e-09
42.850000	2.30143e-09
42.800000	2.36597e-09
42.750000	2.43232e-09
42.700000	2.50053e-09
42.650000	2.57065e-09
42.600000	2.64273e-09
42.550000	2.71684e-09
42.500000	2.79301e-09
42.450000	2.87133e-09
42.400000	2.95183e-09
42.350000	3.03459e-09
42.300000	3.11967e-09
42.250000	3.20714e-09
42.200000	3.29705e-09
42.150000	3.38948e-09
42.100000	3.4845e-09
42.050000	3.58218e-09
42.000000	3.68259e-09
41.950000	3.78582e-09
41.900000	3.89194e-09
41.850000	4.00103e-09
41.800000	4.11317e-09
41.750000	4.22845e-09
41.700000	4.34697e-09
41.650000	4.4688e-09
41.600000	4.59404e-09
41.550000	4.72278e-09
41.500000	4.85513e-09
41.450000	4.99119e-09
41.400000	5.13106e-09
41.350000	5.27484e-09
41.300000	5.42264e-09
41.250000	5.57458e-09
41.200000	5.73078e-09
41.150000	5.89134e-09
41.100000	6.0564e-09
41.050000	6.22608e-09
41.000000	6.40051e-09
40.950000	6.57982e-09
40.900000	6.76415e-09
40.850000	6.95363e-09
40.800000	7.14842e-09
40.750000	7.34866e-09
40.700000	7.5545e-09
40.650000	7.7661e-09
40.600000	7.98362e-09
40.550000	8.20722e-09
40.500000	8.43708e-09
40.450000	8.67337e-09
40.400000	8.91627e-09
40.350000	9.16597e-09
40.300000	9.42264e-09
40.250000	9.6865e-09
40.200000	9.95774e-09
40.150000	1.02366e-08
40.100000	1.05232e-08
40.050000	1.08178e-08
40.000000	1.11207e-08
39.950000	1.14321e-08
39.900000	1.17521e-08
39.850000	1.20811e-08
39.800000	1.24193e-08
39.750000	1.2767e-08
39.700000	1.31243e-08
39.650000	1.34917e-08
39.600000	1.38694e-08
39.550000	1.42575e-08
39.500000	1.46566e-08
39.450000	1.50668e-08
39.400000	1.54885e-08
39.350000	1.59219e-08
39.300000	1.63675e-08
39.250000	1.68255e-08
39.200000	1.72963e-08
39.150000	1.77803e-08
39.100000	1.82778e-08
39.050000	1.87892e-08
39.000000	1.93149e-08
38.950000	1.98553e-08
38.900000	2.04108e-08
38.850000	2.09818e-08
38.800000	2.15687e-08
38.750000	2.21721e-08
38.700000	2.27923e-08
38.650000	2.34298e-08
38.600000	2.40852e-08
38.550000	2.47588e-08
38.500000	2.54513e-08
38.450000	2.61631e-08
38.400000	2.68947e-08
38.350000	2.76468e-08
38.300000	2.842e-08
38.250000	2.92147e-08
38.200000	3.00316e-08
38.150000	3.08712e-08
38.100000	3.17344e-08
38.050000	3.26216e-08
38.000000	3.35336e-08
37.950000	3.44711e-08
37.900000	3.54347e-08
37.850000	3.64253e-08
37.800000	3.74435e-08
37.750000	3.84901e-08
37.700000	3.95659e-08
37.650000	4.06717e-08
37.600000	4.18084e-08
37.550000	4.29768e-08
37.500000	4.41778e-08
37.450000	4.54123e-08
37.400000	4.66813e-08
37.350000	4.79857e-08
37.300000	4.93264e-08
37.250000	5.07046e-08
37.200000	5.21212e-08
37.150000	5.35773e-08
37.100000	5.50741e-08
37.050000	5.66126e-08
37.000000	5.81939e-08
36.950000	5.98194e-08
36.900000	6.14902e-08
36.850000	6.32076e-08
36.800000	6.49729e-08
36.750000	6.67874e-08
36.700000	6.86525e-08
36.650000	7.05696e-08
36.600000	7.25402e-08
36.550000	7.45656e-08
36.500000	7.66475e-08
36.450000	7.87875e-08
36.400000	8.09871e-08
36.350000	8.3248e-08
36.300000	8.55719e-08
36.250000	8.79605e-08
36.200000	9.04157e-08
36.150000	9.29393e-08
36.100000	9.55333e-08
36.050000	9.81994e-08
36.000000	1.0094e-07
35.950000	1.03757e-07
35.900000	1.06652e-07
35.850000	1.09628e-07
35.800000	1.12687e-07
35.750000	1.15831e-07
35.700000	1.19062e-07
35.650000	1.22384e-07
35.600000	1.25798e-07
35.550000	1.29307e-07
35.500000	1.32913e-07
35.450000	1.3662e-07
35.400000	1.40431e-07
35.350000	1.44347e-07
35.300000	1.48372e-07
35.250000	1.5251e-07
35.200000	1.56762e-07
35.150000	1.61133e-07
35.100000	1.65626e-07
35.050000	1.70243e-07
35.000000	1.74989e-07
34.950000	1.79867e-07
34.900000	1.84881e-07
34.850000	1.90034e-07
34.800000	1.9533e-07
34.750000	2.00774e-07
34.700000	2.06369e-07
34.650000	2.1212e-07
34.600000	2.18031e-07
34.550000	2.24106e-07
34.500000	2.3035e-07
34.450000	2.36767e-07
34.400000	2.43363e-07
34.350000	2.50142e-07
34.300000	2.5711e-07
34.250000	2.64271e-07
34.200000	2.71631e-07
34.150000	2.79196e-07
34.100000	2.86971e-07
34.050000	2.94962e-07
34.000000	3.03175e-07
33.950000	3.11616e-07
33.900000	3.20291e-07
33.850000	3.29208e-07
33.800000	3.38372e-07
33.750000	3.47791e-07
33.700000	3.57471e-07
33.650000	3.6742e-07
33.600000	3.77645e-07
33.550000	3.88154e-07
33.500000	3.98954e-07
33.450000	4.10055e-07
33.400000	4.21463e-07
33.350000	4.33189e-07
33.300000	4.45239e-07
33.250000	4.57624e-07
33.200000	4.70352e-07
33.150000	4.83434e-07
33.100000	4.96878e-07
33.050000	5.10695e-07
33.000000	5.24896e-07
32.950000	5.3949e-07
32.900000	5.54489e-07
32.850000	5.69904e-07
32.800000	5.85746e-07
32.750000	6.02027e-07
32.700000	6.1876e-07
32.650000	6.35956e-07
32.600000	6.53629e-07
32.550000	6.71792e-07
32.500000	6.90457e-07
32.450000	7.0964e-07
32.400000	7.29355e-07
32.350000	7.49615e-07
32.300000	7.70436e-07
32.250000	7.91835e-07
32.200000	8.13825e-07
32.150000	8.36425e-07
32.100000	8.5965e-07
32.050000	8.83518e-07
32.000000	9.08047e-07
31.950000	9.33254e-07
31.900000	9.59159e-07
31.850000	9.85781e-07
31.800000	1.01314e-06
31.750000	1.04125e-06
31.700000	1.07015e-06
31.650000	1.09984e-06
31.600000	1.13035e-06
31.550000	1.16171e-06
31.500000	1.19393e-06
31.450000	1.22705e-06
31.400000	1.26108e-06
31.350000	1.29605e-06
31.300000	1.33199e-06
31.250000	1.36891e-06
31.200000	1.40686e-06
31.150000	1.44586e-06
31.100000	1.48594e-06
31.050000	1.52712e-06
31.000000	1.56944e-06
30.950000	1.61293e-06
30.900000	1.65762e-06
30.850000	1.70354e-06
30.800000	1.75073e-06
30.750000	1.79922e-06
30.700000	1.84905e-06
30.650000	1.90025e-06
30.600000	1.95287e-06
30.550000	2.00694e-06
30.500000	2.0625e-06
30.450000	2.11959e-06
30.400000	2.17826e-06
30.350000	2.23854e-06
30.300000	2.30048e-06
30.250000	2.36413e-06
30.200000	2.42954e-06
30.150000	2.49674e-06
30.100000	2.5658e-06
30.050000	2.63676e-06
30.000000	2.70967e-06
29.950000	2.78459e-06
29.900000	2.86158e-06
29.850000	2.94068e-06
29.800000	3.02196e-06
29.750000	3.10547e-06
29.700000	3.19128e-06
29.650000	3.27946e-06
29.600000	3.37005e-06
29.550000	3.46314e-06
29.500000	3.55879e-06
29.450000	3.65707e-06
29.400000	3.75805e-06
29.350000	3.8618e-06
29.300000	3.9684e-06
29.250000	4.07793e-06
29.200000	4.19047e-06
29.150000	4.3061e-06
29.100000	4.4249e-06
29.050000	4.54697e-06
29.000000	4.67238e-06
28.950000	4.80124e-06
28.900000	4.93363e-06
28.850000	5.06965e-06
28.800000	5.2094e-06
28.750000	5.35298e-06
28.700000	5.50049e-06
28.650000	5.65205e-06
28.600000	5.80777e-06
28.550000	5.96774e-06
28.500000	6.1321e-06
28.450000	6.30096e-06
28.400000	6.47444e-06
28.350000	6.65267e-06
28.300000	6.83578e-06
28.250000	7.02389e-06
28.200000	7.21715e-06
28.150000	7.4157e-06
28.100000	7.61967e-06
28.050000	7.82922e-06
28.000000	8.04449e-06
27.950000	8.26564e-06
27.900000	8.49284e-06
27.850000	8.72623e-06
27.800000	8.966e-06
27.750000	9.21231e-06
27.700000	9.46535e-06
27.650000	9.72528e-06
27.600000	9.9923e-06
27.550000	1.02666e-05
27.500000	1.05484e-05
27.450000	1.08378e-05
27.400000	1.11352e-05
27.350000	1.14406e-05
27.300000	1.17544e-05
27.250000	1.20766e-05
27.200000	1.24077e-05
27.150000	1.27478e-05
27.100000	1.30971e-05
27.050000	1.34559e-05
27.000000	1.38244e-05
26.950000	1.4203e-05
26.900000	1.45919e-05
26.850000	1.49913e-05
26.800000	1.54015e-05
26.750000	1.58229e-05
26.700000	1.62557e-05
26.650000	1.67002e-05
26.600000	1.71568e-05
26.550000	1.76257e-05
26.500000	1.81074e-05
26.450000	1.86021e-05
26.400000	1.91102e-05
26.350000	1.9632e-05
26.300000	2.01679e-05
26.250000	2.07183e-05
26.200000	2.12836e-05
26.150000	2.18642e-05
26.100000	2.24604e-05
26.050000	2.30728e-05
26.000000	2.37016e-05
25.950000	2.43474e-05
25.900000	2.50106e-05
25.850000	2.56917e-05
25.800000	2.63911e-05
25.750000	2.71093e-05
25.700000	2.78469e-05
25.650000	2.86043e-05
25.600000	2.9382e-05
25.550000	3.01806e-05
25.500000	3.10007e-05
25.450000	3.18428e-05
25.400000	3.27075e-05
25.350000	3.35953e-05
25.300000	3.45069e-05
25.250000	3.5443e-05
25.200000	3.64041e-05
25.150000	3.73909e-05
25.100000	3.84041e-05
25.050000	3.94443e-05
25.000000	4.05123e-05
24.950000	4.16088e-05
24.900000	4.27346e-05
24.850000	4.38904e-05
24.800000	4.50769e-05
24.750000	4.6295e-05
24.700000	4.75455e-05
24.650000	4.88292e-05
24.600000	5.0147e-05
24.550000	5.14998e-05
24.500000	5.28885e-05
24.450000	5.43139e-05
24.400000	5.57771e-05
24.350000	5.7279e-05
24.300000	5.88206e-05
24.250000	6.04029e-05
24.200000	6.2027e-05
24.150000	6.36938e-05
24.100000	6.54046e-05
24.050000	6.71604e-05
24.000000	6.89623e-05
23.950000	7.08116e-05
23.900000	7.27094e-05
23.850000	7.46569e-05
23.800000	7.66554e-05
23.750000	7.87062e-05
23.700000	8.08106e-05
23.650000	8.29698e-05
23.600000	8.51854e-05
23.550000	8.74586e-05
23.500000	8.97909e-05
23.450000	9.21838e-05
23.400000	9.46388e-05
23.350000	9.71573e-05
23.300000	9.97409e-05
23.250000	0.000102391
23.200000	0.00010511
23.150000	0.000107899
23.100000	0.000110759
23.050000	0.000113693
23.000000	0.000116702
22.950000	0.000119788
22.900000	0.000122952
22.850000	0.000126198
22.800000	0.000129526
22.750000	0.000132938
22.700000	0.000136437
22.650000	0.000140024
22.600000	0.000143701
22.550000	0.000147472
22.500000	0.000151336
22.450000	0.000155298
22.400000	0.000159358
22.350000	0.00016352
22.300000	0.000167784
22.250000	0.000172155
22.200000	0.000176633
22.150000	0.000181221
22.100000	0.000185922
22.050000	0.000190737
22.000000	0.00019567
21.950000	0.000200722
21.900000	0.000205897
21.850000	0.000211195
21.800000	0.00021662
21.750000	0.000222174
21.700000	0.00022786
21.650000	0.000233679
21.600000	0.000239635
21.550000	0.000245729
21.500000	0.000251964
21.450000	0.000258342
21.400000	0.000264865
21.350000	0.000271535
21.300000	0.000278355
21.250000	0.000285325
21.200000	0.000292449
21.150000	0.000299726
21.100000	0.00030716
21.050000	0.00031475
21.000000	0.000322498
20.950000	0.000330405
20.900000	0.000338471
20.850000	0.000346695
20.800000	0.000355077
20.750000	0.000363615
20.700000	0.000372309
20.650000	0.000381154
20.600000	0.000390148
20.550000	0.000399285
20.500000	0.000408559
20.450000	0.000417961
20.400000	0.000427482
20.350000	0.000437107
20.300000	0.000446819
20.250000	0.000456596
20.200000	0.000466407
20.150000	0.000476213
20.100000	0.000485957
20.050000	0.000495555
20.000000	0.000504871
19.950000	0.000513635
&
```
