## Supplementary material for "All-at-once RNA folding with 3D motif prediction framed by evolutionary information": RF01692_Bacteroid-trp.cacofold.helixcov

```
# RMs = 1 L = 168

# RM_HELIX NESTED 29-65 90-135, nbp = 32 nbp_cov = 0
# pvals: 0.344143,0.577797,0.531485,0.71933,0.480876,0.205292,0.143271,0.551121,0.859382,0.763482,0.462591,0.659104,0.659104,0.444808,0.252337,0.330168,0.604229,0.672557,0.804152,0.438817,0.468496,0.444808,0.438817,0.438817,0.427395,0.444808,0.686058,0.416336,0.531485,0.525057,0.624617,0.115057
# aggregated NONE
NESTED  ::::::::::::::::::::::::::::<<<<<<<<<<<<<<<<<<<<<<<<<<<<<<<<________________________>>>>>>>>>>>>>>>>>>>>>>>>>>>>>>>>:::::::::::::::::::::::::::::
        :::::::::::::::::::::::::::::::::::::::::::::::::::::::::::::::::::::::::::::::::::::::::::::::::::::::::::::::::::::::::::::::::::::::::::::::::
```
