## Supplementary material for "All-at-once RNA folding with 3D motif prediction framed by evolutionary information": RF01692_Bacteroid-trp.cacofold.power

```
# Power analysis of CaCoFold structure 
#
# Powertype = SINGLE SUBSTITUTIONS
# covary  left_pos      right_pos    substitutions      power
#----------------------------------------------------------------
          29		135		10		0.32
          30		134		11		0.35
          31		133		12		0.39
          32		132		30		0.74
          33		131		18		0.55
          35		130		11		0.35
          36		124		23		0.64
          37		123		24		0.66
          38		122		21		0.61
          39		121		6		0.16
          41		120		9		0.28
          45		118		13		0.42
          46		117		5		0.11
          47		116		1		0.00
          48		111		13		0.42
          49		110		16		0.50
          50		109		17		0.52
          51		107		17		0.52
          52		106		27		0.70
          53		103		14		0.45
          54		102		7		0.20
          55		101		2		0.00
          56		100		21		0.61
          57		99		13		0.42
          58		98		8		0.24
          59		97		16		0.50
          60		96		22		0.63
          61		94		19		0.57
          62		93		25		0.67
          63		92		29		0.73
          64		91		27		0.70
          65		90		16		0.50
#
# BPAIRS 32
# avg substitutions per BP  15.7
# BPAIRS expected to covary 14.5 +/- 2.6
# BPAIRS observed to covary 0
#
```
