## Supplementary material for "All-at-once RNA folding with 3D motif prediction framed by evolutionary information": RF01692_Bacteroid-trp.helixcov

```
# RMs = 3 L = 168

# RM_HELIX NESTED 72-76 82-86, nbp = 4 nbp_cov = 0
# pvals: 0.0893822,0.665857,0.638616,0.334804
# aggregated NONE
NESTED  ::::::::::::::::::::::::::::::::::::::::::::::::::::::::::::::::::<-<<<_____>>>->::::::::::::::::::::::::::::::::::::::::::::::::::::::::::::::::
        :::::::::::::::::::::::::::::::::::::::::::::::::::::::::::::::::::::::::::::::::::::::::::::::::::::::::::::::::::::::::::::::::::::::::::::::::

# RM_HELIX NESTED 62-67 90-96, nbp = 5 nbp_cov = 0
# pvals: 0.809698,0.100589,0.405321,0.983261,0.0815517
# aggregated NONE
NESTED  ::::::::::::::::::::::::::::::::::::::::::::::::::::::::<<-<<<______________________>>>->>:::::::::::::::::::::::::::::::::::::::::::::::::::::::
        :::::::::::::::::::::::::::::::::::::::::::::::::::::::::::::::::::::::::::::::::::::::::::::::::::::::::::::::::::::::::::::::::::::::::::::::::

# RM_HELIX NESTED 37-57 99-123, nbp = 15 nbp_cov = 0
# pvals: 0.551121,0.859382,0.763482,0.659104,0.659104,0.444808,0.252337,0.330168,0.604229,0.672557,0.804152,0.468496,0.444808,0.438817,0.438817
# aggregated NONE
NESTED  :::::::::::::::::::::::::::::::::::<<<-<<<<<<<<-<<<<________________________________________>>>>->>>>>>>>->>>::::::::::::::::::::::::::::::::::::
        :::::::::::::::::::::::::::::::::::::::::::::::::::::::::::::::::::::::::::::::::::::::::::::::::::::::::::::::::::::::::::::::::::::::::::::::::
```
