## Supplementary material for "All-at-once RNA folding with 3D motif prediction framed by evolutionary information": RF01692_Bacteroid-trp.power

```
# Power analysis of given structure 
#
# Powertype = SINGLE SUBSTITUTIONS
# covary  left_pos      right_pos    substitutions      power
#----------------------------------------------------------------
          37		123		24		0.66
          38		122		21		0.61
          39		121		6		0.16
          45		118		13		0.42
          46		117		5		0.11
          47		116		1		0.00
          48		111		13		0.42
          49		110		16		0.50
          50		109		17		0.52
          51		107		17		0.52
          52		106		27		0.70
          54		102		7		0.20
          55		101		2		0.00
          56		100		21		0.61
          57		99		13		0.42
          62		96		29		0.73
          63		94		37		0.80
          65		92		22		0.63
          66		91		27		0.70
          67		90		13		0.42
          72		86		18		0.55
          74		84		10		0.32
          75		83		22		0.63
          76		82		25		0.67
#
# BPAIRS 24
# avg substitutions per BP  16.9
# BPAIRS expected to covary 11.3 +/- 2.2
# BPAIRS observed to covary 0
#
```
