## Supplementary material for "All-at-once RNA folding with 3D motif prediction framed by evolutionary information": RF01692_Bacteroid-trp.surv

```
5.300000	0.0416667
5.050000	0.0833333
4.700000	0.125
1.900000	0.166667
1.000000	0.208333
0.950000	0.25
0.250000	0.291667
-0.050000	0.375
-0.100000	0.458333
-0.300000	0.5
-0.950000	0.541667
-1.350000	0.583333
-1.600000	0.625
-1.750000	0.708333
-1.800000	0.75
-1.850000	0.791667
-2.550000	0.833333
-2.900000	0.875
-2.950000	0.916667
-3.450000	0.958333
-6.100000	1
&
18.000000	9.60061e-05
15.000000	0.000192012
14.950000	0.000288018
14.200000	0.000384025
14.150000	0.000480031
13.700000	0.000576037
13.350000	0.000672043
13.300000	0.000768049
13.250000	0.000864055
12.700000	0.000960061
12.400000	0.00105607
12.350000	0.00115207
12.300000	0.00134409
12.100000	0.00144009
11.750000	0.0015361
11.400000	0.00182412
11.200000	0.00192012
10.950000	0.00201613
10.900000	0.00211214
10.850000	0.00230415
10.750000	0.00240015
10.700000	0.00249616
10.650000	0.00268817
10.500000	0.00278418
10.450000	0.00297619
10.400000	0.0031682
10.350000	0.00326421
10.250000	0.00336022
10.200000	0.00345622
10.150000	0.00355223
10.050000	0.00364823
10.000000	0.00374424
9.950000	0.00393625
9.900000	0.00403226
9.850000	0.00412826
9.800000	0.00422427
9.750000	0.00432028
9.700000	0.00451229
9.650000	0.00460829
9.550000	0.0047043
9.500000	0.00480031
9.350000	0.00489631
9.200000	0.00499232
9.100000	0.00547235
9.050000	0.00576037
9.000000	0.00585637
8.950000	0.00595238
8.850000	0.00633641
8.800000	0.00672043
8.750000	0.00691244
8.700000	0.00729647
8.650000	0.00748848
8.600000	0.00768049
8.550000	0.0078725
8.500000	0.00816052
8.450000	0.00825653
8.400000	0.00873656
8.350000	0.00883257
8.300000	0.00892857
8.250000	0.00912058
8.200000	0.00960061
8.100000	0.00969662
8.050000	0.00988863
8.000000	0.0101767
7.950000	0.0102727
7.900000	0.0109447
7.850000	0.0110407
7.800000	0.0113287
7.750000	0.0116167
7.700000	0.0120008
7.650000	0.0124808
7.600000	0.0131528
7.550000	0.0136329
7.500000	0.0142089
7.450000	0.0146889
7.400000	0.0147849
7.350000	0.015169
7.300000	0.015553
7.250000	0.015937
7.200000	0.016129
7.150000	0.016321
7.100000	0.0168011
7.050000	0.0171851
7.000000	0.0174731
6.950000	0.0179531
6.900000	0.0181452
6.850000	0.0183372
6.800000	0.0187212
6.750000	0.0193932
6.700000	0.0198733
6.650000	0.0205453
6.600000	0.0208333
6.550000	0.0212174
6.500000	0.0216974
6.450000	0.0222734
6.400000	0.0230415
6.350000	0.0236175
6.300000	0.0239055
6.250000	0.0245776
6.200000	0.0252496
6.150000	0.0257296
6.100000	0.0268817
6.050000	0.0280338
6.000000	0.0287058
5.950000	0.0294739
5.900000	0.0296659
5.850000	0.0299539
5.800000	0.0303379
5.750000	0.030914
5.700000	0.031682
5.650000	0.0324501
5.600000	0.0334101
5.550000	0.0343702
5.500000	0.0351382
5.450000	0.0363863
5.400000	0.0373464
5.350000	0.0381144
5.300000	0.0387865
5.250000	0.0394585
5.200000	0.0401306
5.150000	0.0411866
5.100000	0.0425307
5.050000	0.0436828
5.000000	0.0444508
4.950000	0.0456029
4.900000	0.046947
4.850000	0.0480991
4.800000	0.0494432
4.750000	0.0505952
4.700000	0.0519393
4.650000	0.0530914
4.600000	0.0543395
4.550000	0.0553955
4.500000	0.0573157
4.450000	0.0581797
4.400000	0.0593318
4.350000	0.0607719
4.300000	0.062116
4.250000	0.0634601
4.200000	0.0649002
4.150000	0.0665323
4.100000	0.0680684
4.050000	0.0701805
4.000000	0.0714286
3.950000	0.0732527
3.900000	0.0744048
3.850000	0.0765169
3.800000	0.077765
3.750000	0.0795891
3.700000	0.0810292
3.650000	0.0830453
3.600000	0.0844854
3.550000	0.0871736
3.500000	0.0889977
3.450000	0.0908218
3.400000	0.093222
3.350000	0.0954301
3.300000	0.0982143
3.250000	0.100038
3.200000	0.102535
3.150000	0.104647
3.100000	0.107047
3.050000	0.109159
3.000000	0.111655
2.950000	0.114151
2.900000	0.116743
2.850000	0.119048
2.800000	0.121256
2.750000	0.123272
2.700000	0.125288
2.650000	0.12788
2.600000	0.130376
2.550000	0.133737
2.500000	0.136425
2.450000	0.139209
2.400000	0.142281
2.350000	0.145449
2.300000	0.149386
2.250000	0.15361
2.200000	0.156298
2.150000	0.159082
2.100000	0.161674
2.050000	0.165323
2.000000	0.168875
1.950000	0.172043
1.900000	0.175211
1.850000	0.179627
1.800000	0.18366
1.750000	0.18702
1.700000	0.19086
1.650000	0.194412
1.600000	0.199789
1.550000	0.203053
1.500000	0.206509
1.450000	0.210829
1.400000	0.214862
1.350000	0.219374
1.300000	0.22379
1.250000	0.228783
1.200000	0.233583
1.150000	0.238479
1.100000	0.24376
1.050000	0.249424
1.000000	0.253072
0.950000	0.257008
0.900000	0.262001
0.850000	0.267473
0.800000	0.272561
0.750000	0.278802
0.700000	0.285618
0.650000	0.291187
0.600000	0.297139
0.550000	0.302515
0.500000	0.309236
0.450000	0.315284
0.400000	0.321429
0.350000	0.327381
0.300000	0.333621
0.250000	0.341686
0.200000	0.34927
0.150000	0.357911
0.100000	0.366743
0.050000	0.381432
0.000000	0.415995
-0.050000	0.470334
-0.100000	0.485503
-0.150000	0.499328
-0.200000	0.508545
-0.250000	0.517473
-0.300000	0.52573
-0.350000	0.533986
-0.400000	0.544259
-0.450000	0.552227
-0.500000	0.561636
-0.550000	0.569988
-0.600000	0.578437
-0.650000	0.588902
-0.700000	0.597542
-0.750000	0.608487
-0.800000	0.617992
-0.850000	0.628744
-0.900000	0.639113
-0.950000	0.649578
-1.000000	0.659274
-1.050000	0.670219
-1.100000	0.679916
-1.150000	0.689804
-1.200000	0.700077
-1.250000	0.709389
-1.300000	0.717358
-1.350000	0.726671
-1.400000	0.735503
-1.450000	0.7452
-1.500000	0.752592
-1.550000	0.760369
-1.600000	0.769393
-1.650000	0.778034
-1.700000	0.785138
-1.750000	0.793299
-1.800000	0.800211
-1.850000	0.806452
-1.900000	0.81394
-1.950000	0.82018
-2.000000	0.828245
-2.050000	0.835253
-2.100000	0.84063
-2.150000	0.846294
-2.200000	0.851959
-2.250000	0.858199
-2.300000	0.862903
-2.350000	0.868568
-2.400000	0.873944
-2.450000	0.879608
-2.500000	0.883641
-2.550000	0.887769
-2.600000	0.892089
-2.650000	0.896409
-2.700000	0.899386
-2.750000	0.903418
-2.800000	0.907546
-2.850000	0.911866
-2.900000	0.915803
-2.950000	0.919067
-3.000000	0.922523
-3.050000	0.926459
-3.100000	0.929243
-3.150000	0.93126
-3.200000	0.9351
-3.250000	0.936732
-3.300000	0.939516
-3.350000	0.942204
-3.400000	0.944892
-3.450000	0.947005
-3.500000	0.949117
-3.550000	0.951517
-3.600000	0.953437
-3.650000	0.955645
-3.700000	0.958045
-3.750000	0.960829
-3.800000	0.961694
-3.850000	0.962462
-3.900000	0.96467
-3.950000	0.966686
-4.000000	0.968318
-4.050000	0.970142
-4.100000	0.970526
-4.150000	0.971678
-4.200000	0.97235
-4.250000	0.973694
-4.300000	0.97523
-4.350000	0.976286
-4.400000	0.977439
-4.450000	0.979071
-4.500000	0.980031
-4.550000	0.980703
-4.600000	0.981855
-4.650000	0.983103
-4.700000	0.983871
-4.750000	0.984351
-4.800000	0.985791
-4.850000	0.986751
-4.900000	0.987519
-4.950000	0.988383
-5.000000	0.988479
-5.050000	0.989343
-5.100000	0.989823
-5.150000	0.990495
-5.200000	0.991263
-5.250000	0.991359
-5.300000	0.991743
-5.350000	0.992224
-5.400000	0.992512
-5.450000	0.99328
-5.500000	0.99376
-5.550000	0.993952
-5.600000	0.994528
-5.650000	0.995008
-5.700000	0.9952
-5.750000	0.995488
-5.800000	0.996064
-5.850000	0.99616
-5.900000	0.996448
-5.950000	0.997024
-6.000000	0.997216
-6.050000	0.997312
-6.100000	0.9976
-6.150000	0.997792
-6.200000	0.997888
-6.250000	0.99808
-6.300000	0.998176
-6.350000	0.998272
-6.400000	0.998368
-6.450000	0.99856
-6.500000	0.998656
-6.650000	0.998752
-6.750000	0.998848
-6.800000	0.998944
-6.850000	0.99904
-6.900000	0.999136
-7.000000	0.999232
-7.100000	0.999424
-7.250000	0.99952
-7.400000	0.999712
-7.500000	0.999808
-7.550000	0.999904
-7.800000	1
&
32.750000	4.78927e-06
27.000000	9.57854e-06
26.600000	1.43678e-05
26.500000	1.91571e-05
26.250000	2.39464e-05
25.850000	2.87356e-05
24.650000	3.35249e-05
23.400000	4.31034e-05
23.250000	4.78927e-05
23.200000	5.74713e-05
22.500000	6.22605e-05
22.450000	6.70498e-05
22.400000	7.18391e-05
22.200000	7.66284e-05
22.100000	8.14176e-05
21.750000	8.62069e-05
21.550000	9.09962e-05
21.500000	9.57854e-05
21.350000	0.000105364
21.300000	0.000114943
21.200000	0.000119732
21.050000	0.0001341
20.950000	0.000138889
20.850000	0.000143678
20.750000	0.000148467
20.700000	0.000153257
20.650000	0.000162835
20.550000	0.000167625
20.500000	0.000172414
20.450000	0.000181992
20.400000	0.000186782
20.300000	0.000191571
20.250000	0.000201149
20.150000	0.000215517
20.050000	0.000234674
20.000000	0.000244253
19.950000	0.000253831
19.900000	0.000258621
19.850000	0.00026341
19.800000	0.000272989
19.750000	0.000282567
19.650000	0.000292146
19.600000	0.000301724
19.550000	0.000306513
19.500000	0.000316092
19.450000	0.00032567
19.400000	0.000344828
19.350000	0.000349617
19.300000	0.000359195
19.250000	0.000368774
19.200000	0.000383142
19.150000	0.000387931
19.100000	0.000407088
19.050000	0.000411877
19.000000	0.000416667
18.950000	0.000435824
18.900000	0.000440613
18.850000	0.000450192
18.750000	0.000454981
18.700000	0.00045977
18.650000	0.000469349
18.600000	0.000483716
18.500000	0.000502874
18.450000	0.000517241
18.400000	0.000522031
18.350000	0.000541188
18.300000	0.000555556
18.200000	0.000574713
18.150000	0.00059387
18.100000	0.000613027
18.050000	0.000622605
18.000000	0.000627395
17.950000	0.000651341
17.850000	0.000689655
17.800000	0.000699234
17.750000	0.000713602
17.700000	0.000718391
17.650000	0.000732759
17.600000	0.000747126
17.550000	0.000771073
17.500000	0.000775862
17.450000	0.000795019
17.400000	0.000809387
17.350000	0.000847701
17.300000	0.000862069
17.250000	0.000881226
17.200000	0.000890805
17.150000	0.000914751
17.100000	0.00092433
16.950000	0.000938697
16.900000	0.000943487
16.850000	0.000962644
16.800000	0.000981801
16.750000	0.000996169
16.700000	0.0010249
16.650000	0.00106801
16.600000	0.00108238
16.550000	0.00110632
16.500000	0.00113506
16.450000	0.00115421
16.400000	0.00118774
16.350000	0.00122126
16.300000	0.00125479
16.250000	0.00127395
16.200000	0.00131705
16.150000	0.00136015
16.100000	0.0013841
16.050000	0.00140805
16.000000	0.00144636
15.950000	0.00149425
15.900000	0.00152299
15.850000	0.00154215
15.800000	0.00156609
15.750000	0.00158046
15.700000	0.00161398
15.650000	0.00165709
15.600000	0.00168103
15.550000	0.00170977
15.500000	0.0017433
15.450000	0.00179598
15.400000	0.00183429
15.350000	0.00185824
15.300000	0.00191092
15.250000	0.00196839
15.200000	0.00200192
15.150000	0.00204023
15.100000	0.00206418
15.050000	0.00211207
15.000000	0.00215038
14.950000	0.00220785
14.900000	0.0022749
14.850000	0.00230364
14.800000	0.00234195
14.750000	0.00240421
14.700000	0.00243774
14.650000	0.00250479
14.600000	0.00255268
14.550000	0.00259579
14.500000	0.00266762
14.450000	0.00273946
14.400000	0.00279215
14.350000	0.00286877
14.300000	0.00291188
14.250000	0.00296935
14.200000	0.00302203
14.150000	0.00310345
14.100000	0.00316571
14.050000	0.00323276
14.000000	0.00328544
13.950000	0.00333333
13.900000	0.00338602
13.850000	0.00344828
13.800000	0.00351533
13.750000	0.00358238
13.700000	0.003659
13.650000	0.00373563
13.600000	0.00382184
13.550000	0.0038841
13.500000	0.00397031
13.450000	0.00407567
13.400000	0.00416188
13.350000	0.00422893
13.300000	0.00429598
13.250000	0.00439655
13.200000	0.00445402
13.150000	0.00454981
13.100000	0.00463602
13.050000	0.00471264
13.000000	0.00479885
12.950000	0.00487069
12.900000	0.005
12.850000	0.00508142
12.800000	0.00518678
12.750000	0.00527299
12.700000	0.00535441
12.650000	0.00548372
12.600000	0.00558429
12.550000	0.00567529
12.500000	0.00574713
12.450000	0.00580939
12.400000	0.0058908
12.350000	0.00599138
12.300000	0.00608238
12.250000	0.0062069
12.200000	0.00632184
12.150000	0.00645594
12.100000	0.0066092
12.050000	0.00674808
12.000000	0.00685345
11.950000	0.00699713
11.900000	0.00711686
11.850000	0.00722701
11.800000	0.0073659
11.750000	0.00748084
11.700000	0.00760536
11.650000	0.00773467
11.600000	0.00789751
11.550000	0.00800287
11.500000	0.00813697
11.450000	0.00829502
11.400000	0.00845307
11.350000	0.00864943
11.300000	0.00883142
11.250000	0.00899425
11.200000	0.00913793
11.150000	0.00930556
11.100000	0.00947797
11.050000	0.00960249
11.000000	0.00976533
10.950000	0.00996648
10.900000	0.0101772
10.850000	0.0103544
10.800000	0.0105891
10.750000	0.0108285
10.700000	0.0110441
10.650000	0.0112213
10.600000	0.0114033
10.550000	0.0115709
10.500000	0.0117193
10.450000	0.0119492
10.400000	0.0121695
10.350000	0.0123707
10.300000	0.0126054
10.250000	0.0128113
10.200000	0.0130699
10.150000	0.0133046
10.100000	0.013568
10.050000	0.013841
10.000000	0.0141858
9.950000	0.014454
9.900000	0.0147174
9.850000	0.015
9.800000	0.0152969
9.750000	0.0156082
9.700000	0.016001
9.650000	0.0162835
9.600000	0.0166475
9.550000	0.0169444
9.500000	0.0172845
9.450000	0.0176102
9.400000	0.0179741
9.350000	0.0183142
9.300000	0.0186446
9.250000	0.0190038
9.200000	0.0194205
9.150000	0.0197366
9.100000	0.0201437
9.050000	0.0205939
9.000000	0.0210153
8.950000	0.0213985
8.900000	0.0219061
8.850000	0.0223898
8.800000	0.0227059
8.750000	0.0230747
8.700000	0.0235105
8.650000	0.0240134
8.600000	0.0244828
8.550000	0.0249952
8.500000	0.0255077
8.450000	0.0258429
8.400000	0.0263075
8.350000	0.0268487
8.300000	0.0273898
8.250000	0.0278879
8.200000	0.0284339
8.150000	0.0289895
8.100000	0.0295785
8.050000	0.0301054
8.000000	0.0306418
7.950000	0.0312308
7.900000	0.0317768
7.850000	0.0323707
7.800000	0.0329358
7.750000	0.0335153
7.700000	0.0341619
7.650000	0.0348994
7.600000	0.0354741
7.550000	0.0362021
7.500000	0.0369205
7.450000	0.0375575
7.400000	0.0382519
7.350000	0.0389655
7.300000	0.0397653
7.250000	0.040522
7.200000	0.0411542
7.150000	0.0419732
7.100000	0.04284
7.050000	0.0436207
7.000000	0.0444013
6.950000	0.0451389
6.900000	0.0460057
6.850000	0.0468103
6.800000	0.0477538
6.750000	0.0486973
6.700000	0.0495785
6.650000	0.0503736
6.600000	0.0511494
6.550000	0.0521504
6.500000	0.0531082
6.450000	0.0540805
6.400000	0.0551676
6.350000	0.0561973
6.300000	0.0572126
6.250000	0.0581418
6.200000	0.0592768
6.150000	0.0602443
6.100000	0.0613841
6.050000	0.0625
6.000000	0.0636398
5.950000	0.0647893
5.900000	0.0659579
5.850000	0.0672845
5.800000	0.0686686
5.750000	0.0698851
5.700000	0.0710536
5.650000	0.0724521
5.600000	0.0737308
5.550000	0.0750096
5.500000	0.0761973
5.450000	0.0774665
5.400000	0.0788937
5.350000	0.0802969
5.300000	0.0815517
5.250000	0.0830268
5.200000	0.0845307
5.150000	0.0862261
5.100000	0.0877395
5.050000	0.0893822
5.000000	0.0908621
4.950000	0.0922845
4.900000	0.0940948
4.850000	0.0956609
4.800000	0.0971743
4.750000	0.0988937
4.700000	0.100589
4.650000	0.102275
4.600000	0.103989
4.550000	0.105838
4.500000	0.107663
4.450000	0.10966
4.400000	0.111585
4.350000	0.113247
4.300000	0.115057
4.250000	0.11693
4.200000	0.119042
4.150000	0.12092
4.100000	0.122902
4.050000	0.124852
4.000000	0.12693
3.950000	0.129234
3.900000	0.131513
3.850000	0.133908
3.800000	0.136193
3.750000	0.138544
3.700000	0.140967
3.650000	0.143271
3.600000	0.14579
3.550000	0.148161
3.500000	0.150594
3.450000	0.153056
3.400000	0.15556
3.350000	0.158123
3.300000	0.160843
3.250000	0.163367
3.200000	0.165939
3.150000	0.168515
3.100000	0.171408
3.050000	0.174373
3.000000	0.177323
2.950000	0.180383
2.900000	0.183357
2.850000	0.18636
2.800000	0.18931
2.750000	0.19228
2.700000	0.195541
2.650000	0.198855
2.600000	0.202069
2.550000	0.205292
2.500000	0.208659
2.450000	0.211997
2.400000	0.215546
2.350000	0.218788
2.300000	0.222366
2.250000	0.225742
2.200000	0.229176
2.150000	0.232739
2.100000	0.236466
2.050000	0.24067
2.000000	0.244478
1.950000	0.248352
1.900000	0.252337
1.850000	0.256245
1.800000	0.260321
1.750000	0.26444
1.700000	0.268563
1.650000	0.272701
1.600000	0.276782
1.550000	0.281001
1.500000	0.285081
1.450000	0.289564
1.400000	0.293875
1.350000	0.298194
1.300000	0.302577
1.250000	0.307002
1.200000	0.311442
1.150000	0.316216
1.100000	0.320924
1.050000	0.325781
1.000000	0.330168
0.950000	0.334804
0.900000	0.33943
0.850000	0.344143
0.800000	0.349009
0.750000	0.35375
0.700000	0.358568
0.650000	0.363611
0.600000	0.368707
0.550000	0.373822
0.500000	0.378946
0.450000	0.384191
0.400000	0.38932
0.350000	0.394488
0.300000	0.4
0.250000	0.405321
0.200000	0.410666
0.150000	0.416336
0.100000	0.42183
0.050000	0.427395
0.000000	0.432936
-0.050000	0.438817
-0.100000	0.444808
-0.150000	0.450556
-0.200000	0.456461
-0.250000	0.462591
-0.300000	0.468496
-0.350000	0.474684
-0.400000	0.480876
-0.450000	0.487174
-0.500000	0.493453
-0.550000	0.499492
-0.600000	0.505738
-0.650000	0.512016
-0.700000	0.518563
-0.750000	0.525057
-0.800000	0.531485
-0.850000	0.537936
-0.900000	0.544521
-0.950000	0.551121
-1.000000	0.557438
-1.050000	0.56443
-1.100000	0.571154
-1.150000	0.577797
-1.200000	0.584377
-1.250000	0.591025
-1.300000	0.597591
-1.350000	0.604229
-1.400000	0.610809
-1.450000	0.617902
-1.500000	0.624617
-1.550000	0.631513
-1.600000	0.638616
-1.650000	0.645081
-1.700000	0.651916
-1.750000	0.659104
-1.800000	0.665857
-1.850000	0.672557
-1.900000	0.679248
-1.950000	0.686058
-2.000000	0.692505
-2.050000	0.698961
-2.100000	0.705891
-2.150000	0.712701
-2.200000	0.71933
-2.250000	0.72557
-2.300000	0.731906
-2.350000	0.738381
-2.400000	0.744717
-2.450000	0.75126
-2.500000	0.757237
-2.550000	0.763482
-2.600000	0.769435
-2.650000	0.775421
-2.700000	0.78137
-2.750000	0.787198
-2.800000	0.792668
-2.850000	0.798333
-2.900000	0.804152
-2.950000	0.809698
-3.000000	0.814866
-3.050000	0.820153
-3.100000	0.825359
-3.150000	0.830738
-3.200000	0.835934
-3.250000	0.840747
-3.300000	0.845723
-3.350000	0.850417
-3.400000	0.854823
-3.450000	0.859382
-3.500000	0.863884
-3.550000	0.868539
-3.600000	0.872912
-3.650000	0.877059
-3.700000	0.88113
-3.750000	0.884947
-3.800000	0.888649
-3.850000	0.892577
-3.900000	0.896236
-3.950000	0.899449
-4.000000	0.902979
-4.050000	0.906403
-4.100000	0.909885
-4.150000	0.912912
-4.200000	0.915967
-4.250000	0.919181
-4.300000	0.922045
-4.350000	0.92488
-4.400000	0.92751
-4.450000	0.930326
-4.500000	0.933027
-4.550000	0.935359
-4.600000	0.937835
-4.650000	0.940139
-4.700000	0.942356
-4.750000	0.944435
-4.800000	0.946762
-4.850000	0.948721
-4.900000	0.950824
-4.950000	0.952898
-5.000000	0.954832
-5.050000	0.956839
-5.100000	0.958515
-5.150000	0.960211
-5.200000	0.961858
-5.250000	0.963578
-5.300000	0.965129
-5.350000	0.96659
-5.400000	0.96817
-5.450000	0.969598
-5.500000	0.970891
-5.550000	0.97216
-5.600000	0.973405
-5.650000	0.974598
-5.700000	0.975709
-5.750000	0.976767
-5.800000	0.977668
-5.850000	0.978659
-5.900000	0.979555
-5.950000	0.980517
-6.000000	0.981466
-6.050000	0.982361
-6.100000	0.983261
-6.150000	0.984152
-6.200000	0.984861
-6.250000	0.985608
-6.300000	0.986269
-6.350000	0.986892
-6.400000	0.987514
-6.450000	0.988051
-6.500000	0.988716
-6.550000	0.98932
-6.600000	0.989852
-6.650000	0.99034
-6.700000	0.990838
-6.750000	0.991327
-6.800000	0.991786
-6.850000	0.992117
-6.900000	0.992572
-6.950000	0.992945
-7.000000	0.993329
-7.050000	0.993678
-7.100000	0.993966
-7.150000	0.994229
-7.200000	0.994583
-7.250000	0.994861
-7.300000	0.995134
-7.350000	0.995407
-7.400000	0.99568
-7.450000	0.995872
-7.500000	0.996097
-7.550000	0.996284
-7.600000	0.996518
-7.650000	0.996691
-7.700000	0.99693
-7.750000	0.997059
-7.800000	0.997193
-7.850000	0.997323
-7.900000	0.997428
-7.950000	0.997567
-8.000000	0.997696
-8.050000	0.99784
-8.100000	0.997974
-8.150000	0.998089
-8.200000	0.99819
-8.250000	0.99829
-8.300000	0.99842
-8.350000	0.998515
-8.400000	0.998587
-8.450000	0.998669
-8.500000	0.998769
-8.550000	0.998855
-8.600000	0.998918
-8.650000	0.99898
-8.700000	0.999013
-8.750000	0.999071
-8.800000	0.999109
-8.850000	0.999171
-8.900000	0.999195
-8.950000	0.999239
-9.000000	0.999296
-9.050000	0.99933
-9.100000	0.999377
-9.150000	0.999444
-9.200000	0.999488
-9.250000	0.999531
-9.300000	0.999545
-9.350000	0.999559
-9.400000	0.999631
-9.450000	0.999641
-9.500000	0.999674
-9.550000	0.999703
-9.600000	0.999727
-9.650000	0.999746
-9.700000	0.99978
-9.750000	0.999804
-9.850000	0.999818
-9.900000	0.999823
-9.950000	1
&
75.950000	1.02972e-18
75.900000	1.06131e-18
75.850000	1.09386e-18
75.800000	1.12742e-18
75.750000	1.162e-18
75.700000	1.19765e-18
75.650000	1.23439e-18
75.600000	1.27225e-18
75.550000	1.31128e-18
75.500000	1.3515e-18
75.450000	1.39296e-18
75.400000	1.43568e-18
75.350000	1.47972e-18
75.300000	1.52511e-18
75.250000	1.57189e-18
75.200000	1.62011e-18
75.150000	1.6698e-18
75.100000	1.72102e-18
75.050000	1.77381e-18
75.000000	1.82821e-18
74.950000	1.88429e-18
74.900000	1.94208e-18
74.850000	2.00165e-18
74.800000	2.06304e-18
74.750000	2.12632e-18
74.700000	2.19154e-18
74.650000	2.25875e-18
74.600000	2.32803e-18
74.550000	2.39943e-18
74.500000	2.47302e-18
74.450000	2.54887e-18
74.400000	2.62704e-18
74.350000	2.70761e-18
74.300000	2.79065e-18
74.250000	2.87623e-18
74.200000	2.96444e-18
74.150000	3.05536e-18
74.100000	3.14906e-18
74.050000	3.24564e-18
74.000000	3.34517e-18
73.950000	3.44776e-18
73.900000	3.55349e-18
73.850000	3.66247e-18
73.800000	3.77478e-18
73.750000	3.89054e-18
73.700000	4.00985e-18
73.650000	4.13281e-18
73.600000	4.25955e-18
73.550000	4.39017e-18
73.500000	4.52479e-18
73.450000	4.66354e-18
73.400000	4.80655e-18
73.350000	4.95394e-18
73.300000	5.10585e-18
73.250000	5.26241e-18
73.200000	5.42378e-18
73.150000	5.59009e-18
73.100000	5.7615e-18
73.050000	5.93816e-18
73.000000	6.12024e-18
72.950000	6.3079e-18
72.900000	6.50131e-18
72.850000	6.70065e-18
72.800000	6.9061e-18
72.750000	7.11785e-18
72.700000	7.33609e-18
72.650000	7.56102e-18
72.600000	7.79285e-18
72.550000	8.03178e-18
72.500000	8.27803e-18
72.450000	8.53184e-18
72.400000	8.79342e-18
72.350000	9.06302e-18
72.300000	9.34088e-18
72.250000	9.62726e-18
72.200000	9.92241e-18
72.150000	1.02266e-17
72.100000	1.05401e-17
72.050000	1.08633e-17
72.000000	1.11963e-17
71.950000	1.15396e-17
71.900000	1.18933e-17
71.850000	1.22579e-17
71.800000	1.26337e-17
71.750000	1.3021e-17
71.700000	1.34202e-17
71.650000	1.38316e-17
71.600000	1.42556e-17
71.550000	1.46926e-17
71.500000	1.5143e-17
71.450000	1.56072e-17
71.400000	1.60856e-17
71.350000	1.65787e-17
71.300000	1.70869e-17
71.250000	1.76107e-17
71.200000	1.81505e-17
71.150000	1.87069e-17
71.100000	1.92803e-17
71.050000	1.98713e-17
71.000000	2.04804e-17
70.950000	2.11081e-17
70.900000	2.17551e-17
70.850000	2.24219e-17
70.800000	2.31092e-17
70.750000	2.38175e-17
70.700000	2.45475e-17
70.650000	2.52999e-17
70.600000	2.60753e-17
70.550000	2.68745e-17
70.500000	2.76982e-17
70.450000	2.85471e-17
70.400000	2.9422e-17
70.350000	3.03238e-17
70.300000	3.12531e-17
70.250000	3.2211e-17
70.200000	3.31982e-17
70.150000	3.42156e-17
70.100000	3.52642e-17
70.050000	3.63449e-17
70.000000	3.74588e-17
69.950000	3.86067e-17
69.900000	3.97899e-17
69.850000	4.10092e-17
69.800000	4.2266e-17
69.750000	4.35612e-17
69.700000	4.48961e-17
69.650000	4.6272e-17
69.600000	4.76899e-17
69.550000	4.91513e-17
69.500000	5.06575e-17
69.450000	5.22098e-17
69.400000	5.38096e-17
69.350000	5.54585e-17
69.300000	5.71579e-17
69.250000	5.89093e-17
69.200000	6.07144e-17
69.150000	6.25748e-17
69.100000	6.44922e-17
69.050000	6.64682e-17
69.000000	6.85049e-17
68.950000	7.06039e-17
68.900000	7.27672e-17
68.850000	7.49967e-17
68.800000	7.72946e-17
68.750000	7.96628e-17
68.700000	8.21036e-17
68.650000	8.46191e-17
68.600000	8.72117e-17
68.550000	8.98837e-17
68.500000	9.26375e-17
68.450000	9.54757e-17
68.400000	9.84007e-17
68.350000	1.01415e-16
68.300000	1.04522e-16
68.250000	1.07725e-16
68.200000	1.11025e-16
68.150000	1.14426e-16
68.100000	1.17932e-16
68.050000	1.21544e-16
68.000000	1.25268e-16
67.950000	1.29105e-16
67.900000	1.3306e-16
67.850000	1.37136e-16
67.800000	1.41337e-16
67.750000	1.45667e-16
67.700000	1.50129e-16
67.650000	1.54728e-16
67.600000	1.59468e-16
67.550000	1.64352e-16
67.500000	1.69387e-16
67.450000	1.74575e-16
67.400000	1.79923e-16
67.350000	1.85434e-16
67.300000	1.91114e-16
67.250000	1.96967e-16
67.200000	2.03e-16
67.150000	2.09218e-16
67.100000	2.15626e-16
67.050000	2.22231e-16
67.000000	2.29037e-16
66.950000	2.36052e-16
66.900000	2.43282e-16
66.850000	2.50733e-16
66.800000	2.58412e-16
66.750000	2.66326e-16
66.700000	2.74483e-16
66.650000	2.82889e-16
66.600000	2.91553e-16
66.550000	3.00482e-16
66.500000	3.09684e-16
66.450000	3.19168e-16
66.400000	3.28942e-16
66.350000	3.39016e-16
66.300000	3.49398e-16
66.250000	3.60097e-16
66.200000	3.71125e-16
66.150000	3.8249e-16
66.100000	3.94202e-16
66.050000	4.06274e-16
66.000000	4.18714e-16
65.950000	4.31536e-16
65.900000	4.4475e-16
65.850000	4.58369e-16
65.800000	4.72404e-16
65.750000	4.86869e-16
65.700000	5.01777e-16
65.650000	5.17141e-16
65.600000	5.32976e-16
65.550000	5.49295e-16
65.500000	5.66113e-16
65.450000	5.83446e-16
65.400000	6.0131e-16
65.350000	6.19721e-16
65.300000	6.38695e-16
65.250000	6.58249e-16
65.200000	6.78402e-16
65.150000	6.99172e-16
65.100000	7.20578e-16
65.050000	7.42639e-16
65.000000	7.65375e-16
64.950000	7.88806e-16
64.900000	8.12955e-16
64.850000	8.37843e-16
64.800000	8.63492e-16
64.750000	8.89926e-16
64.700000	9.17169e-16
64.650000	9.45246e-16
64.600000	9.74182e-16
64.550000	1.004e-15
64.500000	1.03474e-15
64.450000	1.06641e-15
64.400000	1.09906e-15
64.350000	1.1327e-15
64.300000	1.16737e-15
64.250000	1.2031e-15
64.200000	1.23993e-15
64.150000	1.27788e-15
64.100000	1.317e-15
64.050000	1.35731e-15
64.000000	1.39885e-15
63.950000	1.44167e-15
63.900000	1.48579e-15
63.850000	1.53127e-15
63.800000	1.57813e-15
63.750000	1.62643e-15
63.700000	1.67621e-15
63.650000	1.72751e-15
63.600000	1.78038e-15
63.550000	1.83487e-15
63.500000	1.89103e-15
63.450000	1.9489e-15
63.400000	2.00854e-15
63.350000	2.07001e-15
63.300000	2.13336e-15
63.250000	2.19864e-15
63.200000	2.26593e-15
63.150000	2.33527e-15
63.100000	2.40673e-15
63.050000	2.48038e-15
63.000000	2.55628e-15
62.950000	2.6345e-15
62.900000	2.71511e-15
62.850000	2.7982e-15
62.800000	2.88382e-15
62.750000	2.97206e-15
62.700000	3.063e-15
62.650000	3.15672e-15
62.600000	3.25331e-15
62.550000	3.35285e-15
62.500000	3.45543e-15
62.450000	3.56116e-15
62.400000	3.67011e-15
62.350000	3.7824e-15
62.300000	3.89813e-15
62.250000	4.01739e-15
62.200000	4.1403e-15
62.150000	4.26696e-15
62.100000	4.39751e-15
62.050000	4.53204e-15
62.000000	4.67069e-15
61.950000	4.81357e-15
61.900000	4.96083e-15
61.850000	5.11259e-15
61.800000	5.26899e-15
61.750000	5.43017e-15
61.700000	5.59628e-15
61.650000	5.76747e-15
61.600000	5.9439e-15
61.550000	6.12572e-15
61.500000	6.3131e-15
61.450000	6.5062e-15
61.400000	6.70521e-15
61.350000	6.91031e-15
61.300000	7.12168e-15
61.250000	7.3395e-15
61.200000	7.56399e-15
61.150000	7.79534e-15
61.100000	8.03377e-15
61.050000	8.27948e-15
61.000000	8.53271e-15
60.950000	8.79367e-15
60.900000	9.06262e-15
60.850000	9.33979e-15
60.800000	9.62542e-15
60.750000	9.91979e-15
60.700000	1.02232e-14
60.650000	1.05358e-14
60.600000	1.0858e-14
60.550000	1.11901e-14
60.500000	1.15322e-14
60.450000	1.18849e-14
60.400000	1.22483e-14
60.350000	1.26229e-14
60.300000	1.30089e-14
60.250000	1.34067e-14
60.200000	1.38166e-14
60.150000	1.42391e-14
60.100000	1.46745e-14
60.050000	1.51232e-14
60.000000	1.55856e-14
59.950000	1.60621e-14
59.900000	1.65532e-14
59.850000	1.70594e-14
59.800000	1.75809e-14
59.750000	1.81185e-14
59.700000	1.86724e-14
59.650000	1.92433e-14
59.600000	1.98316e-14
59.550000	2.04379e-14
59.500000	2.10627e-14
59.450000	2.17066e-14
59.400000	2.23702e-14
59.350000	2.30541e-14
59.300000	2.37589e-14
59.250000	2.44852e-14
59.200000	2.52337e-14
59.150000	2.6005e-14
59.100000	2.67999e-14
59.050000	2.76192e-14
59.000000	2.84634e-14
58.950000	2.93334e-14
58.900000	3.02301e-14
58.850000	3.11541e-14
58.800000	3.21063e-14
58.750000	3.30877e-14
58.700000	3.4099e-14
58.650000	3.51412e-14
58.600000	3.62152e-14
58.550000	3.73221e-14
58.500000	3.84627e-14
58.450000	3.96383e-14
58.400000	4.08497e-14
58.350000	4.20981e-14
58.300000	4.33847e-14
58.250000	4.47105e-14
58.200000	4.60769e-14
58.150000	4.7485e-14
58.100000	4.8936e-14
58.050000	5.04315e-14
58.000000	5.19726e-14
57.950000	5.35607e-14
57.900000	5.51974e-14
57.850000	5.6884e-14
57.800000	5.86222e-14
57.750000	6.04134e-14
57.700000	6.22594e-14
57.650000	6.41617e-14
57.600000	6.61221e-14
57.550000	6.81424e-14
57.500000	7.02244e-14
57.450000	7.23699e-14
57.400000	7.4581e-14
57.350000	7.68596e-14
57.300000	7.92077e-14
57.250000	8.16276e-14
57.200000	8.41213e-14
57.150000	8.66912e-14
57.100000	8.93396e-14
57.050000	9.20688e-14
57.000000	9.48814e-14
56.950000	9.77798e-14
56.900000	1.00767e-13
56.850000	1.03845e-13
56.800000	1.07017e-13
56.750000	1.10286e-13
56.700000	1.13655e-13
56.650000	1.17126e-13
56.600000	1.20704e-13
56.550000	1.2439e-13
56.500000	1.2819e-13
56.450000	1.32105e-13
56.400000	1.3614e-13
56.350000	1.40298e-13
56.300000	1.44583e-13
56.250000	1.48998e-13
56.200000	1.53549e-13
56.150000	1.58238e-13
56.100000	1.6307e-13
56.050000	1.6805e-13
56.000000	1.73182e-13
55.950000	1.78471e-13
55.900000	1.83921e-13
55.850000	1.89537e-13
55.800000	1.95325e-13
55.750000	2.01289e-13
55.700000	2.07436e-13
55.650000	2.1377e-13
55.600000	2.20297e-13
55.550000	2.27023e-13
55.500000	2.33955e-13
55.450000	2.41098e-13
55.400000	2.48459e-13
55.350000	2.56045e-13
55.300000	2.63862e-13
55.250000	2.71918e-13
55.200000	2.80219e-13
55.150000	2.88774e-13
55.100000	2.9759e-13
55.050000	3.06675e-13
55.000000	3.16037e-13
54.950000	3.25684e-13
54.900000	3.35626e-13
54.850000	3.45872e-13
54.800000	3.56429e-13
54.750000	3.67309e-13
54.700000	3.78521e-13
54.650000	3.90075e-13
54.600000	4.01981e-13
54.550000	4.1425e-13
54.500000	4.26894e-13
54.450000	4.39923e-13
54.400000	4.5335e-13
54.350000	4.67186e-13
54.300000	4.81444e-13
54.250000	4.96138e-13
54.200000	5.11279e-13
54.150000	5.26882e-13
54.100000	5.42961e-13
54.050000	5.5953e-13
54.000000	5.76605e-13
53.950000	5.942e-13
53.900000	6.12332e-13
53.850000	6.31017e-13
53.800000	6.50272e-13
53.750000	6.70113e-13
53.700000	6.9056e-13
53.650000	7.11631e-13
53.600000	7.33343e-13
53.550000	7.55718e-13
53.500000	7.78775e-13
53.450000	8.02535e-13
53.400000	8.2702e-13
53.350000	8.52251e-13
53.300000	8.78251e-13
53.250000	9.05044e-13
53.200000	9.32653e-13
53.150000	9.61105e-13
53.100000	9.90423e-13
53.050000	1.02064e-12
53.000000	1.05177e-12
52.950000	1.08385e-12
52.900000	1.11691e-12
52.850000	1.15098e-12
52.800000	1.18609e-12
52.750000	1.22226e-12
52.700000	1.25954e-12
52.650000	1.29796e-12
52.600000	1.33755e-12
52.550000	1.37834e-12
52.500000	1.42038e-12
52.450000	1.46369e-12
52.400000	1.50833e-12
52.350000	1.55433e-12
52.300000	1.60173e-12
52.250000	1.65057e-12
52.200000	1.7009e-12
52.150000	1.75277e-12
52.100000	1.80622e-12
52.050000	1.86129e-12
52.000000	1.91804e-12
51.950000	1.97653e-12
51.900000	2.03679e-12
51.850000	2.09889e-12
51.800000	2.16289e-12
51.750000	2.22883e-12
51.700000	2.29678e-12
51.650000	2.3668e-12
51.600000	2.43895e-12
51.550000	2.51331e-12
51.500000	2.58992e-12
51.450000	2.66888e-12
51.400000	2.75023e-12
51.350000	2.83407e-12
51.300000	2.92045e-12
51.250000	3.00947e-12
51.200000	3.1012e-12
51.150000	3.19573e-12
51.100000	3.29313e-12
51.050000	3.3935e-12
51.000000	3.49693e-12
50.950000	3.60351e-12
50.900000	3.71333e-12
50.850000	3.8265e-12
50.800000	3.94311e-12
50.750000	4.06327e-12
50.700000	4.1871e-12
50.650000	4.31469e-12
50.600000	4.44617e-12
50.550000	4.58165e-12
50.500000	4.72126e-12
50.450000	4.86512e-12
50.400000	5.01335e-12
50.350000	5.16611e-12
50.300000	5.32351e-12
50.250000	5.4857e-12
50.200000	5.65283e-12
50.150000	5.82505e-12
50.100000	6.00251e-12
50.050000	6.18537e-12
50.000000	6.3738e-12
49.950000	6.56797e-12
49.900000	6.76804e-12
49.850000	6.97421e-12
49.800000	7.18665e-12
49.750000	7.40555e-12
49.700000	7.63112e-12
49.650000	7.86355e-12
49.600000	8.10306e-12
49.550000	8.34986e-12
49.500000	8.60416e-12
49.450000	8.86621e-12
49.400000	9.13622e-12
49.350000	9.41446e-12
49.300000	9.70116e-12
49.250000	9.99658e-12
49.200000	1.0301e-11
49.150000	1.06147e-11
49.100000	1.09379e-11
49.050000	1.12709e-11
49.000000	1.16141e-11
48.950000	1.19678e-11
48.900000	1.23321e-11
48.850000	1.27076e-11
48.800000	1.30945e-11
48.750000	1.34931e-11
48.700000	1.39039e-11
48.650000	1.43272e-11
48.600000	1.47634e-11
48.550000	1.52128e-11
48.500000	1.56759e-11
48.450000	1.6153e-11
48.400000	1.66447e-11
48.350000	1.71514e-11
48.300000	1.76734e-11
48.250000	1.82113e-11
48.200000	1.87656e-11
48.150000	1.93367e-11
48.100000	1.99252e-11
48.050000	2.05316e-11
48.000000	2.11565e-11
47.950000	2.18003e-11
47.900000	2.24637e-11
47.850000	2.31473e-11
47.800000	2.38516e-11
47.750000	2.45774e-11
47.700000	2.53252e-11
47.650000	2.60958e-11
47.600000	2.68897e-11
47.550000	2.77079e-11
47.500000	2.85509e-11
47.450000	2.94195e-11
47.400000	3.03145e-11
47.350000	3.12367e-11
47.300000	3.21869e-11
47.250000	3.3166e-11
47.200000	3.41749e-11
47.150000	3.52144e-11
47.100000	3.62856e-11
47.050000	3.73892e-11
47.000000	3.85265e-11
46.950000	3.96982e-11
46.900000	4.09056e-11
46.850000	4.21496e-11
46.800000	4.34315e-11
46.750000	4.47523e-11
46.700000	4.61132e-11
46.650000	4.75154e-11
46.600000	4.89603e-11
46.550000	5.04491e-11
46.500000	5.1983e-11
46.450000	5.35636e-11
46.400000	5.51922e-11
46.350000	5.68702e-11
46.300000	5.85992e-11
46.250000	6.03807e-11
46.200000	6.22164e-11
46.150000	6.41077e-11
46.100000	6.60565e-11
46.050000	6.80645e-11
46.000000	7.01335e-11
45.950000	7.22653e-11
45.900000	7.44618e-11
45.850000	7.6725e-11
45.800000	7.90569e-11
45.750000	8.14596e-11
45.700000	8.39353e-11
45.650000	8.64861e-11
45.600000	8.91144e-11
45.550000	9.18224e-11
45.500000	9.46127e-11
45.450000	9.74876e-11
45.400000	1.0045e-10
45.350000	1.03502e-10
45.300000	1.06647e-10
45.250000	1.09887e-10
45.200000	1.13225e-10
45.150000	1.16665e-10
45.100000	1.20209e-10
45.050000	1.23861e-10
45.000000	1.27624e-10
44.950000	1.31501e-10
44.900000	1.35495e-10
44.850000	1.3961e-10
44.800000	1.43851e-10
44.750000	1.4822e-10
44.700000	1.52722e-10
44.650000	1.5736e-10
44.600000	1.62139e-10
44.550000	1.67063e-10
44.500000	1.72136e-10
44.450000	1.77363e-10
44.400000	1.82748e-10
44.350000	1.88297e-10
44.300000	1.94015e-10
44.250000	1.99905e-10
44.200000	2.05975e-10
44.150000	2.12228e-10
44.100000	2.18671e-10
44.050000	2.25309e-10
44.000000	2.32149e-10
43.950000	2.39195e-10
43.900000	2.46456e-10
43.850000	2.53937e-10
43.800000	2.61644e-10
43.750000	2.69585e-10
43.700000	2.77767e-10
43.650000	2.86197e-10
43.600000	2.94882e-10
43.550000	3.03831e-10
43.500000	3.13051e-10
43.450000	3.2255e-10
43.400000	3.32337e-10
43.350000	3.42421e-10
43.300000	3.5281e-10
43.250000	3.63514e-10
43.200000	3.74543e-10
43.150000	3.85905e-10
43.100000	3.97612e-10
43.050000	4.09673e-10
43.000000	4.221e-10
42.950000	4.34904e-10
42.900000	4.48095e-10
42.850000	4.61685e-10
42.800000	4.75688e-10
42.750000	4.90114e-10
42.700000	5.04978e-10
42.650000	5.20291e-10
42.600000	5.36069e-10
42.550000	5.52324e-10
42.500000	5.69071e-10
42.450000	5.86326e-10
42.400000	6.04103e-10
42.350000	6.22418e-10
42.300000	6.41287e-10
42.250000	6.60728e-10
42.200000	6.80758e-10
42.150000	7.01393e-10
42.100000	7.22654e-10
42.050000	7.44558e-10
42.000000	7.67124e-10
41.950000	7.90374e-10
41.900000	8.14328e-10
41.850000	8.39006e-10
41.800000	8.64431e-10
41.750000	8.90626e-10
41.700000	9.17613e-10
41.650000	9.45417e-10
41.600000	9.74062e-10
41.550000	1.00357e-09
41.500000	1.03398e-09
41.450000	1.0653e-09
41.400000	1.09757e-09
41.350000	1.13082e-09
41.300000	1.16507e-09
41.250000	1.20036e-09
41.200000	1.23672e-09
41.150000	1.27418e-09
41.100000	1.31277e-09
41.050000	1.35252e-09
41.000000	1.39348e-09
40.950000	1.43568e-09
40.900000	1.47915e-09
40.850000	1.52393e-09
40.800000	1.57007e-09
40.750000	1.61761e-09
40.700000	1.66658e-09
40.650000	1.71703e-09
40.600000	1.76901e-09
40.550000	1.82256e-09
40.500000	1.87772e-09
40.450000	1.93456e-09
40.400000	1.99311e-09
40.350000	2.05343e-09
40.300000	2.11557e-09
40.250000	2.17959e-09
40.200000	2.24554e-09
40.150000	2.31349e-09
40.100000	2.38348e-09
40.050000	2.4556e-09
40.000000	2.52989e-09
39.950000	2.60642e-09
39.900000	2.68527e-09
39.850000	2.7665e-09
39.800000	2.85018e-09
39.750000	2.93638e-09
39.700000	3.02519e-09
39.650000	3.11668e-09
39.600000	3.21094e-09
39.550000	3.30803e-09
39.500000	3.40806e-09
39.450000	3.51111e-09
39.400000	3.61727e-09
39.350000	3.72663e-09
39.300000	3.8393e-09
39.250000	3.95536e-09
39.200000	4.07493e-09
39.150000	4.1981e-09
39.100000	4.32499e-09
39.050000	4.45571e-09
39.000000	4.59037e-09
38.950000	4.72909e-09
38.900000	4.872e-09
38.850000	5.01922e-09
38.800000	5.17087e-09
38.750000	5.32711e-09
38.700000	5.48805e-09
38.650000	5.65385e-09
38.600000	5.82464e-09
38.550000	6.00059e-09
38.500000	6.18184e-09
38.450000	6.36855e-09
38.400000	6.56089e-09
38.350000	6.75903e-09
38.300000	6.96315e-09
38.250000	7.17341e-09
38.200000	7.39001e-09
38.150000	7.61314e-09
38.100000	7.84299e-09
38.050000	8.07976e-09
38.000000	8.32367e-09
37.950000	8.57493e-09
37.900000	8.83376e-09
37.850000	9.10038e-09
37.800000	9.37503e-09
37.750000	9.65796e-09
37.700000	9.9494e-09
37.650000	1.02496e-08
37.600000	1.05589e-08
37.550000	1.08775e-08
37.500000	1.12056e-08
37.450000	1.15437e-08
37.400000	1.18919e-08
37.350000	1.22506e-08
37.300000	1.26201e-08
37.250000	1.30007e-08
37.200000	1.33928e-08
37.150000	1.37966e-08
37.100000	1.42127e-08
37.050000	1.46412e-08
37.000000	1.50826e-08
36.950000	1.55373e-08
36.900000	1.60057e-08
36.850000	1.64882e-08
36.800000	1.69852e-08
36.750000	1.74971e-08
36.700000	1.80244e-08
36.650000	1.85676e-08
36.600000	1.91271e-08
36.550000	1.97034e-08
36.500000	2.02971e-08
36.450000	2.09086e-08
36.400000	2.15385e-08
36.350000	2.21873e-08
36.300000	2.28556e-08
36.250000	2.35439e-08
36.200000	2.4253e-08
36.150000	2.49834e-08
36.100000	2.57357e-08
36.050000	2.65106e-08
36.000000	2.73087e-08
35.950000	2.81309e-08
35.900000	2.89777e-08
35.850000	2.985e-08
35.800000	3.07484e-08
35.750000	3.16739e-08
35.700000	3.26271e-08
35.650000	3.36089e-08
35.600000	3.46202e-08
35.550000	3.56618e-08
35.500000	3.67347e-08
35.450000	3.78398e-08
35.400000	3.8978e-08
35.350000	4.01504e-08
35.300000	4.1358e-08
35.250000	4.26018e-08
35.200000	4.38828e-08
35.150000	4.52023e-08
35.100000	4.65614e-08
35.050000	4.79612e-08
35.000000	4.9403e-08
34.950000	5.0888e-08
34.900000	5.24175e-08
34.850000	5.39928e-08
34.800000	5.56154e-08
34.750000	5.72865e-08
34.700000	5.90078e-08
34.650000	6.07806e-08
34.600000	6.26065e-08
34.550000	6.44871e-08
34.500000	6.64241e-08
34.450000	6.8419e-08
34.400000	7.04737e-08
34.350000	7.25899e-08
34.300000	7.47694e-08
34.250000	7.70142e-08
34.200000	7.93262e-08
34.150000	8.17073e-08
34.100000	8.41598e-08
34.050000	8.66856e-08
34.000000	8.92869e-08
33.950000	9.19661e-08
33.900000	9.47254e-08
33.850000	9.75673e-08
33.800000	1.00494e-07
33.750000	1.03508e-07
33.700000	1.06613e-07
33.650000	1.0981e-07
33.600000	1.13103e-07
33.550000	1.16494e-07
33.500000	1.19987e-07
33.450000	1.23584e-07
33.400000	1.27288e-07
33.350000	1.31103e-07
33.300000	1.35032e-07
33.250000	1.39079e-07
33.200000	1.43246e-07
33.150000	1.47537e-07
33.100000	1.51957e-07
33.050000	1.56509e-07
33.000000	1.61196e-07
32.950000	1.66024e-07
32.900000	1.70995e-07
32.850000	1.76115e-07
32.800000	1.81388e-07
32.750000	1.86818e-07
32.700000	1.92409e-07
32.650000	1.98168e-07
32.600000	2.04098e-07
32.550000	2.10205e-07
32.500000	2.16494e-07
32.450000	2.2297e-07
32.400000	2.2964e-07
32.350000	2.36508e-07
32.300000	2.43581e-07
32.250000	2.50864e-07
32.200000	2.58365e-07
32.150000	2.66088e-07
32.100000	2.74042e-07
32.050000	2.82232e-07
32.000000	2.90667e-07
31.950000	2.99352e-07
31.900000	3.08296e-07
31.850000	3.17506e-07
31.800000	3.2699e-07
31.750000	3.36755e-07
31.700000	3.46812e-07
31.650000	3.57167e-07
31.600000	3.6783e-07
31.550000	3.78811e-07
31.500000	3.90117e-07
31.450000	4.0176e-07
31.400000	4.13748e-07
31.350000	4.26093e-07
31.300000	4.38804e-07
31.250000	4.51893e-07
31.200000	4.6537e-07
31.150000	4.79248e-07
31.100000	4.93537e-07
31.050000	5.08251e-07
31.000000	5.23401e-07
30.950000	5.39e-07
30.900000	5.55062e-07
30.850000	5.71601e-07
30.800000	5.8863e-07
30.750000	6.06164e-07
30.700000	6.24217e-07
30.650000	6.42806e-07
30.600000	6.61945e-07
30.550000	6.81652e-07
30.500000	7.01942e-07
30.450000	7.22832e-07
30.400000	7.44342e-07
30.350000	7.66488e-07
30.300000	7.8929e-07
30.250000	8.12766e-07
30.200000	8.36937e-07
30.150000	8.61823e-07
30.100000	8.87445e-07
30.050000	9.13825e-07
30.000000	9.40984e-07
29.950000	9.68946e-07
29.900000	9.97734e-07
29.850000	1.02737e-06
29.800000	1.05789e-06
29.750000	1.0893e-06
29.700000	1.12165e-06
29.650000	1.15494e-06
29.600000	1.18922e-06
29.550000	1.22452e-06
29.500000	1.26085e-06
29.450000	1.29825e-06
29.400000	1.33676e-06
29.350000	1.3764e-06
29.300000	1.41722e-06
29.250000	1.45923e-06
29.200000	1.50248e-06
29.150000	1.54701e-06
29.100000	1.59284e-06
29.050000	1.64003e-06
29.000000	1.6886e-06
28.950000	1.73861e-06
28.900000	1.79008e-06
28.850000	1.84307e-06
28.800000	1.89762e-06
28.750000	1.95377e-06
28.700000	2.01157e-06
28.650000	2.07106e-06
28.600000	2.13231e-06
28.550000	2.19535e-06
28.500000	2.26025e-06
28.450000	2.32705e-06
28.400000	2.39581e-06
28.350000	2.46659e-06
28.300000	2.53944e-06
28.250000	2.61442e-06
28.200000	2.69161e-06
28.150000	2.77106e-06
28.100000	2.85283e-06
28.050000	2.937e-06
28.000000	3.02363e-06
27.950000	3.1128e-06
27.900000	3.20457e-06
27.850000	3.29903e-06
27.800000	3.39626e-06
27.750000	3.49632e-06
27.700000	3.59931e-06
27.650000	3.7053e-06
27.600000	3.81439e-06
27.550000	3.92667e-06
27.500000	4.04222e-06
27.450000	4.16115e-06
27.400000	4.28354e-06
27.350000	4.40949e-06
27.300000	4.53912e-06
27.250000	4.67253e-06
27.200000	4.80982e-06
27.150000	4.95111e-06
27.100000	5.09651e-06
27.050000	5.24613e-06
27.000000	5.40011e-06
26.950000	5.55857e-06
26.900000	5.72163e-06
26.850000	5.88942e-06
26.800000	6.06209e-06
26.750000	6.23977e-06
26.700000	6.4226e-06
26.650000	6.61074e-06
26.600000	6.80433e-06
26.550000	7.00353e-06
26.500000	7.2085e-06
26.450000	7.4194e-06
26.400000	7.6364e-06
26.350000	7.85969e-06
26.300000	8.08942e-06
26.250000	8.3258e-06
26.200000	8.56901e-06
26.150000	8.81924e-06
26.100000	9.07669e-06
26.050000	9.34156e-06
26.000000	9.61408e-06
25.950000	9.89445e-06
25.900000	1.01829e-05
25.850000	1.04796e-05
25.800000	1.07849e-05
25.750000	1.1099e-05
25.700000	1.14221e-05
25.650000	1.17545e-05
25.600000	1.20964e-05
25.550000	1.24481e-05
25.500000	1.281e-05
25.450000	1.31821e-05
25.400000	1.3565e-05
25.350000	1.39588e-05
25.300000	1.43639e-05
25.250000	1.47806e-05
25.200000	1.52092e-05
25.150000	1.565e-05
25.100000	1.61035e-05
25.050000	1.65698e-05
25.000000	1.70495e-05
24.950000	1.75428e-05
24.900000	1.80502e-05
24.850000	1.8572e-05
24.800000	1.91086e-05
24.750000	1.96605e-05
24.700000	2.02281e-05
24.650000	2.08118e-05
24.600000	2.1412e-05
24.550000	2.20292e-05
24.500000	2.2664e-05
24.450000	2.33166e-05
24.400000	2.39877e-05
24.350000	2.46778e-05
24.300000	2.53874e-05
24.250000	2.61169e-05
24.200000	2.6867e-05
24.150000	2.76383e-05
24.100000	2.84312e-05
24.050000	2.92464e-05
24.000000	3.00845e-05
23.950000	3.09461e-05
23.900000	3.18319e-05
23.850000	3.27425e-05
23.800000	3.36785e-05
23.750000	3.46407e-05
23.700000	3.56297e-05
23.650000	3.66464e-05
23.600000	3.76913e-05
23.550000	3.87654e-05
23.500000	3.98692e-05
23.450000	4.10038e-05
23.400000	4.21698e-05
23.350000	4.33681e-05
23.300000	4.45996e-05
23.250000	4.58651e-05
23.200000	4.71655e-05
23.150000	4.85017e-05
23.100000	4.98748e-05
23.050000	5.12856e-05
23.000000	5.27351e-05
22.950000	5.42244e-05
22.900000	5.57545e-05
22.850000	5.73263e-05
22.800000	5.89411e-05
22.750000	6.05999e-05
22.700000	6.23039e-05
22.650000	6.40541e-05
22.600000	6.58518e-05
22.550000	6.76982e-05
22.500000	6.95945e-05
22.450000	7.15419e-05
22.400000	7.35418e-05
22.350000	7.55955e-05
22.300000	7.77042e-05
22.250000	7.98695e-05
22.200000	8.20926e-05
22.150000	8.43749e-05
22.100000	8.6718e-05
22.050000	8.91233e-05
22.000000	9.15923e-05
21.950000	9.41265e-05
21.900000	9.67276e-05
21.850000	9.9397e-05
21.800000	0.000102136
21.750000	0.000104948
21.700000	0.000107832
21.650000	0.000110791
21.600000	0.000113828
21.550000	0.000116942
21.500000	0.000120137
21.450000	0.000123414
21.400000	0.000126775
21.350000	0.000130221
21.300000	0.000133756
21.250000	0.000137379
21.200000	0.000141094
21.150000	0.000144903
21.100000	0.000148806
21.050000	0.000152807
21.000000	0.000156906
20.950000	0.000161107
20.900000	0.000165411
20.850000	0.00016982
20.800000	0.000174336
20.750000	0.000178961
20.700000	0.000183697
20.650000	0.000188545
20.600000	0.000193508
20.550000	0.000198588
20.500000	0.000203786
20.450000	0.000209105
20.400000	0.000214545
20.350000	0.000220109
20.300000	0.000225798
20.250000	0.000231614
20.200000	0.000237558
20.150000	0.000243632
20.100000	0.000249836
20.050000	0.000256173
20.000000	0.000262641
19.950000	0.000269244
19.900000	0.00027598
19.850000	0.00028285
19.800000	0.000289854
19.750000	0.000296992
19.700000	0.000304262
19.650000	0.000311665
19.600000	0.000319198
19.550000	0.00032686
19.500000	0.000334647
19.450000	0.000342557
19.400000	0.000350585
19.350000	0.000358727
19.300000	0.000366976
19.250000	0.000375326
19.200000	0.000383767
19.150000	0.00039229
19.100000	0.000400884
19.050000	0.000409532
19.000000	0.000418219
18.950000	0.000426924
18.900000	0.000435621
18.850000	0.000444282
18.800000	0.000452868
18.750000	0.000461332
18.700000	0.000469614
18.650000	0.000477631
18.600000	0.000485271
18.550000	0.000492356
18.500000	0.000498565
&
```
