## Supplementary material for "All-at-once RNA folding with 3D motif prediction framed by evolutionary information": RF01693_Bacteroidales-1.cacofold.helixcov

```
# RMs = 5 L = 210

# RM_HELIX NESTED 55-80 87-126, nbp = 25 nbp_cov = 0
# pvals: 0.37717,0.442443,0.20698,0.357145,0.215823,0.537336,0.307431,0.247409,0.37717,0.60078,0.671458,0.396731,0.333533,0.888321,0.37717,0.342646,0.342646,0.417425,0.472188,0.364144,0.59035,0.364144,0.37717,0.37717,0.37717
# aggregated NONE
NESTED  ::::::::::::::::::::::::::::::::::::::::::::::::::<<<<<<<<<<<<<<<<<<<<<<<<<_____>>>>>>>>>>>>>>>>>>>>>>>>>::::::::::::::::::::::::::::::::::::::::::::::::::::::::::::::::::::::::::::
        :::::::::::::::::::::::::::::::::::::::::::::::::::::::::::::::::::::::::::::::::::::::::::::::::::::::::::::::::::::::::::::::::::::::::::::::::::::::::::::::::::::::::::::::::::::

# RM_HELIX NESTED 51-53 129-131, nbp = 3 nbp_cov = 0
# pvals: 0.364144,0.364144,0.37717
# aggregated NONE
NESTED  ::::::::::::::::::::::::::::::::::::::::::::::<<<__________________________________________________________>>>:::::::::::::::::::::::::::::::::::::::::::::::::::::::::::::::::::::::
        :::::::::::::::::::::::::::::::::::::::::::::::::::::::::::::::::::::::::::::::::::::::::::::::::::::::::::::::::::::::::::::::::::::::::::::::::::::::::::::::::::::::::::::::::::::

# RM_HELIX NESTED 143-152 162-175, nbp = 10 nbp_cov = 0
# pvals: 0.526357,0.32903,0.14387,0.123238,0.203975,0.493656,0.279395,0.60078,0.689994,0.425193
# aggregated NONE
NESTED  ::::::::::::::::::::::::::::::::::::::::::::::::::::::::::::::::::::::::::::::::::::::::::::::::::::::::::::::::::::::<<<<<<<<<<_________>>>>>>>>>>::::::::::::::::::::::::::::::::::
        :::::::::::::::::::::::::::::::::::::::::::::::::::::::::::::::::::::::::::::::::::::::::::::::::::::::::::::::::::::::::::::::::::::::::::::::::::::::::::::::::::::::::::::::::::::

# RM_HELIX NESTED 20-28 177-187, nbp = 9 nbp_cov = 0
# pvals: 0.526357,0.37717,0.461753,0.417425,0.37717,0.37717,0.37717,0.37717,0.364144
# aggregated NONE
NESTED  ::::::::::::::::::<<<<<<<<<_________________________________________________________________________________________________________________________>>>>>>>->>:::::::::::::::::::::::
        :::::::::::::::::::::::::::::::::::::::::::::::::::::::::::::::::::::::::::::::::::::::::::::::::::::::::::::::::::::::::::::::::::::::::::::::::::::::::::::::::::::::::::::::::::::

# RM_HELIX NESTED 1-12 193-204, nbp = 12 nbp_cov = 0
# pvals: 0.699309,0.558475,0.759665,0.482775,0.451722,0.179472,0.433456,0.338177,0.861673,0.150531,0.977723,0.515356
# aggregated NONE
NESTED  <<<<<<<<<<<<_______________________________________________________________________________________________________________________________________________________>>>>>>>>>>>>::::::
        :::::::::::::::::::::::::::::::::::::::::::::::::::::::::::::::::::::::::::::::::::::::::::::::::::::::::::::::::::::::::::::::::::::::::::::::::::::::::::::::::::::::::::::::::::::
```
