## Supplementary material for "All-at-once RNA folding with 3D motif prediction framed by evolutionary information": RF01693_Bacteroidales-1.cacofold.power

```
# Power analysis of CaCoFold structure
#
# Powertype = SINGLE SUBSTITUTIONS
# covary left_pos right_pos substitutions power
#----------------------------------------------------------------
1		204		9		0.28
2		203		4		0.07
3		202		5		0.11
4		201		3		0.02
5		200		3		0.02
6		199		11		0.35
7		198		4		0.07
8		197		14		0.45
9		196		19		0.57
10		195		21		0.61
11		194		25		0.67
12		193		19		0.57
20		187		4		0.07
21		186		6		0.16
22		183		7		0.20
23		182		2		0.00
24		181		6		0.16
25		180		1		0.00
26		179		1		0.00
27		178		1		0.00
28		177		1		0.00
51		131		0		0.00
52		130		0		0.00
53		129		7		0.20
55		126		0		0.00
56		124		19		0.57
57		123		9		0.28
58		122		15		0.47
59		121		17		0.52
60		120		15		0.47
61		119		7		0.20
62		118		13		0.42
63		117		12		0.39
64		116		10		0.32
65		115		23		0.64
66		114		19		0.57
67		110		27		0.70
68		109		20		0.59
69		108		7		0.20
70		107		17		0.52
71		103		16		0.50
72		102		10		0.32
74		101		7		0.20
75		100		1		0.00
76		96		5		0.11
77		95		0		0.00
78		94		12		0.39
79		88		8		0.24
80		87		2		0.00
143		175		5		0.11
144		174		21		0.61
145		173		27		0.70
146		171		15		0.47
147		170		15		0.47
148		169		14		0.45
149		165		12		0.39
150		164		9		0.28
151		163		19		0.57
152		162		4		0.07
#
# BPAIRS 59
# avg substitutions per BP 10.3
# BPAIRS expected to covary 17.3 +/- 3.0
# BPAIRS observed to covary 0
#
```
