## Supplementary material for "All-at-once RNA folding with 3D motif prediction framed by evolutionary information": RF01693_Bacteroidales-1.power

```
# Power analysis of given structure 
#
# Powertype = SINGLE SUBSTITUTIONS
# covary  left_pos      right_pos    substitutions      power
#----------------------------------------------------------------
          61		153		8		0.24
          62		152		7		0.20
          63		151		4		0.07
          65		150		13		0.42
          66		149		27		0.70
          67		148		32		0.76
          68		147		13		0.42
          69		146		11		0.35
          70		145		34		0.78
          71		144		24		0.66
          72		143		11		0.35
          76		139		3		0.02
          77		138		0		0.00
          84		131		1		0.00
          85		130		1		0.00
          86		129		15		0.47
          87		128		3		0.02
          94		109		26		0.69
          95		108		0		0.00
          96		107		4		0.07
          115		124		34		0.78
          116		123		12		0.39
          117		122		24		0.66
#
# BPAIRS 23
# avg substitutions per BP  13.3
# BPAIRS expected to covary 8.0 +/- 1.8
# BPAIRS observed to covary 0
#
```
