## Supplementary material for "All-at-once RNA folding with 3D motif prediction framed by evolutionary information": RF01693_Bacteroidales-1.surv

```
8.000000	0.0434783
7.000000	0.0869565
1.650000	0.130435
0.600000	0.173913
0.450000	0.217391
0.000000	0.391304
-0.050000	0.434783
-0.250000	0.478261
-0.550000	0.565217
-0.600000	0.608696
-0.650000	0.652174
-0.850000	0.695652
-1.050000	0.73913
-1.550000	0.782609
-1.600000	0.826087
-1.900000	0.869565
-2.750000	0.913043
-3.150000	0.956522
-6.050000	1
&
20.700000	6.14742e-05
16.350000	0.000122948
15.650000	0.000184422
15.250000	0.000245897
15.050000	0.000307371
14.900000	0.000368845
14.600000	0.000430319
14.400000	0.000491793
14.200000	0.000614742
14.000000	0.000676216
13.550000	0.00073769
13.150000	0.000799164
13.100000	0.000860638
12.450000	0.000922112
12.050000	0.000983586
11.850000	0.00104506
11.800000	0.00110653
11.350000	0.00116801
11.250000	0.00122948
10.950000	0.00129096
10.800000	0.00135243
10.750000	0.00141391
10.700000	0.00147538
10.600000	0.00153685
10.500000	0.00159833
10.450000	0.0016598
10.400000	0.00172128
10.250000	0.00178275
10.050000	0.00184422
9.900000	0.0019057
9.800000	0.00202865
9.700000	0.00209012
9.650000	0.00221307
9.600000	0.00227454
9.550000	0.00233602
9.450000	0.00239749
9.350000	0.00245897
9.250000	0.00258191
9.150000	0.00276634
9.100000	0.00282781
9.050000	0.00313518
8.950000	0.0033196
8.900000	0.00350403
8.850000	0.0038114
8.800000	0.00399582
8.750000	0.00418024
8.700000	0.00442614
8.650000	0.00448761
8.600000	0.00461056
8.550000	0.00504088
8.500000	0.0052253
8.450000	0.00540973
8.400000	0.00559415
8.350000	0.00565562
8.300000	0.00584004
8.200000	0.00596299
8.150000	0.00608594
8.100000	0.00627036
8.050000	0.00639331
8.000000	0.00651626
7.950000	0.00663921
7.900000	0.0068851
7.850000	0.00700805
7.800000	0.00731542
7.750000	0.00756132
7.700000	0.00793017
7.650000	0.00805311
7.600000	0.00823754
7.550000	0.00842196
7.500000	0.0087908
7.450000	0.0090367
7.400000	0.00946702
7.350000	0.00971292
7.300000	0.00983586
7.250000	0.00995881
7.200000	0.0100818
7.150000	0.0103891
7.100000	0.010635
7.050000	0.0108809
7.000000	0.0111268
6.950000	0.0111883
6.900000	0.0113112
6.850000	0.0114957
6.800000	0.0116801
6.750000	0.0118645
6.700000	0.0120489
6.650000	0.0124793
6.600000	0.0126637
6.550000	0.0130325
6.500000	0.0132169
6.450000	0.0134014
6.400000	0.0134628
6.350000	0.0135243
6.300000	0.0138932
6.250000	0.0143235
6.200000	0.0145079
6.150000	0.0149382
6.100000	0.0149997
6.050000	0.0153685
6.000000	0.0156759
5.950000	0.0159218
5.900000	0.0162906
5.850000	0.016721
5.800000	0.0169054
5.750000	0.0172742
5.700000	0.0176431
5.650000	0.0180734
5.600000	0.0186267
5.550000	0.018934
5.500000	0.0195488
5.450000	0.0204094
5.400000	0.0207168
5.350000	0.0213315
5.300000	0.0218233
5.250000	0.0223766
5.200000	0.0228684
5.150000	0.0232372
5.100000	0.0237905
5.050000	0.0245282
5.000000	0.02502
4.950000	0.0256962
4.900000	0.0267413
4.850000	0.0270486
4.800000	0.0272945
4.750000	0.0278478
4.700000	0.028647
4.650000	0.0296305
4.600000	0.0299994
4.550000	0.0302453
4.500000	0.0309215
4.450000	0.0313518
4.400000	0.0320895
4.350000	0.0328272
4.300000	0.0335034
4.250000	0.034364
4.200000	0.0351632
4.150000	0.0361468
4.100000	0.0367615
4.050000	0.0373148
4.000000	0.0381754
3.950000	0.039282
3.900000	0.0399582
3.850000	0.0405729
3.800000	0.0414951
3.750000	0.0422942
3.700000	0.0429704
3.650000	0.0437696
3.600000	0.0448761
3.550000	0.0463515
3.500000	0.0472736
3.450000	0.0480113
3.400000	0.0490564
3.350000	0.0504088
3.300000	0.051208
3.250000	0.0526833
3.200000	0.0538514
3.150000	0.0553882
3.100000	0.0563718
3.050000	0.0576013
3.000000	0.058339
2.950000	0.0601217
2.900000	0.0612897
2.850000	0.0630725
2.800000	0.0645479
2.750000	0.0661462
2.700000	0.0675601
2.650000	0.0689125
2.600000	0.0706338
2.550000	0.0729083
2.500000	0.0746911
2.450000	0.0763509
2.400000	0.0786254
2.350000	0.0805926
2.300000	0.0828057
2.250000	0.0840352
2.200000	0.0858794
2.150000	0.0879695
2.100000	0.0906129
2.050000	0.0927645
2.000000	0.0944243
1.950000	0.0969447
1.900000	0.0992193
1.850000	0.10174
1.800000	0.103891
1.750000	0.10592
1.700000	0.108994
1.650000	0.112129
1.600000	0.115326
1.550000	0.118584
1.500000	0.121104
1.450000	0.123317
1.400000	0.125899
1.350000	0.129034
1.300000	0.131985
1.250000	0.134137
1.200000	0.137518
1.150000	0.141268
1.100000	0.145509
1.050000	0.148767
1.000000	0.152394
0.950000	0.156083
0.900000	0.159341
0.850000	0.163029
0.800000	0.166533
0.750000	0.170037
0.700000	0.173357
0.650000	0.176738
0.600000	0.179935
0.550000	0.183746
0.500000	0.187742
0.450000	0.193029
0.400000	0.198008
0.350000	0.20434
0.300000	0.208828
0.250000	0.214483
0.200000	0.219586
0.150000	0.224749
0.100000	0.229913
0.050000	0.23477
0.000000	0.359316
-0.050000	0.545706
-0.100000	0.56132
-0.150000	0.569435
-0.200000	0.57675
-0.250000	0.585787
-0.300000	0.599865
-0.350000	0.614065
-0.400000	0.630172
-0.450000	0.646032
-0.500000	0.65931
-0.550000	0.676216
-0.600000	0.692383
-0.650000	0.70683
-0.700000	0.722075
-0.750000	0.736214
-0.800000	0.749616
-0.850000	0.76314
-0.900000	0.77691
-0.950000	0.789697
-1.000000	0.802791
-1.050000	0.812504
-1.100000	0.821909
-1.150000	0.830762
-1.200000	0.839368
-1.250000	0.847667
-1.300000	0.855228
-1.350000	0.863896
-1.400000	0.870781
-1.450000	0.877298
-1.500000	0.883138
-1.550000	0.888855
-1.600000	0.894264
-1.650000	0.899859
-1.700000	0.906313
-1.750000	0.911846
-1.800000	0.91701
-1.850000	0.921313
-1.900000	0.925002
-1.950000	0.92912
-2.000000	0.933239
-2.050000	0.936989
-2.100000	0.940862
-2.150000	0.943751
-2.200000	0.94621
-2.250000	0.949837
-2.300000	0.952665
-2.350000	0.955308
-2.400000	0.957952
-2.450000	0.960349
-2.500000	0.962685
-2.550000	0.964898
-2.600000	0.966558
-2.650000	0.968833
-2.700000	0.970492
-2.750000	0.972705
-2.800000	0.973812
-2.850000	0.974919
-2.900000	0.976763
-2.950000	0.977439
-3.000000	0.978853
-3.050000	0.979898
-3.100000	0.981004
-3.150000	0.98248
-3.200000	0.983402
-3.250000	0.98457
-3.300000	0.985431
-3.350000	0.98623
-3.400000	0.986967
-3.450000	0.987828
-3.500000	0.988689
-3.550000	0.989058
-3.600000	0.989488
-3.650000	0.990103
-3.700000	0.99084
-3.750000	0.991332
-3.800000	0.991578
-3.850000	0.992131
-3.900000	0.992439
-3.950000	0.992992
-4.000000	0.993422
-4.050000	0.99373
-4.100000	0.994098
-4.150000	0.994221
-4.200000	0.99459
-4.250000	0.994836
-4.300000	0.995082
-4.350000	0.995328
-4.400000	0.995451
-4.450000	0.995574
-4.500000	0.995758
-4.550000	0.996004
-4.600000	0.99625
-4.650000	0.996557
-4.700000	0.996865
-4.750000	0.996926
-4.800000	0.997049
-4.850000	0.997111
-4.900000	0.997357
-4.950000	0.997603
-5.000000	0.997664
-5.050000	0.997787
-5.100000	0.998094
-5.150000	0.998217
-5.250000	0.998402
-5.300000	0.998586
-5.350000	0.998648
-5.400000	0.998709
-5.450000	0.998771
-5.550000	0.998893
-5.650000	0.999016
-5.700000	0.999139
-5.750000	0.999262
-5.850000	0.999324
-5.950000	0.999385
-6.000000	0.999447
-6.200000	0.999508
-6.450000	0.99957
-6.600000	0.999631
-6.650000	0.999693
-6.800000	0.999754
-6.900000	0.999816
-7.050000	0.999877
-7.650000	0.999939
-7.950000	1
&
40.300000	3.06937e-06
35.250000	6.13874e-06
34.850000	9.2081e-06
34.650000	1.22775e-05
32.350000	1.53468e-05
32.300000	1.84162e-05
32.000000	2.14856e-05
31.950000	2.45549e-05
31.850000	2.76243e-05
31.400000	3.06937e-05
31.150000	3.3763e-05
31.000000	3.99018e-05
30.950000	4.29711e-05
30.400000	4.60405e-05
30.200000	4.91099e-05
29.950000	5.21793e-05
29.750000	5.52486e-05
29.700000	5.8318e-05
29.450000	6.75261e-05
29.350000	7.05955e-05
29.300000	7.67342e-05
29.000000	8.28729e-05
28.950000	8.90117e-05
28.750000	9.2081e-05
28.550000	9.51504e-05
28.450000	9.82198e-05
28.400000	0.000101289
28.250000	0.000104359
28.200000	0.000107428
28.000000	0.000116636
27.800000	0.000122775
27.750000	0.000125844
27.700000	0.000128913
27.550000	0.000135052
27.450000	0.000138122
27.400000	0.000141191
27.250000	0.00014426
27.200000	0.000150399
27.150000	0.000156538
27.050000	0.000159607
27.000000	0.000162676
26.900000	0.000168815
26.750000	0.000178023
26.700000	0.000184162
26.650000	0.000190301
26.600000	0.00019337
26.450000	0.00019644
26.400000	0.000199509
26.350000	0.000205648
26.250000	0.000208717
26.200000	0.000214856
26.100000	0.000217925
26.050000	0.000220994
26.000000	0.000224064
25.950000	0.000230203
25.900000	0.000239411
25.850000	0.000245549
25.700000	0.000251688
25.600000	0.000254758
25.550000	0.000263966
25.450000	0.000270104
25.400000	0.000279312
25.350000	0.000288521
25.300000	0.00029159
25.100000	0.000297729
25.050000	0.000300798
25.000000	0.000306937
24.900000	0.000310006
24.850000	0.000316145
24.800000	0.000322284
24.750000	0.000328422
24.600000	0.000334561
24.550000	0.0003407
24.500000	0.000346839
24.450000	0.000349908
24.400000	0.000362185
24.300000	0.000368324
24.250000	0.000374463
24.200000	0.00038674
24.150000	0.00038981
24.100000	0.000395948
24.050000	0.000399018
24.000000	0.000405157
23.950000	0.000408226
23.900000	0.000420503
23.850000	0.000432781
23.800000	0.000448128
23.750000	0.000457336
23.700000	0.000469613
23.650000	0.000478821
23.600000	0.00048496
23.550000	0.000491099
23.500000	0.000494168
23.400000	0.000497238
23.350000	0.000500307
23.300000	0.000506446
23.250000	0.000509515
23.200000	0.000518723
23.150000	0.000521793
23.100000	0.000531001
23.050000	0.000540209
23.000000	0.000549417
22.950000	0.000555556
22.900000	0.000564764
22.850000	0.000570902
22.800000	0.00058011
22.750000	0.000586249
22.700000	0.000601596
22.650000	0.000607735
22.600000	0.000616943
22.500000	0.000623082
22.450000	0.000626151
22.400000	0.000635359
22.350000	0.000647637
22.300000	0.000662983
22.250000	0.0006814
22.200000	0.000687538
22.150000	0.000696746
22.100000	0.000699816
22.050000	0.000712093
22.000000	0.000718232
21.950000	0.000733579
21.900000	0.000739718
21.850000	0.000748926
21.800000	0.000758134
21.750000	0.000773481
21.700000	0.000779619
21.650000	0.000791897
21.600000	0.000798036
21.550000	0.000810313
21.500000	0.000819521
21.450000	0.000828729
21.400000	0.000834868
21.350000	0.000853284
21.300000	0.000868631
21.250000	0.000887047
21.200000	0.000905463
21.150000	0.000914672
21.100000	0.00092081
21.050000	0.000930018
21.000000	0.000933088
20.950000	0.000945365
20.900000	0.000957643
20.850000	0.000960712
20.800000	0.000982198
20.750000	0.000997545
20.700000	0.00100368
20.650000	0.00101289
20.600000	0.00104052
20.550000	0.00105279
20.500000	0.00107428
20.450000	0.00108349
20.400000	0.0011019
20.350000	0.00111418
20.300000	0.00112339
20.250000	0.00114794
20.200000	0.00115715
20.150000	0.00118171
20.100000	0.00119398
20.050000	0.00121854
20.000000	0.00123389
19.950000	0.00124923
19.900000	0.00127379
19.850000	0.001283
19.800000	0.0012922
19.750000	0.00130755
19.700000	0.00132904
19.650000	0.00134131
19.600000	0.00135052
19.550000	0.00136587
19.500000	0.00137508
19.450000	0.00139042
19.400000	0.00139963
19.350000	0.00141805
19.300000	0.00142419
19.250000	0.00144567
19.200000	0.00147023
19.150000	0.00148864
19.100000	0.00149171
19.050000	0.00151013
19.000000	0.00154082
18.950000	0.0015531
18.900000	0.00158072
18.850000	0.00160528
18.800000	0.00164211
18.750000	0.00166667
18.700000	0.00168815
18.650000	0.0017035
18.600000	0.00172192
18.550000	0.00174954
18.500000	0.00176796
18.450000	0.00181093
18.400000	0.00183548
18.350000	0.00186924
18.300000	0.0018938
18.250000	0.00191835
18.200000	0.00193984
18.150000	0.0019736
18.100000	0.00200123
18.050000	0.00203192
18.000000	0.00205034
17.950000	0.00209024
17.900000	0.00210559
17.850000	0.00213014
17.800000	0.00215777
17.750000	0.00217925
17.700000	0.00220074
17.650000	0.00224678
17.600000	0.00228361
17.550000	0.00230816
17.500000	0.00235114
17.450000	0.00238183
17.400000	0.00242173
17.350000	0.00246777
17.300000	0.00251381
17.250000	0.00255064
17.200000	0.00258441
17.150000	0.00261203
17.100000	0.00265193
17.050000	0.00267649
17.000000	0.00270718
16.950000	0.00278699
16.900000	0.00281154
16.850000	0.00284837
16.800000	0.00290669
16.750000	0.00293738
16.700000	0.00298956
16.650000	0.0030356
16.600000	0.00308165
16.550000	0.00312155
16.500000	0.00317066
16.450000	0.0032167
16.400000	0.00324125
16.350000	0.00328422
16.300000	0.00332413
16.250000	0.0033763
16.200000	0.00341314
16.150000	0.00345918
16.100000	0.00350829
16.050000	0.00355126
16.000000	0.00359423
15.950000	0.0036372
15.900000	0.00369552
15.850000	0.0037876
15.800000	0.00383364
15.750000	0.00389503
15.700000	0.00394414
15.650000	0.00400859
15.600000	0.00406384
15.550000	0.00410988
15.500000	0.00415899
15.450000	0.00418355
15.400000	0.00424494
15.350000	0.00429711
15.300000	0.00434622
15.250000	0.00441682
15.200000	0.00447821
15.150000	0.00453039
15.100000	0.00459484
15.050000	0.00465009
15.000000	0.00472069
14.950000	0.00477287
14.900000	0.00483425
14.850000	0.00488643
14.800000	0.00493554
14.750000	0.00497545
14.700000	0.00504911
14.650000	0.00512277
14.600000	0.00519337
14.550000	0.00525783
14.500000	0.00534377
14.450000	0.00540209
14.400000	0.00550645
14.350000	0.00556783
14.300000	0.00564764
14.250000	0.00574586
14.200000	0.00583487
14.150000	0.00586556
14.100000	0.00594537
14.050000	0.00603131
14.000000	0.00612339
13.950000	0.00622161
13.900000	0.00631062
13.850000	0.00641805
13.800000	0.00650706
13.750000	0.0066329
13.700000	0.00672192
13.650000	0.00680786
13.600000	0.00688152
13.550000	0.00695519
13.500000	0.00702578
13.450000	0.007124
13.400000	0.00722836
13.350000	0.00732351
13.300000	0.00743401
13.250000	0.00752609
13.200000	0.00761817
13.150000	0.0077256
13.100000	0.00785144
13.050000	0.00796501
13.000000	0.00805402
12.950000	0.00816452
12.900000	0.00829343
12.850000	0.008407
12.800000	0.00858195
12.750000	0.00867403
12.700000	0.00879374
12.650000	0.00891651
12.600000	0.00902701
12.550000	0.00917127
12.500000	0.0092787
12.450000	0.00940147
12.400000	0.00952118
12.350000	0.00966544
12.300000	0.00978821
12.250000	0.00993861
12.200000	0.0101197
12.150000	0.010221
12.100000	0.0103407
12.050000	0.0105218
12.000000	0.0106231
11.950000	0.0108042
11.900000	0.0109699
11.850000	0.0111142
11.800000	0.0112676
11.750000	0.011418
11.700000	0.0116022
11.650000	0.0117495
11.600000	0.0119184
11.550000	0.0120534
11.500000	0.0122652
11.450000	0.0124678
11.400000	0.0126304
11.350000	0.0127901
11.300000	0.0129589
11.250000	0.0131215
11.200000	0.0132812
11.150000	0.01345
11.100000	0.0136372
11.050000	0.0138306
11.000000	0.0139871
10.950000	0.0141989
10.900000	0.0143677
10.850000	0.0145734
10.800000	0.0147944
10.750000	0.0150246
10.700000	0.0152394
10.650000	0.0154359
10.600000	0.0156568
10.550000	0.0158932
10.500000	0.016151
10.450000	0.0163812
10.400000	0.0166268
10.350000	0.0168416
10.300000	0.0170565
10.250000	0.0172683
10.200000	0.017523
10.150000	0.0177502
10.100000	0.0180417
10.050000	0.0183456
10.000000	0.0186372
9.950000	0.0189257
9.900000	0.0192081
9.850000	0.0194475
9.800000	0.0197176
9.750000	0.0199969
9.700000	0.0203438
9.650000	0.0206415
9.600000	0.0210037
9.550000	0.0213137
9.500000	0.0216268
9.450000	0.0219859
9.400000	0.022302
9.350000	0.0226182
9.300000	0.0229527
9.250000	0.0232658
9.200000	0.0235758
9.150000	0.0239196
9.100000	0.0242818
9.050000	0.0246961
9.000000	0.0250798
8.950000	0.0254389
8.900000	0.0258318
8.850000	0.0262216
8.800000	0.0265746
8.750000	0.0269583
8.700000	0.0273481
8.650000	0.0277103
8.600000	0.0281522
8.550000	0.028539
8.500000	0.0289779
8.450000	0.0295273
8.400000	0.0300246
8.350000	0.0304512
8.300000	0.030887
8.250000	0.0313597
8.200000	0.031814
8.150000	0.0323051
8.100000	0.0328821
8.050000	0.0334408
8.000000	0.0340608
7.950000	0.034644
7.900000	0.0351964
7.850000	0.0357551
7.800000	0.0363045
7.750000	0.0368263
7.700000	0.0373972
7.650000	0.0379773
7.600000	0.0384991
7.550000	0.0390178
7.500000	0.0396102
7.450000	0.0402548
7.400000	0.0409239
7.350000	0.041639
7.300000	0.042256
7.250000	0.0429374
7.200000	0.0436403
7.150000	0.0442634
7.100000	0.0449632
7.050000	0.0456875
7.000000	0.0463659
6.950000	0.0471578
6.900000	0.047744
6.850000	0.0483978
6.800000	0.0491498
6.750000	0.0499294
6.700000	0.0506292
6.650000	0.0513751
6.600000	0.0521087
6.550000	0.0529619
6.500000	0.0538122
6.450000	0.0546961
6.400000	0.0555494
6.350000	0.0564917
6.300000	0.0572897
6.250000	0.0580632
6.200000	0.0589104
6.150000	0.0598281
6.100000	0.0606599
6.050000	0.0615838
6.000000	0.0624156
5.950000	0.063361
5.900000	0.0642634
5.850000	0.0651657
5.800000	0.0661295
5.750000	0.0670595
5.700000	0.0681737
5.650000	0.0692664
5.600000	0.0702885
5.550000	0.0712983
5.500000	0.0723143
5.450000	0.0733517
5.400000	0.0744352
5.350000	0.0756108
5.300000	0.0767986
5.250000	0.0780295
5.200000	0.0793401
5.150000	0.0806108
5.100000	0.0816943
5.050000	0.0829251
5.000000	0.0842603
4.950000	0.0855218
4.900000	0.0868478
4.850000	0.0882904
4.800000	0.0897268
4.750000	0.0911234
4.700000	0.0925292
4.650000	0.0939196
4.600000	0.0954082
4.550000	0.0968109
4.500000	0.0983425
4.450000	0.100009
4.400000	0.101676
4.350000	0.103404
4.300000	0.105144
4.250000	0.106719
4.200000	0.108413
4.150000	0.110218
4.100000	0.111998
4.050000	0.113821
4.000000	0.115556
3.950000	0.117345
3.900000	0.119285
3.850000	0.12132
3.800000	0.123238
3.750000	0.125129
3.700000	0.127136
3.650000	0.129101
3.600000	0.131225
3.550000	0.133223
3.500000	0.135264
3.450000	0.137428
3.400000	0.139521
3.350000	0.141691
3.300000	0.14387
3.250000	0.146004
3.200000	0.148155
3.150000	0.150531
3.100000	0.152821
3.050000	0.155107
3.000000	0.157409
2.950000	0.159616
2.900000	0.1619
2.850000	0.164266
2.800000	0.166713
2.750000	0.169205
2.700000	0.17171
2.650000	0.17438
2.600000	0.177032
2.550000	0.179472
2.500000	0.182164
2.450000	0.184797
2.400000	0.187416
2.350000	0.19023
2.300000	0.192962
2.250000	0.195571
2.200000	0.198287
2.150000	0.201117
2.100000	0.203975
2.050000	0.20698
2.000000	0.209939
1.950000	0.212922
1.900000	0.215823
1.850000	0.21872
1.800000	0.221768
1.750000	0.224883
1.700000	0.227882
1.650000	0.231071
1.600000	0.234245
1.550000	0.237324
1.500000	0.240568
1.450000	0.243975
1.400000	0.247409
1.350000	0.250635
1.300000	0.254006
1.250000	0.257511
1.200000	0.261025
1.150000	0.264487
1.100000	0.268155
1.050000	0.271964
1.000000	0.275654
0.950000	0.279395
0.900000	0.283284
0.850000	0.287127
0.800000	0.29116
0.750000	0.29515
0.700000	0.299263
0.650000	0.303346
0.600000	0.307431
0.550000	0.311599
0.500000	0.315737
0.450000	0.32027
0.400000	0.324576
0.350000	0.32903
0.300000	0.333533
0.250000	0.338177
0.200000	0.342646
0.150000	0.347363
0.100000	0.352185
0.050000	0.357145
0.000000	0.364144
-0.050000	0.37717
-0.100000	0.384088
-0.150000	0.390448
-0.200000	0.396731
-0.250000	0.403109
-0.300000	0.410089
-0.350000	0.417425
-0.400000	0.425193
-0.450000	0.433456
-0.500000	0.442443
-0.550000	0.451722
-0.600000	0.461753
-0.650000	0.472188
-0.700000	0.482775
-0.750000	0.493656
-0.800000	0.504466
-0.850000	0.515356
-0.900000	0.526357
-0.950000	0.537336
-1.000000	0.547812
-1.050000	0.558475
-1.100000	0.569098
-1.150000	0.579724
-1.200000	0.59035
-1.250000	0.60078
-1.300000	0.611286
-1.350000	0.621578
-1.400000	0.631958
-1.450000	0.642056
-1.500000	0.652149
-1.550000	0.662038
-1.600000	0.671458
-1.650000	0.680847
-1.700000	0.689994
-1.750000	0.699309
-1.800000	0.708428
-1.850000	0.717517
-1.900000	0.726409
-1.950000	0.734966
-2.000000	0.743465
-2.050000	0.751707
-2.100000	0.759665
-2.150000	0.767419
-2.200000	0.775417
-2.250000	0.782808
-2.300000	0.790043
-2.350000	0.796992
-2.400000	0.803901
-2.450000	0.810463
-2.500000	0.816771
-2.550000	0.822775
-2.600000	0.828794
-2.650000	0.834708
-2.700000	0.84051
-2.750000	0.845964
-2.800000	0.851283
-2.850000	0.856572
-2.900000	0.861673
-2.950000	0.866529
-3.000000	0.870878
-3.050000	0.875629
-3.100000	0.879917
-3.150000	0.884098
-3.200000	0.888321
-3.250000	0.89213
-3.300000	0.896065
-3.350000	0.899877
-3.400000	0.903505
-3.450000	0.907023
-3.500000	0.910353
-3.550000	0.913702
-3.600000	0.916786
-3.650000	0.919758
-3.700000	0.922587
-3.750000	0.925371
-3.800000	0.928036
-3.850000	0.930651
-3.900000	0.933297
-3.950000	0.935703
-4.000000	0.938039
-4.050000	0.940399
-4.100000	0.942545
-4.150000	0.944681
-4.200000	0.946731
-4.250000	0.94891
-4.300000	0.950783
-4.350000	0.952606
-4.400000	0.954322
-4.450000	0.956077
-4.500000	0.95783
-4.550000	0.959429
-4.600000	0.961013
-4.650000	0.962575
-4.700000	0.964058
-4.750000	0.965436
-4.800000	0.966728
-4.850000	0.968125
-4.900000	0.969334
-4.950000	0.970528
-5.000000	0.971645
-5.050000	0.972796
-5.100000	0.973818
-5.150000	0.97484
-5.200000	0.975878
-5.250000	0.976753
-5.300000	0.977723
-5.350000	0.978576
-5.400000	0.979401
-5.450000	0.980301
-5.500000	0.981056
-5.550000	0.9819
-5.600000	0.98263
-5.650000	0.98337
-5.700000	0.984064
-5.750000	0.984699
-5.800000	0.985341
-5.850000	0.985942
-5.900000	0.986458
-5.950000	0.987032
-6.000000	0.987502
-6.050000	0.988066
-6.100000	0.988662
-6.150000	0.989138
-6.200000	0.989506
-6.250000	0.98996
-6.300000	0.99039
-6.350000	0.990816
-6.400000	0.991209
-6.450000	0.991608
-6.500000	0.991992
-6.550000	0.992314
-6.600000	0.992686
-6.650000	0.992993
-6.700000	0.993303
-6.750000	0.993567
-6.800000	0.993824
-6.850000	0.994055
-6.900000	0.994309
-6.950000	0.99453
-7.000000	0.994785
-7.050000	0.995071
-7.100000	0.995295
-7.150000	0.995534
-7.200000	0.995767
-7.250000	0.996013
-7.300000	0.996219
-7.350000	0.99639
-7.400000	0.996568
-7.450000	0.996746
-7.500000	0.996909
-7.550000	0.997066
-7.600000	0.997198
-7.650000	0.997345
-7.700000	0.997471
-7.750000	0.997597
-7.800000	0.997741
-7.850000	0.99783
-7.900000	0.997953
-7.950000	0.998051
-8.000000	0.99814
-8.050000	0.998214
-8.100000	0.998306
-8.150000	0.998395
-8.200000	0.99845
-8.250000	0.998524
-8.300000	0.998594
-8.350000	0.998683
-8.400000	0.998738
-8.450000	0.9988
-8.500000	0.998858
-8.550000	0.998923
-8.600000	0.998987
-8.650000	0.999039
-8.700000	0.999082
-8.750000	0.999141
-8.800000	0.999184
-8.850000	0.999239
-8.900000	0.999288
-8.950000	0.99934
-9.000000	0.999365
-9.050000	0.999411
-9.100000	0.999429
-9.150000	0.999457
-9.200000	0.999494
-9.250000	0.999512
-9.300000	0.999533
-9.350000	0.999552
-9.400000	0.999564
-9.450000	0.999595
-9.500000	0.999607
-9.550000	0.999647
-9.600000	0.999662
-9.650000	0.999684
-9.700000	0.999699
-9.750000	0.999721
-9.800000	0.999745
-9.850000	0.999761
-9.900000	0.99977
-9.950000	1
&
91.050000	1.46598e-15
91.000000	1.49579e-15
90.950000	1.5262e-15
90.900000	1.55723e-15
90.850000	1.58889e-15
90.800000	1.6212e-15
90.750000	1.65416e-15
90.700000	1.68779e-15
90.650000	1.7221e-15
90.600000	1.75711e-15
90.550000	1.79284e-15
90.500000	1.82929e-15
90.450000	1.86648e-15
90.400000	1.90442e-15
90.350000	1.94314e-15
90.300000	1.98264e-15
90.250000	2.02295e-15
90.200000	2.06408e-15
90.150000	2.10604e-15
90.100000	2.14885e-15
90.050000	2.19254e-15
90.000000	2.23711e-15
89.950000	2.28259e-15
89.900000	2.32899e-15
89.850000	2.37634e-15
89.800000	2.42465e-15
89.750000	2.47393e-15
89.700000	2.52423e-15
89.650000	2.57554e-15
89.600000	2.62789e-15
89.550000	2.68131e-15
89.500000	2.73582e-15
89.450000	2.79143e-15
89.400000	2.84817e-15
89.350000	2.90607e-15
89.300000	2.96514e-15
89.250000	3.02542e-15
89.200000	3.08691e-15
89.150000	3.14966e-15
89.100000	3.21368e-15
89.050000	3.27901e-15
89.000000	3.34566e-15
88.950000	3.41366e-15
88.900000	3.48305e-15
88.850000	3.55384e-15
88.800000	3.62608e-15
88.750000	3.69978e-15
88.700000	3.77498e-15
88.650000	3.85171e-15
88.600000	3.92999e-15
88.550000	4.00987e-15
88.500000	4.09137e-15
88.450000	4.17453e-15
88.400000	4.25937e-15
88.350000	4.34594e-15
88.300000	4.43427e-15
88.250000	4.5244e-15
88.200000	4.61635e-15
88.150000	4.71017e-15
88.100000	4.8059e-15
88.050000	4.90357e-15
88.000000	5.00323e-15
87.950000	5.10492e-15
87.900000	5.20866e-15
87.850000	5.31452e-15
87.800000	5.42253e-15
87.750000	5.53273e-15
87.700000	5.64517e-15
87.650000	5.75989e-15
87.600000	5.87694e-15
87.550000	5.99638e-15
87.500000	6.11823e-15
87.450000	6.24257e-15
87.400000	6.36943e-15
87.350000	6.49886e-15
87.300000	6.63093e-15
87.250000	6.76568e-15
87.200000	6.90317e-15
87.150000	7.04344e-15
87.100000	7.18657e-15
87.050000	7.33261e-15
87.000000	7.48161e-15
86.950000	7.63364e-15
86.900000	7.78876e-15
86.850000	7.94703e-15
86.800000	8.10851e-15
86.750000	8.27327e-15
86.700000	8.44138e-15
86.650000	8.61291e-15
86.600000	8.78791e-15
86.550000	8.96648e-15
86.500000	9.14867e-15
86.450000	9.33456e-15
86.400000	9.52422e-15
86.350000	9.71774e-15
86.300000	9.91519e-15
86.250000	1.01166e-14
86.200000	1.03222e-14
86.150000	1.05319e-14
86.100000	1.07459e-14
86.050000	1.09642e-14
86.000000	1.1187e-14
85.950000	1.14143e-14
85.900000	1.16462e-14
85.850000	1.18828e-14
85.800000	1.21242e-14
85.750000	1.23706e-14
85.700000	1.26219e-14
85.650000	1.28783e-14
85.600000	1.314e-14
85.550000	1.34069e-14
85.500000	1.36793e-14
85.450000	1.39572e-14
85.400000	1.42407e-14
85.350000	1.453e-14
85.300000	1.48252e-14
85.250000	1.51264e-14
85.200000	1.54337e-14
85.150000	1.57472e-14
85.100000	1.60671e-14
85.050000	1.63935e-14
85.000000	1.67265e-14
84.950000	1.70663e-14
84.900000	1.7413e-14
84.850000	1.77667e-14
84.800000	1.81276e-14
84.750000	1.84959e-14
84.700000	1.88716e-14
84.650000	1.92549e-14
84.600000	1.9646e-14
84.550000	2.00451e-14
84.500000	2.04523e-14
84.450000	2.08677e-14
84.400000	2.12916e-14
84.350000	2.17241e-14
84.300000	2.21653e-14
84.250000	2.26155e-14
84.200000	2.30749e-14
84.150000	2.35436e-14
84.100000	2.40218e-14
84.050000	2.45097e-14
84.000000	2.50075e-14
83.950000	2.55154e-14
83.900000	2.60337e-14
83.850000	2.65624e-14
83.800000	2.71019e-14
83.750000	2.76524e-14
83.700000	2.8214e-14
83.650000	2.8787e-14
83.600000	2.93717e-14
83.550000	2.99682e-14
83.500000	3.05768e-14
83.450000	3.11978e-14
83.400000	3.18314e-14
83.350000	3.24779e-14
83.300000	3.31375e-14
83.250000	3.38104e-14
83.200000	3.44971e-14
83.150000	3.51976e-14
83.100000	3.59124e-14
83.050000	3.66417e-14
83.000000	3.73858e-14
82.950000	3.81451e-14
82.900000	3.89197e-14
82.850000	3.971e-14
82.800000	4.05164e-14
82.750000	4.13392e-14
82.700000	4.21786e-14
82.650000	4.30351e-14
82.600000	4.3909e-14
82.550000	4.48006e-14
82.500000	4.57103e-14
82.450000	4.66385e-14
82.400000	4.75856e-14
82.350000	4.85518e-14
82.300000	4.95376e-14
82.250000	5.05435e-14
82.200000	5.15698e-14
82.150000	5.26169e-14
82.100000	5.36853e-14
82.050000	5.47753e-14
82.000000	5.58875e-14
81.950000	5.70222e-14
81.900000	5.818e-14
81.850000	5.93612e-14
81.800000	6.05665e-14
81.750000	6.17962e-14
81.700000	6.30508e-14
81.650000	6.43309e-14
81.600000	6.5637e-14
81.550000	6.69696e-14
81.500000	6.83293e-14
81.450000	6.97165e-14
81.400000	7.11319e-14
81.350000	7.2576e-14
81.300000	7.40494e-14
81.250000	7.55527e-14
81.200000	7.70865e-14
81.150000	7.86515e-14
81.100000	8.02482e-14
81.050000	8.18773e-14
81.000000	8.35394e-14
80.950000	8.52353e-14
80.900000	8.69656e-14
80.850000	8.8731e-14
80.800000	9.05322e-14
80.750000	9.237e-14
80.700000	9.42451e-14
80.650000	9.61582e-14
80.600000	9.81101e-14
80.550000	1.00102e-13
80.500000	1.02134e-13
80.450000	1.04207e-13
80.400000	1.06322e-13
80.350000	1.0848e-13
80.300000	1.10682e-13
80.250000	1.12929e-13
80.200000	1.15221e-13
80.150000	1.17559e-13
80.100000	1.19946e-13
80.050000	1.2238e-13
80.000000	1.24864e-13
79.950000	1.27398e-13
79.900000	1.29984e-13
79.850000	1.32622e-13
79.800000	1.35314e-13
79.750000	1.3806e-13
79.700000	1.40862e-13
79.650000	1.43721e-13
79.600000	1.46638e-13
79.550000	1.49614e-13
79.500000	1.52651e-13
79.450000	1.55749e-13
79.400000	1.58909e-13
79.350000	1.62134e-13
79.300000	1.65425e-13
79.250000	1.68782e-13
79.200000	1.72207e-13
79.150000	1.75702e-13
79.100000	1.79267e-13
79.050000	1.82905e-13
79.000000	1.86617e-13
78.950000	1.90404e-13
78.900000	1.94268e-13
78.850000	1.9821e-13
78.800000	2.02232e-13
78.750000	2.06336e-13
78.700000	2.10523e-13
78.650000	2.14795e-13
78.600000	2.19153e-13
78.550000	2.236e-13
78.500000	2.28137e-13
78.450000	2.32766e-13
78.400000	2.37489e-13
78.350000	2.42308e-13
78.300000	2.47224e-13
78.250000	2.5224e-13
78.200000	2.57358e-13
78.150000	2.6258e-13
78.100000	2.67908e-13
78.050000	2.73343e-13
78.000000	2.78889e-13
77.950000	2.84547e-13
77.900000	2.9032e-13
77.850000	2.96211e-13
77.800000	3.0222e-13
77.750000	3.08352e-13
77.700000	3.14607e-13
77.650000	3.2099e-13
77.600000	3.27502e-13
77.550000	3.34146e-13
77.500000	3.40925e-13
77.450000	3.47841e-13
77.400000	3.54898e-13
77.350000	3.62097e-13
77.300000	3.69443e-13
77.250000	3.76937e-13
77.200000	3.84584e-13
77.150000	3.92385e-13
77.100000	4.00345e-13
77.050000	4.08466e-13
77.000000	4.16752e-13
76.950000	4.25205e-13
76.900000	4.3383e-13
76.850000	4.4263e-13
76.800000	4.51609e-13
76.750000	4.60769e-13
76.700000	4.70115e-13
76.650000	4.79651e-13
76.600000	4.89379e-13
76.550000	4.99305e-13
76.500000	5.09433e-13
76.450000	5.19765e-13
76.400000	5.30307e-13
76.350000	5.41063e-13
76.300000	5.52037e-13
76.250000	5.63233e-13
76.200000	5.74656e-13
76.150000	5.86311e-13
76.100000	5.98202e-13
76.050000	6.10334e-13
76.000000	6.22712e-13
75.950000	6.35341e-13
75.900000	6.48226e-13
75.850000	6.61372e-13
75.800000	6.74784e-13
75.750000	6.88469e-13
75.700000	7.0243e-13
75.650000	7.16675e-13
75.600000	7.31208e-13
75.550000	7.46036e-13
75.500000	7.61164e-13
75.450000	7.76599e-13
75.400000	7.92347e-13
75.350000	8.08414e-13
75.300000	8.24807e-13
75.250000	8.41532e-13
75.200000	8.58596e-13
75.150000	8.76005e-13
75.100000	8.93768e-13
75.050000	9.1189e-13
75.000000	9.3038e-13
74.950000	9.49244e-13
74.900000	9.68491e-13
74.850000	9.88127e-13
74.800000	1.00816e-12
74.750000	1.0286e-12
74.700000	1.04946e-12
74.650000	1.07073e-12
74.600000	1.09244e-12
74.550000	1.11459e-12
74.500000	1.13719e-12
74.450000	1.16024e-12
74.400000	1.18377e-12
74.350000	1.20776e-12
74.300000	1.23225e-12
74.250000	1.25723e-12
74.200000	1.28272e-12
74.150000	1.30872e-12
74.100000	1.33525e-12
74.050000	1.36232e-12
74.000000	1.38994e-12
73.950000	1.41811e-12
73.900000	1.44686e-12
73.850000	1.47619e-12
73.800000	1.50611e-12
73.750000	1.53664e-12
73.700000	1.56779e-12
73.650000	1.59957e-12
73.600000	1.63199e-12
73.550000	1.66507e-12
73.500000	1.69882e-12
73.450000	1.73325e-12
73.400000	1.76838e-12
73.350000	1.80422e-12
73.300000	1.84079e-12
73.250000	1.8781e-12
73.200000	1.91617e-12
73.150000	1.955e-12
73.100000	1.99463e-12
73.050000	2.03505e-12
73.000000	2.0763e-12
72.950000	2.11837e-12
72.900000	2.16131e-12
72.850000	2.20511e-12
72.800000	2.2498e-12
72.750000	2.29539e-12
72.700000	2.34191e-12
72.650000	2.38936e-12
72.600000	2.43778e-12
72.550000	2.48719e-12
72.500000	2.53759e-12
72.450000	2.58901e-12
72.400000	2.64147e-12
72.350000	2.695e-12
72.300000	2.74961e-12
72.250000	2.80532e-12
72.200000	2.86217e-12
72.150000	2.92016e-12
72.100000	2.97933e-12
72.050000	3.0397e-12
72.000000	3.10129e-12
71.950000	3.16412e-12
71.900000	3.22823e-12
71.850000	3.29364e-12
71.800000	3.36037e-12
71.750000	3.42846e-12
71.700000	3.49792e-12
71.650000	3.56879e-12
71.600000	3.64109e-12
71.550000	3.71485e-12
71.500000	3.79011e-12
71.450000	3.8669e-12
71.400000	3.94524e-12
71.350000	4.02516e-12
71.300000	4.1067e-12
71.250000	4.1899e-12
71.200000	4.27478e-12
71.150000	4.36137e-12
71.100000	4.44972e-12
71.050000	4.53986e-12
71.000000	4.63182e-12
70.950000	4.72564e-12
70.900000	4.82137e-12
70.850000	4.91903e-12
70.800000	5.01867e-12
70.750000	5.12032e-12
70.700000	5.22403e-12
70.650000	5.32985e-12
70.600000	5.4378e-12
70.550000	5.54794e-12
70.500000	5.66031e-12
70.450000	5.77495e-12
70.400000	5.89191e-12
70.350000	6.01124e-12
70.300000	6.13299e-12
70.250000	6.2572e-12
70.200000	6.38392e-12
70.150000	6.51321e-12
70.100000	6.64511e-12
70.050000	6.77968e-12
70.000000	6.91698e-12
69.950000	7.05706e-12
69.900000	7.19997e-12
69.850000	7.34577e-12
69.800000	7.49452e-12
69.750000	7.64629e-12
69.700000	7.80112e-12
69.650000	7.95909e-12
69.600000	8.12025e-12
69.550000	8.28468e-12
69.500000	8.45243e-12
69.450000	8.62358e-12
69.400000	8.79819e-12
69.350000	8.97633e-12
69.300000	9.15808e-12
69.250000	9.3435e-12
69.200000	9.53268e-12
69.150000	9.72568e-12
69.100000	9.92259e-12
69.050000	1.01235e-11
69.000000	1.03284e-11
68.950000	1.05375e-11
68.900000	1.07509e-11
68.850000	1.09685e-11
68.800000	1.11906e-11
68.750000	1.14171e-11
68.700000	1.16483e-11
68.650000	1.18841e-11
68.600000	1.21246e-11
68.550000	1.23701e-11
68.500000	1.26205e-11
68.450000	1.28759e-11
68.400000	1.31366e-11
68.350000	1.34025e-11
68.300000	1.36738e-11
68.250000	1.39506e-11
68.200000	1.42329e-11
68.150000	1.4521e-11
68.100000	1.48149e-11
68.050000	1.51148e-11
68.000000	1.54207e-11
67.950000	1.57328e-11
67.900000	1.60512e-11
67.850000	1.63761e-11
67.800000	1.67075e-11
67.750000	1.70456e-11
67.700000	1.73906e-11
67.650000	1.77426e-11
67.600000	1.81016e-11
67.550000	1.8468e-11
67.500000	1.88417e-11
67.450000	1.9223e-11
67.400000	1.9612e-11
67.350000	2.00088e-11
67.300000	2.04137e-11
67.250000	2.08268e-11
67.200000	2.12482e-11
67.150000	2.16782e-11
67.100000	2.21168e-11
67.050000	2.25644e-11
67.000000	2.30209e-11
66.950000	2.34867e-11
66.900000	2.39619e-11
66.850000	2.44467e-11
66.800000	2.49414e-11
66.750000	2.5446e-11
66.700000	2.59608e-11
66.650000	2.6486e-11
66.600000	2.70219e-11
66.550000	2.75685e-11
66.500000	2.81263e-11
66.450000	2.86953e-11
66.400000	2.92758e-11
66.350000	2.9868e-11
66.300000	3.04722e-11
66.250000	3.10886e-11
66.200000	3.17175e-11
66.150000	3.23591e-11
66.100000	3.30137e-11
66.050000	3.36815e-11
66.000000	3.43628e-11
65.950000	3.50578e-11
65.900000	3.57669e-11
65.850000	3.64904e-11
65.800000	3.72284e-11
65.750000	3.79814e-11
65.700000	3.87496e-11
65.650000	3.95333e-11
65.600000	4.03328e-11
65.550000	4.11485e-11
65.500000	4.19807e-11
65.450000	4.28297e-11
65.400000	4.36959e-11
65.350000	4.45796e-11
65.300000	4.54811e-11
65.250000	4.64008e-11
65.200000	4.73392e-11
65.150000	4.82964e-11
65.100000	4.92731e-11
65.050000	5.02694e-11
65.000000	5.12859e-11
64.950000	5.23229e-11
64.900000	5.33809e-11
64.850000	5.44602e-11
64.800000	5.55614e-11
64.750000	5.66848e-11
64.700000	5.78309e-11
64.650000	5.90001e-11
64.600000	6.0193e-11
64.550000	6.14099e-11
64.500000	6.26515e-11
64.450000	6.39181e-11
64.400000	6.52103e-11
64.350000	6.65286e-11
64.300000	6.78736e-11
64.250000	6.92457e-11
64.200000	7.06455e-11
64.150000	7.20736e-11
64.100000	7.35305e-11
64.050000	7.50168e-11
64.000000	7.65332e-11
63.950000	7.80802e-11
63.900000	7.96584e-11
63.850000	8.12686e-11
63.800000	8.29112e-11
63.750000	8.4587e-11
63.700000	8.62966e-11
63.650000	8.80408e-11
63.600000	8.98202e-11
63.550000	9.16355e-11
63.500000	9.34874e-11
63.450000	9.53768e-11
63.400000	9.73043e-11
63.350000	9.92707e-11
63.300000	1.01277e-10
63.250000	1.03324e-10
63.200000	1.05411e-10
63.150000	1.07542e-10
63.100000	1.09715e-10
63.050000	1.11932e-10
63.000000	1.14193e-10
62.950000	1.16501e-10
62.900000	1.18855e-10
62.850000	1.21256e-10
62.800000	1.23706e-10
62.750000	1.26206e-10
62.700000	1.28756e-10
62.650000	1.31357e-10
62.600000	1.34011e-10
62.550000	1.36718e-10
62.500000	1.3948e-10
62.450000	1.42298e-10
62.400000	1.45173e-10
62.350000	1.48106e-10
62.300000	1.51097e-10
62.250000	1.5415e-10
62.200000	1.57264e-10
62.150000	1.6044e-10
62.100000	1.63681e-10
62.050000	1.66987e-10
62.000000	1.7036e-10
61.950000	1.73801e-10
61.900000	1.77312e-10
61.850000	1.80893e-10
61.800000	1.84547e-10
61.750000	1.88274e-10
61.700000	1.92076e-10
61.650000	1.95956e-10
61.600000	1.99913e-10
61.550000	2.0395e-10
61.500000	2.08069e-10
61.450000	2.12271e-10
61.400000	2.16558e-10
61.350000	2.20931e-10
61.300000	2.25392e-10
61.250000	2.29943e-10
61.200000	2.34586e-10
61.150000	2.39323e-10
61.100000	2.44155e-10
61.050000	2.49085e-10
61.000000	2.54114e-10
60.950000	2.59245e-10
60.900000	2.64479e-10
60.850000	2.69819e-10
60.800000	2.75266e-10
60.750000	2.80824e-10
60.700000	2.86493e-10
60.650000	2.92277e-10
60.600000	2.98177e-10
60.550000	3.04196e-10
60.500000	3.10337e-10
60.450000	3.16601e-10
60.400000	3.22992e-10
60.350000	3.29512e-10
60.300000	3.36163e-10
60.250000	3.42948e-10
60.200000	3.49871e-10
60.150000	3.56932e-10
60.100000	3.64136e-10
60.050000	3.71486e-10
60.000000	3.78983e-10
59.950000	3.86632e-10
59.900000	3.94434e-10
59.850000	4.02394e-10
59.800000	4.10515e-10
59.750000	4.18799e-10
59.700000	4.2725e-10
59.650000	4.35872e-10
59.600000	4.44667e-10
59.550000	4.5364e-10
59.500000	4.62794e-10
59.450000	4.72132e-10
59.400000	4.81658e-10
59.350000	4.91376e-10
59.300000	5.0129e-10
59.250000	5.11404e-10
59.200000	5.21722e-10
59.150000	5.32247e-10
59.100000	5.42985e-10
59.050000	5.53939e-10
59.000000	5.65114e-10
58.950000	5.76514e-10
58.900000	5.88144e-10
58.850000	6.00008e-10
58.800000	6.12111e-10
58.750000	6.24458e-10
58.700000	6.37054e-10
58.650000	6.49903e-10
58.600000	6.63012e-10
58.550000	6.76384e-10
58.500000	6.90026e-10
58.450000	7.03943e-10
58.400000	7.1814e-10
58.350000	7.32623e-10
58.300000	7.47397e-10
58.250000	7.6247e-10
58.200000	7.77846e-10
58.150000	7.93531e-10
58.100000	8.09533e-10
58.050000	8.25857e-10
58.000000	8.42509e-10
57.950000	8.59497e-10
57.900000	8.76828e-10
57.850000	8.94507e-10
57.800000	9.12542e-10
57.750000	9.3094e-10
57.700000	9.49709e-10
57.650000	9.68856e-10
57.600000	9.88388e-10
57.550000	1.00831e-09
57.500000	1.02864e-09
57.450000	1.04938e-09
57.400000	1.07053e-09
57.350000	1.09211e-09
57.300000	1.11412e-09
57.250000	1.13658e-09
57.200000	1.15949e-09
57.150000	1.18286e-09
57.100000	1.2067e-09
57.050000	1.23102e-09
57.000000	1.25583e-09
56.950000	1.28114e-09
56.900000	1.30696e-09
56.850000	1.3333e-09
56.800000	1.36017e-09
56.750000	1.38758e-09
56.700000	1.41554e-09
56.650000	1.44406e-09
56.600000	1.47316e-09
56.550000	1.50284e-09
56.500000	1.53312e-09
56.450000	1.56401e-09
56.400000	1.59553e-09
56.350000	1.62767e-09
56.300000	1.66046e-09
56.250000	1.69392e-09
56.200000	1.72804e-09
56.150000	1.76285e-09
56.100000	1.79837e-09
56.050000	1.83459e-09
56.000000	1.87155e-09
55.950000	1.90925e-09
55.900000	1.9477e-09
55.850000	1.98693e-09
55.800000	2.02695e-09
55.750000	2.06778e-09
55.700000	2.10943e-09
55.650000	2.15191e-09
55.600000	2.19525e-09
55.550000	2.23946e-09
55.500000	2.28456e-09
55.450000	2.33056e-09
55.400000	2.37749e-09
55.350000	2.42537e-09
55.300000	2.4742e-09
55.250000	2.52402e-09
55.200000	2.57484e-09
55.150000	2.62669e-09
55.100000	2.67957e-09
55.050000	2.73352e-09
55.000000	2.78855e-09
54.950000	2.84469e-09
54.900000	2.90196e-09
54.850000	2.96038e-09
54.800000	3.01997e-09
54.750000	3.08076e-09
54.700000	3.14278e-09
54.650000	3.20604e-09
54.600000	3.27057e-09
54.550000	3.33639e-09
54.500000	3.40355e-09
54.450000	3.47205e-09
54.400000	3.54192e-09
54.350000	3.6132e-09
54.300000	3.68592e-09
54.250000	3.76009e-09
54.200000	3.83576e-09
54.150000	3.91294e-09
54.100000	3.99168e-09
54.050000	4.072e-09
54.000000	4.15393e-09
53.950000	4.23751e-09
53.900000	4.32277e-09
53.850000	4.40974e-09
53.800000	4.49845e-09
53.750000	4.58895e-09
53.700000	4.68127e-09
53.650000	4.77544e-09
53.600000	4.8715e-09
53.550000	4.96949e-09
53.500000	5.06945e-09
53.450000	5.17142e-09
53.400000	5.27544e-09
53.350000	5.38154e-09
53.300000	5.48977e-09
53.250000	5.60018e-09
53.200000	5.71281e-09
53.150000	5.82769e-09
53.100000	5.94489e-09
53.050000	6.06443e-09
53.000000	6.18638e-09
52.950000	6.31077e-09
52.900000	6.43766e-09
52.850000	6.5671e-09
52.800000	6.69914e-09
52.750000	6.83382e-09
52.700000	6.97121e-09
52.650000	7.11136e-09
52.600000	7.25432e-09
52.550000	7.40015e-09
52.500000	7.54891e-09
52.450000	7.70065e-09
52.400000	7.85544e-09
52.350000	8.01333e-09
52.300000	8.17439e-09
52.250000	8.33868e-09
52.200000	8.50627e-09
52.150000	8.67722e-09
52.100000	8.8516e-09
52.050000	9.02948e-09
52.000000	9.21093e-09
51.950000	9.39602e-09
51.900000	9.58482e-09
51.850000	9.77741e-09
51.800000	9.97386e-09
51.750000	1.01742e-08
51.700000	1.03787e-08
51.650000	1.05872e-08
51.600000	1.07999e-08
51.550000	1.10168e-08
51.500000	1.12381e-08
51.450000	1.14639e-08
51.400000	1.16941e-08
51.350000	1.1929e-08
51.300000	1.21686e-08
51.250000	1.2413e-08
51.200000	1.26623e-08
51.150000	1.29166e-08
51.100000	1.3176e-08
51.050000	1.34406e-08
51.000000	1.37105e-08
50.950000	1.39858e-08
50.900000	1.42666e-08
50.850000	1.45531e-08
50.800000	1.48453e-08
50.750000	1.51433e-08
50.700000	1.54474e-08
50.650000	1.57575e-08
50.600000	1.60738e-08
50.550000	1.63965e-08
50.500000	1.67256e-08
50.450000	1.70613e-08
50.400000	1.74038e-08
50.350000	1.77531e-08
50.300000	1.81094e-08
50.250000	1.84729e-08
50.200000	1.88436e-08
50.150000	1.92217e-08
50.100000	1.96075e-08
50.050000	2.00009e-08
50.000000	2.04022e-08
49.950000	2.08116e-08
49.900000	2.12292e-08
49.850000	2.16551e-08
49.800000	2.20896e-08
49.750000	2.25327e-08
49.700000	2.29847e-08
49.650000	2.34458e-08
49.600000	2.39161e-08
49.550000	2.43958e-08
49.500000	2.48852e-08
49.450000	2.53843e-08
49.400000	2.58934e-08
49.350000	2.64127e-08
49.300000	2.69424e-08
49.250000	2.74827e-08
49.200000	2.80338e-08
49.150000	2.85959e-08
49.100000	2.91693e-08
49.050000	2.97541e-08
49.000000	3.03507e-08
48.950000	3.09592e-08
48.900000	3.15798e-08
48.850000	3.22129e-08
48.800000	3.28587e-08
48.750000	3.35173e-08
48.700000	3.41891e-08
48.650000	3.48744e-08
48.600000	3.55734e-08
48.550000	3.62863e-08
48.500000	3.70135e-08
48.450000	3.77553e-08
48.400000	3.85119e-08
48.350000	3.92836e-08
48.300000	4.00707e-08
48.250000	4.08736e-08
48.200000	4.16925e-08
48.150000	4.25278e-08
48.100000	4.33798e-08
48.050000	4.42488e-08
48.000000	4.51352e-08
47.950000	4.60393e-08
47.900000	4.69615e-08
47.850000	4.7902e-08
47.800000	4.88614e-08
47.750000	4.984e-08
47.700000	5.08381e-08
47.650000	5.18562e-08
47.600000	5.28946e-08
47.550000	5.39537e-08
47.500000	5.5034e-08
47.450000	5.61359e-08
47.400000	5.72598e-08
47.350000	5.84061e-08
47.300000	5.95753e-08
47.250000	6.07679e-08
47.200000	6.19843e-08
47.150000	6.32249e-08
47.100000	6.44904e-08
47.050000	6.57811e-08
47.000000	6.70976e-08
46.950000	6.84403e-08
46.900000	6.98099e-08
46.850000	7.12068e-08
46.800000	7.26316e-08
46.750000	7.40848e-08
46.700000	7.5567e-08
46.650000	7.70788e-08
46.600000	7.86208e-08
46.550000	8.01935e-08
46.500000	8.17977e-08
46.450000	8.34338e-08
46.400000	8.51025e-08
46.350000	8.68046e-08
46.300000	8.85406e-08
46.250000	9.03112e-08
46.200000	9.21172e-08
46.150000	9.39591e-08
46.100000	9.58378e-08
46.050000	9.7754e-08
46.000000	9.97083e-08
45.950000	1.01702e-07
45.900000	1.03735e-07
45.850000	1.05808e-07
45.800000	1.07923e-07
45.750000	1.1008e-07
45.700000	1.1228e-07
45.650000	1.14524e-07
45.600000	1.16813e-07
45.550000	1.19147e-07
45.500000	1.21528e-07
45.450000	1.23956e-07
45.400000	1.26433e-07
45.350000	1.28959e-07
45.300000	1.31535e-07
45.250000	1.34163e-07
45.200000	1.36843e-07
45.150000	1.39576e-07
45.100000	1.42364e-07
45.050000	1.45207e-07
45.000000	1.48107e-07
44.950000	1.51064e-07
44.900000	1.54081e-07
44.850000	1.57157e-07
44.800000	1.60295e-07
44.750000	1.63496e-07
44.700000	1.66759e-07
44.650000	1.70088e-07
44.600000	1.73484e-07
44.550000	1.76946e-07
44.500000	1.80478e-07
44.450000	1.8408e-07
44.400000	1.87753e-07
44.350000	1.915e-07
44.300000	1.95321e-07
44.250000	1.99219e-07
44.200000	2.03193e-07
44.150000	2.07247e-07
44.100000	2.11381e-07
44.050000	2.15598e-07
44.000000	2.19898e-07
43.950000	2.24284e-07
43.900000	2.28758e-07
43.850000	2.3332e-07
43.800000	2.37972e-07
43.750000	2.42718e-07
43.700000	2.47557e-07
43.650000	2.52493e-07
43.600000	2.57527e-07
43.550000	2.6266e-07
43.500000	2.67896e-07
43.450000	2.73236e-07
43.400000	2.78682e-07
43.350000	2.84236e-07
43.300000	2.899e-07
43.250000	2.95677e-07
43.200000	3.01569e-07
43.150000	3.07577e-07
43.100000	3.13705e-07
43.050000	3.19955e-07
43.000000	3.26328e-07
42.950000	3.32829e-07
42.900000	3.39458e-07
42.850000	3.46218e-07
42.800000	3.53113e-07
42.750000	3.60145e-07
42.700000	3.67316e-07
42.650000	3.7463e-07
42.600000	3.82088e-07
42.550000	3.89695e-07
42.500000	3.97452e-07
42.450000	4.05363e-07
42.400000	4.13432e-07
42.350000	4.2166e-07
42.300000	4.30051e-07
42.250000	4.38608e-07
42.200000	4.47336e-07
42.150000	4.56236e-07
42.100000	4.65313e-07
42.050000	4.74569e-07
42.000000	4.84009e-07
41.950000	4.93636e-07
41.900000	5.03454e-07
41.850000	5.13466e-07
41.800000	5.23676e-07
41.750000	5.34089e-07
41.700000	5.44708e-07
41.650000	5.55537e-07
41.600000	5.66581e-07
41.550000	5.77843e-07
41.500000	5.89329e-07
41.450000	6.01041e-07
41.400000	6.12986e-07
41.350000	6.25167e-07
41.300000	6.37589e-07
41.250000	6.50256e-07
41.200000	6.63175e-07
41.150000	6.76348e-07
41.100000	6.89783e-07
41.050000	7.03483e-07
41.000000	7.17454e-07
40.950000	7.31702e-07
40.900000	7.46231e-07
40.850000	7.61047e-07
40.800000	7.76156e-07
40.750000	7.91564e-07
40.700000	8.07276e-07
40.650000	8.23299e-07
40.600000	8.39639e-07
40.550000	8.56301e-07
40.500000	8.73292e-07
40.450000	8.9062e-07
40.400000	9.08289e-07
40.350000	9.26307e-07
40.300000	9.44681e-07
40.250000	9.63418e-07
40.200000	9.82524e-07
40.150000	1.00201e-06
40.100000	1.02188e-06
40.050000	1.04214e-06
40.000000	1.0628e-06
39.950000	1.08387e-06
39.900000	1.10535e-06
39.850000	1.12726e-06
39.800000	1.14959e-06
39.750000	1.17237e-06
39.700000	1.1956e-06
39.650000	1.21929e-06
39.600000	1.24344e-06
39.550000	1.26807e-06
39.500000	1.29319e-06
39.450000	1.3188e-06
39.400000	1.34491e-06
39.350000	1.37154e-06
39.300000	1.3987e-06
39.250000	1.42639e-06
39.200000	1.45462e-06
39.150000	1.48341e-06
39.100000	1.51277e-06
39.050000	1.5427e-06
39.000000	1.57322e-06
38.950000	1.60435e-06
38.900000	1.63609e-06
38.850000	1.66845e-06
38.800000	1.70144e-06
38.750000	1.73509e-06
38.700000	1.7694e-06
38.650000	1.80438e-06
38.600000	1.84005e-06
38.550000	1.87642e-06
38.500000	1.91351e-06
38.450000	1.95133e-06
38.400000	1.98989e-06
38.350000	2.0292e-06
38.300000	2.06929e-06
38.250000	2.11017e-06
38.200000	2.15184e-06
38.150000	2.19434e-06
38.100000	2.23767e-06
38.050000	2.28185e-06
38.000000	2.3269e-06
37.950000	2.37284e-06
37.900000	2.41967e-06
37.850000	2.46742e-06
37.800000	2.51611e-06
37.750000	2.56575e-06
37.700000	2.61637e-06
37.650000	2.66798e-06
37.600000	2.7206e-06
37.550000	2.77425e-06
37.500000	2.82896e-06
37.450000	2.88473e-06
37.400000	2.9416e-06
37.350000	2.99958e-06
37.300000	3.0587e-06
37.250000	3.11897e-06
37.200000	3.18042e-06
37.150000	3.24308e-06
37.100000	3.30696e-06
37.050000	3.37209e-06
37.000000	3.4385e-06
36.950000	3.5062e-06
36.900000	3.57523e-06
36.850000	3.64561e-06
36.800000	3.71736e-06
36.750000	3.79052e-06
36.700000	3.86511e-06
36.650000	3.94115e-06
36.600000	4.01867e-06
36.550000	4.09772e-06
36.500000	4.1783e-06
36.450000	4.26046e-06
36.400000	4.34422e-06
36.350000	4.42961e-06
36.300000	4.51667e-06
36.250000	4.60543e-06
36.200000	4.69592e-06
36.150000	4.78818e-06
36.100000	4.88223e-06
36.050000	4.97812e-06
36.000000	5.07587e-06
35.950000	5.17553e-06
35.900000	5.27713e-06
35.850000	5.38071e-06
35.800000	5.4863e-06
35.750000	5.59395e-06
35.700000	5.70369e-06
35.650000	5.81557e-06
35.600000	5.92963e-06
35.550000	6.0459e-06
35.500000	6.16444e-06
35.450000	6.28527e-06
35.400000	6.40846e-06
35.350000	6.53404e-06
35.300000	6.66206e-06
35.250000	6.79257e-06
35.200000	6.92561e-06
35.150000	7.06123e-06
35.100000	7.19948e-06
35.050000	7.34042e-06
35.000000	7.48409e-06
34.950000	7.63054e-06
34.900000	7.77984e-06
34.850000	7.93203e-06
34.800000	8.08716e-06
34.750000	8.24531e-06
34.700000	8.40651e-06
34.650000	8.57084e-06
34.600000	8.73835e-06
34.550000	8.9091e-06
34.500000	9.08315e-06
34.450000	9.26057e-06
34.400000	9.44142e-06
34.350000	9.62577e-06
34.300000	9.81367e-06
34.250000	1.00052e-05
34.200000	1.02005e-05
34.150000	1.03995e-05
34.100000	1.06023e-05
34.050000	1.08091e-05
34.000000	1.10198e-05
33.950000	1.12346e-05
33.900000	1.14536e-05
33.850000	1.16768e-05
33.800000	1.19043e-05
33.750000	1.21361e-05
33.700000	1.23725e-05
33.650000	1.26133e-05
33.600000	1.28589e-05
33.550000	1.31091e-05
33.500000	1.33641e-05
33.450000	1.36241e-05
33.400000	1.3889e-05
33.350000	1.41591e-05
33.300000	1.44343e-05
33.250000	1.47148e-05
33.200000	1.50007e-05
33.150000	1.52921e-05
33.100000	1.55891e-05
33.050000	1.58917e-05
33.000000	1.62002e-05
32.950000	1.65146e-05
32.900000	1.68349e-05
32.850000	1.71615e-05
32.800000	1.74943e-05
32.750000	1.78334e-05
32.700000	1.8179e-05
32.650000	1.85313e-05
32.600000	1.88902e-05
32.550000	1.92561e-05
32.500000	1.96289e-05
32.450000	2.00088e-05
32.400000	2.0396e-05
32.350000	2.07905e-05
32.300000	2.11926e-05
32.250000	2.16023e-05
32.200000	2.20199e-05
32.150000	2.24454e-05
32.100000	2.28789e-05
32.050000	2.33208e-05
32.000000	2.3771e-05
31.950000	2.42298e-05
31.900000	2.46973e-05
31.850000	2.51737e-05
31.800000	2.56591e-05
31.750000	2.61537e-05
31.700000	2.66577e-05
31.650000	2.71713e-05
31.600000	2.76945e-05
31.550000	2.82277e-05
31.500000	2.8771e-05
31.450000	2.93245e-05
31.400000	2.98886e-05
31.350000	3.04632e-05
31.300000	3.10487e-05
31.250000	3.16453e-05
31.200000	3.22531e-05
31.150000	3.28724e-05
31.100000	3.35033e-05
31.050000	3.41461e-05
31.000000	3.4801e-05
30.950000	3.54683e-05
30.900000	3.6148e-05
30.850000	3.68406e-05
30.800000	3.75461e-05
30.750000	3.82649e-05
30.700000	3.89971e-05
30.650000	3.97431e-05
30.600000	4.0503e-05
30.550000	4.12772e-05
30.500000	4.20658e-05
30.450000	4.28692e-05
30.400000	4.36876e-05
30.350000	4.45212e-05
30.300000	4.53704e-05
30.250000	4.62354e-05
30.200000	4.71166e-05
30.150000	4.80141e-05
30.100000	4.89283e-05
30.050000	4.98595e-05
30.000000	5.0808e-05
29.950000	5.17741e-05
29.900000	5.2758e-05
29.850000	5.37602e-05
29.800000	5.4781e-05
29.750000	5.58206e-05
29.700000	5.68795e-05
29.650000	5.79578e-05
29.600000	5.90561e-05
29.550000	6.01746e-05
29.500000	6.13137e-05
29.450000	6.24738e-05
29.400000	6.36551e-05
29.350000	6.48582e-05
29.300000	6.60833e-05
29.250000	6.73308e-05
29.200000	6.86012e-05
29.150000	6.98948e-05
29.100000	7.12121e-05
29.050000	7.25533e-05
29.000000	7.39191e-05
28.950000	7.53096e-05
28.900000	7.67255e-05
28.850000	7.81671e-05
28.800000	7.96349e-05
28.750000	8.11292e-05
28.700000	8.26506e-05
28.650000	8.41995e-05
28.600000	8.57763e-05
28.550000	8.73816e-05
28.500000	8.90158e-05
28.450000	9.06794e-05
28.400000	9.23728e-05
28.350000	9.40967e-05
28.300000	9.58514e-05
28.250000	9.76374e-05
28.200000	9.94554e-05
28.150000	0.000101306
28.100000	0.000103189
28.050000	0.000105106
28.000000	0.000107057
27.950000	0.000109042
27.900000	0.000111062
27.850000	0.000113119
27.800000	0.000115211
27.750000	0.00011734
27.700000	0.000119507
27.650000	0.000121711
27.600000	0.000123954
27.550000	0.000126236
27.500000	0.000128558
27.450000	0.000130921
27.400000	0.000133324
27.350000	0.000135769
27.300000	0.000138256
27.250000	0.000140786
27.200000	0.000143359
27.150000	0.000145976
27.100000	0.000148639
27.050000	0.000151346
27.000000	0.0001541
26.950000	0.0001569
26.900000	0.000159748
26.850000	0.000162644
26.800000	0.000165588
26.750000	0.000168582
26.700000	0.000171625
26.650000	0.00017472
26.600000	0.000177865
26.550000	0.000181063
26.500000	0.000184313
26.450000	0.000187617
26.400000	0.000190974
26.350000	0.000194386
26.300000	0.000197854
26.250000	0.000201377
26.200000	0.000204957
26.150000	0.000208594
26.100000	0.000212289
26.050000	0.000216042
26.000000	0.000219855
25.950000	0.000223727
25.900000	0.000227659
25.850000	0.000231652
25.800000	0.000235706
25.750000	0.000239822
25.700000	0.000244
25.650000	0.000248242
25.600000	0.000252546
25.550000	0.000256914
25.500000	0.000261346
25.450000	0.000265843
25.400000	0.000270404
25.350000	0.00027503
25.300000	0.000279722
25.250000	0.000284479
25.200000	0.000289301
25.150000	0.000294189
25.100000	0.000299143
25.050000	0.000304161
25.000000	0.000309246
24.950000	0.000314395
24.900000	0.000319608
24.850000	0.000324886
24.800000	0.000330227
24.750000	0.000335631
24.700000	0.000341097
24.650000	0.000346624
24.600000	0.00035221
24.550000	0.000357855
24.500000	0.000363556
24.450000	0.000369311
24.400000	0.000375119
24.350000	0.000380976
24.300000	0.000386881
24.250000	0.000392829
24.200000	0.000398817
24.150000	0.000404841
24.100000	0.000410895
24.050000	0.000416974
24.000000	0.000423072
23.950000	0.000429181
23.900000	0.000435292
23.850000	0.000441395
23.800000	0.000447479
23.750000	0.000453528
23.700000	0.000459526
23.650000	0.000465452
23.600000	0.000471279
23.550000	0.000476974
23.500000	0.00048249
23.450000	0.000487763
23.400000	0.000492693
23.350000	0.000497089
&
```
