## Supplementary material for "All-at-once RNA folding with 3D motif prediction framed by evolutionary information": RF01694_Bacteroides-1.cacofold.helixcov

```
# RMs = 2 L = 96

# RM_HELIX NESTED 20-34 41-56, nbp = 15 nbp_cov = 0
# pvals: 0.440295,0.140125,0.487056,0.537435,0.272975,0.881152,0.379545,0.527508,0.379545,0.599726,0.276842,0.579898,0.507406,0.379545,0.379545
# aggregated NONE
NESTED  :::::::::::::::::::<<<<<<<<<<<<<<<______>>>>>>>>>>>>>>>:::::::::::::::::::::::::::::::::
        ::::::::::::::::::::::::::::::::::::::::::::::::::::::::::::::::::::::::::::::::::::::::

# RM_HELIX NESTED 62-68 75-82, nbp = 7 nbp_cov = 0
# pvals: 0.619109,0.370598,0.432236,0.379545,0.440295,0.702482,0.537435
# aggregated NONE
NESTED  :::::::::::::::::::::::::::::::::::::::::::::::::::::::::::<<<<<<<_____>>>>>>>::::::::::
        ::::::::::::::::::::::::::::::::::::::::::::::::::::::::::::::::::::::::::::::::::::::::
```
