## Supplementary material for "All-at-once RNA folding with 3D motif prediction framed by evolutionary information": RF01694_Bacteroides-1.cacofold.power

```
# Power analysis of CaCoFold structure 
#
# Powertype = SINGLE SUBSTITUTIONS
# covary  left_pos      right_pos    substitutions      power
#----------------------------------------------------------------
          20		56		5		0.11
          21		55		17		0.52
          22		53		7		0.20
          23		52		18		0.55
          24		51		22		0.63
          25		50		21		0.61
          26		49		4		0.07
          27		48		11		0.35
          28		47		11		0.35
          29		46		17		0.52
          30		45		18		0.55
          31		44		25		0.67
          32		43		15		0.47
          33		42		0		0.00
          34		41		0		0.00
          62		82		13		0.42
          63		81		1		0.00
          64		80		4		0.07
          65		78		0		0.00
          66		77		2		0.00
          67		76		8		0.24
          68		75		13		0.42
#
# BPAIRS 22
# avg substitutions per BP  10.5
# BPAIRS expected to covary 6.8 +/- 1.9
# BPAIRS observed to covary 0
#
```
