## Supplementary material for "All-at-once RNA folding with 3D motif prediction framed by evolutionary information": RF01694_Bacteroides-1.power

```
# Power analysis of given structure 
#
# Powertype = SINGLE SUBSTITUTIONS
# covary  left_pos      right_pos    substitutions      power
#----------------------------------------------------------------
          21		57		12		0.39
          22		56		3		0.02
          23		55		21		0.61
          26		49		4		0.07
          27		48		11		0.35
          28		47		11		0.35
          29		46		17		0.52
          30		45		18		0.55
          32		43		15		0.47
          33		42		0		0.00
          34		41		0		0.00
          35		40		1		0.00
          62		82		13		0.42
          63		81		1		0.00
          64		80		4		0.07
          65		78		0		0.00
          66		77		2		0.00
          67		76		8		0.24
          68		75		13		0.42
#
# BPAIRS 19
# avg substitutions per BP  8.1
# BPAIRS expected to covary 4.5 +/- 1.6
# BPAIRS observed to covary 0
#
```
