## Supplementary material for "All-at-once RNA folding with 3D motif prediction framed by evolutionary information": RF01694_Bacteroides-1.surv

```
3.400000	0.0526316
1.000000	0.105263
0.000000	0.210526
-0.050000	0.473684
-0.400000	0.526316
-0.450000	0.578947
-0.600000	0.631579
-0.700000	0.684211
-0.800000	0.736842
-0.900000	0.789474
-0.950000	0.842105
-1.250000	0.894737
-1.350000	0.947368
-1.800000	1
&
16.850000	0.000262536
14.350000	0.000525072
10.100000	0.000787608
10.000000	0.00105014
9.250000	0.00131268
9.050000	0.00157522
8.800000	0.00183775
8.600000	0.00236282
8.550000	0.00262536
8.450000	0.00315043
8.050000	0.00341297
8.000000	0.00367551
7.950000	0.00393804
7.850000	0.00420058
7.350000	0.00446311
7.100000	0.00472565
7.050000	0.00498819
6.900000	0.00551326
6.700000	0.00603833
6.650000	0.00630087
6.600000	0.00708847
6.550000	0.00761355
6.450000	0.00813862
6.300000	0.00840116
5.900000	0.00866369
5.850000	0.00892623
5.750000	0.00918876
5.700000	0.0094513
5.650000	0.00971384
5.600000	0.0105014
5.550000	0.0110265
5.500000	0.0112891
5.400000	0.0123392
5.350000	0.0131268
5.300000	0.0133893
5.200000	0.0136519
5.150000	0.0144395
5.000000	0.0149646
4.950000	0.0154896
4.900000	0.0162772
4.800000	0.0168023
4.750000	0.0170648
4.700000	0.0173274
4.650000	0.0175899
4.600000	0.018115
4.550000	0.0189026
4.500000	0.0196902
4.450000	0.0199527
4.400000	0.0212654
4.350000	0.0217905
4.300000	0.0223156
4.250000	0.0233657
4.150000	0.0236282
4.100000	0.0238908
4.050000	0.0249409
3.950000	0.0257285
3.900000	0.0262536
3.850000	0.0270412
3.800000	0.0283539
3.750000	0.0291415
3.700000	0.0296666
3.600000	0.0299291
3.550000	0.0304542
3.500000	0.0312418
3.450000	0.0322919
3.400000	0.0333421
3.350000	0.0336046
3.300000	0.0346548
3.250000	0.0354424
3.200000	0.0375427
3.150000	0.0380677
3.100000	0.0385928
3.050000	0.0399055
3.000000	0.0404306
2.950000	0.0420058
2.900000	0.0441061
2.850000	0.0454187
2.800000	0.0464689
2.750000	0.0480441
2.700000	0.0490943
2.650000	0.0504069
2.600000	0.0527698
2.550000	0.054345
2.500000	0.0561827
2.450000	0.0588081
2.400000	0.0595957
2.350000	0.0611709
2.300000	0.0632712
2.250000	0.065634
2.200000	0.0666842
2.150000	0.0674718
2.100000	0.0695721
2.050000	0.0711473
2.000000	0.0719349
1.950000	0.0740352
1.900000	0.0771856
1.850000	0.0805986
1.800000	0.0826989
1.750000	0.0858493
1.700000	0.0874245
1.650000	0.0889997
1.600000	0.0918876
1.550000	0.094513
1.500000	0.0974009
1.450000	0.098451
1.400000	0.0995012
1.350000	0.102389
1.300000	0.106065
1.250000	0.10974
1.200000	0.111053
1.150000	0.114466
1.100000	0.116829
1.050000	0.121554
1.000000	0.123655
0.950000	0.126805
0.900000	0.129693
0.850000	0.133106
0.800000	0.135994
0.750000	0.140982
0.700000	0.14387
0.650000	0.147283
0.600000	0.152533
0.550000	0.157522
0.500000	0.16146
0.450000	0.168023
0.400000	0.172749
0.350000	0.176687
0.300000	0.183775
0.250000	0.187713
0.200000	0.191389
0.150000	0.198215
0.100000	0.205566
0.050000	0.214229
0.000000	0.301917
-0.050000	0.639275
-0.100000	0.665266
-0.150000	0.672355
-0.200000	0.677868
-0.250000	0.686532
-0.300000	0.695196
-0.350000	0.705434
-0.400000	0.714098
-0.450000	0.726962
-0.500000	0.736151
-0.550000	0.750853
-0.600000	0.764243
-0.650000	0.776057
-0.700000	0.789446
-0.750000	0.798897
-0.800000	0.811762
-0.850000	0.823051
-0.900000	0.831452
-0.950000	0.835915
-1.000000	0.844579
-1.050000	0.852192
-1.100000	0.860068
-1.150000	0.867419
-1.200000	0.877921
-1.250000	0.885272
-1.300000	0.889735
-1.350000	0.894723
-1.400000	0.901286
-1.450000	0.906012
-1.500000	0.91205
-1.550000	0.918614
-1.600000	0.924652
-1.650000	0.929378
-1.700000	0.932791
-1.750000	0.936991
-1.800000	0.94198
-1.850000	0.945918
-1.900000	0.949856
-1.950000	0.952481
-2.000000	0.956419
-2.050000	0.958519
-2.100000	0.960882
-2.150000	0.962982
-2.200000	0.964558
-2.250000	0.96692
-2.300000	0.969546
-2.350000	0.971121
-2.400000	0.972434
-2.450000	0.974271
-2.500000	0.975584
-2.550000	0.977422
-2.600000	0.978472
-2.650000	0.978735
-2.700000	0.979785
-2.750000	0.980835
-2.800000	0.982148
-2.850000	0.983985
-2.900000	0.984773
-2.950000	0.985561
-3.000000	0.986873
-3.100000	0.987398
-3.200000	0.988448
-3.250000	0.989236
-3.300000	0.990549
-3.350000	0.991599
-3.400000	0.991861
-3.500000	0.992124
-3.550000	0.993699
-3.600000	0.994487
-3.750000	0.995012
-3.800000	0.995274
-3.850000	0.996062
-3.900000	0.99685
-3.950000	0.997112
-4.050000	0.997375
-4.250000	0.997637
-4.500000	0.998162
-4.550000	0.998425
-4.700000	0.998687
-4.800000	0.99895
-4.950000	0.999212
-5.650000	0.999475
-6.000000	0.999737
-8.700000	1
&
31.200000	1.30617e-05
31.150000	2.61233e-05
29.900000	3.9185e-05
29.700000	5.22466e-05
29.550000	6.53083e-05
28.950000	7.83699e-05
28.800000	9.14316e-05
28.500000	0.000104493
28.450000	0.000117555
28.250000	0.000130617
28.150000	0.000143678
27.900000	0.00015674
27.700000	0.000169801
26.800000	0.000182863
26.150000	0.000195925
26.050000	0.000208986
25.850000	0.000222048
25.650000	0.00023511
25.500000	0.000248171
25.150000	0.000274295
24.900000	0.000287356
24.750000	0.000300418
24.700000	0.00031348
24.600000	0.000326541
24.400000	0.000339603
24.300000	0.000352665
24.250000	0.000365726
24.150000	0.00039185
23.950000	0.000417973
23.850000	0.000444096
23.600000	0.000457158
23.550000	0.000470219
23.400000	0.000483281
23.350000	0.000496343
23.300000	0.000509404
23.200000	0.000522466
23.050000	0.000535528
23.000000	0.000561651
22.850000	0.000587774
22.550000	0.000600836
22.400000	0.000626959
22.350000	0.000640021
22.300000	0.000653083
22.050000	0.000666144
21.800000	0.000679206
21.750000	0.000692268
21.650000	0.000718391
21.600000	0.000731452
21.550000	0.000744514
21.500000	0.000770637
21.350000	0.000783699
21.300000	0.000809822
21.250000	0.000822884
21.200000	0.000835946
21.100000	0.000849007
21.000000	0.000862069
20.950000	0.000875131
20.800000	0.000914316
20.750000	0.000940439
20.700000	0.000966562
20.650000	0.00103187
20.600000	0.00104493
20.550000	0.00105799
20.450000	0.00108412
20.400000	0.00109718
20.350000	0.0011233
20.300000	0.00113636
20.250000	0.00114943
20.150000	0.00116249
20.100000	0.00117555
20.050000	0.00118861
20.000000	0.00120167
19.950000	0.0012278
19.900000	0.00125392
19.850000	0.00126698
19.800000	0.0012931
19.750000	0.00130617
19.700000	0.00131923
19.650000	0.00134535
19.600000	0.00137147
19.400000	0.0013976
19.350000	0.00141066
19.300000	0.00144984
19.200000	0.0014629
19.150000	0.00148903
19.100000	0.00152821
19.050000	0.0015674
19.000000	0.00158046
18.950000	0.00159352
18.900000	0.00161964
18.850000	0.00164577
18.800000	0.00167189
18.750000	0.00168495
18.700000	0.00169801
18.650000	0.00172414
18.600000	0.00176332
18.550000	0.00177638
18.500000	0.00180251
18.450000	0.00182863
18.400000	0.00184169
18.350000	0.00188088
18.300000	0.001907
18.250000	0.00194619
18.200000	0.00198537
18.150000	0.00201149
18.100000	0.00205068
18.050000	0.00211599
18.000000	0.00214211
17.950000	0.00216823
17.850000	0.00220742
17.800000	0.00228579
17.750000	0.00232497
17.700000	0.00236416
17.650000	0.00240334
17.600000	0.00241641
17.550000	0.00248171
17.500000	0.00249478
17.450000	0.00250784
17.350000	0.00254702
17.300000	0.00259927
17.250000	0.00263845
17.200000	0.00265152
17.150000	0.0026907
17.100000	0.00274295
17.050000	0.00278213
17.000000	0.00280825
16.950000	0.00287356
16.850000	0.00289969
16.800000	0.00296499
16.750000	0.00301724
16.700000	0.00304336
16.650000	0.00314786
16.600000	0.00325235
16.550000	0.00327847
16.500000	0.00336991
16.450000	0.00343521
16.400000	0.0034744
16.350000	0.00353971
16.300000	0.00357889
16.250000	0.00360502
16.200000	0.00363114
16.150000	0.00368339
16.100000	0.00370951
16.050000	0.00374869
16.000000	0.00384013
15.950000	0.00387931
15.900000	0.00394462
15.850000	0.0039838
15.800000	0.00402299
15.750000	0.00406217
15.700000	0.0040883
15.650000	0.00412748
15.600000	0.00416667
15.550000	0.00423197
15.500000	0.0042581
15.450000	0.00436259
15.400000	0.00445402
15.350000	0.00449321
15.300000	0.00457158
15.250000	0.00471526
15.200000	0.00479363
15.150000	0.00485893
15.100000	0.00488506
15.050000	0.00495037
15.000000	0.00500261
14.950000	0.00510711
14.900000	0.00517241
14.850000	0.00523772
14.800000	0.00532915
14.750000	0.00540752
14.700000	0.00548589
14.650000	0.0055512
14.600000	0.00562957
14.550000	0.00566876
14.500000	0.00573406
14.450000	0.0058255
14.400000	0.00595611
14.350000	0.00602142
14.300000	0.00607367
14.250000	0.00615204
14.200000	0.00617816
14.150000	0.0063349
14.100000	0.00640021
14.050000	0.0065047
14.000000	0.00663532
13.950000	0.00675287
13.900000	0.00681818
13.850000	0.00693574
13.800000	0.00698798
13.750000	0.00713166
13.700000	0.00727534
13.650000	0.00735371
13.600000	0.00741902
13.550000	0.00751045
13.500000	0.0075627
13.450000	0.00769331
13.400000	0.00781087
13.350000	0.00788924
13.300000	0.00799373
13.250000	0.0080721
13.200000	0.00815047
13.150000	0.00830721
13.100000	0.00838558
13.050000	0.00850313
13.000000	0.00872518
12.950000	0.00884274
12.900000	0.00894723
12.850000	0.00901254
12.800000	0.00913009
12.750000	0.00924765
12.700000	0.00933908
12.650000	0.0094697
12.600000	0.00960031
12.550000	0.00973093
12.500000	0.00990073
12.450000	0.0099791
12.400000	0.0100967
12.350000	0.0102142
12.300000	0.0103579
12.250000	0.0105016
12.200000	0.0106452
12.150000	0.010815
12.100000	0.0109457
12.050000	0.0110763
12.000000	0.0112069
11.950000	0.0113114
11.900000	0.0115726
11.850000	0.0117685
11.800000	0.0118992
11.750000	0.012082
11.700000	0.012278
11.650000	0.0125
11.600000	0.0126176
11.550000	0.0127874
11.500000	0.0129833
11.450000	0.0131923
11.400000	0.0133359
11.350000	0.013558
11.300000	0.0137147
11.250000	0.0138976
11.200000	0.0140935
11.150000	0.0143286
11.100000	0.0145115
11.050000	0.0146944
11.000000	0.0147989
10.950000	0.0149948
10.900000	0.0151776
10.850000	0.0154519
10.800000	0.0156609
10.750000	0.0158438
10.700000	0.0160528
10.650000	0.0162095
10.600000	0.0164446
10.550000	0.0167189
10.500000	0.0169932
10.450000	0.0172283
10.400000	0.0174765
10.350000	0.0177508
10.300000	0.0179336
10.250000	0.0181426
10.200000	0.0185214
10.150000	0.0188871
10.100000	0.0191876
10.050000	0.0194357
10.000000	0.0196708
9.950000	0.0199451
9.900000	0.0202194
9.850000	0.0204807
9.800000	0.0208203
9.750000	0.0211599
9.700000	0.0215256
9.650000	0.0218391
9.600000	0.0221003
9.550000	0.0224138
9.500000	0.0227403
9.450000	0.0230669
9.400000	0.0233804
9.350000	0.0237069
9.300000	0.0239812
9.250000	0.0242947
9.200000	0.0246865
9.150000	0.0249869
9.100000	0.0254441
9.050000	0.0257706
9.000000	0.026058
8.950000	0.0265021
8.900000	0.0268156
8.850000	0.0272205
8.800000	0.0276123
8.750000	0.0279911
8.700000	0.0284222
8.650000	0.0289707
8.600000	0.0293887
8.550000	0.0298851
8.500000	0.030512
8.450000	0.03093
8.400000	0.0314786
8.350000	0.0319488
8.300000	0.0325235
8.250000	0.0328631
8.200000	0.0333725
8.150000	0.0340778
8.100000	0.034535
8.050000	0.0350705
8.000000	0.0354493
7.950000	0.0359979
7.900000	0.0365204
7.850000	0.0370298
7.800000	0.0377612
7.750000	0.0383098
7.700000	0.0388584
7.650000	0.0395768
7.600000	0.0401385
7.550000	0.0408046
7.500000	0.0413662
7.450000	0.0421369
7.400000	0.0427638
7.350000	0.0433908
7.300000	0.0440961
7.250000	0.0447492
7.200000	0.0455721
7.150000	0.0462644
7.100000	0.0469044
7.050000	0.0477273
7.000000	0.0484326
6.950000	0.0492163
6.900000	0.0500261
6.850000	0.0508359
6.800000	0.0515282
6.750000	0.0522727
6.700000	0.0530825
6.650000	0.0540752
6.600000	0.0550679
6.550000	0.0559431
6.500000	0.0567137
6.450000	0.0574843
6.400000	0.0585946
6.350000	0.0596003
6.300000	0.0605538
6.250000	0.061442
6.200000	0.0624608
6.150000	0.0632837
6.100000	0.0641327
6.050000	0.0651123
6.000000	0.0659875
5.950000	0.0668757
5.900000	0.0678161
5.850000	0.0685998
5.800000	0.0695402
5.750000	0.0705329
5.700000	0.0716693
5.650000	0.0727142
5.600000	0.0738767
5.550000	0.075
5.500000	0.0759404
5.450000	0.0772074
5.400000	0.0786181
5.350000	0.0797675
5.300000	0.0808908
5.250000	0.0820272
5.200000	0.083268
5.150000	0.0845219
5.100000	0.0857236
5.050000	0.0869514
5.000000	0.08814
4.950000	0.0892894
4.900000	0.0905042
4.850000	0.0917712
4.800000	0.092999
4.750000	0.0943704
4.700000	0.0957288
4.650000	0.0969958
4.600000	0.098524
4.550000	0.0998433
4.500000	0.101071
4.450000	0.102443
4.400000	0.104062
4.350000	0.105695
4.300000	0.107184
4.250000	0.108986
4.200000	0.110345
4.150000	0.112226
4.100000	0.113885
4.050000	0.115426
4.000000	0.117359
3.950000	0.119292
3.900000	0.121003
3.850000	0.12291
3.800000	0.124673
3.750000	0.12658
3.700000	0.128605
3.650000	0.130355
3.600000	0.132458
3.550000	0.134365
3.500000	0.136429
3.450000	0.138454
3.400000	0.140125
3.350000	0.142006
3.300000	0.144148
3.250000	0.146225
3.200000	0.148276
3.150000	0.150601
3.100000	0.153096
3.050000	0.155434
3.000000	0.157341
2.950000	0.159587
2.900000	0.161677
2.850000	0.164067
2.800000	0.166536
2.750000	0.168757
2.700000	0.170977
2.650000	0.173459
2.600000	0.175823
2.550000	0.178161
2.500000	0.180682
2.450000	0.182928
2.400000	0.185567
2.350000	0.187983
2.300000	0.190569
2.250000	0.19309
2.200000	0.195755
2.150000	0.198472
2.100000	0.201345
2.050000	0.203984
2.000000	0.20687
1.950000	0.209862
1.900000	0.212905
1.850000	0.215883
1.800000	0.219135
1.750000	0.222074
1.700000	0.225444
1.650000	0.22854
1.600000	0.232001
1.550000	0.235489
1.500000	0.238989
1.450000	0.242529
1.400000	0.246121
1.350000	0.249634
1.300000	0.253514
1.250000	0.257171
1.200000	0.260972
1.150000	0.265165
1.100000	0.269096
1.050000	0.272975
1.000000	0.276842
0.950000	0.280969
0.900000	0.285071
0.850000	0.289185
0.800000	0.293234
0.750000	0.297205
0.700000	0.301698
0.650000	0.305969
0.600000	0.310893
0.550000	0.315334
0.500000	0.320219
0.450000	0.324765
0.400000	0.329611
0.350000	0.334378
0.300000	0.339054
0.250000	0.343456
0.200000	0.348498
0.150000	0.353357
0.100000	0.358177
0.050000	0.363728
0.000000	0.370598
-0.050000	0.379545
-0.100000	0.38669
-0.150000	0.394514
-0.200000	0.401763
-0.250000	0.409626
-0.300000	0.416575
-0.350000	0.42436
-0.400000	0.432236
-0.450000	0.440295
-0.500000	0.44889
-0.550000	0.45866
-0.600000	0.467986
-0.650000	0.477286
-0.700000	0.487056
-0.750000	0.497283
-0.800000	0.507406
-0.850000	0.517202
-0.900000	0.527508
-0.950000	0.537435
-1.000000	0.547753
-1.050000	0.558007
-1.100000	0.569083
-1.150000	0.579898
-1.200000	0.59023
-1.250000	0.599726
-1.300000	0.609444
-1.350000	0.619109
-1.400000	0.629114
-1.450000	0.638571
-1.500000	0.64778
-1.550000	0.657249
-1.600000	0.666432
-1.650000	0.675457
-1.700000	0.684548
-1.750000	0.693495
-1.800000	0.702482
-1.850000	0.710554
-1.900000	0.71873
-1.950000	0.727103
-2.000000	0.735619
-2.050000	0.743325
-2.100000	0.751424
-2.150000	0.758634
-2.200000	0.766223
-2.250000	0.774112
-2.300000	0.781243
-2.350000	0.787957
-2.400000	0.794697
-2.450000	0.801398
-2.500000	0.807772
-2.550000	0.814094
-2.600000	0.820716
-2.650000	0.826424
-2.700000	0.832184
-2.750000	0.837552
-2.800000	0.842855
-2.850000	0.848511
-2.900000	0.853422
-2.950000	0.858477
-3.000000	0.863258
-3.050000	0.868195
-3.100000	0.872962
-3.150000	0.876959
-3.200000	0.881152
-3.250000	0.885671
-3.300000	0.889498
-3.350000	0.894031
-3.400000	0.897806
-3.450000	0.901594
-3.500000	0.905434
-3.550000	0.908738
-3.600000	0.912265
-3.650000	0.915596
-3.700000	0.918822
-3.750000	0.921996
-3.800000	0.92483
-3.850000	0.927821
-3.900000	0.930421
-3.950000	0.933399
-4.000000	0.93592
-4.050000	0.938467
-4.100000	0.940857
-4.150000	0.942777
-4.200000	0.945115
-4.250000	0.947453
-4.300000	0.949687
-4.350000	0.951711
-4.400000	0.953657
-4.450000	0.955381
-4.500000	0.957354
-4.550000	0.95896
-4.600000	0.960554
-4.650000	0.962226
-4.700000	0.963414
-4.750000	0.964916
-4.800000	0.966562
-4.850000	0.967973
-4.900000	0.969318
-4.950000	0.970598
-5.000000	0.971826
-5.050000	0.972871
-5.100000	0.973864
-5.150000	0.974869
-5.200000	0.975927
-5.250000	0.976894
-5.300000	0.977887
-5.350000	0.97884
-5.400000	0.979872
-5.450000	0.980682
-5.500000	0.981479
-5.550000	0.982288
-5.600000	0.983007
-5.650000	0.98366
-5.700000	0.984404
-5.750000	0.98511
-5.800000	0.985737
-5.850000	0.986351
-5.900000	0.98669
-5.950000	0.987409
-6.000000	0.987944
-6.050000	0.988414
-6.100000	0.988976
-6.150000	0.989564
-6.200000	0.990021
-6.250000	0.990413
-6.300000	0.990805
-6.350000	0.99121
-6.400000	0.991601
-6.450000	0.991993
-6.500000	0.992385
-6.550000	0.992712
-6.600000	0.992947
-6.650000	0.993312
-6.700000	0.9936
-6.750000	0.993887
-6.800000	0.994109
-6.850000	0.994357
-6.900000	0.994566
-6.950000	0.994801
-7.000000	0.99501
-7.050000	0.995285
-7.100000	0.995455
-7.150000	0.995716
-7.200000	0.996055
-7.250000	0.996186
-7.300000	0.996486
-7.350000	0.996591
-7.400000	0.996787
-7.450000	0.996983
-7.500000	0.997061
-7.550000	0.997309
-7.600000	0.997453
-7.650000	0.997544
-7.700000	0.997701
-7.750000	0.997793
-7.800000	0.997923
-7.850000	0.997975
-7.900000	0.998054
-7.950000	0.998197
-8.000000	0.998276
-8.050000	0.998393
-8.100000	0.998524
-8.150000	0.998589
-8.200000	0.998615
-8.250000	0.998707
-8.300000	0.998798
-8.350000	0.998838
-8.400000	0.998877
-8.450000	0.998916
-8.500000	0.998981
-8.550000	0.999033
-8.600000	0.999086
-8.650000	0.999151
-8.700000	0.99919
-8.750000	0.999242
-8.800000	0.999321
-8.850000	0.999399
-8.950000	0.999451
-9.000000	0.999491
-9.050000	0.99953
-9.100000	0.999569
-9.150000	0.999595
-9.200000	0.999608
-9.250000	0.999621
-9.350000	0.999634
-9.400000	0.999673
-9.450000	0.999713
-9.500000	0.999739
-9.600000	0.999752
-9.650000	0.999778
-9.700000	0.999804
-9.800000	0.999817
-9.850000	0.99983
-9.900000	0.999856
-9.950000	1
&
72.850000	1.28426e-12
72.800000	1.3108e-12
72.750000	1.33788e-12
72.700000	1.36552e-12
72.650000	1.39373e-12
72.600000	1.42253e-12
72.550000	1.45192e-12
72.500000	1.48191e-12
72.450000	1.51253e-12
72.400000	1.54378e-12
72.350000	1.57567e-12
72.300000	1.60822e-12
72.250000	1.64145e-12
72.200000	1.67536e-12
72.150000	1.70997e-12
72.100000	1.74529e-12
72.050000	1.78135e-12
72.000000	1.81814e-12
71.950000	1.8557e-12
71.900000	1.89404e-12
71.850000	1.93316e-12
71.800000	1.9731e-12
71.750000	2.01385e-12
71.700000	2.05545e-12
71.650000	2.09791e-12
71.600000	2.14125e-12
71.550000	2.18548e-12
71.500000	2.23062e-12
71.450000	2.2767e-12
71.400000	2.32372e-12
71.350000	2.37172e-12
71.300000	2.42071e-12
71.250000	2.47071e-12
71.200000	2.52174e-12
71.150000	2.57382e-12
71.100000	2.62699e-12
71.050000	2.68124e-12
71.000000	2.73662e-12
70.950000	2.79314e-12
70.900000	2.85083e-12
70.850000	2.90971e-12
70.800000	2.96981e-12
70.750000	3.03114e-12
70.700000	3.09374e-12
70.650000	3.15764e-12
70.600000	3.22285e-12
70.550000	3.28941e-12
70.500000	3.35734e-12
70.450000	3.42668e-12
70.400000	3.49744e-12
70.350000	3.56967e-12
70.300000	3.64339e-12
70.250000	3.71863e-12
70.200000	3.79542e-12
70.150000	3.8738e-12
70.100000	3.9538e-12
70.050000	4.03544e-12
70.000000	4.11878e-12
69.950000	4.20383e-12
69.900000	4.29063e-12
69.850000	4.37923e-12
69.800000	4.46966e-12
69.750000	4.56196e-12
69.700000	4.65615e-12
69.650000	4.7523e-12
69.600000	4.85043e-12
69.550000	4.95058e-12
69.500000	5.0528e-12
69.450000	5.15713e-12
69.400000	5.26361e-12
69.350000	5.37229e-12
69.300000	5.48321e-12
69.250000	5.59642e-12
69.200000	5.71197e-12
69.150000	5.8299e-12
69.100000	5.95027e-12
69.050000	6.07312e-12
69.000000	6.1985e-12
68.950000	6.32647e-12
68.900000	6.45709e-12
68.850000	6.5904e-12
68.800000	6.72645e-12
68.750000	6.86532e-12
68.700000	7.00705e-12
68.650000	7.15171e-12
68.600000	7.29935e-12
68.550000	7.45004e-12
68.500000	7.60383e-12
68.450000	7.7608e-12
68.400000	7.92101e-12
68.350000	8.08453e-12
68.300000	8.25141e-12
68.250000	8.42174e-12
68.200000	8.59559e-12
68.150000	8.77302e-12
68.100000	8.95411e-12
68.050000	9.13894e-12
68.000000	9.32759e-12
67.950000	9.52012e-12
67.900000	9.71662e-12
67.850000	9.91718e-12
67.800000	1.01219e-11
67.750000	1.03308e-11
67.700000	1.0544e-11
67.650000	1.07617e-11
67.600000	1.09838e-11
67.550000	1.12105e-11
67.500000	1.14419e-11
67.450000	1.1678e-11
67.400000	1.1919e-11
67.350000	1.2165e-11
67.300000	1.24161e-11
67.250000	1.26723e-11
67.200000	1.29339e-11
67.150000	1.32008e-11
67.100000	1.34732e-11
67.050000	1.37513e-11
67.000000	1.40351e-11
66.950000	1.43247e-11
66.900000	1.46203e-11
66.850000	1.4922e-11
66.800000	1.52299e-11
66.750000	1.55442e-11
66.700000	1.5865e-11
66.650000	1.61924e-11
66.600000	1.65265e-11
66.550000	1.68675e-11
66.500000	1.72156e-11
66.450000	1.75708e-11
66.400000	1.79334e-11
66.350000	1.83034e-11
66.300000	1.86811e-11
66.250000	1.90665e-11
66.200000	1.94599e-11
66.150000	1.98615e-11
66.100000	2.02713e-11
66.050000	2.06895e-11
66.000000	2.11164e-11
65.950000	2.15521e-11
65.900000	2.19967e-11
65.850000	2.24505e-11
65.800000	2.29137e-11
65.750000	2.33865e-11
65.700000	2.38689e-11
65.650000	2.43614e-11
65.600000	2.4864e-11
65.550000	2.53769e-11
65.500000	2.59004e-11
65.450000	2.64347e-11
65.400000	2.69801e-11
65.350000	2.75366e-11
65.300000	2.81047e-11
65.250000	2.86845e-11
65.200000	2.92762e-11
65.150000	2.98801e-11
65.100000	3.04964e-11
65.050000	3.11255e-11
65.000000	3.17676e-11
64.950000	3.24228e-11
64.900000	3.30916e-11
64.850000	3.37742e-11
64.800000	3.44708e-11
64.750000	3.51818e-11
64.700000	3.59075e-11
64.650000	3.66481e-11
64.600000	3.7404e-11
64.550000	3.81754e-11
64.500000	3.89628e-11
64.450000	3.97664e-11
64.400000	4.05865e-11
64.350000	4.14236e-11
64.300000	4.22779e-11
64.250000	4.31498e-11
64.200000	4.40397e-11
64.150000	4.49479e-11
64.100000	4.58749e-11
64.050000	4.68209e-11
64.000000	4.77865e-11
63.950000	4.87719e-11
63.900000	4.97777e-11
63.850000	5.08042e-11
63.800000	5.18518e-11
63.750000	5.29211e-11
63.700000	5.40123e-11
63.650000	5.51261e-11
63.600000	5.62628e-11
63.550000	5.74229e-11
63.500000	5.86069e-11
63.450000	5.98154e-11
63.400000	6.10487e-11
63.350000	6.23074e-11
63.300000	6.35921e-11
63.250000	6.49033e-11
63.200000	6.62415e-11
63.150000	6.76072e-11
63.100000	6.90011e-11
63.050000	7.04237e-11
63.000000	7.18756e-11
62.950000	7.33574e-11
62.900000	7.48698e-11
62.850000	7.64133e-11
62.800000	7.79886e-11
62.750000	7.95964e-11
62.700000	8.12372e-11
62.650000	8.29119e-11
62.600000	8.46211e-11
62.550000	8.63655e-11
62.500000	8.81459e-11
62.450000	8.99629e-11
62.400000	9.18173e-11
62.350000	9.371e-11
62.300000	9.56416e-11
62.250000	9.7613e-11
62.200000	9.9625e-11
62.150000	1.01679e-10
62.100000	1.03774e-10
62.050000	1.05913e-10
62.000000	1.08096e-10
61.950000	1.10324e-10
61.900000	1.12598e-10
61.850000	1.14919e-10
61.800000	1.17287e-10
61.750000	1.19704e-10
61.700000	1.22171e-10
61.650000	1.24689e-10
61.600000	1.27259e-10
61.550000	1.29882e-10
61.500000	1.32558e-10
61.450000	1.3529e-10
61.400000	1.38078e-10
61.350000	1.40923e-10
61.300000	1.43827e-10
61.250000	1.46791e-10
61.200000	1.49816e-10
61.150000	1.52903e-10
61.100000	1.56054e-10
61.050000	1.59269e-10
61.000000	1.62551e-10
60.950000	1.659e-10
60.900000	1.69319e-10
60.850000	1.72807e-10
60.800000	1.76368e-10
60.750000	1.80002e-10
60.700000	1.8371e-10
60.650000	1.87495e-10
60.600000	1.91358e-10
60.550000	1.95301e-10
60.500000	1.99324e-10
60.450000	2.03431e-10
60.400000	2.07622e-10
60.350000	2.11899e-10
60.300000	2.16264e-10
60.250000	2.20719e-10
60.200000	2.25266e-10
60.150000	2.29907e-10
60.100000	2.34643e-10
60.050000	2.39476e-10
60.000000	2.44409e-10
59.950000	2.49444e-10
59.900000	2.54582e-10
59.850000	2.59826e-10
59.800000	2.65177e-10
59.750000	2.70639e-10
59.700000	2.76214e-10
59.650000	2.81903e-10
59.600000	2.87709e-10
59.550000	2.93634e-10
59.500000	2.99682e-10
59.450000	3.05854e-10
59.400000	3.12153e-10
59.350000	3.18582e-10
59.300000	3.25143e-10
59.250000	3.31839e-10
59.200000	3.38673e-10
59.150000	3.45647e-10
59.100000	3.52765e-10
59.050000	3.60029e-10
59.000000	3.67443e-10
58.950000	3.75009e-10
58.900000	3.82731e-10
58.850000	3.90612e-10
58.800000	3.98655e-10
58.750000	4.06864e-10
58.700000	4.15241e-10
58.650000	4.23791e-10
58.600000	4.32517e-10
58.550000	4.41422e-10
58.500000	4.5051e-10
58.450000	4.59786e-10
58.400000	4.69252e-10
58.350000	4.78913e-10
58.300000	4.88772e-10
58.250000	4.98835e-10
58.200000	5.09104e-10
58.150000	5.19585e-10
58.100000	5.30281e-10
58.050000	5.41197e-10
58.000000	5.52338e-10
57.950000	5.63708e-10
57.900000	5.75312e-10
57.850000	5.87154e-10
57.800000	5.9924e-10
57.750000	6.11574e-10
57.700000	6.24163e-10
57.650000	6.3701e-10
57.600000	6.50121e-10
57.550000	6.63502e-10
57.500000	6.77158e-10
57.450000	6.91094e-10
57.400000	7.05318e-10
57.350000	7.19834e-10
57.300000	7.34648e-10
57.250000	7.49767e-10
57.200000	7.65197e-10
57.150000	7.80944e-10
57.100000	7.97015e-10
57.050000	8.13416e-10
57.000000	8.30155e-10
56.950000	8.47237e-10
56.900000	8.64671e-10
56.850000	8.82463e-10
56.800000	9.00621e-10
56.750000	9.19152e-10
56.700000	9.38065e-10
56.650000	9.57366e-10
56.600000	9.77063e-10
56.550000	9.97166e-10
56.500000	1.01768e-09
56.450000	1.03862e-09
56.400000	1.05999e-09
56.350000	1.08179e-09
56.300000	1.10405e-09
56.250000	1.12676e-09
56.200000	1.14994e-09
56.150000	1.1736e-09
56.100000	1.19774e-09
56.050000	1.22238e-09
56.000000	1.24752e-09
55.950000	1.27318e-09
55.900000	1.29937e-09
55.850000	1.3261e-09
55.800000	1.35338e-09
55.750000	1.38121e-09
55.700000	1.40962e-09
55.650000	1.43861e-09
55.600000	1.4682e-09
55.550000	1.4984e-09
55.500000	1.52921e-09
55.450000	1.56066e-09
55.400000	1.59276e-09
55.350000	1.62551e-09
55.300000	1.65894e-09
55.250000	1.69306e-09
55.200000	1.72787e-09
55.150000	1.7634e-09
55.100000	1.79966e-09
55.050000	1.83667e-09
55.000000	1.87443e-09
54.950000	1.91298e-09
54.900000	1.95231e-09
54.850000	1.99245e-09
54.800000	2.03341e-09
54.750000	2.07522e-09
54.700000	2.11789e-09
54.650000	2.16143e-09
54.600000	2.20586e-09
54.550000	2.25121e-09
54.500000	2.29749e-09
54.450000	2.34472e-09
54.400000	2.39292e-09
54.350000	2.44211e-09
54.300000	2.49231e-09
54.250000	2.54354e-09
54.200000	2.59583e-09
54.150000	2.64918e-09
54.100000	2.70363e-09
54.050000	2.7592e-09
54.000000	2.81592e-09
53.950000	2.87379e-09
53.900000	2.93285e-09
53.850000	2.99313e-09
53.800000	3.05464e-09
53.750000	3.11742e-09
53.700000	3.18148e-09
53.650000	3.24686e-09
53.600000	3.31359e-09
53.550000	3.38168e-09
53.500000	3.45117e-09
53.450000	3.52208e-09
53.400000	3.59445e-09
53.350000	3.66831e-09
53.300000	3.74368e-09
53.250000	3.8206e-09
53.200000	3.8991e-09
53.150000	3.97921e-09
53.100000	4.06096e-09
53.050000	4.14439e-09
53.000000	4.22953e-09
52.950000	4.31642e-09
52.900000	4.40509e-09
52.850000	4.49559e-09
52.800000	4.58793e-09
52.750000	4.68218e-09
52.700000	4.77836e-09
52.650000	4.87651e-09
52.600000	4.97667e-09
52.550000	5.07889e-09
52.500000	5.18321e-09
52.450000	5.28966e-09
52.400000	5.3983e-09
52.350000	5.50917e-09
52.300000	5.62231e-09
52.250000	5.73778e-09
52.200000	5.85561e-09
52.150000	5.97586e-09
52.100000	6.09857e-09
52.050000	6.22381e-09
52.000000	6.35161e-09
51.950000	6.48203e-09
51.900000	6.61512e-09
51.850000	6.75095e-09
51.800000	6.88956e-09
51.750000	7.03101e-09
51.700000	7.17537e-09
51.650000	7.32268e-09
51.600000	7.47302e-09
51.550000	7.62643e-09
51.500000	7.783e-09
51.450000	7.94277e-09
51.400000	8.10582e-09
51.350000	8.27221e-09
51.300000	8.44201e-09
51.250000	8.6153e-09
51.200000	8.79213e-09
51.150000	8.97259e-09
51.100000	9.15675e-09
51.050000	9.34469e-09
51.000000	9.53647e-09
50.950000	9.73219e-09
50.900000	9.93192e-09
50.850000	1.01357e-08
50.800000	1.03437e-08
50.750000	1.0556e-08
50.700000	1.07726e-08
50.650000	1.09937e-08
50.600000	1.12193e-08
50.550000	1.14495e-08
50.500000	1.16844e-08
50.450000	1.19241e-08
50.400000	1.21688e-08
50.350000	1.24184e-08
50.300000	1.26732e-08
50.250000	1.29332e-08
50.200000	1.31985e-08
50.150000	1.34693e-08
50.100000	1.37456e-08
50.050000	1.40275e-08
50.000000	1.43153e-08
49.950000	1.46089e-08
49.900000	1.49085e-08
49.850000	1.52143e-08
49.800000	1.55264e-08
49.750000	1.58448e-08
49.700000	1.61698e-08
49.650000	1.65014e-08
49.600000	1.68398e-08
49.550000	1.71851e-08
49.500000	1.75375e-08
49.450000	1.78971e-08
49.400000	1.82641e-08
49.350000	1.86386e-08
49.300000	1.90208e-08
49.250000	1.94108e-08
49.200000	1.98088e-08
49.150000	2.02149e-08
49.100000	2.06293e-08
49.050000	2.10522e-08
49.000000	2.14838e-08
48.950000	2.19242e-08
48.900000	2.23736e-08
48.850000	2.28323e-08
48.800000	2.33003e-08
48.750000	2.37779e-08
48.700000	2.42652e-08
48.650000	2.47626e-08
48.600000	2.52701e-08
48.550000	2.5788e-08
48.500000	2.63165e-08
48.450000	2.68558e-08
48.400000	2.74061e-08
48.350000	2.79677e-08
48.300000	2.85408e-08
48.250000	2.91257e-08
48.200000	2.97224e-08
48.150000	3.03314e-08
48.100000	3.09529e-08
48.050000	3.1587e-08
48.000000	3.22342e-08
47.950000	3.28945e-08
47.900000	3.35684e-08
47.850000	3.42561e-08
47.800000	3.49578e-08
47.750000	3.56739e-08
47.700000	3.64046e-08
47.650000	3.71502e-08
47.600000	3.79112e-08
47.550000	3.86876e-08
47.500000	3.948e-08
47.450000	4.02885e-08
47.400000	4.11136e-08
47.350000	4.19555e-08
47.300000	4.28147e-08
47.250000	4.36914e-08
47.200000	4.4586e-08
47.150000	4.54989e-08
47.100000	4.64305e-08
47.050000	4.73811e-08
47.000000	4.83512e-08
46.950000	4.9341e-08
46.900000	5.03511e-08
46.850000	5.13819e-08
46.800000	5.24337e-08
46.750000	5.3507e-08
46.700000	5.46022e-08
46.650000	5.57198e-08
46.600000	5.68603e-08
46.550000	5.8024e-08
46.500000	5.92115e-08
46.450000	6.04233e-08
46.400000	6.16598e-08
46.350000	6.29216e-08
46.300000	6.42092e-08
46.250000	6.5523e-08
46.200000	6.68637e-08
46.150000	6.82318e-08
46.100000	6.96278e-08
46.050000	7.10523e-08
46.000000	7.25059e-08
45.950000	7.39892e-08
45.900000	7.55028e-08
45.850000	7.70473e-08
45.800000	7.86233e-08
45.750000	8.02314e-08
45.700000	8.18724e-08
45.650000	8.3547e-08
45.600000	8.52556e-08
45.550000	8.69992e-08
45.500000	8.87784e-08
45.450000	9.05938e-08
45.400000	9.24463e-08
45.350000	9.43367e-08
45.300000	9.62655e-08
45.250000	9.82338e-08
45.200000	1.00242e-07
45.150000	1.02292e-07
45.100000	1.04383e-07
45.050000	1.06517e-07
45.000000	1.08694e-07
44.950000	1.10916e-07
44.900000	1.13183e-07
44.850000	1.15496e-07
44.800000	1.17857e-07
44.750000	1.20266e-07
44.700000	1.22723e-07
44.650000	1.25231e-07
44.600000	1.27791e-07
44.550000	1.30402e-07
44.500000	1.33066e-07
44.450000	1.35785e-07
44.400000	1.38559e-07
44.350000	1.4139e-07
44.300000	1.44279e-07
44.250000	1.47226e-07
44.200000	1.50234e-07
44.150000	1.53303e-07
44.100000	1.56434e-07
44.050000	1.59629e-07
44.000000	1.62889e-07
43.950000	1.66216e-07
43.900000	1.6961e-07
43.850000	1.73074e-07
43.800000	1.76608e-07
43.750000	1.80215e-07
43.700000	1.83894e-07
43.650000	1.87649e-07
43.600000	1.9148e-07
43.550000	1.95389e-07
43.500000	1.99378e-07
43.450000	2.03448e-07
43.400000	2.07601e-07
43.350000	2.11838e-07
43.300000	2.16162e-07
43.250000	2.20574e-07
43.200000	2.25075e-07
43.150000	2.29669e-07
43.100000	2.34355e-07
43.050000	2.39138e-07
43.000000	2.44017e-07
42.950000	2.48996e-07
42.900000	2.54076e-07
42.850000	2.5926e-07
42.800000	2.64549e-07
42.750000	2.69945e-07
42.700000	2.75452e-07
42.650000	2.8107e-07
42.600000	2.86803e-07
42.550000	2.92652e-07
42.500000	2.98621e-07
42.450000	3.04711e-07
42.400000	3.10924e-07
42.350000	3.17264e-07
42.300000	3.23733e-07
42.250000	3.30334e-07
42.200000	3.37068e-07
42.150000	3.4394e-07
42.100000	3.50951e-07
42.050000	3.58105e-07
42.000000	3.65405e-07
41.950000	3.72852e-07
41.900000	3.80452e-07
41.850000	3.88205e-07
41.800000	3.96116e-07
41.750000	4.04188e-07
41.700000	4.12424e-07
41.650000	4.20827e-07
41.600000	4.29401e-07
41.550000	4.38149e-07
41.500000	4.47075e-07
41.450000	4.56182e-07
41.400000	4.65475e-07
41.350000	4.74955e-07
41.300000	4.84629e-07
41.250000	4.94499e-07
41.200000	5.04569e-07
41.150000	5.14844e-07
41.100000	5.25327e-07
41.050000	5.36023e-07
41.000000	5.46937e-07
40.950000	5.58071e-07
40.900000	5.69432e-07
40.850000	5.81024e-07
40.800000	5.9285e-07
40.750000	6.04917e-07
40.700000	6.17228e-07
40.650000	6.29789e-07
40.600000	6.42605e-07
40.550000	6.55681e-07
40.500000	6.69022e-07
40.450000	6.82634e-07
40.400000	6.96522e-07
40.350000	7.10691e-07
40.300000	7.25148e-07
40.250000	7.39898e-07
40.200000	7.54947e-07
40.150000	7.70301e-07
40.100000	7.85966e-07
40.050000	8.01949e-07
40.000000	8.18255e-07
39.950000	8.34892e-07
39.900000	8.51866e-07
39.850000	8.69185e-07
39.800000	8.86853e-07
39.750000	9.0488e-07
39.700000	9.23272e-07
39.650000	9.42037e-07
39.600000	9.61181e-07
39.550000	9.80714e-07
39.500000	1.00064e-06
39.450000	1.02097e-06
39.400000	1.04172e-06
39.350000	1.06288e-06
39.300000	1.08447e-06
39.250000	1.1065e-06
39.200000	1.12897e-06
39.150000	1.1519e-06
39.100000	1.17529e-06
39.050000	1.19916e-06
39.000000	1.22351e-06
38.950000	1.24835e-06
38.900000	1.27369e-06
38.850000	1.29955e-06
38.800000	1.32593e-06
38.750000	1.35284e-06
38.700000	1.38029e-06
38.650000	1.40831e-06
38.600000	1.43688e-06
38.550000	1.46604e-06
38.500000	1.49578e-06
38.450000	1.52613e-06
38.400000	1.55709e-06
38.350000	1.58867e-06
38.300000	1.62089e-06
38.250000	1.65377e-06
38.200000	1.6873e-06
38.150000	1.72152e-06
38.100000	1.75642e-06
38.050000	1.79203e-06
38.000000	1.82836e-06
37.950000	1.86542e-06
37.900000	1.90323e-06
37.850000	1.94181e-06
37.800000	1.98116e-06
37.750000	2.0213e-06
37.700000	2.06226e-06
37.650000	2.10404e-06
37.600000	2.14666e-06
37.550000	2.19015e-06
37.500000	2.23451e-06
37.450000	2.27976e-06
37.400000	2.32593e-06
37.350000	2.37303e-06
37.300000	2.42107e-06
37.250000	2.47009e-06
37.200000	2.52009e-06
37.150000	2.5711e-06
37.100000	2.62314e-06
37.050000	2.67623e-06
37.000000	2.73038e-06
36.950000	2.78563e-06
36.900000	2.84199e-06
36.850000	2.89948e-06
36.800000	2.95813e-06
36.750000	3.01796e-06
36.700000	3.079e-06
36.650000	3.14126e-06
36.600000	3.20477e-06
36.550000	3.26957e-06
36.500000	3.33566e-06
36.450000	3.40309e-06
36.400000	3.47187e-06
36.350000	3.54203e-06
36.300000	3.61361e-06
36.250000	3.68662e-06
36.200000	3.7611e-06
36.150000	3.83708e-06
36.100000	3.91458e-06
36.050000	3.99364e-06
36.000000	4.07429e-06
35.950000	4.15656e-06
35.900000	4.24048e-06
35.850000	4.32608e-06
35.800000	4.4134e-06
35.750000	4.50248e-06
35.700000	4.59334e-06
35.650000	4.68602e-06
35.600000	4.78057e-06
35.550000	4.87701e-06
35.500000	4.97538e-06
35.450000	5.07573e-06
35.400000	5.17809e-06
35.350000	5.2825e-06
35.300000	5.389e-06
35.250000	5.49764e-06
35.200000	5.60845e-06
35.150000	5.72148e-06
35.100000	5.83678e-06
35.050000	5.95438e-06
35.000000	6.07434e-06
34.950000	6.1967e-06
34.900000	6.32151e-06
34.850000	6.44882e-06
34.800000	6.57867e-06
34.750000	6.71112e-06
34.700000	6.84622e-06
34.650000	6.98402e-06
34.600000	7.12457e-06
34.550000	7.26794e-06
34.500000	7.41417e-06
34.450000	7.56332e-06
34.400000	7.71544e-06
34.350000	7.87061e-06
34.300000	8.02888e-06
34.250000	8.1903e-06
34.200000	8.35495e-06
34.150000	8.52288e-06
34.100000	8.69417e-06
34.050000	8.86887e-06
34.000000	9.04705e-06
33.950000	9.22879e-06
33.900000	9.41415e-06
33.850000	9.6032e-06
33.800000	9.79602e-06
33.750000	9.99268e-06
33.700000	1.01933e-05
33.650000	1.03978e-05
33.600000	1.06065e-05
33.550000	1.08193e-05
33.500000	1.10363e-05
33.450000	1.12577e-05
33.400000	1.14834e-05
33.350000	1.17137e-05
33.300000	1.19485e-05
33.250000	1.2188e-05
33.200000	1.24322e-05
33.150000	1.26813e-05
33.100000	1.29353e-05
33.050000	1.31944e-05
33.000000	1.34587e-05
32.950000	1.37281e-05
32.900000	1.4003e-05
32.850000	1.42832e-05
32.800000	1.45691e-05
32.750000	1.48606e-05
32.700000	1.51578e-05
32.650000	1.5461e-05
32.600000	1.57702e-05
32.550000	1.60855e-05
32.500000	1.6407e-05
32.450000	1.67349e-05
32.400000	1.70693e-05
32.350000	1.74103e-05
32.300000	1.7758e-05
32.250000	1.81126e-05
32.200000	1.84742e-05
32.150000	1.8843e-05
32.100000	1.9219e-05
32.050000	1.96025e-05
32.000000	1.99936e-05
31.950000	2.03923e-05
31.900000	2.07989e-05
31.850000	2.12136e-05
31.800000	2.16364e-05
31.750000	2.20675e-05
31.700000	2.25072e-05
31.650000	2.29554e-05
31.600000	2.34126e-05
31.550000	2.38787e-05
31.500000	2.43539e-05
31.450000	2.48386e-05
31.400000	2.53327e-05
31.350000	2.58366e-05
31.300000	2.63503e-05
31.250000	2.68742e-05
31.200000	2.74083e-05
31.150000	2.79529e-05
31.100000	2.85082e-05
31.050000	2.90743e-05
31.000000	2.96516e-05
30.950000	3.02402e-05
30.900000	3.08402e-05
30.850000	3.14521e-05
30.800000	3.20759e-05
30.750000	3.27119e-05
30.700000	3.33603e-05
30.650000	3.40214e-05
30.600000	3.46954e-05
30.550000	3.53825e-05
30.500000	3.60831e-05
30.450000	3.67973e-05
30.400000	3.75255e-05
30.350000	3.82678e-05
30.300000	3.90246e-05
30.250000	3.97961e-05
30.200000	4.05826e-05
30.150000	4.13844e-05
30.100000	4.22018e-05
30.050000	4.3035e-05
30.000000	4.38844e-05
29.950000	4.47503e-05
29.900000	4.5633e-05
29.850000	4.65328e-05
29.800000	4.74501e-05
29.750000	4.8385e-05
29.700000	4.93381e-05
29.650000	5.03096e-05
29.600000	5.12998e-05
29.550000	5.23092e-05
29.500000	5.33381e-05
29.450000	5.43868e-05
29.400000	5.54557e-05
29.350000	5.65452e-05
29.300000	5.76556e-05
29.250000	5.87874e-05
29.200000	5.9941e-05
29.150000	6.11167e-05
29.100000	6.23149e-05
29.050000	6.35362e-05
29.000000	6.47808e-05
28.950000	6.60493e-05
28.900000	6.73421e-05
28.850000	6.86595e-05
28.800000	7.00022e-05
28.750000	7.13704e-05
28.700000	7.27648e-05
28.650000	7.41857e-05
28.600000	7.56337e-05
28.550000	7.71092e-05
28.500000	7.86127e-05
28.450000	8.01448e-05
28.400000	8.17059e-05
28.350000	8.32967e-05
28.300000	8.49175e-05
28.250000	8.6569e-05
28.200000	8.82517e-05
28.150000	8.99661e-05
28.100000	9.17129e-05
28.050000	9.34926e-05
28.000000	9.53057e-05
27.950000	9.71529e-05
27.900000	9.90348e-05
27.850000	0.000100952
27.800000	0.000102905
27.750000	0.000104895
27.700000	0.000106921
27.650000	0.000108986
27.600000	0.000111089
27.550000	0.000113231
27.500000	0.000115413
27.450000	0.000117635
27.400000	0.000119898
27.350000	0.000122204
27.300000	0.000124552
27.250000	0.000126943
27.200000	0.000129378
27.150000	0.000131858
27.100000	0.000134383
27.050000	0.000136955
27.000000	0.000139574
26.950000	0.00014224
26.900000	0.000144955
26.850000	0.000147719
26.800000	0.000150534
26.750000	0.000153399
26.700000	0.000156316
26.650000	0.000159286
26.600000	0.000162309
26.550000	0.000165386
26.500000	0.000168518
26.450000	0.000171706
26.400000	0.000174951
26.350000	0.000178253
26.300000	0.000181614
26.250000	0.000185034
26.200000	0.000188514
26.150000	0.000192055
26.100000	0.000195659
26.050000	0.000199325
26.000000	0.000203054
25.950000	0.000206848
25.900000	0.000210707
25.850000	0.000214633
25.800000	0.000218626
25.750000	0.000222686
25.700000	0.000226816
25.650000	0.000231015
25.600000	0.000235284
25.550000	0.000239625
25.500000	0.000244038
25.450000	0.000248523
25.400000	0.000253082
25.350000	0.000257716
25.300000	0.000262424
25.250000	0.000267209
25.200000	0.000272069
25.150000	0.000277007
25.100000	0.000282022
25.050000	0.000287115
25.000000	0.000292287
24.950000	0.000297537
24.900000	0.000302867
24.850000	0.000308277
24.800000	0.000313766
24.750000	0.000319335
24.700000	0.000324984
24.650000	0.000330713
24.600000	0.000336521
24.550000	0.000342408
24.500000	0.000348374
24.450000	0.000354418
24.400000	0.000360538
24.350000	0.000366734
24.300000	0.000373004
24.250000	0.000379347
24.200000	0.00038576
24.150000	0.000392241
24.100000	0.000398787
24.050000	0.000405394
24.000000	0.000412059
23.950000	0.000418776
23.900000	0.00042554
23.850000	0.000432343
23.800000	0.000439178
23.750000	0.000446034
23.700000	0.0004529
23.650000	0.000459761
23.600000	0.000466598
23.550000	0.000473389
23.500000	0.000480102
23.450000	0.000486695
23.400000	0.000493108
23.350000	0.000499241
23.300000	0.000504906
&
```
