## Supplementary material for "All-at-once RNA folding with 3D motif prediction framed by evolutionary information": RF01695_C4.cacofold.helixcov

```
# RMs = 2 L = 129

# RM_HELIX NESTED 50-53 79-82, nbp = 4 nbp_cov = 0
# pvals: 0.462787,0.340909,0.634026,0.54296
# aggregated NONE
NESTED  :::::::::::::::::::::::::::::::::::::<<<<____________>>>>:::::::::::::::::::::::::::::::
        ::::::::::::::::::::::::::::::::::::::::::::::::::::::::::::::::::::::::::::::::::::::::

# RM_HELIX NESTED 6-30 94-124, nbp = 17 nbp_cov = 0
# pvals: 0.480264,0.482706,0.415086,0.565961,0.457994,0.388911,0.522531,0.691249,0.438597,0.550562,0.719083,0.173106,0.779976,0.150039,0.550562,0.723929,0.482706
# aggregated NONE
NESTED  :::::<<<<<<<<<<<<<<<<<____________________________________________>>>>>>>>>>>>>>>>>:::::
        ::::::::::::::::::::::::::::::::::::::::::::::::::::::::::::::::::::::::::::::::::::::::
```
