## Supplementary material for "All-at-once RNA folding with 3D motif prediction framed by evolutionary information": RF01695_C4.cacofold.power

```
# Power analysis of CaCoFold structure 
#
# Powertype = SINGLE SUBSTITUTIONS
# covary  left_pos      right_pos    substitutions      power
#----------------------------------------------------------------
          6		124		86		0.95
          7		123		4		0.07
          9		121		66		0.91
          10		120		254		1.00
          11		118		224		1.00
          13		116		103		0.98
          14		115		318		1.00
          16		112		328		1.00
          17		111		326		1.00
          20		106		304		1.00
          21		102		290		1.00
          22		101		333		1.00
          23		100		319		1.00
          26		97		356		1.00
          27		96		125		1.00
          29		95		50		0.86
          30		94		44		0.84
          50		82		4		0.07
          51		81		92		0.96
          52		80		28		0.72
          53		79		138		1.00
#
# BPAIRS 21
# avg substitutions per BP  180.6
# BPAIRS expected to covary 18.3 +/- 0.9
# BPAIRS observed to covary 0
#
```
