## Supplementary material for "All-at-once RNA folding with 3D motif prediction framed by evolutionary information": RF01695_C4.power

```
# Power analysis of given structure 
#
# Powertype = SINGLE SUBSTITUTIONS
# covary  left_pos      right_pos    substitutions      power
#----------------------------------------------------------------
          6		124		86		0.95
          7		123		4		0.07
          9		121		66		0.91
          10		120		254		1.00
          11		118		224		1.00
          13		116		103		0.98
          14		115		318		1.00
          16		112		328		1.00
          17		111		326		1.00
          20		106		304		1.00
          21		102		290		1.00
          22		101		333		1.00
          23		100		319		1.00
          26		97		356		1.00
          27		96		125		1.00
          29		95		50		0.86
          30		94		44		0.84
          31		47		317		1.00
          32		46		361		1.00
          33		45		235		1.00
          34		44		223		1.00
          35		43		132		1.00
          49		83		45		0.84
          50		82		4		0.07
          51		81		92		0.96
          52		80		28		0.72
          53		79		138		1.00
#
# BPAIRS 27
# avg substitutions per BP  189.1
# BPAIRS expected to covary 24.2 +/- 1.0
# BPAIRS observed to covary 0
#
```
