## Supplementary material for "All-at-once RNA folding with 3D motif prediction framed by evolutionary information": RF01695_C4.surv

```
8.500000	0.037037
7.450000	0.0740741
3.250000	0.111111
2.150000	0.148148
1.500000	0.185185
1.050000	0.222222
0.500000	0.259259
0.100000	0.296296
0.000000	0.333333
-0.400000	0.37037
-0.500000	0.407407
-0.850000	0.444444
-0.900000	0.518519
-1.500000	0.555556
-1.700000	0.592593
-1.950000	0.62963
-2.100000	0.666667
-2.250000	0.740741
-2.550000	0.777778
-3.850000	0.814815
-4.950000	0.851852
-5.500000	0.888889
-5.600000	0.925926
-6.700000	0.962963
-6.800000	1
&
19.300000	0.000263089
19.100000	0.000526177
17.950000	0.000789266
16.450000	0.00105235
15.100000	0.00131544
15.050000	0.00157853
14.950000	0.00184162
14.750000	0.00210471
14.650000	0.0023678
14.550000	0.00263089
14.500000	0.00289398
14.250000	0.00315706
14.050000	0.00368324
13.900000	0.00394633
13.750000	0.00420942
13.550000	0.00447251
13.450000	0.0047356
13.200000	0.00499868
13.050000	0.00526177
12.850000	0.00578795
12.800000	0.00605104
12.750000	0.00631413
12.450000	0.00657722
12.400000	0.00684031
12.150000	0.00736648
12.100000	0.00815575
11.800000	0.00841884
11.750000	0.00868193
11.550000	0.00894501
11.400000	0.00947119
11.300000	0.00973428
11.150000	0.00999737
11.100000	0.0102605
11.000000	0.0105235
10.900000	0.0107866
10.700000	0.0113128
10.650000	0.0121021
10.600000	0.0123652
10.550000	0.0128913
10.500000	0.0134175
10.450000	0.0136806
10.400000	0.0139437
10.300000	0.0142068
10.200000	0.0149961
10.000000	0.0152591
9.950000	0.0160484
9.850000	0.0165746
9.800000	0.0168377
9.750000	0.0173639
9.700000	0.01789
9.650000	0.0184162
9.600000	0.0186793
9.550000	0.0194686
9.500000	0.0197316
9.400000	0.0199947
9.350000	0.0202578
9.300000	0.020784
9.250000	0.0210471
9.150000	0.0215733
9.100000	0.0218364
9.050000	0.0223625
9.000000	0.0234149
8.900000	0.023678
8.850000	0.0239411
8.800000	0.0242042
8.700000	0.0260458
8.600000	0.0263089
8.550000	0.026572
8.500000	0.0270981
8.400000	0.0276243
8.350000	0.0281505
8.300000	0.0284136
8.250000	0.0286767
8.200000	0.0292028
8.150000	0.0299921
8.050000	0.0307814
8.000000	0.0315706
7.950000	0.0318337
7.900000	0.0323599
7.850000	0.032623
7.800000	0.0339384
7.750000	0.0342015
7.700000	0.0347277
7.650000	0.0349908
7.600000	0.0357801
7.550000	0.0363062
7.500000	0.0376217
7.450000	0.038674
7.400000	0.0397264
7.350000	0.0402526
7.300000	0.0405157
7.250000	0.0410418
7.200000	0.0423573
7.150000	0.0428835
7.100000	0.0434096
7.050000	0.0439358
7.000000	0.044462
6.950000	0.0455143
6.900000	0.0457774
6.850000	0.0463036
6.800000	0.047619
6.750000	0.0478821
6.700000	0.0486714
6.650000	0.0499868
6.600000	0.0520916
6.550000	0.0531439
6.500000	0.0541963
6.450000	0.0549855
6.400000	0.0555117
6.350000	0.0565641
6.300000	0.0573533
6.250000	0.0584057
6.150000	0.0586688
6.100000	0.0589319
6.050000	0.0602473
6.000000	0.0610366
5.950000	0.0618258
5.900000	0.062352
5.850000	0.0628782
5.800000	0.0636675
5.750000	0.065246
5.700000	0.0660353
5.650000	0.0670876
5.600000	0.0694554
5.550000	0.0710339
5.500000	0.0720863
5.450000	0.074191
5.400000	0.0760326
5.350000	0.0781373
5.300000	0.0812944
5.250000	0.0823468
5.200000	0.0852407
5.150000	0.0865562
5.100000	0.0873454
5.050000	0.0883978
5.000000	0.0891871
4.950000	0.0905025
4.900000	0.0923441
4.850000	0.0941857
4.800000	0.0957643
4.750000	0.097869
4.700000	0.0991844
4.650000	0.100763
4.600000	0.103131
4.550000	0.104446
4.500000	0.106025
4.450000	0.10734
4.400000	0.109182
4.350000	0.11155
4.300000	0.113391
4.250000	0.115496
4.200000	0.117338
4.150000	0.118653
4.100000	0.121284
4.050000	0.122073
4.000000	0.124441
3.950000	0.126019
3.900000	0.128387
3.850000	0.130492
3.800000	0.133123
3.750000	0.135491
3.700000	0.137069
3.650000	0.138911
3.600000	0.141016
3.550000	0.141805
3.500000	0.144436
3.450000	0.14733
3.400000	0.150224
3.350000	0.153118
3.300000	0.156538
3.250000	0.159432
3.200000	0.162852
3.150000	0.165746
3.100000	0.168377
3.050000	0.170481
3.000000	0.172586
2.950000	0.174428
2.900000	0.176269
2.850000	0.1789
2.800000	0.181794
2.750000	0.186267
2.700000	0.189687
2.650000	0.191265
2.600000	0.193633
2.550000	0.19679
2.500000	0.199684
2.450000	0.203631
2.400000	0.207314
2.350000	0.210471
2.300000	0.216259
2.250000	0.219416
2.200000	0.220994
2.150000	0.224152
2.100000	0.225204
2.050000	0.228887
2.000000	0.230729
1.950000	0.234412
1.900000	0.237306
1.850000	0.240726
1.800000	0.245725
1.750000	0.25046
1.700000	0.254407
1.650000	0.257301
1.600000	0.261773
1.550000	0.265983
1.500000	0.269929
1.450000	0.273086
1.400000	0.277032
1.350000	0.281242
1.300000	0.285451
1.250000	0.288608
1.200000	0.29387
1.150000	0.297816
1.100000	0.3015
1.050000	0.307024
1.000000	0.310708
0.950000	0.315443
0.900000	0.320442
0.850000	0.325967
0.800000	0.332018
0.750000	0.338595
0.700000	0.344383
0.650000	0.349908
0.600000	0.353854
0.550000	0.359642
0.500000	0.365167
0.450000	0.371218
0.400000	0.377006
0.350000	0.383583
0.300000	0.39016
0.250000	0.396738
0.200000	0.401999
0.150000	0.409892
0.100000	0.417522
0.050000	0.42252
0.000000	0.435675
-0.050000	0.456459
-0.100000	0.463562
-0.150000	0.468561
-0.200000	0.475138
-0.250000	0.480926
-0.300000	0.487503
-0.350000	0.494344
-0.400000	0.500658
-0.450000	0.506972
-0.500000	0.513812
-0.550000	0.52302
-0.600000	0.530124
-0.650000	0.536438
-0.700000	0.541173
-0.750000	0.548014
-0.800000	0.554854
-0.850000	0.560116
-0.900000	0.564851
-0.950000	0.571692
-1.000000	0.579058
-1.050000	0.584583
-1.100000	0.590634
-1.150000	0.596422
-1.200000	0.602736
-1.250000	0.611155
-1.300000	0.617732
-1.350000	0.627993
-1.400000	0.634307
-1.450000	0.641936
-1.500000	0.647987
-1.550000	0.655354
-1.600000	0.66351
-1.650000	0.670613
-1.700000	0.676664
-1.750000	0.682452
-1.800000	0.689818
-1.850000	0.697185
-1.900000	0.70613
-1.950000	0.709024
-2.000000	0.71718
-2.050000	0.725599
-2.100000	0.728756
-2.150000	0.735859
-2.200000	0.742699
-2.250000	0.749013
-2.300000	0.755328
-2.350000	0.760852
-2.400000	0.76664
-2.450000	0.771639
-2.500000	0.776112
-2.550000	0.782426
-2.600000	0.788214
-2.650000	0.792423
-2.700000	0.797685
-2.750000	0.802157
-2.800000	0.80663
-2.850000	0.812155
-2.900000	0.816101
-2.950000	0.820837
-3.000000	0.825046
-3.050000	0.829519
-3.100000	0.833991
-3.150000	0.836885
-3.200000	0.841621
-3.250000	0.847145
-3.300000	0.850566
-3.350000	0.854775
-3.400000	0.858721
-3.450000	0.863457
-3.500000	0.867403
-3.550000	0.87135
-3.600000	0.873454
-3.650000	0.876611
-3.700000	0.881084
-3.750000	0.884241
-3.800000	0.887661
-3.850000	0.890555
-3.900000	0.892923
-3.950000	0.895554
-4.000000	0.898448
-4.050000	0.901868
-4.100000	0.903446
-4.150000	0.906077
-4.200000	0.909761
-4.250000	0.912918
-4.300000	0.914496
-4.350000	0.917653
-4.400000	0.92081
-4.450000	0.92423
-4.500000	0.927651
-4.550000	0.928966
-4.600000	0.932123
-4.650000	0.935806
-4.700000	0.937385
-4.750000	0.939753
-4.800000	0.941857
-4.850000	0.945014
-4.900000	0.94633
-4.950000	0.948961
-5.000000	0.951066
-5.050000	0.953433
-5.100000	0.955275
-5.150000	0.956327
-5.200000	0.957117
-5.250000	0.957906
-5.300000	0.959484
-5.350000	0.961326
-5.400000	0.962904
-5.450000	0.965009
-5.500000	0.965272
-5.550000	0.966325
-5.600000	0.967377
-5.650000	0.96764
-5.700000	0.968166
-5.750000	0.969482
-5.800000	0.970797
-5.850000	0.97106
-5.900000	0.972113
-5.950000	0.973428
-6.000000	0.973954
-6.050000	0.976322
-6.100000	0.977637
-6.150000	0.977901
-6.200000	0.97869
-6.250000	0.980005
-6.300000	0.980531
-6.350000	0.981321
-6.400000	0.981847
-6.450000	0.982373
-6.500000	0.983425
-6.550000	0.984215
-6.600000	0.985267
-6.650000	0.986056
-6.700000	0.987635
-6.750000	0.988687
-6.800000	0.98974
-6.850000	0.990529
-6.900000	0.991055
-6.950000	0.991581
-7.000000	0.99237
-7.050000	0.992897
-7.100000	0.993423
-7.150000	0.993686
-7.250000	0.993949
-7.350000	0.994212
-7.400000	0.994475
-7.450000	0.994738
-7.500000	0.995264
-7.550000	0.996317
-7.600000	0.99658
-7.650000	0.997106
-7.700000	0.997632
-7.750000	0.997895
-7.800000	0.998158
-7.900000	0.998421
-8.100000	0.998685
-8.150000	0.998948
-8.250000	0.999211
-8.450000	0.999737
-9.050000	1
&
86.800000	1.30617e-05
82.650000	2.61233e-05
81.450000	3.9185e-05
78.750000	5.22466e-05
75.700000	6.53083e-05
72.750000	7.83699e-05
71.350000	9.14316e-05
71.050000	0.000104493
70.050000	0.000117555
69.650000	0.000130617
68.100000	0.00015674
63.200000	0.000169801
62.800000	0.000182863
62.250000	0.000195925
61.950000	0.000208986
60.700000	0.000222048
60.650000	0.00023511
60.100000	0.000248171
59.850000	0.000261233
59.600000	0.000274295
59.500000	0.000300418
59.250000	0.00031348
58.800000	0.000326541
58.500000	0.000339603
57.400000	0.000352665
57.350000	0.000365726
57.250000	0.000378788
57.150000	0.00039185
56.550000	0.000404911
56.400000	0.000417973
56.200000	0.000431034
56.100000	0.000444096
56.050000	0.000457158
55.850000	0.000470219
55.550000	0.000483281
55.400000	0.000496343
55.000000	0.000509404
54.350000	0.000522466
54.050000	0.000535528
53.800000	0.000548589
53.500000	0.000561651
53.250000	0.000574713
53.200000	0.000613898
52.350000	0.000626959
52.200000	0.000640021
52.150000	0.000666144
52.050000	0.000679206
51.850000	0.000692268
51.050000	0.000705329
51.000000	0.000718391
50.850000	0.000744514
50.750000	0.000757576
50.700000	0.000770637
50.650000	0.000783699
50.600000	0.000796761
50.200000	0.000809822
50.050000	0.000822884
49.950000	0.000849007
49.850000	0.000862069
49.800000	0.000875131
49.750000	0.000901254
49.500000	0.000914316
49.350000	0.000927377
49.250000	0.000940439
49.150000	0.000953501
49.000000	0.000966562
48.800000	0.000979624
48.750000	0.000992685
48.650000	0.00100575
48.550000	0.00101881
48.450000	0.00103187
48.050000	0.00104493
48.000000	0.00105799
47.850000	0.00107106
47.750000	0.00108412
47.650000	0.00109718
47.300000	0.00111024
47.250000	0.00113636
47.050000	0.00114943
46.850000	0.00116249
46.800000	0.00117555
46.750000	0.00120167
46.650000	0.0012278
46.600000	0.00125392
46.550000	0.00128004
46.450000	0.0012931
46.400000	0.00130617
46.300000	0.00131923
46.200000	0.00134535
46.100000	0.00135841
45.900000	0.00137147
45.850000	0.0013976
45.800000	0.00141066
45.500000	0.00144984
45.400000	0.0014629
45.350000	0.00147597
45.200000	0.00148903
45.150000	0.00150209
45.000000	0.00151515
44.700000	0.00155434
44.650000	0.0015674
44.600000	0.00158046
44.500000	0.00159352
44.400000	0.00160658
44.350000	0.00161964
44.300000	0.00163271
44.200000	0.00165883
44.100000	0.00167189
43.950000	0.00168495
43.850000	0.00172414
43.700000	0.0017372
43.650000	0.00175026
43.600000	0.00178945
43.550000	0.00180251
43.450000	0.00181557
43.200000	0.00182863
43.150000	0.00184169
42.850000	0.00188088
42.800000	0.00189394
42.750000	0.001907
42.650000	0.00192006
42.600000	0.00193312
42.300000	0.00195925
42.200000	0.00197231
42.150000	0.00198537
42.050000	0.00201149
42.000000	0.00202456
41.950000	0.00203762
41.900000	0.00205068
41.800000	0.00206374
41.750000	0.00208986
41.700000	0.00210293
41.650000	0.00211599
41.600000	0.00212905
41.550000	0.00216823
41.500000	0.0021813
41.450000	0.00219436
41.400000	0.00222048
41.350000	0.00223354
41.250000	0.0022466
41.100000	0.00227273
41.050000	0.00229885
40.900000	0.00236416
40.850000	0.00237722
40.800000	0.00240334
40.750000	0.00241641
40.700000	0.00242947
40.600000	0.00244253
40.500000	0.00245559
40.350000	0.00246865
40.200000	0.00248171
40.150000	0.00249478
40.100000	0.0025209
40.050000	0.00253396
39.950000	0.00256008
39.800000	0.00257315
39.750000	0.00258621
39.650000	0.00262539
39.600000	0.00265152
39.450000	0.00270376
39.400000	0.00272989
39.350000	0.00274295
39.250000	0.00275601
39.200000	0.00276907
39.150000	0.00278213
39.100000	0.00280825
39.050000	0.00282132
39.000000	0.0028605
38.850000	0.00287356
38.800000	0.00289969
38.700000	0.00292581
38.650000	0.00295193
38.600000	0.00296499
38.550000	0.00301724
38.450000	0.00306949
38.350000	0.00308255
38.300000	0.00309561
38.250000	0.0031348
38.200000	0.00318704
38.150000	0.00325235
38.100000	0.00329154
38.050000	0.00331766
38.000000	0.00333072
37.950000	0.00335684
37.900000	0.00342215
37.850000	0.0034744
37.800000	0.00351358
37.750000	0.00352665
37.700000	0.00355277
37.650000	0.00357889
37.600000	0.00361808
37.550000	0.00363114
37.500000	0.00367032
37.400000	0.00374869
37.350000	0.00377482
37.300000	0.003814
37.250000	0.00382706
37.150000	0.00385319
37.100000	0.00387931
37.050000	0.00390543
36.950000	0.0039185
36.900000	0.00393156
36.850000	0.00394462
36.800000	0.00397074
36.750000	0.0039838
36.650000	0.00404911
36.600000	0.00407524
36.550000	0.0040883
36.500000	0.00410136
36.450000	0.00416667
36.400000	0.00421891
36.350000	0.0042581
36.300000	0.00427116
36.200000	0.00429728
36.150000	0.00433647
36.100000	0.00437565
36.000000	0.00440178
35.950000	0.00444096
35.900000	0.00445402
35.850000	0.00446708
35.750000	0.00449321
35.700000	0.00451933
35.650000	0.00454545
35.600000	0.00455852
35.550000	0.00458464
35.400000	0.00466301
35.350000	0.00470219
35.300000	0.00474138
35.250000	0.0047675
35.200000	0.00479363
35.150000	0.00481975
35.100000	0.00483281
35.050000	0.00484587
35.000000	0.00485893
34.950000	0.00489812
34.900000	0.00492424
34.850000	0.00495037
34.800000	0.00500261
34.750000	0.00505486
34.700000	0.00508098
34.650000	0.00510711
34.600000	0.00515935
34.550000	0.00517241
34.500000	0.00523772
34.450000	0.00527691
34.400000	0.00530303
34.350000	0.00532915
34.300000	0.00540752
34.250000	0.00547283
34.150000	0.00552508
34.050000	0.0055512
34.000000	0.00559039
33.950000	0.00561651
33.900000	0.00565569
33.850000	0.00568182
33.700000	0.00570794
33.650000	0.00574713
33.600000	0.00576019
33.550000	0.00578631
33.500000	0.0058255
33.450000	0.00587774
33.400000	0.00591693
33.350000	0.00596917
33.300000	0.0059953
33.250000	0.00606061
33.200000	0.00607367
33.150000	0.00615204
33.100000	0.0061651
33.050000	0.00617816
33.000000	0.00620428
32.950000	0.00621735
32.900000	0.00624347
32.850000	0.00626959
32.800000	0.00632184
32.700000	0.0063349
32.650000	0.00638715
32.600000	0.00643939
32.550000	0.00647858
32.500000	0.00651776
32.400000	0.00655695
32.350000	0.00657001
32.300000	0.00662226
32.200000	0.0066745
32.100000	0.00670063
32.050000	0.00675287
32.000000	0.00681818
31.950000	0.00685737
31.900000	0.00688349
31.850000	0.00693574
31.800000	0.00697492
31.750000	0.00702717
31.700000	0.00705329
31.650000	0.00706635
31.600000	0.00707941
31.550000	0.0071186
31.500000	0.00715778
31.450000	0.00726228
31.400000	0.0072884
31.350000	0.00735371
31.300000	0.00739289
31.250000	0.00740596
31.200000	0.00744514
31.150000	0.00751045
31.100000	0.00752351
31.050000	0.0075627
31.000000	0.00764107
30.950000	0.00769331
30.900000	0.0077325
30.850000	0.00774556
30.800000	0.00779781
30.750000	0.00782393
30.700000	0.00783699
30.650000	0.00785005
30.600000	0.0079023
30.550000	0.00798067
30.500000	0.0080721
30.450000	0.00809822
30.400000	0.00815047
30.350000	0.00818966
30.300000	0.00820272
30.250000	0.0082419
30.200000	0.00828109
30.150000	0.00830721
30.100000	0.00833333
30.050000	0.00837252
30.000000	0.00838558
29.950000	0.0084117
29.900000	0.00847701
29.850000	0.00852926
29.800000	0.00854232
29.750000	0.00859457
29.700000	0.00865987
29.650000	0.00872518
29.600000	0.00876437
29.550000	0.00880355
29.500000	0.00886886
29.450000	0.00892111
29.400000	0.00899948
29.350000	0.00911703
29.300000	0.00915622
29.250000	0.00922153
29.200000	0.00926071
29.150000	0.00931296
29.100000	0.00933908
29.050000	0.00941745
29.000000	0.00948276
28.950000	0.00957419
28.900000	0.00962644
28.850000	0.00975705
28.800000	0.00978318
28.750000	0.00987461
28.700000	0.00993992
28.650000	0.00999216
28.600000	0.0100575
28.550000	0.0100836
28.500000	0.0101358
28.450000	0.0102273
28.400000	0.0103056
28.350000	0.0103318
28.300000	0.010371
28.250000	0.0104363
28.200000	0.0104754
28.150000	0.0105538
28.100000	0.0106322
28.050000	0.0106975
28.000000	0.010802
27.950000	0.0108412
27.900000	0.0108804
27.850000	0.0109457
27.800000	0.0109979
27.750000	0.0110632
27.700000	0.0111024
27.650000	0.0111677
27.600000	0.0112461
27.550000	0.0113114
27.500000	0.011442
27.450000	0.0114681
27.400000	0.0115596
27.350000	0.0116118
27.300000	0.011651
27.250000	0.0117424
27.200000	0.0118339
27.150000	0.0118861
27.100000	0.0119645
27.050000	0.012069
27.000000	0.0121212
26.950000	0.0121996
26.900000	0.0123041
26.850000	0.0123694
26.800000	0.0124347
26.750000	0.0124739
26.700000	0.0125784
26.650000	0.0126306
26.600000	0.012722
26.550000	0.0128004
26.500000	0.0128657
26.450000	0.0129702
26.400000	0.0130094
26.350000	0.0131139
26.300000	0.0132053
26.250000	0.0132837
26.200000	0.0133098
26.150000	0.0134274
26.100000	0.013558
26.050000	0.0136625
26.000000	0.01378
25.950000	0.0139368
25.900000	0.013989
25.850000	0.0140805
25.800000	0.0142111
25.750000	0.0143417
25.700000	0.014407
25.650000	0.0144854
25.600000	0.0145768
25.550000	0.0147074
25.500000	0.0148511
25.450000	0.0148903
25.400000	0.0150209
25.350000	0.0150862
25.300000	0.0151776
25.250000	0.015256
25.200000	0.0153866
25.150000	0.0154781
25.100000	0.0155172
25.050000	0.0156348
25.000000	0.0157654
24.950000	0.0158699
24.900000	0.0159483
24.850000	0.0160528
24.800000	0.0161181
24.750000	0.0162748
24.700000	0.0163924
24.650000	0.0164838
24.600000	0.0165491
24.550000	0.0166405
24.500000	0.016745
24.450000	0.0168626
24.400000	0.016941
24.350000	0.0170716
24.300000	0.0171369
24.250000	0.0172022
24.200000	0.017372
24.150000	0.0175418
24.100000	0.0176985
24.050000	0.0178161
24.000000	0.0179467
23.950000	0.0180381
23.900000	0.018221
23.850000	0.0182863
23.800000	0.0184822
23.750000	0.0185867
23.700000	0.018652
23.650000	0.0187565
23.600000	0.0189002
23.550000	0.0189916
23.500000	0.0190831
23.450000	0.0191876
23.400000	0.0193182
23.350000	0.0194619
23.300000	0.0195272
23.250000	0.0196186
23.200000	0.0197753
23.150000	0.0199321
23.100000	0.0200627
23.050000	0.0202064
23.000000	0.020337
22.950000	0.0205199
22.900000	0.0206635
22.850000	0.0207941
22.800000	0.0209248
22.750000	0.0210293
22.700000	0.0211468
22.650000	0.0212774
22.600000	0.0213689
22.550000	0.0214472
22.500000	0.0216562
22.450000	0.0217868
22.400000	0.0219436
22.350000	0.0221003
22.300000	0.0222179
22.250000	0.0223877
22.200000	0.0224791
22.150000	0.0225967
22.100000	0.0227665
22.050000	0.0229101
22.000000	0.0231061
21.950000	0.023315
21.900000	0.0235371
21.850000	0.0235893
21.800000	0.0237591
21.750000	0.023942
21.700000	0.0241249
21.650000	0.0242555
21.600000	0.0244514
21.550000	0.0246082
21.500000	0.0247649
21.450000	0.0249216
21.400000	0.0251829
21.350000	0.0253135
21.300000	0.025431
21.250000	0.025627
21.200000	0.0257837
21.150000	0.0260188
21.100000	0.0261233
21.050000	0.0262409
21.000000	0.026489
20.950000	0.0266719
20.900000	0.0269201
20.850000	0.0270507
20.800000	0.027325
20.750000	0.0275209
20.700000	0.0277429
20.650000	0.0278997
20.600000	0.0280825
20.550000	0.0283307
20.500000	0.0284744
20.450000	0.0286181
20.400000	0.0287618
20.350000	0.0289185
20.300000	0.0291275
20.250000	0.0293495
20.200000	0.0295193
20.150000	0.0297544
20.100000	0.0299112
20.050000	0.0301071
20.000000	0.0303553
19.950000	0.0306426
19.900000	0.0308777
19.850000	0.0310345
19.800000	0.031348
19.750000	0.0315047
19.700000	0.0316484
19.650000	0.0318704
19.600000	0.0320272
19.550000	0.032197
19.500000	0.0324582
19.450000	0.0325758
19.400000	0.0328239
19.350000	0.0330982
19.300000	0.0333464
19.250000	0.0335162
19.200000	0.0337905
19.150000	0.0340256
19.100000	0.034326
19.050000	0.0344566
19.000000	0.0346917
18.950000	0.034953
18.900000	0.0351489
18.850000	0.035371
18.800000	0.0355408
18.750000	0.0357759
18.700000	0.036011
18.650000	0.0363767
18.600000	0.0367294
18.550000	0.0369514
18.500000	0.0371735
18.450000	0.0374869
18.400000	0.037722
18.350000	0.0379833
18.300000	0.0382706
18.250000	0.0384796
18.200000	0.0386233
18.150000	0.0389237
18.100000	0.0392241
18.050000	0.0394723
18.000000	0.0396552
17.950000	0.0398772
17.900000	0.0402691
17.850000	0.0405564
17.800000	0.0407393
17.750000	0.041092
17.700000	0.0413793
17.650000	0.0416667
17.600000	0.041941
17.550000	0.0421108
17.500000	0.0422936
17.450000	0.042581
17.400000	0.0428945
17.350000	0.0431949
17.300000	0.0435475
17.250000	0.0439002
17.200000	0.0441092
17.150000	0.0444096
17.100000	0.0447362
17.050000	0.0450496
17.000000	0.0454154
16.950000	0.045768
16.900000	0.0460815
16.850000	0.0463427
16.800000	0.0467868
16.750000	0.047244
16.700000	0.0475967
16.650000	0.0480016
16.600000	0.0482367
16.550000	0.0485371
16.500000	0.0488245
16.450000	0.0490987
16.400000	0.0493992
16.350000	0.0499216
16.300000	0.050209
16.250000	0.0505094
16.200000	0.0509013
16.150000	0.0513845
16.100000	0.0518939
16.050000	0.052325
16.000000	0.0526907
15.950000	0.0528997
15.900000	0.0533438
15.850000	0.0536703
15.800000	0.0539707
15.750000	0.0545063
15.700000	0.0550157
15.650000	0.0552638
15.600000	0.055721
15.550000	0.0561129
15.500000	0.0565569
15.450000	0.0569488
15.400000	0.0573276
15.350000	0.0576541
15.300000	0.0580852
15.250000	0.0585293
15.200000	0.0590387
15.150000	0.059326
15.100000	0.0596395
15.050000	0.0600705
15.000000	0.0604754
14.950000	0.0608281
14.900000	0.0614028
14.850000	0.0617294
14.800000	0.0621996
14.750000	0.062709
14.700000	0.06314
14.650000	0.0635841
14.600000	0.0639629
14.550000	0.0643678
14.500000	0.064825
14.450000	0.065256
14.400000	0.0655825
14.350000	0.0660266
14.300000	0.0663924
14.250000	0.0669279
14.200000	0.0675287
14.150000	0.0680512
14.100000	0.068639
14.050000	0.06907
14.000000	0.0694357
13.950000	0.0699582
13.900000	0.0703501
13.850000	0.0708595
13.800000	0.0711468
13.750000	0.0716693
13.700000	0.0721656
13.650000	0.0726489
13.600000	0.0731061
13.550000	0.07372
13.500000	0.0742685
13.450000	0.0748433
13.400000	0.0753918
13.350000	0.0759143
13.300000	0.0764629
13.250000	0.0770376
13.200000	0.0776776
13.150000	0.078174
13.100000	0.0789577
13.050000	0.0795063
13.000000	0.0801463
12.950000	0.0807471
12.900000	0.0814133
12.850000	0.0818574
12.800000	0.0825496
12.750000	0.0831374
12.700000	0.0835293
12.650000	0.0842476
12.600000	0.0847832
12.550000	0.0852926
12.500000	0.0858673
12.450000	0.0862983
12.400000	0.0869253
12.350000	0.0875784
12.300000	0.0882184
12.250000	0.0888845
12.200000	0.0895246
12.150000	0.0903083
12.100000	0.0909744
12.050000	0.0915622
12.000000	0.0920977
11.950000	0.0926594
11.900000	0.0932863
11.850000	0.0940308
11.800000	0.0947231
11.750000	0.0953501
11.700000	0.0960162
11.650000	0.0965778
11.600000	0.0971003
11.550000	0.097662
11.500000	0.0984587
11.450000	0.0991902
11.400000	0.0997388
11.350000	0.100483
11.300000	0.101215
11.250000	0.101972
11.200000	0.102678
11.150000	0.103383
11.100000	0.104101
11.050000	0.104768
11.000000	0.105747
10.950000	0.106544
10.900000	0.107275
10.850000	0.108033
10.800000	0.108673
10.750000	0.10947
10.700000	0.110175
10.650000	0.111102
10.600000	0.112056
10.550000	0.112905
10.500000	0.113571
10.450000	0.114394
10.400000	0.115243
10.350000	0.116157
10.300000	0.116706
10.250000	0.117437
10.200000	0.118169
10.150000	0.118887
10.100000	0.119815
10.050000	0.12065
10.000000	0.121473
9.950000	0.122375
9.900000	0.123341
9.850000	0.124177
9.800000	0.125091
9.750000	0.125967
9.700000	0.126685
9.650000	0.127887
9.600000	0.128657
9.550000	0.129323
9.500000	0.130185
9.450000	0.130956
9.400000	0.131883
9.350000	0.132785
9.300000	0.133856
9.250000	0.13511
9.200000	0.136181
9.150000	0.137108
9.100000	0.137944
9.050000	0.138832
9.000000	0.139786
8.950000	0.140713
8.900000	0.141719
8.850000	0.142894
8.800000	0.143822
8.750000	0.145089
8.700000	0.145859
8.650000	0.14697
8.600000	0.148067
8.550000	0.148929
8.500000	0.150039
8.450000	0.151032
8.400000	0.152077
8.350000	0.152939
8.300000	0.153814
8.250000	0.154663
8.200000	0.155917
8.150000	0.157158
8.100000	0.158203
8.050000	0.159365
8.000000	0.160789
7.950000	0.161886
7.900000	0.162787
7.850000	0.163819
7.800000	0.164838
7.750000	0.16604
7.700000	0.167281
7.650000	0.168469
7.600000	0.169514
7.550000	0.170859
7.500000	0.171996
7.450000	0.173106
7.400000	0.174112
7.350000	0.175261
7.300000	0.17662
7.250000	0.177874
7.200000	0.179036
7.150000	0.18029
7.100000	0.181622
7.050000	0.182876
7.000000	0.184091
6.950000	0.185475
6.900000	0.18652
6.850000	0.187944
6.800000	0.188963
6.750000	0.190217
6.700000	0.191484
6.650000	0.192712
6.600000	0.193926
6.550000	0.195232
6.500000	0.196643
6.450000	0.198054
6.400000	0.199412
6.350000	0.200705
6.300000	0.201868
6.250000	0.203135
6.200000	0.204467
6.150000	0.205982
6.100000	0.207328
6.050000	0.208621
6.000000	0.210266
5.950000	0.211664
5.900000	0.213101
5.850000	0.214459
5.800000	0.21604
5.750000	0.217385
5.700000	0.218783
5.650000	0.220063
5.600000	0.2218
5.550000	0.223459
5.500000	0.225144
5.450000	0.226659
5.400000	0.228083
5.350000	0.229532
5.300000	0.230904
5.250000	0.232275
5.200000	0.233712
5.150000	0.235136
5.100000	0.236416
5.050000	0.238022
5.000000	0.23959
4.950000	0.240961
4.900000	0.242581
4.850000	0.243992
4.800000	0.24569
4.750000	0.247322
4.700000	0.248903
4.650000	0.250509
4.600000	0.251868
4.550000	0.253501
4.500000	0.25499
4.450000	0.256648
4.400000	0.258464
4.350000	0.259992
4.300000	0.261729
4.250000	0.263467
4.200000	0.264982
4.150000	0.266432
4.100000	0.268273
4.050000	0.27018
4.000000	0.271748
3.950000	0.273498
3.900000	0.275144
3.850000	0.277064
3.800000	0.278788
3.750000	0.280695
3.700000	0.28255
3.650000	0.284457
3.600000	0.286338
3.550000	0.288258
3.500000	0.290152
3.450000	0.291863
3.400000	0.293561
3.350000	0.29535
3.300000	0.297061
3.250000	0.298746
3.200000	0.300536
3.150000	0.302665
3.100000	0.30482
3.050000	0.306426
3.000000	0.308229
2.950000	0.310084
2.900000	0.311925
2.850000	0.313767
2.800000	0.31553
2.750000	0.317268
2.700000	0.319031
2.650000	0.321016
2.600000	0.322819
2.550000	0.324595
2.500000	0.326424
2.450000	0.328501
2.400000	0.330368
2.350000	0.332419
2.300000	0.334509
2.250000	0.336795
2.200000	0.338715
2.150000	0.340909
2.100000	0.343156
2.050000	0.345272
2.000000	0.347401
1.950000	0.349517
1.900000	0.35158
1.850000	0.353435
1.800000	0.35559
1.750000	0.357811
1.700000	0.360057
1.650000	0.3622
1.600000	0.364394
1.550000	0.366562
1.500000	0.368809
1.450000	0.370951
1.400000	0.373106
1.350000	0.375235
1.300000	0.377638
1.250000	0.379585
1.200000	0.381883
1.150000	0.384248
1.100000	0.38656
1.050000	0.388911
1.000000	0.391053
0.950000	0.393456
0.900000	0.395781
0.850000	0.398315
0.800000	0.400614
0.750000	0.403069
0.700000	0.405564
0.650000	0.408033
0.600000	0.410214
0.550000	0.412879
0.500000	0.415086
0.450000	0.417555
0.400000	0.420232
0.350000	0.422649
0.300000	0.424595
0.250000	0.427038
0.200000	0.429297
0.150000	0.43191
0.100000	0.434274
0.050000	0.436481
0.000000	0.438597
-0.050000	0.440857
-0.100000	0.443561
-0.150000	0.445899
-0.200000	0.448472
-0.250000	0.450823
-0.300000	0.453213
-0.350000	0.45559
-0.400000	0.457994
-0.450000	0.46041
-0.500000	0.462787
-0.550000	0.465047
-0.600000	0.46762
-0.650000	0.470102
-0.700000	0.472753
-0.750000	0.475235
-0.800000	0.477691
-0.850000	0.480264
-0.900000	0.482706
-0.950000	0.485175
-1.000000	0.487461
-1.050000	0.490204
-1.100000	0.492999
-1.150000	0.495716
-1.200000	0.49855
-1.250000	0.501019
-1.300000	0.503461
-1.350000	0.505564
-1.400000	0.508059
-1.450000	0.510188
-1.500000	0.512657
-1.550000	0.51523
-1.600000	0.517816
-1.650000	0.520076
-1.700000	0.522531
-1.750000	0.525144
-1.800000	0.527756
-1.850000	0.530042
-1.900000	0.532445
-1.950000	0.535162
-2.000000	0.537853
-2.050000	0.540517
-2.100000	0.54296
-2.150000	0.545598
-2.200000	0.547923
-2.250000	0.550562
-2.300000	0.552821
-2.350000	0.555394
-2.400000	0.558255
-2.450000	0.56088
-2.500000	0.563506
-2.550000	0.565961
-2.600000	0.568482
-2.650000	0.571486
-2.700000	0.573955
-2.750000	0.576594
-2.800000	0.579193
-2.850000	0.582106
-2.900000	0.584848
-2.950000	0.58733
-3.000000	0.589929
-3.050000	0.592372
-3.100000	0.594736
-3.150000	0.597179
-3.200000	0.599517
-3.250000	0.602207
-3.300000	0.604728
-3.350000	0.607275
-3.400000	0.610253
-3.450000	0.613205
-3.500000	0.616157
-3.550000	0.618665
-3.600000	0.621317
-3.650000	0.623629
-3.700000	0.626306
-3.750000	0.628892
-3.800000	0.631596
-3.850000	0.634026
-3.900000	0.636651
-3.950000	0.639185
-4.000000	0.641654
-4.050000	0.64437
-4.100000	0.646878
-4.150000	0.650104
-4.200000	0.652834
-4.250000	0.655303
-4.300000	0.657824
-4.350000	0.660567
-4.400000	0.663062
-4.450000	0.665818
-4.500000	0.668378
-4.550000	0.670925
-4.600000	0.673472
-4.650000	0.676332
-4.700000	0.678749
-4.750000	0.6814
-4.800000	0.683856
-4.850000	0.686285
-4.900000	0.688937
-4.950000	0.691249
-5.000000	0.694083
-5.050000	0.696578
-5.100000	0.69902
-5.150000	0.701554
-5.200000	0.704193
-5.250000	0.706779
-5.300000	0.709535
-5.350000	0.711978
-5.400000	0.714525
-5.450000	0.716654
-5.500000	0.719083
-5.550000	0.721813
-5.600000	0.723929
-5.650000	0.72611
-5.700000	0.72867
-5.750000	0.731374
-5.800000	0.733608
-5.850000	0.736338
-5.900000	0.738545
-5.950000	0.740896
-6.000000	0.743783
-6.050000	0.746029
-6.100000	0.748211
-6.150000	0.750627
-6.200000	0.753017
-6.250000	0.755421
-6.300000	0.757419
-6.350000	0.7596
-6.400000	0.761742
-6.450000	0.76395
-6.500000	0.766405
-6.550000	0.768639
-6.600000	0.770938
-6.650000	0.773028
-6.700000	0.77547
-6.750000	0.777965
-6.800000	0.779976
-6.850000	0.782171
-6.900000	0.784626
-6.950000	0.787265
-7.000000	0.789472
-7.050000	0.791797
-7.100000	0.793848
-7.150000	0.795951
-7.200000	0.79838
-7.250000	0.800601
-7.300000	0.802743
-7.350000	0.804506
-7.400000	0.80674
-7.450000	0.808947
-7.500000	0.811011
-7.550000	0.813009
-7.600000	0.815086
-7.650000	0.817045
-7.700000	0.819044
-7.750000	0.821121
-7.800000	0.823054
-7.850000	0.824961
-7.900000	0.82675
-7.950000	0.828762
-8.000000	0.83046
-8.050000	0.83268
-8.100000	0.834653
-8.150000	0.836625
-8.200000	0.838467
-8.250000	0.840334
-8.300000	0.842424
-8.350000	0.844318
-8.400000	0.846369
-8.450000	0.847923
-8.500000	0.849647
-8.550000	0.851646
-8.600000	0.853788
-8.650000	0.855512
-8.700000	0.857301
-8.750000	0.8593
-8.800000	0.861194
-8.850000	0.863036
-8.900000	0.86476
-8.950000	0.866562
-9.000000	0.868156
-9.050000	0.869854
-9.100000	0.871526
-9.150000	0.873302
-9.200000	0.874935
-9.250000	0.876594
-9.300000	0.878527
-9.350000	0.880225
-9.400000	0.881648
-9.450000	0.883294
-9.500000	0.884835
-9.550000	0.886677
-9.600000	0.888258
-9.650000	0.889747
-9.700000	0.891314
-9.750000	0.892816
-9.800000	0.894201
-9.850000	0.895441
-9.900000	0.896917
-9.950000	1
&
184.050000	9.81133e-11
184.000000	9.87079e-11
183.950000	9.9306e-11
183.900000	9.99078e-11
183.850000	1.00513e-10
183.800000	1.01122e-10
183.750000	1.01735e-10
183.700000	1.02352e-10
183.650000	1.02972e-10
183.600000	1.03596e-10
183.550000	1.04224e-10
183.500000	1.04855e-10
183.450000	1.05491e-10
183.400000	1.0613e-10
183.350000	1.06773e-10
183.300000	1.0742e-10
183.250000	1.08071e-10
183.200000	1.08726e-10
183.150000	1.09385e-10
183.100000	1.10047e-10
183.050000	1.10714e-10
183.000000	1.11385e-10
182.950000	1.1206e-10
182.900000	1.12739e-10
182.850000	1.13422e-10
182.800000	1.1411e-10
182.750000	1.14801e-10
182.700000	1.15497e-10
182.650000	1.16197e-10
182.600000	1.16901e-10
182.550000	1.17609e-10
182.500000	1.18322e-10
182.450000	1.19039e-10
182.400000	1.1976e-10
182.350000	1.20486e-10
182.300000	1.21216e-10
182.250000	1.2195e-10
182.200000	1.22689e-10
182.150000	1.23433e-10
182.100000	1.24181e-10
182.050000	1.24933e-10
182.000000	1.2569e-10
181.950000	1.26452e-10
181.900000	1.27218e-10
181.850000	1.27989e-10
181.800000	1.28764e-10
181.750000	1.29545e-10
181.700000	1.3033e-10
181.650000	1.31119e-10
181.600000	1.31914e-10
181.550000	1.32713e-10
181.500000	1.33517e-10
181.450000	1.34326e-10
181.400000	1.3514e-10
181.350000	1.35959e-10
181.300000	1.36783e-10
181.250000	1.37612e-10
181.200000	1.38446e-10
181.150000	1.39284e-10
181.100000	1.40128e-10
181.050000	1.40978e-10
181.000000	1.41832e-10
180.950000	1.42691e-10
180.900000	1.43556e-10
180.850000	1.44426e-10
180.800000	1.45301e-10
180.750000	1.46181e-10
180.700000	1.47067e-10
180.650000	1.47958e-10
180.600000	1.48855e-10
180.550000	1.49757e-10
180.500000	1.50664e-10
180.450000	1.51577e-10
180.400000	1.52495e-10
180.350000	1.53419e-10
180.300000	1.54349e-10
180.250000	1.55284e-10
180.200000	1.56225e-10
180.150000	1.57172e-10
180.100000	1.58124e-10
180.050000	1.59082e-10
180.000000	1.60046e-10
179.950000	1.61016e-10
179.900000	1.61991e-10
179.850000	1.62973e-10
179.800000	1.6396e-10
179.750000	1.64954e-10
179.700000	1.65953e-10
179.650000	1.66959e-10
179.600000	1.6797e-10
179.550000	1.68988e-10
179.500000	1.70012e-10
179.450000	1.71042e-10
179.400000	1.72079e-10
179.350000	1.73121e-10
179.300000	1.7417e-10
179.250000	1.75225e-10
179.200000	1.76287e-10
179.150000	1.77355e-10
179.100000	1.7843e-10
179.050000	1.79511e-10
179.000000	1.80599e-10
178.950000	1.81693e-10
178.900000	1.82794e-10
178.850000	1.83901e-10
178.800000	1.85016e-10
178.750000	1.86137e-10
178.700000	1.87264e-10
178.650000	1.88399e-10
178.600000	1.89541e-10
178.550000	1.90689e-10
178.500000	1.91844e-10
178.450000	1.93007e-10
178.400000	1.94176e-10
178.350000	1.95353e-10
178.300000	1.96536e-10
178.250000	1.97727e-10
178.200000	1.98925e-10
178.150000	2.0013e-10
178.100000	2.01343e-10
178.050000	2.02563e-10
178.000000	2.0379e-10
177.950000	2.05025e-10
177.900000	2.06267e-10
177.850000	2.07517e-10
177.800000	2.08774e-10
177.750000	2.10039e-10
177.700000	2.11312e-10
177.650000	2.12592e-10
177.600000	2.1388e-10
177.550000	2.15176e-10
177.500000	2.16479e-10
177.450000	2.17791e-10
177.400000	2.19111e-10
177.350000	2.20438e-10
177.300000	2.21774e-10
177.250000	2.23117e-10
177.200000	2.24469e-10
177.150000	2.25829e-10
177.100000	2.27197e-10
177.050000	2.28574e-10
177.000000	2.29959e-10
176.950000	2.31352e-10
176.900000	2.32754e-10
176.850000	2.34164e-10
176.800000	2.35583e-10
176.750000	2.3701e-10
176.700000	2.38446e-10
176.650000	2.3989e-10
176.600000	2.41344e-10
176.550000	2.42806e-10
176.500000	2.44277e-10
176.450000	2.45757e-10
176.400000	2.47246e-10
176.350000	2.48744e-10
176.300000	2.50251e-10
176.250000	2.51767e-10
176.200000	2.53292e-10
176.150000	2.54827e-10
176.100000	2.56371e-10
176.050000	2.57924e-10
176.000000	2.59487e-10
175.950000	2.61059e-10
175.900000	2.62641e-10
175.850000	2.64232e-10
175.800000	2.65833e-10
175.750000	2.67443e-10
175.700000	2.69063e-10
175.650000	2.70693e-10
175.600000	2.72333e-10
175.550000	2.73983e-10
175.500000	2.75643e-10
175.450000	2.77313e-10
175.400000	2.78993e-10
175.350000	2.80684e-10
175.300000	2.82384e-10
175.250000	2.84095e-10
175.200000	2.85816e-10
175.150000	2.87548e-10
175.100000	2.8929e-10
175.050000	2.91042e-10
175.000000	2.92805e-10
174.950000	2.94579e-10
174.900000	2.96364e-10
174.850000	2.9816e-10
174.800000	2.99966e-10
174.750000	3.01783e-10
174.700000	3.03611e-10
174.650000	3.05451e-10
174.600000	3.07301e-10
174.550000	3.09163e-10
174.500000	3.11036e-10
174.450000	3.1292e-10
174.400000	3.14816e-10
174.350000	3.16723e-10
174.300000	3.18642e-10
174.250000	3.20572e-10
174.200000	3.22515e-10
174.150000	3.24468e-10
174.100000	3.26434e-10
174.050000	3.28412e-10
174.000000	3.30401e-10
173.950000	3.32403e-10
173.900000	3.34417e-10
173.850000	3.36443e-10
173.800000	3.38481e-10
173.750000	3.40531e-10
173.700000	3.42594e-10
173.650000	3.4467e-10
173.600000	3.46758e-10
173.550000	3.48858e-10
173.500000	3.50972e-10
173.450000	3.53098e-10
173.400000	3.55237e-10
173.350000	3.57389e-10
173.300000	3.59554e-10
173.250000	3.61732e-10
173.200000	3.63924e-10
173.150000	3.66128e-10
173.100000	3.68346e-10
173.050000	3.70578e-10
173.000000	3.72823e-10
172.950000	3.75081e-10
172.900000	3.77354e-10
172.850000	3.7964e-10
172.800000	3.81939e-10
172.750000	3.84253e-10
172.700000	3.86581e-10
172.650000	3.88923e-10
172.600000	3.91279e-10
172.550000	3.93649e-10
172.500000	3.96034e-10
172.450000	3.98433e-10
172.400000	4.00847e-10
172.350000	4.03275e-10
172.300000	4.05718e-10
172.250000	4.08176e-10
172.200000	4.10648e-10
172.150000	4.13136e-10
172.100000	4.15639e-10
172.050000	4.18157e-10
172.000000	4.2069e-10
171.950000	4.23238e-10
171.900000	4.25802e-10
171.850000	4.28381e-10
171.800000	4.30976e-10
171.750000	4.33587e-10
171.700000	4.36214e-10
171.650000	4.38856e-10
171.600000	4.41515e-10
171.550000	4.44189e-10
171.500000	4.4688e-10
171.450000	4.49587e-10
171.400000	4.52311e-10
171.350000	4.5505e-10
171.300000	4.57807e-10
171.250000	4.6058e-10
171.200000	4.6337e-10
171.150000	4.66177e-10
171.100000	4.69001e-10
171.050000	4.71842e-10
171.000000	4.747e-10
170.950000	4.77576e-10
170.900000	4.80469e-10
170.850000	4.83379e-10
170.800000	4.86307e-10
170.750000	4.89253e-10
170.700000	4.92217e-10
170.650000	4.95199e-10
170.600000	4.98198e-10
170.550000	5.01216e-10
170.500000	5.04252e-10
170.450000	5.07307e-10
170.400000	5.1038e-10
170.350000	5.13471e-10
170.300000	5.16582e-10
170.250000	5.19711e-10
170.200000	5.22859e-10
170.150000	5.26026e-10
170.100000	5.29213e-10
170.050000	5.32418e-10
170.000000	5.35643e-10
169.950000	5.38888e-10
169.900000	5.42152e-10
169.850000	5.45436e-10
169.800000	5.4874e-10
169.750000	5.52064e-10
169.700000	5.55408e-10
169.650000	5.58772e-10
169.600000	5.62157e-10
169.550000	5.65562e-10
169.500000	5.68988e-10
169.450000	5.72435e-10
169.400000	5.75902e-10
169.350000	5.7939e-10
169.300000	5.829e-10
169.250000	5.86431e-10
169.200000	5.89983e-10
169.150000	5.93557e-10
169.100000	5.97152e-10
169.050000	6.00769e-10
169.000000	6.04408e-10
168.950000	6.08069e-10
168.900000	6.11752e-10
168.850000	6.15458e-10
168.800000	6.19186e-10
168.750000	6.22936e-10
168.700000	6.26709e-10
168.650000	6.30505e-10
168.600000	6.34325e-10
168.550000	6.38167e-10
168.500000	6.42032e-10
168.450000	6.45921e-10
168.400000	6.49833e-10
168.350000	6.5377e-10
168.300000	6.5773e-10
168.250000	6.61713e-10
168.200000	6.65721e-10
168.150000	6.69754e-10
168.100000	6.73811e-10
168.050000	6.77892e-10
168.000000	6.81998e-10
167.950000	6.86129e-10
167.900000	6.90285e-10
167.850000	6.94466e-10
167.800000	6.98672e-10
167.750000	7.02904e-10
167.700000	7.07161e-10
167.650000	7.11445e-10
167.600000	7.15754e-10
167.550000	7.20089e-10
167.500000	7.24451e-10
167.450000	7.28838e-10
167.400000	7.33253e-10
167.350000	7.37694e-10
167.300000	7.42162e-10
167.250000	7.46658e-10
167.200000	7.5118e-10
167.150000	7.5573e-10
167.100000	7.60307e-10
167.050000	7.64912e-10
167.000000	7.69545e-10
166.950000	7.74206e-10
166.900000	7.78895e-10
166.850000	7.83613e-10
166.800000	7.88359e-10
166.750000	7.93134e-10
166.700000	7.97938e-10
166.650000	8.02771e-10
166.600000	8.07633e-10
166.550000	8.12525e-10
166.500000	8.17446e-10
166.450000	8.22397e-10
166.400000	8.27378e-10
166.350000	8.32389e-10
166.300000	8.37431e-10
166.250000	8.42503e-10
166.200000	8.47605e-10
166.150000	8.52739e-10
166.100000	8.57904e-10
166.050000	8.631e-10
166.000000	8.68327e-10
165.950000	8.73586e-10
165.900000	8.78877e-10
165.850000	8.842e-10
165.800000	8.89556e-10
165.750000	8.94943e-10
165.700000	9.00364e-10
165.650000	9.05817e-10
165.600000	9.11303e-10
165.550000	9.16822e-10
165.500000	9.22375e-10
165.450000	9.27961e-10
165.400000	9.33582e-10
165.350000	9.39236e-10
165.300000	9.44924e-10
165.250000	9.50647e-10
165.200000	9.56405e-10
165.150000	9.62197e-10
165.100000	9.68025e-10
165.050000	9.73887e-10
165.000000	9.79786e-10
164.950000	9.8572e-10
164.900000	9.9169e-10
164.850000	9.97696e-10
164.800000	1.00374e-09
164.750000	1.00982e-09
164.700000	1.01593e-09
164.650000	1.02209e-09
164.600000	1.02828e-09
164.550000	1.0345e-09
164.500000	1.04077e-09
164.450000	1.04707e-09
164.400000	1.05341e-09
164.350000	1.05979e-09
164.300000	1.06621e-09
164.250000	1.07267e-09
164.200000	1.07917e-09
164.150000	1.0857e-09
164.100000	1.09228e-09
164.050000	1.09889e-09
164.000000	1.10555e-09
163.950000	1.11224e-09
163.900000	1.11898e-09
163.850000	1.12575e-09
163.800000	1.13257e-09
163.750000	1.13943e-09
163.700000	1.14633e-09
163.650000	1.15327e-09
163.600000	1.16026e-09
163.550000	1.16729e-09
163.500000	1.17435e-09
163.450000	1.18147e-09
163.400000	1.18862e-09
163.350000	1.19582e-09
163.300000	1.20306e-09
163.250000	1.21035e-09
163.200000	1.21768e-09
163.150000	1.22505e-09
163.100000	1.23247e-09
163.050000	1.23993e-09
163.000000	1.24744e-09
162.950000	1.255e-09
162.900000	1.2626e-09
162.850000	1.27024e-09
162.800000	1.27794e-09
162.750000	1.28568e-09
162.700000	1.29346e-09
162.650000	1.3013e-09
162.600000	1.30918e-09
162.550000	1.3171e-09
162.500000	1.32508e-09
162.450000	1.3331e-09
162.400000	1.34118e-09
162.350000	1.3493e-09
162.300000	1.35747e-09
162.250000	1.36569e-09
162.200000	1.37396e-09
162.150000	1.38228e-09
162.100000	1.39065e-09
162.050000	1.39908e-09
162.000000	1.40755e-09
161.950000	1.41607e-09
161.900000	1.42465e-09
161.850000	1.43327e-09
161.800000	1.44195e-09
161.750000	1.45069e-09
161.700000	1.45947e-09
161.650000	1.46831e-09
161.600000	1.4772e-09
161.550000	1.48615e-09
161.500000	1.49515e-09
161.450000	1.5042e-09
161.400000	1.51331e-09
161.350000	1.52247e-09
161.300000	1.53169e-09
161.250000	1.54097e-09
161.200000	1.5503e-09
161.150000	1.55969e-09
161.100000	1.56913e-09
161.050000	1.57863e-09
161.000000	1.58819e-09
160.950000	1.59781e-09
160.900000	1.60749e-09
160.850000	1.61722e-09
160.800000	1.62701e-09
160.750000	1.63687e-09
160.700000	1.64678e-09
160.650000	1.65675e-09
160.600000	1.66678e-09
160.550000	1.67688e-09
160.500000	1.68703e-09
160.450000	1.69725e-09
160.400000	1.70752e-09
160.350000	1.71786e-09
160.300000	1.72827e-09
160.250000	1.73873e-09
160.200000	1.74926e-09
160.150000	1.75985e-09
160.100000	1.77051e-09
160.050000	1.78123e-09
160.000000	1.79202e-09
159.950000	1.80287e-09
159.900000	1.81378e-09
159.850000	1.82477e-09
159.800000	1.83582e-09
159.750000	1.84693e-09
159.700000	1.85812e-09
159.650000	1.86937e-09
159.600000	1.88069e-09
159.550000	1.89207e-09
159.500000	1.90353e-09
159.450000	1.91506e-09
159.400000	1.92665e-09
159.350000	1.93832e-09
159.300000	1.95006e-09
159.250000	1.96187e-09
159.200000	1.97374e-09
159.150000	1.9857e-09
159.100000	1.99772e-09
159.050000	2.00982e-09
159.000000	2.02199e-09
158.950000	2.03423e-09
158.900000	2.04655e-09
158.850000	2.05894e-09
158.800000	2.07141e-09
158.750000	2.08395e-09
158.700000	2.09657e-09
158.650000	2.10926e-09
158.600000	2.12203e-09
158.550000	2.13488e-09
158.500000	2.14781e-09
158.450000	2.16081e-09
158.400000	2.1739e-09
158.350000	2.18706e-09
158.300000	2.2003e-09
158.250000	2.21363e-09
158.200000	2.22703e-09
158.150000	2.24051e-09
158.100000	2.25408e-09
158.050000	2.26773e-09
158.000000	2.28146e-09
157.950000	2.29527e-09
157.900000	2.30917e-09
157.850000	2.32315e-09
157.800000	2.33722e-09
157.750000	2.35137e-09
157.700000	2.36561e-09
157.650000	2.37993e-09
157.600000	2.39434e-09
157.550000	2.40884e-09
157.500000	2.42342e-09
157.450000	2.43809e-09
157.400000	2.45286e-09
157.350000	2.46771e-09
157.300000	2.48265e-09
157.250000	2.49768e-09
157.200000	2.5128e-09
157.150000	2.52802e-09
157.100000	2.54332e-09
157.050000	2.55872e-09
157.000000	2.57422e-09
156.950000	2.5898e-09
156.900000	2.60548e-09
156.850000	2.62126e-09
156.800000	2.63713e-09
156.750000	2.65309e-09
156.700000	2.66916e-09
156.650000	2.68532e-09
156.600000	2.70158e-09
156.550000	2.71793e-09
156.500000	2.73439e-09
156.450000	2.75094e-09
156.400000	2.7676e-09
156.350000	2.78436e-09
156.300000	2.80121e-09
156.250000	2.81817e-09
156.200000	2.83524e-09
156.150000	2.8524e-09
156.100000	2.86967e-09
156.050000	2.88705e-09
156.000000	2.90453e-09
155.950000	2.92211e-09
155.900000	2.9398e-09
155.850000	2.9576e-09
155.800000	2.97551e-09
155.750000	2.99352e-09
155.700000	3.01165e-09
155.650000	3.02988e-09
155.600000	3.04822e-09
155.550000	3.06668e-09
155.500000	3.08525e-09
155.450000	3.10392e-09
155.400000	3.12272e-09
155.350000	3.14162e-09
155.300000	3.16064e-09
155.250000	3.17978e-09
155.200000	3.19903e-09
155.150000	3.2184e-09
155.100000	3.23788e-09
155.050000	3.25748e-09
155.000000	3.2772e-09
154.950000	3.29705e-09
154.900000	3.31701e-09
154.850000	3.33709e-09
154.800000	3.35729e-09
154.750000	3.37762e-09
154.700000	3.39806e-09
154.650000	3.41864e-09
154.600000	3.43933e-09
154.550000	3.46015e-09
154.500000	3.4811e-09
154.450000	3.50218e-09
154.400000	3.52338e-09
154.350000	3.54471e-09
154.300000	3.56617e-09
154.250000	3.58776e-09
154.200000	3.60948e-09
154.150000	3.63133e-09
154.100000	3.65332e-09
154.050000	3.67543e-09
154.000000	3.69768e-09
153.950000	3.72007e-09
153.900000	3.74259e-09
153.850000	3.76525e-09
153.800000	3.78804e-09
153.750000	3.81097e-09
153.700000	3.83404e-09
153.650000	3.85725e-09
153.600000	3.88061e-09
153.550000	3.9041e-09
153.500000	3.92773e-09
153.450000	3.95151e-09
153.400000	3.97543e-09
153.350000	3.9995e-09
153.300000	4.02371e-09
153.250000	4.04807e-09
153.200000	4.07257e-09
153.150000	4.09723e-09
153.100000	4.12203e-09
153.050000	4.14698e-09
153.000000	4.17209e-09
152.950000	4.19735e-09
152.900000	4.22275e-09
152.850000	4.24832e-09
152.800000	4.27404e-09
152.750000	4.29991e-09
152.700000	4.32594e-09
152.650000	4.35213e-09
152.600000	4.37847e-09
152.550000	4.40498e-09
152.500000	4.43164e-09
152.450000	4.45847e-09
152.400000	4.48546e-09
152.350000	4.51261e-09
152.300000	4.53993e-09
152.250000	4.56741e-09
152.200000	4.59506e-09
152.150000	4.62288e-09
152.100000	4.65086e-09
152.050000	4.67901e-09
152.000000	4.70734e-09
151.950000	4.73583e-09
151.900000	4.7645e-09
151.850000	4.79334e-09
151.800000	4.82236e-09
151.750000	4.85155e-09
151.700000	4.88092e-09
151.650000	4.91046e-09
151.600000	4.94019e-09
151.550000	4.97009e-09
151.500000	5.00018e-09
151.450000	5.03044e-09
151.400000	5.06089e-09
151.350000	5.09153e-09
151.300000	5.12235e-09
151.250000	5.15336e-09
151.200000	5.18455e-09
151.150000	5.21593e-09
151.100000	5.24751e-09
151.050000	5.27927e-09
151.000000	5.31123e-09
150.950000	5.34337e-09
150.900000	5.37572e-09
150.850000	5.40826e-09
150.800000	5.441e-09
150.750000	5.47393e-09
150.700000	5.50706e-09
150.650000	5.5404e-09
150.600000	5.57393e-09
150.550000	5.60767e-09
150.500000	5.64162e-09
150.450000	5.67577e-09
150.400000	5.71012e-09
150.350000	5.74468e-09
150.300000	5.77946e-09
150.250000	5.81444e-09
150.200000	5.84963e-09
150.150000	5.88504e-09
150.100000	5.92066e-09
150.050000	5.9565e-09
150.000000	5.99255e-09
149.950000	6.02882e-09
149.900000	6.06532e-09
149.850000	6.10203e-09
149.800000	6.13896e-09
149.750000	6.17612e-09
149.700000	6.2135e-09
149.650000	6.25111e-09
149.600000	6.28895e-09
149.550000	6.32701e-09
149.500000	6.36531e-09
149.450000	6.40384e-09
149.400000	6.4426e-09
149.350000	6.48159e-09
149.300000	6.52082e-09
149.250000	6.56029e-09
149.200000	6.6e-09
149.150000	6.63995e-09
149.100000	6.68014e-09
149.050000	6.72057e-09
149.000000	6.76124e-09
148.950000	6.80217e-09
148.900000	6.84334e-09
148.850000	6.88476e-09
148.800000	6.92643e-09
148.750000	6.96835e-09
148.700000	7.01053e-09
148.650000	7.05296e-09
148.600000	7.09565e-09
148.550000	7.13859e-09
148.500000	7.1818e-09
148.450000	7.22526e-09
148.400000	7.26899e-09
148.350000	7.31299e-09
148.300000	7.35725e-09
148.250000	7.40178e-09
148.200000	7.44658e-09
148.150000	7.49165e-09
148.100000	7.53699e-09
148.050000	7.58261e-09
148.000000	7.6285e-09
147.950000	7.67467e-09
147.900000	7.72112e-09
147.850000	7.76785e-09
147.800000	7.81486e-09
147.750000	7.86216e-09
147.700000	7.90974e-09
147.650000	7.95761e-09
147.600000	8.00577e-09
147.550000	8.05423e-09
147.500000	8.10297e-09
147.450000	8.15201e-09
147.400000	8.20135e-09
147.350000	8.25098e-09
147.300000	8.30092e-09
147.250000	8.35116e-09
147.200000	8.4017e-09
147.150000	8.45255e-09
147.100000	8.5037e-09
147.050000	8.55517e-09
147.000000	8.60694e-09
146.950000	8.65903e-09
146.900000	8.71144e-09
146.850000	8.76416e-09
146.800000	8.8172e-09
146.750000	8.87056e-09
146.700000	8.92424e-09
146.650000	8.97825e-09
146.600000	9.03259e-09
146.550000	9.08725e-09
146.500000	9.14225e-09
146.450000	9.19758e-09
146.400000	9.25324e-09
146.350000	9.30924e-09
146.300000	9.36557e-09
146.250000	9.42225e-09
146.200000	9.47928e-09
146.150000	9.53664e-09
146.100000	9.59435e-09
146.050000	9.65242e-09
146.000000	9.71083e-09
145.950000	9.7696e-09
145.900000	9.82872e-09
145.850000	9.8882e-09
145.800000	9.94804e-09
145.750000	1.00082e-08
145.700000	1.00688e-08
145.650000	1.01297e-08
145.600000	1.0191e-08
145.550000	1.02527e-08
145.500000	1.03148e-08
145.450000	1.03772e-08
145.400000	1.044e-08
145.350000	1.05032e-08
145.300000	1.05667e-08
145.250000	1.06307e-08
145.200000	1.0695e-08
145.150000	1.07597e-08
145.100000	1.08248e-08
145.050000	1.08903e-08
145.000000	1.09562e-08
144.950000	1.10225e-08
144.900000	1.10892e-08
144.850000	1.11563e-08
144.800000	1.12239e-08
144.750000	1.12918e-08
144.700000	1.13601e-08
144.650000	1.14288e-08
144.600000	1.1498e-08
144.550000	1.15676e-08
144.500000	1.16376e-08
144.450000	1.1708e-08
144.400000	1.17789e-08
144.350000	1.18501e-08
144.300000	1.19218e-08
144.250000	1.1994e-08
144.200000	1.20666e-08
144.150000	1.21396e-08
144.100000	1.2213e-08
144.050000	1.22869e-08
144.000000	1.23613e-08
143.950000	1.24361e-08
143.900000	1.25113e-08
143.850000	1.2587e-08
143.800000	1.26632e-08
143.750000	1.27398e-08
143.700000	1.28169e-08
143.650000	1.28945e-08
143.600000	1.29725e-08
143.550000	1.3051e-08
143.500000	1.313e-08
143.450000	1.32094e-08
143.400000	1.32893e-08
143.350000	1.33698e-08
143.300000	1.34507e-08
143.250000	1.3532e-08
143.200000	1.36139e-08
143.150000	1.36963e-08
143.100000	1.37792e-08
143.050000	1.38626e-08
143.000000	1.39464e-08
142.950000	1.40308e-08
142.900000	1.41157e-08
142.850000	1.42011e-08
142.800000	1.42871e-08
142.750000	1.43735e-08
142.700000	1.44605e-08
142.650000	1.4548e-08
142.600000	1.4636e-08
142.550000	1.47246e-08
142.500000	1.48136e-08
142.450000	1.49033e-08
142.400000	1.49935e-08
142.350000	1.50842e-08
142.300000	1.51754e-08
142.250000	1.52673e-08
142.200000	1.53596e-08
142.150000	1.54526e-08
142.100000	1.55461e-08
142.050000	1.56401e-08
142.000000	1.57348e-08
141.950000	1.583e-08
141.900000	1.59257e-08
141.850000	1.60221e-08
141.800000	1.6119e-08
141.750000	1.62166e-08
141.700000	1.63147e-08
141.650000	1.64134e-08
141.600000	1.65127e-08
141.550000	1.66126e-08
141.500000	1.67131e-08
141.450000	1.68142e-08
141.400000	1.6916e-08
141.350000	1.70183e-08
141.300000	1.71213e-08
141.250000	1.72249e-08
141.200000	1.73291e-08
141.150000	1.74339e-08
141.100000	1.75394e-08
141.050000	1.76455e-08
141.000000	1.77523e-08
140.950000	1.78597e-08
140.900000	1.79677e-08
140.850000	1.80765e-08
140.800000	1.81858e-08
140.750000	1.82958e-08
140.700000	1.84065e-08
140.650000	1.85179e-08
140.600000	1.86299e-08
140.550000	1.87426e-08
140.500000	1.8856e-08
140.450000	1.89701e-08
140.400000	1.90849e-08
140.350000	1.92003e-08
140.300000	1.93165e-08
140.250000	1.94334e-08
140.200000	1.95509e-08
140.150000	1.96692e-08
140.100000	1.97882e-08
140.050000	1.99079e-08
140.000000	2.00284e-08
139.950000	2.01495e-08
139.900000	2.02714e-08
139.850000	2.03941e-08
139.800000	2.05175e-08
139.750000	2.06416e-08
139.700000	2.07665e-08
139.650000	2.08921e-08
139.600000	2.10185e-08
139.550000	2.11456e-08
139.500000	2.12736e-08
139.450000	2.14023e-08
139.400000	2.15317e-08
139.350000	2.1662e-08
139.300000	2.1793e-08
139.250000	2.19249e-08
139.200000	2.20575e-08
139.150000	2.2191e-08
139.100000	2.23252e-08
139.050000	2.24603e-08
139.000000	2.25961e-08
138.950000	2.27328e-08
138.900000	2.28703e-08
138.850000	2.30087e-08
138.800000	2.31479e-08
138.750000	2.32879e-08
138.700000	2.34288e-08
138.650000	2.35705e-08
138.600000	2.37131e-08
138.550000	2.38566e-08
138.500000	2.40009e-08
138.450000	2.41461e-08
138.400000	2.42921e-08
138.350000	2.44391e-08
138.300000	2.45869e-08
138.250000	2.47357e-08
138.200000	2.48853e-08
138.150000	2.50358e-08
138.100000	2.51873e-08
138.050000	2.53396e-08
138.000000	2.54929e-08
137.950000	2.56471e-08
137.900000	2.58023e-08
137.850000	2.59584e-08
137.800000	2.61154e-08
137.750000	2.62733e-08
137.700000	2.64323e-08
137.650000	2.65922e-08
137.600000	2.6753e-08
137.550000	2.69149e-08
137.500000	2.70777e-08
137.450000	2.72415e-08
137.400000	2.74062e-08
137.350000	2.7572e-08
137.300000	2.77388e-08
137.250000	2.79066e-08
137.200000	2.80754e-08
137.150000	2.82452e-08
137.100000	2.84161e-08
137.050000	2.85879e-08
137.000000	2.87609e-08
136.950000	2.89348e-08
136.900000	2.91099e-08
136.850000	2.92859e-08
136.800000	2.94631e-08
136.750000	2.96413e-08
136.700000	2.98206e-08
136.650000	3.0001e-08
136.600000	3.01824e-08
136.550000	3.0365e-08
136.500000	3.05487e-08
136.450000	3.07334e-08
136.400000	3.09193e-08
136.350000	3.11063e-08
136.300000	3.12945e-08
136.250000	3.14838e-08
136.200000	3.16742e-08
136.150000	3.18658e-08
136.100000	3.20585e-08
136.050000	3.22524e-08
136.000000	3.24475e-08
135.950000	3.26438e-08
135.900000	3.28412e-08
135.850000	3.30398e-08
135.800000	3.32397e-08
135.750000	3.34407e-08
135.700000	3.3643e-08
135.650000	3.38465e-08
135.600000	3.40512e-08
135.550000	3.42571e-08
135.500000	3.44643e-08
135.450000	3.46728e-08
135.400000	3.48825e-08
135.350000	3.50935e-08
135.300000	3.53057e-08
135.250000	3.55192e-08
135.200000	3.57341e-08
135.150000	3.59502e-08
135.100000	3.61676e-08
135.050000	3.63864e-08
135.000000	3.66064e-08
134.950000	3.68278e-08
134.900000	3.70506e-08
134.850000	3.72747e-08
134.800000	3.75001e-08
134.750000	3.77269e-08
134.700000	3.79551e-08
134.650000	3.81846e-08
134.600000	3.84156e-08
134.550000	3.86479e-08
134.500000	3.88816e-08
134.450000	3.91168e-08
134.400000	3.93533e-08
134.350000	3.95914e-08
134.300000	3.98308e-08
134.250000	4.00717e-08
134.200000	4.0314e-08
134.150000	4.05578e-08
134.100000	4.08031e-08
134.050000	4.10499e-08
134.000000	4.12981e-08
133.950000	4.15479e-08
133.900000	4.17992e-08
133.850000	4.20519e-08
133.800000	4.23063e-08
133.750000	4.25621e-08
133.700000	4.28195e-08
133.650000	4.30785e-08
133.600000	4.3339e-08
133.550000	4.36011e-08
133.500000	4.38648e-08
133.450000	4.413e-08
133.400000	4.43969e-08
133.350000	4.46654e-08
133.300000	4.49355e-08
133.250000	4.52072e-08
133.200000	4.54806e-08
133.150000	4.57557e-08
133.100000	4.60324e-08
133.050000	4.63107e-08
133.000000	4.65908e-08
132.950000	4.68725e-08
132.900000	4.7156e-08
132.850000	4.74412e-08
132.800000	4.7728e-08
132.750000	4.80167e-08
132.700000	4.8307e-08
132.650000	4.85992e-08
132.600000	4.8893e-08
132.550000	4.91887e-08
132.500000	4.94862e-08
132.450000	4.97854e-08
132.400000	5.00865e-08
132.350000	5.03893e-08
132.300000	5.0694e-08
132.250000	5.10006e-08
132.200000	5.1309e-08
132.150000	5.16192e-08
132.100000	5.19314e-08
132.050000	5.22454e-08
132.000000	5.25613e-08
131.950000	5.28792e-08
131.900000	5.31989e-08
131.850000	5.35206e-08
131.800000	5.38442e-08
131.750000	5.41698e-08
131.700000	5.44974e-08
131.650000	5.48269e-08
131.600000	5.51584e-08
131.550000	5.5492e-08
131.500000	5.58275e-08
131.450000	5.61651e-08
131.400000	5.65047e-08
131.350000	5.68463e-08
131.300000	5.71901e-08
131.250000	5.75359e-08
131.200000	5.78838e-08
131.150000	5.82338e-08
131.100000	5.85859e-08
131.050000	5.89401e-08
131.000000	5.92965e-08
130.950000	5.9655e-08
130.900000	6.00157e-08
130.850000	6.03786e-08
130.800000	6.07437e-08
130.750000	6.1111e-08
130.700000	6.14805e-08
130.650000	6.18522e-08
130.600000	6.22262e-08
130.550000	6.26024e-08
130.500000	6.2981e-08
130.450000	6.33618e-08
130.400000	6.37449e-08
130.350000	6.41303e-08
130.300000	6.4518e-08
130.250000	6.49081e-08
130.200000	6.53005e-08
130.150000	6.56954e-08
130.100000	6.60926e-08
130.050000	6.64922e-08
130.000000	6.68942e-08
129.950000	6.72986e-08
129.900000	6.77055e-08
129.850000	6.81149e-08
129.800000	6.85267e-08
129.750000	6.8941e-08
129.700000	6.93578e-08
129.650000	6.97772e-08
129.600000	7.0199e-08
129.550000	7.06234e-08
129.500000	7.10504e-08
129.450000	7.148e-08
129.400000	7.19121e-08
129.350000	7.23469e-08
129.300000	7.27843e-08
129.250000	7.32243e-08
129.200000	7.3667e-08
129.150000	7.41124e-08
129.100000	7.45605e-08
129.050000	7.50112e-08
129.000000	7.54647e-08
128.950000	7.59209e-08
128.900000	7.63799e-08
128.850000	7.68417e-08
128.800000	7.73063e-08
128.750000	7.77736e-08
128.700000	7.82438e-08
128.650000	7.87168e-08
128.600000	7.91927e-08
128.550000	7.96715e-08
128.500000	8.01531e-08
128.450000	8.06377e-08
128.400000	8.11251e-08
128.350000	8.16156e-08
128.300000	8.2109e-08
128.250000	8.26054e-08
128.200000	8.31047e-08
128.150000	8.36071e-08
128.100000	8.41125e-08
128.050000	8.4621e-08
128.000000	8.51326e-08
127.950000	8.56472e-08
127.900000	8.6165e-08
127.850000	8.66859e-08
127.800000	8.72099e-08
127.750000	8.77371e-08
127.700000	8.82675e-08
127.650000	8.8801e-08
127.600000	8.93378e-08
127.550000	8.98779e-08
127.500000	9.04212e-08
127.450000	9.09678e-08
127.400000	9.15177e-08
127.350000	9.20709e-08
127.300000	9.26275e-08
127.250000	9.31874e-08
127.200000	9.37507e-08
127.150000	9.43174e-08
127.100000	9.48875e-08
127.050000	9.54611e-08
127.000000	9.60382e-08
126.950000	9.66187e-08
126.900000	9.72027e-08
126.850000	9.77903e-08
126.800000	9.83814e-08
126.750000	9.89761e-08
126.700000	9.95743e-08
126.650000	1.00176e-07
126.600000	1.00782e-07
126.550000	1.01391e-07
126.500000	1.02004e-07
126.450000	1.0262e-07
126.400000	1.03241e-07
126.350000	1.03865e-07
126.300000	1.04492e-07
126.250000	1.05124e-07
126.200000	1.05759e-07
126.150000	1.06399e-07
126.100000	1.07042e-07
126.050000	1.07689e-07
126.000000	1.0834e-07
125.950000	1.08995e-07
125.900000	1.09653e-07
125.850000	1.10316e-07
125.800000	1.10983e-07
125.750000	1.11654e-07
125.700000	1.12329e-07
125.650000	1.13008e-07
125.600000	1.13691e-07
125.550000	1.14378e-07
125.500000	1.15069e-07
125.450000	1.15765e-07
125.400000	1.16464e-07
125.350000	1.17168e-07
125.300000	1.17876e-07
125.250000	1.18589e-07
125.200000	1.19305e-07
125.150000	1.20027e-07
125.100000	1.20752e-07
125.050000	1.21482e-07
125.000000	1.22216e-07
124.950000	1.22955e-07
124.900000	1.23698e-07
124.850000	1.24445e-07
124.800000	1.25197e-07
124.750000	1.25954e-07
124.700000	1.26715e-07
124.650000	1.27481e-07
124.600000	1.28252e-07
124.550000	1.29027e-07
124.500000	1.29806e-07
124.450000	1.30591e-07
124.400000	1.3138e-07
124.350000	1.32174e-07
124.300000	1.32973e-07
124.250000	1.33777e-07
124.200000	1.34585e-07
124.150000	1.35398e-07
124.100000	1.36217e-07
124.050000	1.3704e-07
124.000000	1.37868e-07
123.950000	1.38701e-07
123.900000	1.3954e-07
123.850000	1.40383e-07
123.800000	1.41231e-07
123.750000	1.42085e-07
123.700000	1.42943e-07
123.650000	1.43807e-07
123.600000	1.44676e-07
123.550000	1.4555e-07
123.500000	1.4643e-07
123.450000	1.47315e-07
123.400000	1.48205e-07
123.350000	1.49101e-07
123.300000	1.50002e-07
123.250000	1.50908e-07
123.200000	1.5182e-07
123.150000	1.52738e-07
123.100000	1.53661e-07
123.050000	1.54589e-07
123.000000	1.55523e-07
122.950000	1.56463e-07
122.900000	1.57409e-07
122.850000	1.5836e-07
122.800000	1.59317e-07
122.750000	1.60279e-07
122.700000	1.61248e-07
122.650000	1.62222e-07
122.600000	1.63203e-07
122.550000	1.64189e-07
122.500000	1.65181e-07
122.450000	1.66179e-07
122.400000	1.67183e-07
122.350000	1.68193e-07
122.300000	1.6921e-07
122.250000	1.70232e-07
122.200000	1.71261e-07
122.150000	1.72296e-07
122.100000	1.73337e-07
122.050000	1.74384e-07
122.000000	1.75438e-07
121.950000	1.76498e-07
121.900000	1.77564e-07
121.850000	1.78637e-07
121.800000	1.79716e-07
121.750000	1.80802e-07
121.700000	1.81895e-07
121.650000	1.82994e-07
121.600000	1.84099e-07
121.550000	1.85212e-07
121.500000	1.86331e-07
121.450000	1.87457e-07
121.400000	1.88589e-07
121.350000	1.89729e-07
121.300000	1.90875e-07
121.250000	1.92028e-07
121.200000	1.93189e-07
121.150000	1.94356e-07
121.100000	1.9553e-07
121.050000	1.96711e-07
121.000000	1.979e-07
120.950000	1.99096e-07
120.900000	2.00298e-07
120.850000	2.01509e-07
120.800000	2.02726e-07
120.750000	2.03951e-07
120.700000	2.05183e-07
120.650000	2.06423e-07
120.600000	2.0767e-07
120.550000	2.08925e-07
120.500000	2.10187e-07
120.450000	2.11457e-07
120.400000	2.12734e-07
120.350000	2.14019e-07
120.300000	2.15312e-07
120.250000	2.16613e-07
120.200000	2.17922e-07
120.150000	2.19238e-07
120.100000	2.20563e-07
120.050000	2.21895e-07
120.000000	2.23236e-07
119.950000	2.24584e-07
119.900000	2.25941e-07
119.850000	2.27306e-07
119.800000	2.28679e-07
119.750000	2.30061e-07
119.700000	2.31451e-07
119.650000	2.32849e-07
119.600000	2.34255e-07
119.550000	2.35671e-07
119.500000	2.37094e-07
119.450000	2.38527e-07
119.400000	2.39968e-07
119.350000	2.41417e-07
119.300000	2.42876e-07
119.250000	2.44343e-07
119.200000	2.45819e-07
119.150000	2.47304e-07
119.100000	2.48798e-07
119.050000	2.50301e-07
119.000000	2.51813e-07
118.950000	2.53334e-07
118.900000	2.54864e-07
118.850000	2.56403e-07
118.800000	2.57952e-07
118.750000	2.5951e-07
118.700000	2.61078e-07
118.650000	2.62655e-07
118.600000	2.64242e-07
118.550000	2.65838e-07
118.500000	2.67444e-07
118.450000	2.69059e-07
118.400000	2.70684e-07
118.350000	2.72319e-07
118.300000	2.73964e-07
118.250000	2.75619e-07
118.200000	2.77284e-07
118.150000	2.78959e-07
118.100000	2.80644e-07
118.050000	2.82339e-07
118.000000	2.84044e-07
117.950000	2.8576e-07
117.900000	2.87486e-07
117.850000	2.89222e-07
117.800000	2.90969e-07
117.750000	2.92727e-07
117.700000	2.94495e-07
117.650000	2.96273e-07
117.600000	2.98063e-07
117.550000	2.99863e-07
117.500000	3.01674e-07
117.450000	3.03496e-07
117.400000	3.05329e-07
117.350000	3.07174e-07
117.300000	3.09029e-07
117.250000	3.10895e-07
117.200000	3.12773e-07
117.150000	3.14662e-07
117.100000	3.16562e-07
117.050000	3.18474e-07
117.000000	3.20398e-07
116.950000	3.22333e-07
116.900000	3.2428e-07
116.850000	3.26238e-07
116.800000	3.28208e-07
116.750000	3.30191e-07
116.700000	3.32185e-07
116.650000	3.34191e-07
116.600000	3.36209e-07
116.550000	3.3824e-07
116.500000	3.40282e-07
116.450000	3.42337e-07
116.400000	3.44405e-07
116.350000	3.46485e-07
116.300000	3.48577e-07
116.250000	3.50682e-07
116.200000	3.528e-07
116.150000	3.54931e-07
116.100000	3.57074e-07
116.050000	3.5923e-07
116.000000	3.614e-07
115.950000	3.63582e-07
115.900000	3.65778e-07
115.850000	3.67987e-07
115.800000	3.70209e-07
115.750000	3.72445e-07
115.700000	3.74694e-07
115.650000	3.76956e-07
115.600000	3.79233e-07
115.550000	3.81523e-07
115.500000	3.83827e-07
115.450000	3.86144e-07
115.400000	3.88476e-07
115.350000	3.90822e-07
115.300000	3.93182e-07
115.250000	3.95556e-07
115.200000	3.97945e-07
115.150000	4.00348e-07
115.100000	4.02765e-07
115.050000	4.05197e-07
115.000000	4.07644e-07
114.950000	4.10105e-07
114.900000	4.12582e-07
114.850000	4.15073e-07
114.800000	4.17579e-07
114.750000	4.20101e-07
114.700000	4.22637e-07
114.650000	4.25189e-07
114.600000	4.27757e-07
114.550000	4.30339e-07
114.500000	4.32938e-07
114.450000	4.35552e-07
114.400000	4.38182e-07
114.350000	4.40827e-07
114.300000	4.43489e-07
114.250000	4.46167e-07
114.200000	4.48861e-07
114.150000	4.51571e-07
114.100000	4.54297e-07
114.050000	4.5704e-07
114.000000	4.598e-07
113.950000	4.62576e-07
113.900000	4.65369e-07
113.850000	4.68178e-07
113.800000	4.71005e-07
113.750000	4.73849e-07
113.700000	4.7671e-07
113.650000	4.79588e-07
113.600000	4.82483e-07
113.550000	4.85396e-07
113.500000	4.88327e-07
113.450000	4.91275e-07
113.400000	4.94241e-07
113.350000	4.97225e-07
113.300000	5.00226e-07
113.250000	5.03246e-07
113.200000	5.06285e-07
113.150000	5.09341e-07
113.100000	5.12416e-07
113.050000	5.1551e-07
113.000000	5.18622e-07
112.950000	5.21753e-07
112.900000	5.24902e-07
112.850000	5.28071e-07
112.800000	5.31259e-07
112.750000	5.34466e-07
112.700000	5.37693e-07
112.650000	5.40939e-07
112.600000	5.44204e-07
112.550000	5.47489e-07
112.500000	5.50794e-07
112.450000	5.54119e-07
112.400000	5.57464e-07
112.350000	5.60829e-07
112.300000	5.64215e-07
112.250000	5.67621e-07
112.200000	5.71047e-07
112.150000	5.74494e-07
112.100000	5.77962e-07
112.050000	5.81451e-07
112.000000	5.84961e-07
111.950000	5.88492e-07
111.900000	5.92044e-07
111.850000	5.95618e-07
111.800000	5.99213e-07
111.750000	6.0283e-07
111.700000	6.06469e-07
111.650000	6.1013e-07
111.600000	6.13812e-07
111.550000	6.17517e-07
111.500000	6.21245e-07
111.450000	6.24994e-07
111.400000	6.28767e-07
111.350000	6.32562e-07
111.300000	6.3638e-07
111.250000	6.40221e-07
111.200000	6.44085e-07
111.150000	6.47973e-07
111.100000	6.51884e-07
111.050000	6.55818e-07
111.000000	6.59777e-07
110.950000	6.63759e-07
110.900000	6.67765e-07
110.850000	6.71795e-07
110.800000	6.7585e-07
110.750000	6.79929e-07
110.700000	6.84033e-07
110.650000	6.88161e-07
110.600000	6.92314e-07
110.550000	6.96493e-07
110.500000	7.00696e-07
110.450000	7.04925e-07
110.400000	7.09179e-07
110.350000	7.13459e-07
110.300000	7.17765e-07
110.250000	7.22097e-07
110.200000	7.26455e-07
110.150000	7.30839e-07
110.100000	7.3525e-07
110.050000	7.39687e-07
110.000000	7.44151e-07
109.950000	7.48642e-07
109.900000	7.5316e-07
109.850000	7.57705e-07
109.800000	7.62277e-07
109.750000	7.66877e-07
109.700000	7.71505e-07
109.650000	7.76161e-07
109.600000	7.80845e-07
109.550000	7.85557e-07
109.500000	7.90297e-07
109.450000	7.95066e-07
109.400000	7.99864e-07
109.350000	8.04691e-07
109.300000	8.09547e-07
109.250000	8.14432e-07
109.200000	8.19346e-07
109.150000	8.2429e-07
109.100000	8.29264e-07
109.050000	8.34268e-07
109.000000	8.39302e-07
108.950000	8.44367e-07
108.900000	8.49462e-07
108.850000	8.54587e-07
108.800000	8.59744e-07
108.750000	8.64932e-07
108.700000	8.70151e-07
108.650000	8.75401e-07
108.600000	8.80683e-07
108.550000	8.85997e-07
108.500000	8.91343e-07
108.450000	8.96721e-07
108.400000	9.02131e-07
108.350000	9.07575e-07
108.300000	9.13051e-07
108.250000	9.18559e-07
108.200000	9.24102e-07
108.150000	9.29677e-07
108.100000	9.35286e-07
108.050000	9.40929e-07
108.000000	9.46606e-07
107.950000	9.52317e-07
107.900000	9.58063e-07
107.850000	9.63843e-07
107.800000	9.69658e-07
107.750000	9.75508e-07
107.700000	9.81394e-07
107.650000	9.87315e-07
107.600000	9.93271e-07
107.550000	9.99264e-07
107.500000	1.00529e-06
107.450000	1.01136e-06
107.400000	1.01746e-06
107.350000	1.0236e-06
107.300000	1.02977e-06
107.250000	1.03598e-06
107.200000	1.04223e-06
107.150000	1.04852e-06
107.100000	1.05485e-06
107.050000	1.06121e-06
107.000000	1.06761e-06
106.950000	1.07405e-06
106.900000	1.08053e-06
106.850000	1.08705e-06
106.800000	1.09361e-06
106.750000	1.1002e-06
106.700000	1.10684e-06
106.650000	1.11352e-06
106.600000	1.12023e-06
106.550000	1.12699e-06
106.500000	1.13379e-06
106.450000	1.14063e-06
106.400000	1.14751e-06
106.350000	1.15443e-06
106.300000	1.1614e-06
106.250000	1.1684e-06
106.200000	1.17545e-06
106.150000	1.18254e-06
106.100000	1.18967e-06
106.050000	1.19685e-06
106.000000	1.20407e-06
105.950000	1.21133e-06
105.900000	1.21864e-06
105.850000	1.22599e-06
105.800000	1.23338e-06
105.750000	1.24082e-06
105.700000	1.2483e-06
105.650000	1.25583e-06
105.600000	1.26341e-06
105.550000	1.27103e-06
105.500000	1.27869e-06
105.450000	1.2864e-06
105.400000	1.29416e-06
105.350000	1.30197e-06
105.300000	1.30982e-06
105.250000	1.31772e-06
105.200000	1.32567e-06
105.150000	1.33366e-06
105.100000	1.34171e-06
105.050000	1.3498e-06
105.000000	1.35794e-06
104.950000	1.36613e-06
104.900000	1.37437e-06
104.850000	1.38266e-06
104.800000	1.39099e-06
104.750000	1.39938e-06
104.700000	1.40782e-06
104.650000	1.41631e-06
104.600000	1.42485e-06
104.550000	1.43344e-06
104.500000	1.44209e-06
104.450000	1.45079e-06
104.400000	1.45953e-06
104.350000	1.46834e-06
104.300000	1.47719e-06
104.250000	1.4861e-06
104.200000	1.49506e-06
104.150000	1.50407e-06
104.100000	1.51314e-06
104.050000	1.52227e-06
104.000000	1.53145e-06
103.950000	1.54068e-06
103.900000	1.54997e-06
103.850000	1.55932e-06
103.800000	1.56872e-06
103.750000	1.57818e-06
103.700000	1.5877e-06
103.650000	1.59727e-06
103.600000	1.6069e-06
103.550000	1.61659e-06
103.500000	1.62634e-06
103.450000	1.63614e-06
103.400000	1.64601e-06
103.350000	1.65593e-06
103.300000	1.66591e-06
103.250000	1.67596e-06
103.200000	1.68606e-06
103.150000	1.69623e-06
103.100000	1.70646e-06
103.050000	1.71674e-06
103.000000	1.72709e-06
102.950000	1.73751e-06
102.900000	1.74798e-06
102.850000	1.75852e-06
102.800000	1.76912e-06
102.750000	1.77979e-06
102.700000	1.79052e-06
102.650000	1.80131e-06
102.600000	1.81217e-06
102.550000	1.8231e-06
102.500000	1.83409e-06
102.450000	1.84515e-06
102.400000	1.85627e-06
102.350000	1.86746e-06
102.300000	1.87872e-06
102.250000	1.89004e-06
102.200000	1.90144e-06
102.150000	1.9129e-06
102.100000	1.92443e-06
102.050000	1.93603e-06
102.000000	1.9477e-06
101.950000	1.95944e-06
101.900000	1.97125e-06
101.850000	1.98314e-06
101.800000	1.99509e-06
101.750000	2.00712e-06
101.700000	2.01921e-06
101.650000	2.03139e-06
101.600000	2.04363e-06
101.550000	2.05595e-06
101.500000	2.06834e-06
101.450000	2.08081e-06
101.400000	2.09335e-06
101.350000	2.10597e-06
101.300000	2.11866e-06
101.250000	2.13143e-06
101.200000	2.14428e-06
101.150000	2.1572e-06
101.100000	2.1702e-06
101.050000	2.18328e-06
101.000000	2.19644e-06
100.950000	2.20968e-06
100.900000	2.223e-06
100.850000	2.2364e-06
100.800000	2.24987e-06
100.750000	2.26343e-06
100.700000	2.27707e-06
100.650000	2.2908e-06
100.600000	2.3046e-06
100.550000	2.31849e-06
100.500000	2.33247e-06
100.450000	2.34652e-06
100.400000	2.36066e-06
100.350000	2.37489e-06
100.300000	2.3892e-06
100.250000	2.4036e-06
100.200000	2.41808e-06
100.150000	2.43266e-06
100.100000	2.44732e-06
100.050000	2.46206e-06
100.000000	2.4769e-06
99.950000	2.49183e-06
99.900000	2.50684e-06
99.850000	2.52195e-06
99.800000	2.53714e-06
99.750000	2.55243e-06
99.700000	2.56781e-06
99.650000	2.58328e-06
99.600000	2.59885e-06
99.550000	2.61451e-06
99.500000	2.63026e-06
99.450000	2.64611e-06
99.400000	2.66206e-06
99.350000	2.6781e-06
99.300000	2.69423e-06
99.250000	2.71047e-06
99.200000	2.7268e-06
99.150000	2.74323e-06
99.100000	2.75975e-06
99.050000	2.77638e-06
99.000000	2.79311e-06
98.950000	2.80994e-06
98.900000	2.82687e-06
98.850000	2.8439e-06
98.800000	2.86103e-06
98.750000	2.87827e-06
98.700000	2.89561e-06
98.650000	2.91305e-06
98.600000	2.9306e-06
98.550000	2.94826e-06
98.500000	2.96602e-06
98.450000	2.98389e-06
98.400000	3.00186e-06
98.350000	3.01995e-06
98.300000	3.03814e-06
98.250000	3.05644e-06
98.200000	3.07485e-06
98.150000	3.09338e-06
98.100000	3.11201e-06
98.050000	3.13076e-06
98.000000	3.14962e-06
97.950000	3.16859e-06
97.900000	3.18768e-06
97.850000	3.20688e-06
97.800000	3.2262e-06
97.750000	3.24563e-06
97.700000	3.26518e-06
97.650000	3.28485e-06
97.600000	3.30463e-06
97.550000	3.32454e-06
97.500000	3.34456e-06
97.450000	3.36471e-06
97.400000	3.38497e-06
97.350000	3.40536e-06
97.300000	3.42587e-06
97.250000	3.4465e-06
97.200000	3.46726e-06
97.150000	3.48814e-06
97.100000	3.50915e-06
97.050000	3.53029e-06
97.000000	3.55155e-06
96.950000	3.57294e-06
96.900000	3.59446e-06
96.850000	3.6161e-06
96.800000	3.63788e-06
96.750000	3.65979e-06
96.700000	3.68183e-06
96.650000	3.704e-06
96.600000	3.72631e-06
96.550000	3.74875e-06
96.500000	3.77133e-06
96.450000	3.79404e-06
96.400000	3.81688e-06
96.350000	3.83987e-06
96.300000	3.86299e-06
96.250000	3.88625e-06
96.200000	3.90965e-06
96.150000	3.9332e-06
96.100000	3.95688e-06
96.050000	3.98071e-06
96.000000	4.00468e-06
95.950000	4.02879e-06
95.900000	4.05305e-06
95.850000	4.07745e-06
95.800000	4.102e-06
95.750000	4.1267e-06
95.700000	4.15155e-06
95.650000	4.17655e-06
95.600000	4.20169e-06
95.550000	4.22699e-06
95.500000	4.25244e-06
95.450000	4.27804e-06
95.400000	4.3038e-06
95.350000	4.32971e-06
95.300000	4.35578e-06
95.250000	4.382e-06
95.200000	4.40838e-06
95.150000	4.43492e-06
95.100000	4.46162e-06
95.050000	4.48848e-06
95.000000	4.51551e-06
94.950000	4.54269e-06
94.900000	4.57004e-06
94.850000	4.59755e-06
94.800000	4.62522e-06
94.750000	4.65307e-06
94.700000	4.68108e-06
94.650000	4.70926e-06
94.600000	4.7376e-06
94.550000	4.76612e-06
94.500000	4.79481e-06
94.450000	4.82367e-06
94.400000	4.85271e-06
94.350000	4.88192e-06
94.300000	4.9113e-06
94.250000	4.94087e-06
94.200000	4.97061e-06
94.150000	5.00052e-06
94.100000	5.03062e-06
94.050000	5.0609e-06
94.000000	5.09136e-06
93.950000	5.12201e-06
93.900000	5.15283e-06
93.850000	5.18385e-06
93.800000	5.21505e-06
93.750000	5.24643e-06
93.700000	5.27801e-06
93.650000	5.30977e-06
93.600000	5.34173e-06
93.550000	5.37387e-06
93.500000	5.40622e-06
93.450000	5.43875e-06
93.400000	5.47148e-06
93.350000	5.50441e-06
93.300000	5.53753e-06
93.250000	5.57086e-06
93.200000	5.60438e-06
93.150000	5.6381e-06
93.100000	5.67203e-06
93.050000	5.70616e-06
93.000000	5.7405e-06
92.950000	5.77504e-06
92.900000	5.80979e-06
92.850000	5.84475e-06
92.800000	5.87992e-06
92.750000	5.9153e-06
92.700000	5.95089e-06
92.650000	5.9867e-06
92.600000	6.02272e-06
92.550000	6.05896e-06
92.500000	6.09541e-06
92.450000	6.13209e-06
92.400000	6.16898e-06
92.350000	6.2061e-06
92.300000	6.24343e-06
92.250000	6.281e-06
92.200000	6.31878e-06
92.150000	6.3568e-06
92.100000	6.39504e-06
92.050000	6.43352e-06
92.000000	6.47222e-06
91.950000	6.51116e-06
91.900000	6.55032e-06
91.850000	6.58973e-06
91.800000	6.62937e-06
91.750000	6.66925e-06
91.700000	6.70937e-06
91.650000	6.74973e-06
91.600000	6.79033e-06
91.550000	6.83118e-06
91.500000	6.87227e-06
91.450000	6.91361e-06
91.400000	6.95519e-06
91.350000	6.99703e-06
91.300000	7.03911e-06
91.250000	7.08145e-06
91.200000	7.12405e-06
91.150000	7.16689e-06
91.100000	7.21e-06
91.050000	7.25336e-06
91.000000	7.29699e-06
90.950000	7.34088e-06
90.900000	7.38503e-06
90.850000	7.42944e-06
90.800000	7.47412e-06
90.750000	7.51907e-06
90.700000	7.56429e-06
90.650000	7.60978e-06
90.600000	7.65555e-06
90.550000	7.70158e-06
90.500000	7.7479e-06
90.450000	7.79449e-06
90.400000	7.84136e-06
90.350000	7.88852e-06
90.300000	7.93595e-06
90.250000	7.98367e-06
90.200000	8.03168e-06
90.150000	8.07998e-06
90.100000	8.12856e-06
90.050000	8.17744e-06
90.000000	8.22661e-06
89.950000	8.27607e-06
89.900000	8.32583e-06
89.850000	8.37589e-06
89.800000	8.42625e-06
89.750000	8.47691e-06
89.700000	8.52788e-06
89.650000	8.57915e-06
89.600000	8.63073e-06
89.550000	8.68262e-06
89.500000	8.73482e-06
89.450000	8.78733e-06
89.400000	8.84016e-06
89.350000	8.8933e-06
89.300000	8.94677e-06
89.250000	9.00055e-06
89.200000	9.05466e-06
89.150000	9.10909e-06
89.100000	9.16385e-06
89.050000	9.21893e-06
89.000000	9.27435e-06
88.950000	9.3301e-06
88.900000	9.38618e-06
88.850000	9.4426e-06
88.800000	9.49936e-06
88.750000	9.55646e-06
88.700000	9.6139e-06
88.650000	9.67168e-06
88.600000	9.72981e-06
88.550000	9.78829e-06
88.500000	9.84712e-06
88.450000	9.9063e-06
88.400000	9.96584e-06
88.350000	1.00257e-05
88.300000	1.0086e-05
88.250000	1.01466e-05
88.200000	1.02076e-05
88.150000	1.02689e-05
88.100000	1.03306e-05
88.050000	1.03927e-05
88.000000	1.04552e-05
87.950000	1.0518e-05
87.900000	1.05812e-05
87.850000	1.06448e-05
87.800000	1.07088e-05
87.750000	1.07731e-05
87.700000	1.08378e-05
87.650000	1.0903e-05
87.600000	1.09685e-05
87.550000	1.10344e-05
87.500000	1.11007e-05
87.450000	1.11674e-05
87.400000	1.12345e-05
87.350000	1.1302e-05
87.300000	1.13699e-05
87.250000	1.14382e-05
87.200000	1.15069e-05
87.150000	1.1576e-05
87.100000	1.16456e-05
87.050000	1.17155e-05
87.000000	1.17859e-05
86.950000	1.18567e-05
86.900000	1.19279e-05
86.850000	1.19996e-05
86.800000	1.20717e-05
86.750000	1.21442e-05
86.700000	1.22171e-05
86.650000	1.22905e-05
86.600000	1.23644e-05
86.550000	1.24386e-05
86.500000	1.25133e-05
86.450000	1.25885e-05
86.400000	1.26641e-05
86.350000	1.27402e-05
86.300000	1.28167e-05
86.250000	1.28937e-05
86.200000	1.29711e-05
86.150000	1.3049e-05
86.100000	1.31274e-05
86.050000	1.32062e-05
86.000000	1.32855e-05
85.950000	1.33653e-05
85.900000	1.34456e-05
85.850000	1.35263e-05
85.800000	1.36075e-05
85.750000	1.36893e-05
85.700000	1.37715e-05
85.650000	1.38542e-05
85.600000	1.39373e-05
85.550000	1.4021e-05
85.500000	1.41052e-05
85.450000	1.41899e-05
85.400000	1.42751e-05
85.350000	1.43608e-05
85.300000	1.4447e-05
85.250000	1.45338e-05
85.200000	1.4621e-05
85.150000	1.47088e-05
85.100000	1.47971e-05
85.050000	1.4886e-05
85.000000	1.49753e-05
84.950000	1.50652e-05
84.900000	1.51557e-05
84.850000	1.52467e-05
84.800000	1.53382e-05
84.750000	1.54303e-05
84.700000	1.55229e-05
84.650000	1.56161e-05
84.600000	1.57098e-05
84.550000	1.58041e-05
84.500000	1.5899e-05
84.450000	1.59944e-05
84.400000	1.60904e-05
84.350000	1.6187e-05
84.300000	1.62841e-05
84.250000	1.63818e-05
84.200000	1.64802e-05
84.150000	1.65791e-05
84.100000	1.66786e-05
84.050000	1.67787e-05
84.000000	1.68794e-05
83.950000	1.69807e-05
83.900000	1.70826e-05
83.850000	1.71851e-05
83.800000	1.72882e-05
83.750000	1.73919e-05
83.700000	1.74963e-05
83.650000	1.76013e-05
83.600000	1.77069e-05
83.550000	1.78131e-05
83.500000	1.792e-05
83.450000	1.80275e-05
83.400000	1.81357e-05
83.350000	1.82445e-05
83.300000	1.8354e-05
83.250000	1.84641e-05
83.200000	1.85748e-05
83.150000	1.86863e-05
83.100000	1.87984e-05
83.050000	1.89112e-05
83.000000	1.90246e-05
82.950000	1.91387e-05
82.900000	1.92535e-05
82.850000	1.9369e-05
82.800000	1.94852e-05
82.750000	1.96021e-05
82.700000	1.97197e-05
82.650000	1.98379e-05
82.600000	1.99569e-05
82.550000	2.00766e-05
82.500000	2.0197e-05
82.450000	2.03182e-05
82.400000	2.044e-05
82.350000	2.05626e-05
82.300000	2.06859e-05
82.250000	2.081e-05
82.200000	2.09348e-05
82.150000	2.10603e-05
82.100000	2.11866e-05
82.050000	2.13137e-05
82.000000	2.14415e-05
81.950000	2.157e-05
81.900000	2.16994e-05
81.850000	2.18295e-05
81.800000	2.19604e-05
81.750000	2.2092e-05
81.700000	2.22245e-05
81.650000	2.23577e-05
81.600000	2.24918e-05
81.550000	2.26266e-05
81.500000	2.27623e-05
81.450000	2.28987e-05
81.400000	2.3036e-05
81.350000	2.31741e-05
81.300000	2.3313e-05
81.250000	2.34528e-05
81.200000	2.35934e-05
81.150000	2.37348e-05
81.100000	2.3877e-05
81.050000	2.40202e-05
81.000000	2.41641e-05
80.950000	2.4309e-05
80.900000	2.44547e-05
80.850000	2.46012e-05
80.800000	2.47487e-05
80.750000	2.4897e-05
80.700000	2.50462e-05
80.650000	2.51963e-05
80.600000	2.53473e-05
80.550000	2.54992e-05
80.500000	2.5652e-05
80.450000	2.58057e-05
80.400000	2.59603e-05
80.350000	2.61159e-05
80.300000	2.62723e-05
80.250000	2.64298e-05
80.200000	2.65881e-05
80.150000	2.67474e-05
80.100000	2.69077e-05
80.050000	2.70689e-05
80.000000	2.7231e-05
79.950000	2.73942e-05
79.900000	2.75583e-05
79.850000	2.77234e-05
79.800000	2.78894e-05
79.750000	2.80565e-05
79.700000	2.82246e-05
79.650000	2.83936e-05
79.600000	2.85637e-05
79.550000	2.87348e-05
79.500000	2.89069e-05
79.450000	2.908e-05
79.400000	2.92542e-05
79.350000	2.94294e-05
79.300000	2.96056e-05
79.250000	2.97829e-05
79.200000	2.99613e-05
79.150000	3.01407e-05
79.100000	3.03212e-05
79.050000	3.05028e-05
79.000000	3.06854e-05
78.950000	3.08692e-05
78.900000	3.1054e-05
78.850000	3.12399e-05
78.800000	3.1427e-05
78.750000	3.16151e-05
78.700000	3.18044e-05
78.650000	3.19948e-05
78.600000	3.21864e-05
78.550000	3.2379e-05
78.500000	3.25729e-05
78.450000	3.27679e-05
78.400000	3.2964e-05
78.350000	3.31613e-05
78.300000	3.33598e-05
78.250000	3.35595e-05
78.200000	3.37604e-05
78.150000	3.39624e-05
78.100000	3.41657e-05
78.050000	3.43702e-05
78.000000	3.45759e-05
77.950000	3.47828e-05
77.900000	3.49909e-05
77.850000	3.52003e-05
77.800000	3.5411e-05
77.750000	3.56229e-05
77.700000	3.5836e-05
77.650000	3.60504e-05
77.600000	3.62661e-05
77.550000	3.64831e-05
77.500000	3.67014e-05
77.450000	3.6921e-05
77.400000	3.71419e-05
77.350000	3.73641e-05
77.300000	3.75876e-05
77.250000	3.78124e-05
77.200000	3.80386e-05
77.150000	3.82662e-05
77.100000	3.84951e-05
77.050000	3.87253e-05
77.000000	3.89569e-05
76.950000	3.919e-05
76.900000	3.94243e-05
76.850000	3.96601e-05
76.800000	3.98973e-05
76.750000	4.01359e-05
76.700000	4.03759e-05
76.650000	4.06174e-05
76.600000	4.08603e-05
76.550000	4.11046e-05
76.500000	4.13504e-05
76.450000	4.15976e-05
76.400000	4.18463e-05
76.350000	4.20965e-05
76.300000	4.23482e-05
76.250000	4.26014e-05
76.200000	4.2856e-05
76.150000	4.31122e-05
76.100000	4.337e-05
76.050000	4.36292e-05
76.000000	4.389e-05
75.950000	4.41524e-05
75.900000	4.44163e-05
75.850000	4.46817e-05
75.800000	4.49488e-05
75.750000	4.52174e-05
75.700000	4.54876e-05
75.650000	4.57595e-05
75.600000	4.60329e-05
75.550000	4.6308e-05
75.500000	4.65847e-05
75.450000	4.68631e-05
75.400000	4.71431e-05
75.350000	4.74248e-05
75.300000	4.77081e-05
75.250000	4.79932e-05
75.200000	4.82799e-05
75.150000	4.85683e-05
75.100000	4.88584e-05
75.050000	4.91503e-05
75.000000	4.94439e-05
74.950000	4.97392e-05
74.900000	5.00363e-05
74.850000	5.03352e-05
74.800000	5.06358e-05
74.750000	5.09382e-05
74.700000	5.12425e-05
74.650000	5.15485e-05
74.600000	5.18563e-05
74.550000	5.2166e-05
74.500000	5.24775e-05
74.450000	5.27908e-05
74.400000	5.3106e-05
74.350000	5.34231e-05
74.300000	5.3742e-05
74.250000	5.40629e-05
74.200000	5.43856e-05
74.150000	5.47103e-05
74.100000	5.50369e-05
74.050000	5.53654e-05
74.000000	5.56959e-05
73.950000	5.60284e-05
73.900000	5.63628e-05
73.850000	5.66992e-05
73.800000	5.70376e-05
73.750000	5.73779e-05
73.700000	5.77204e-05
73.650000	5.80648e-05
73.600000	5.84113e-05
73.550000	5.87598e-05
73.500000	5.91104e-05
73.450000	5.94631e-05
73.400000	5.98179e-05
73.350000	6.01748e-05
73.300000	6.05337e-05
73.250000	6.08949e-05
73.200000	6.12581e-05
73.150000	6.16235e-05
73.100000	6.19911e-05
73.050000	6.23608e-05
73.000000	6.27328e-05
72.950000	6.31069e-05
72.900000	6.34833e-05
72.850000	6.38618e-05
72.800000	6.42427e-05
72.750000	6.46258e-05
72.700000	6.50111e-05
72.650000	6.53987e-05
72.600000	6.57887e-05
72.550000	6.61809e-05
72.500000	6.65754e-05
72.450000	6.69723e-05
72.400000	6.73716e-05
72.350000	6.77732e-05
72.300000	6.81771e-05
72.250000	6.85835e-05
72.200000	6.89923e-05
72.150000	6.94034e-05
72.100000	6.98171e-05
72.050000	7.02331e-05
72.000000	7.06516e-05
71.950000	7.10726e-05
71.900000	7.14961e-05
71.850000	7.19221e-05
71.800000	7.23506e-05
71.750000	7.27817e-05
71.700000	7.32153e-05
71.650000	7.36514e-05
71.600000	7.40901e-05
71.550000	7.45315e-05
71.500000	7.49754e-05
71.450000	7.54219e-05
71.400000	7.58711e-05
71.350000	7.6323e-05
71.300000	7.67775e-05
71.250000	7.72347e-05
71.200000	7.76946e-05
71.150000	7.81572e-05
71.100000	7.86225e-05
71.050000	7.90906e-05
71.000000	7.95615e-05
70.950000	8.00351e-05
70.900000	8.05115e-05
70.850000	8.09908e-05
70.800000	8.14728e-05
70.750000	8.19577e-05
70.700000	8.24455e-05
70.650000	8.29362e-05
70.600000	8.34297e-05
70.550000	8.39261e-05
70.500000	8.44255e-05
70.450000	8.49279e-05
70.400000	8.54331e-05
70.350000	8.59414e-05
70.300000	8.64527e-05
70.250000	8.69669e-05
70.200000	8.74843e-05
70.150000	8.80046e-05
70.100000	8.8528e-05
70.050000	8.90545e-05
70.000000	8.95841e-05
69.950000	9.01169e-05
69.900000	9.06527e-05
69.850000	9.11917e-05
69.800000	9.17339e-05
69.750000	9.22793e-05
69.700000	9.28279e-05
69.650000	9.33797e-05
69.600000	9.39348e-05
69.550000	9.44932e-05
69.500000	9.50548e-05
69.450000	9.56197e-05
69.400000	9.6188e-05
69.350000	9.67596e-05
69.300000	9.73345e-05
69.250000	9.79129e-05
69.200000	9.84946e-05
69.150000	9.90798e-05
69.100000	9.96684e-05
69.050000	0.00010026
69.000000	0.000100856
68.950000	0.000101455
68.900000	0.000102058
68.850000	0.000102664
68.800000	0.000103273
68.750000	0.000103887
68.700000	0.000104503
68.650000	0.000105124
68.600000	0.000105748
68.550000	0.000106376
68.500000	0.000107007
68.450000	0.000107642
68.400000	0.000108281
68.350000	0.000108924
68.300000	0.00010957
68.250000	0.000110221
68.200000	0.000110875
68.150000	0.000111532
68.100000	0.000112194
68.050000	0.00011286
68.000000	0.000113529
67.950000	0.000114203
67.900000	0.00011488
67.850000	0.000115561
67.800000	0.000116247
67.750000	0.000116936
67.700000	0.000117629
67.650000	0.000118327
67.600000	0.000119028
67.550000	0.000119734
67.500000	0.000120444
67.450000	0.000121158
67.400000	0.000121876
67.350000	0.000122598
67.300000	0.000123325
67.250000	0.000124055
67.200000	0.00012479
67.150000	0.00012553
67.100000	0.000126273
67.050000	0.000127021
67.000000	0.000127774
66.950000	0.000128531
66.900000	0.000129292
66.850000	0.000130057
66.800000	0.000130828
66.750000	0.000131602
66.700000	0.000132381
66.650000	0.000133165
66.600000	0.000133953
66.550000	0.000134746
66.500000	0.000135544
66.450000	0.000136346
66.400000	0.000137153
66.350000	0.000137964
66.300000	0.00013878
66.250000	0.000139601
66.200000	0.000140427
66.150000	0.000141258
66.100000	0.000142093
66.050000	0.000142933
66.000000	0.000143779
65.950000	0.000144629
65.900000	0.000145484
65.850000	0.000146344
65.800000	0.000147209
65.750000	0.000148079
65.700000	0.000148954
65.650000	0.000149834
65.600000	0.00015072
65.550000	0.00015161
65.500000	0.000152506
65.450000	0.000153407
65.400000	0.000154313
65.350000	0.000155224
65.300000	0.000156141
65.250000	0.000157063
65.200000	0.00015799
65.150000	0.000158923
65.100000	0.000159861
65.050000	0.000160804
65.000000	0.000161753
64.950000	0.000162708
64.900000	0.000163668
64.850000	0.000164634
64.800000	0.000165605
64.750000	0.000166582
64.700000	0.000167564
64.650000	0.000168552
64.600000	0.000169546
64.550000	0.000170546
64.500000	0.000171551
64.450000	0.000172562
64.400000	0.00017358
64.350000	0.000174602
64.300000	0.000175631
64.250000	0.000176666
64.200000	0.000177707
64.150000	0.000178754
64.100000	0.000179807
64.050000	0.000180865
64.000000	0.00018193
63.950000	0.000183002
63.900000	0.000184079
63.850000	0.000185162
63.800000	0.000186252
63.750000	0.000187348
63.700000	0.00018845
63.650000	0.000189559
63.600000	0.000190674
63.550000	0.000191796
63.500000	0.000192924
63.450000	0.000194058
63.400000	0.000195199
63.350000	0.000196346
63.300000	0.0001975
63.250000	0.000198661
63.200000	0.000199828
63.150000	0.000201002
63.100000	0.000202183
63.050000	0.000203371
63.000000	0.000204565
62.950000	0.000205766
62.900000	0.000206974
62.850000	0.000208189
62.800000	0.000209411
62.750000	0.00021064
62.700000	0.000211876
62.650000	0.000213119
62.600000	0.000214369
62.550000	0.000215626
62.500000	0.00021689
62.450000	0.000218162
62.400000	0.000219441
62.350000	0.000220727
62.300000	0.00022202
62.250000	0.000223321
62.200000	0.000224629
62.150000	0.000225945
62.100000	0.000227268
62.050000	0.000228598
62.000000	0.000229936
61.950000	0.000231282
61.900000	0.000232636
61.850000	0.000233997
61.800000	0.000235365
61.750000	0.000236742
61.700000	0.000238126
61.650000	0.000239518
61.600000	0.000240918
61.550000	0.000242326
61.500000	0.000243742
61.450000	0.000245166
61.400000	0.000246598
61.350000	0.000248038
61.300000	0.000249486
61.250000	0.000250942
61.200000	0.000252407
61.150000	0.000253879
61.100000	0.00025536
61.050000	0.000256849
61.000000	0.000258347
60.950000	0.000259853
60.900000	0.000261367
60.850000	0.00026289
60.800000	0.000264422
60.750000	0.000265962
60.700000	0.00026751
60.650000	0.000269068
60.600000	0.000270634
60.550000	0.000272208
60.500000	0.000273792
60.450000	0.000275384
60.400000	0.000276985
60.350000	0.000278595
60.300000	0.000280214
60.250000	0.000281842
60.200000	0.000283479
60.150000	0.000285125
60.100000	0.00028678
60.050000	0.000288444
60.000000	0.000290118
59.950000	0.0002918
59.900000	0.000293492
59.850000	0.000295194
59.800000	0.000296904
59.750000	0.000298624
59.700000	0.000300353
59.650000	0.000302092
59.600000	0.000303841
59.550000	0.000305599
59.500000	0.000307366
59.450000	0.000309143
59.400000	0.00031093
59.350000	0.000312727
59.300000	0.000314533
59.250000	0.000316349
59.200000	0.000318175
59.150000	0.000320011
59.100000	0.000321857
59.050000	0.000323713
59.000000	0.000325578
58.950000	0.000327454
58.900000	0.00032934
58.850000	0.000331236
58.800000	0.000333142
58.750000	0.000335058
58.700000	0.000336984
58.650000	0.000338921
58.600000	0.000340868
58.550000	0.000342825
58.500000	0.000344793
58.450000	0.000346771
58.400000	0.000348759
58.350000	0.000350758
58.300000	0.000352767
58.250000	0.000354787
58.200000	0.000356817
58.150000	0.000358858
58.100000	0.000360909
58.050000	0.000362972
58.000000	0.000365044
57.950000	0.000367128
57.900000	0.000369222
57.850000	0.000371326
57.800000	0.000373442
57.750000	0.000375568
57.700000	0.000377705
57.650000	0.000379853
57.600000	0.000382011
57.550000	0.000384181
57.500000	0.000386361
57.450000	0.000388552
57.400000	0.000390753
57.350000	0.000392966
57.300000	0.000395189
57.250000	0.000397423
57.200000	0.000399668
57.150000	0.000401924
57.100000	0.000404191
57.050000	0.000406468
57.000000	0.000408756
56.950000	0.000411055
56.900000	0.000413364
56.850000	0.000415684
56.800000	0.000418015
56.750000	0.000420357
56.700000	0.000422708
56.650000	0.000425071
56.600000	0.000427443
56.550000	0.000429826
56.500000	0.00043222
56.450000	0.000434623
56.400000	0.000437036
56.350000	0.00043946
56.300000	0.000441893
56.250000	0.000444335
56.200000	0.000446788
56.150000	0.000449249
56.100000	0.00045172
56.050000	0.000454199
56.000000	0.000456687
55.950000	0.000459184
55.900000	0.000461688
55.850000	0.0004642
55.800000	0.00046672
55.750000	0.000469246
55.700000	0.000471779
55.650000	0.000474317
55.600000	0.000476861
55.550000	0.000479408
55.500000	0.00048196
55.450000	0.000484513
55.400000	0.000487067
55.350000	0.000489621
55.300000	0.000492171
55.250000	0.000494717
55.200000	0.000497254
55.150000	0.000499777
55.100000	0.000502279
55.050000	0.000504748
55.000000	0.000507159
&
```
