## Supplementary material for "All-at-once RNA folding with 3D motif prediction framed by evolutionary information": RF01696_Chlorobi-1.helixcov

```
# RMs = 2 L = 70

# RM_HELIX NESTED 5-12 17-24, nbp = 8 nbp_cov = 0
# pvals: 0.00535558,0.0866989,0.455509,0.641374,0.455509,0.455509,0.455509,0.586699
# aggregated NONE
NESTED  ::::<<<<<<<<____>>>>>>>>::::::::::::::::::::::::::::::::::::::::::::
        ::::::::::::::::::::::::::::::::::::::::::::::::::::::::::::::::::::

# RM_HELIX NESTED 25-34 43-52, nbp = 10 nbp_cov = 0
# pvals: 0.455509,0.886589,0.513279,0.531014,0.813828,0.586699,0.175856,0.903161,0.641374,0.886589
# aggregated NONE
NESTED  ::::::::::::::::::::::::<<<<<<<<<<________>>>>>>>>>>::::::::::::::::
        ::::::::::::::::::::::::::::::::::::::::::::::::::::::::::::::::::::
```
