## Supplementary material for "All-at-once RNA folding with 3D motif prediction framed by evolutionary information": RF01696_Chlorobi-1.power

```
# Power analysis of given structure 
#
# Powertype = SINGLE SUBSTITUTIONS
# covary  left_pos      right_pos    substitutions      power
#----------------------------------------------------------------
          5		24		8		0.24
          6		23		6		0.16
          7		22		0		0.00
          8		21		2		0.00
          9		20		4		0.07
          10		19		0		0.00
          11		18		1		0.00
          12		17		2		0.00
          25		52		0		0.00
          26		51		4		0.07
          27		50		7		0.20
          28		49		5		0.11
          29		48		2		0.00
          30		47		2		0.00
          31		46		10		0.32
          32		45		5		0.11
          33		44		2		0.00
          34		43		7		0.20
#
# BPAIRS 18
# avg substitutions per BP  3.7
# BPAIRS expected to covary 1.5 +/- 1.1
# BPAIRS observed to covary 0
#
```
