## Supplementary material for "All-at-once RNA folding with 3D motif prediction framed by evolutionary information": RF01696_Chlorobi-1.surv

```
7.763575	0.0555556
2.681607	0.111111
0.723418	0.166667
-0.022559	0.444444
-0.255677	0.5
-0.302301	0.555556
-0.442171	0.666667
-0.582042	0.777778
-1.141525	0.833333
-1.561137	0.944444
-1.701007	1
&
7.856822	0.000442478
7.297339	0.000884956
7.110845	0.00132743
6.970974	0.00176991
6.924351	0.00221239
6.597986	0.00309735
6.364868	0.00353982
6.131750	0.00486726
6.038503	0.00575221
5.898632	0.00707965
5.758762	0.0079646
5.712138	0.00884956
5.665515	0.00973451
5.432397	0.0115044
5.199279	0.0119469
5.106032	0.0123894
4.966161	0.0128319
4.826291	0.0132743
4.779667	0.0137168
4.733043	0.0141593
4.686420	0.0146018
4.639796	0.0154867
4.593173	0.0159292
4.499926	0.0163717
4.406679	0.0168142
4.266808	0.0176991
4.220184	0.019469
4.080314	0.0199115
3.847196	0.020354
3.753949	0.0207965
3.707325	0.0212389
3.660702	0.0221239
3.614078	0.0225664
3.567455	0.0238938
3.520831	0.0256637
3.474207	0.0261062
3.380960	0.0274336
3.334337	0.0283186
3.287713	0.0287611
3.241090	0.030531
3.194466	0.0314159
3.147843	0.0318584
3.101219	0.0340708
3.054595	0.0362832
3.007972	0.0371681
2.961348	0.0393805
2.868101	0.0402655
2.821478	0.040708
2.774854	0.0420354
2.728231	0.0433628
2.681607	0.0446903
2.588360	0.0464602
2.541736	0.0477876
2.495113	0.0482301
2.448489	0.05
2.401866	0.050885
2.261995	0.0517699
2.215371	0.0522124
2.168748	0.0539823
2.122124	0.0544248
2.028877	0.0566372
1.982254	0.0579646
1.935630	0.0597345
1.889007	0.0619469
1.842383	0.0632743
1.795759	0.0646018
1.749136	0.0672566
1.702512	0.069469
1.655889	0.0716814
1.609265	0.0743363
1.562642	0.0765487
1.516018	0.0800885
1.469395	0.0836283
1.422771	0.0849558
1.376147	0.0876106
1.329524	0.0902655
1.282900	0.0942478
1.236277	0.0955752
1.189653	0.0964602
1.143030	0.0982301
1.096406	0.102212
1.049783	0.104867
1.003159	0.109735
0.956535	0.112389
0.909912	0.119469
0.863288	0.123451
0.816665	0.129204
0.770041	0.133628
0.723418	0.138938
0.676794	0.141593
0.630171	0.144248
0.583547	0.149115
0.536923	0.15177
0.490300	0.154867
0.443676	0.157522
0.397053	0.160619
0.350429	0.164159
0.303806	0.166372
0.257182	0.173009
0.210559	0.176106
0.163935	0.180531
0.117311	0.186726
0.070688	0.192035
0.024064	0.19823
-0.022559	0.647788
-0.069183	0.663274
-0.115806	0.672124
-0.162430	0.674779
-0.209053	0.679646
-0.255677	0.689381
-0.302301	0.69646
-0.348924	0.711062
-0.395548	0.719469
-0.442171	0.738496
-0.488795	0.750442
-0.535418	0.762389
-0.582042	0.779646
-0.628665	0.789381
-0.675289	0.798673
-0.721913	0.805752
-0.768536	0.814159
-0.815160	0.824336
-0.861783	0.838938
-0.908407	0.848673
-0.955030	0.855752
-1.001654	0.860177
-1.048277	0.872566
-1.094901	0.882743
-1.141525	0.89292
-1.188148	0.901327
-1.234772	0.910177
-1.281395	0.916372
-1.328019	0.919912
-1.374642	0.926549
-1.421266	0.928761
-1.467889	0.933628
-1.514513	0.938496
-1.561137	0.944248
-1.607760	0.945133
-1.654384	0.949558
-1.701007	0.952655
-1.747631	0.956637
-1.794254	0.959735
-1.840878	0.961062
-1.887501	0.963717
-1.934125	0.965929
-1.980748	0.967699
-2.027372	0.969912
-2.073996	0.973451
-2.120619	0.975221
-2.167243	0.976991
-2.213866	0.979204
-2.260490	0.982301
-2.307113	0.983186
-2.353737	0.984513
-2.400360	0.985398
-2.446984	0.985841
-2.493608	0.987168
-2.540231	0.989823
-2.586855	0.992035
-2.633478	0.993363
-2.680102	0.99469
-2.726725	0.996018
-2.819972	0.99646
-2.866596	0.996903
-2.913220	0.997788
-3.006467	0.99823
-3.053090	0.998673
-3.099714	0.999558
-3.938938	1
&
15.083473	2.19491e-05
14.477367	4.38982e-05
14.290872	6.58472e-05
13.964507	8.77963e-05
13.871260	0.000109745
13.638143	0.000131694
13.544895	0.000153644
13.451648	0.000175593
13.311778	0.000219491
13.265154	0.00024144
13.218531	0.000263389
12.985413	0.000285338
12.938789	0.000307287
12.892166	0.000329236
12.845542	0.000395083
12.705671	0.000417032
12.659048	0.000438982
12.565801	0.00048288
12.379307	0.000504829
12.286059	0.000526778
12.192812	0.000548727
12.146189	0.000570676
12.006318	0.000592625
11.913071	0.000658472
11.633330	0.000680421
11.586706	0.000702371
11.540083	0.00072432
11.493459	0.000746269
11.446835	0.000768218
11.400212	0.000790167
11.353588	0.000812116
11.306965	0.000856014
11.260341	0.000877963
11.213718	0.000921861
11.167094	0.000987709
11.120471	0.00105356
11.073847	0.0010755
10.980600	0.00109745
10.933976	0.0011194
10.840729	0.00114135
10.794106	0.0011633
10.700859	0.00118525
10.607611	0.00122915
10.560988	0.00131694
10.514364	0.00136084
10.467741	0.00142669
10.421117	0.00144864
10.374494	0.00153644
10.234623	0.00160228
10.187999	0.00162423
10.141376	0.00171203
10.094752	0.00177788
10.048129	0.00193152
9.954882	0.00199737
9.908258	0.00204126
9.861635	0.00212906
9.815011	0.00217296
9.768387	0.00219491
9.721764	0.0022827
9.675140	0.0023266
9.628517	0.0023705
9.581893	0.0024583
9.535270	0.00250219
9.442023	0.00256804
9.395399	0.00265584
9.348775	0.00267779
9.302152	0.00272169
9.255528	0.00283143
9.208905	0.00285338
9.162281	0.00289728
9.069034	0.00294118
9.022411	0.00296313
8.975787	0.00305092
8.929163	0.00311677
8.882540	0.00320457
8.835916	0.00335821
8.789293	0.00338016
8.742669	0.00344601
8.696046	0.00351185
8.649422	0.0035338
8.602799	0.0035777
8.556175	0.00370939
8.509551	0.00379719
8.462928	0.00388499
8.416304	0.00397278
8.369681	0.00414838
8.323057	0.00425812
8.276434	0.00432397
8.229810	0.00441176
8.183187	0.00447761
8.136563	0.00456541
8.089939	0.0046532
8.043316	0.0047849
7.996692	0.0048288
7.950069	0.00493854
7.903445	0.00500439
7.856822	0.00515803
7.810198	0.00520193
7.763575	0.00535558
7.716951	0.00544337
7.670327	0.00559701
7.623704	0.00575066
7.577080	0.0058604
7.530457	0.0059482
7.483833	0.006036
7.437210	0.00610184
7.390586	0.00665057
7.343963	0.00691396
7.297339	0.0071115
7.250715	0.00741879
7.204092	0.00772608
7.157468	0.00796752
7.110845	0.00849429
7.064221	0.00884548
7.017598	0.00895522
6.970974	0.00921861
6.924351	0.00950395
6.877727	0.00978929
6.831103	0.0100527
6.784480	0.0102941
6.737856	0.0107331
6.691233	0.0110843
6.644609	0.0115891
6.597986	0.0117428
6.551362	0.0121159
6.504739	0.0127744
6.458115	0.0132572
6.411491	0.0137621
6.364868	0.0143986
6.318244	0.0149912
6.271621	0.0156716
6.224997	0.0162643
6.178374	0.0169666
6.131750	0.0177788
6.085127	0.0185689
6.038503	0.0195347
5.991879	0.0203248
5.945256	0.0209833
5.898632	0.0215979
5.852009	0.0221466
5.805385	0.0229807
5.758762	0.0238367
5.712138	0.024561
5.665515	0.0253731
5.618891	0.0259219
5.572267	0.0266023
5.525644	0.0274363
5.479020	0.0283802
5.432397	0.0291703
5.385773	0.0302019
5.339150	0.0309263
5.292526	0.0316286
5.245903	0.032309
5.199279	0.0332748
5.152655	0.0340869
5.106032	0.0347893
5.059408	0.035338
5.012785	0.0360404
4.966161	0.0364794
4.919538	0.0369842
4.872914	0.0377744
4.826291	0.0383011
4.779667	0.0390035
4.733043	0.039662
4.686420	0.0406936
4.639796	0.041396
4.593173	0.0421422
4.546549	0.0427788
4.499926	0.0435031
4.453302	0.0441615
4.406679	0.0449517
4.360055	0.0457419
4.313431	0.0462248
4.266808	0.0471466
4.220184	0.0480026
4.173561	0.048705
4.126937	0.0496927
4.080314	0.0507024
4.033690	0.0514267
3.987067	0.0523266
3.940443	0.0532704
3.893819	0.0540167
3.847196	0.0550263
3.800572	0.0561457
3.753949	0.0573749
3.707325	0.0582748
3.660702	0.0592186
3.614078	0.0605795
3.567455	0.0619183
3.520831	0.0630817
3.474207	0.0644425
3.427584	0.0657814
3.380960	0.0668349
3.334337	0.0678885
3.287713	0.0692274
3.241090	0.0703468
3.194466	0.0715101
3.147843	0.0731782
3.101219	0.0748025
3.054595	0.0760097
3.007972	0.0772608
2.961348	0.078446
2.914725	0.0795874
2.868101	0.0808385
2.821478	0.0821993
2.774854	0.0836918
2.728231	0.085338
2.681607	0.0866989
2.634983	0.0881036
2.588360	0.0895522
2.541736	0.0913301
2.495113	0.093086
2.448489	0.0944688
2.401866	0.0964004
2.355242	0.0978709
2.308619	0.0995171
2.261995	0.101251
2.215371	0.103095
2.168748	0.104697
2.122124	0.106212
2.075501	0.108099
2.028877	0.109987
1.982254	0.11194
1.935630	0.113828
1.889007	0.115496
1.842383	0.117142
1.795759	0.11914
1.749136	0.120961
1.702512	0.122959
1.655889	0.12489
1.609265	0.127217
1.562642	0.129368
1.516018	0.131716
1.469395	0.133736
1.422771	0.135623
1.376147	0.138147
1.329524	0.140167
1.282900	0.142603
1.236277	0.145018
1.189653	0.148003
1.143030	0.150176
1.096406	0.152897
1.049783	0.155553
1.003159	0.158231
0.956535	0.161238
0.909912	0.164311
0.863288	0.166835
0.816665	0.169798
0.770041	0.172673
0.723418	0.175856
0.676794	0.178929
0.630171	0.182177
0.583547	0.184877
0.536923	0.18795
0.490300	0.190957
0.443676	0.194205
0.397053	0.197191
0.350429	0.201251
0.303806	0.205399
0.257182	0.209263
0.210559	0.213038
0.163935	0.216725
0.117311	0.221115
0.070688	0.22568
0.024064	0.230509
-0.022559	0.455509
-0.069183	0.466023
-0.115806	0.476997
-0.162430	0.487401
-0.209053	0.49921
-0.255677	0.513279
-0.302301	0.531014
-0.348924	0.549056
-0.395548	0.567757
-0.442171	0.586699
-0.488795	0.605202
-0.535418	0.624429
-0.582042	0.641374
-0.628665	0.658626
-0.675289	0.67669
-0.721913	0.694491
-0.768536	0.709065
-0.815160	0.724956
-0.861783	0.740869
-0.908407	0.753885
-0.955030	0.766242
-1.001654	0.779917
-1.048277	0.79212
-1.094901	0.803446
-1.141525	0.813828
-1.188148	0.823815
-1.234772	0.834416
-1.281395	0.842362
-1.328019	0.850571
-1.374642	0.858604
-1.421266	0.866286
-1.467889	0.873112
-1.514513	0.879939
-1.561137	0.886589
-1.607760	0.892362
-1.654384	0.898288
-1.701007	0.903161
-1.747631	0.907682
-1.794254	0.912379
-1.840878	0.917713
-1.887501	0.922191
-1.934125	0.927041
-1.980748	0.931146
-2.027372	0.934723
-2.073996	0.938301
-2.120619	0.941308
-2.167243	0.944162
-2.213866	0.947915
-2.260490	0.951032
-2.307113	0.953995
-2.353737	0.956343
-2.400360	0.959263
-2.446984	0.961567
-2.493608	0.963411
-2.540231	0.965935
-2.586855	0.967757
-2.633478	0.970127
-2.680102	0.972169
-2.726725	0.9741
-2.773349	0.976032
-2.819972	0.977239
-2.866596	0.978578
-2.913220	0.980004
-2.959843	0.981343
-3.006467	0.98266
-3.053090	0.983736
-3.099714	0.984965
-3.146337	0.985887
-3.192961	0.986743
-3.239584	0.987511
-3.286208	0.988521
-3.332832	0.989245
-3.379455	0.990145
-3.426079	0.990957
-3.472702	0.991594
-3.519326	0.992164
-3.565949	0.992669
-3.612573	0.993152
-3.659196	0.993613
-3.705820	0.994227
-3.752444	0.994579
-3.799067	0.994886
-3.845691	0.995281
-3.892314	0.995522
-3.938938	0.995896
-3.985561	0.996159
-4.032185	0.996378
-4.078808	0.996532
-4.125432	0.996795
-4.172056	0.996993
-4.218679	0.997125
-4.265303	0.99741
-4.311926	0.99752
-4.358550	0.997695
-4.405173	0.997959
-4.451797	0.998003
-4.498420	0.998134
-4.545044	0.998244
-4.591668	0.998529
-4.638291	0.998661
-4.684915	0.998749
-4.731538	0.998793
-4.778162	0.998881
-4.824785	0.998924
-4.871409	0.999078
-4.918032	0.999166
-4.964656	0.99921
-5.011280	0.999298
-5.057903	0.999385
-5.104527	0.999429
-5.151150	0.999451
-5.197774	0.999473
-5.291021	0.999539
-5.337644	0.999605
-5.384268	0.999649
-5.430892	0.999671
-5.570762	0.999715
-5.617386	0.999781
-5.664009	0.999802
-5.710633	0.999846
-5.757256	0.99989
-5.897127	0.999912
-6.083621	0.999956
-6.456610	0.999978
-7.622199	1
&
40.586557	2.38295e-29
40.539934	2.64032e-29
40.493310	2.92547e-29
40.446687	3.2414e-29
40.400063	3.59144e-29
40.353440	3.97927e-29
40.306816	4.40896e-29
40.260193	4.88504e-29
40.213569	5.4125e-29
40.166945	5.9969e-29
40.120322	6.64437e-29
40.073698	7.36171e-29
40.027075	8.15648e-29
39.980451	9.03702e-29
39.933828	1.00126e-28
39.887204	1.10934e-28
39.840581	1.22909e-28
39.793957	1.36176e-28
39.747333	1.50874e-28
39.700710	1.67158e-28
39.654086	1.85199e-28
39.607463	2.05186e-28
39.560839	2.2733e-28
39.514216	2.51862e-28
39.467592	2.79041e-28
39.420969	3.09152e-28
39.374345	3.4251e-28
39.327721	3.79467e-28
39.281098	4.20409e-28
39.234474	4.65767e-28
39.187851	5.16017e-28
39.141227	5.71687e-28
39.094604	6.33359e-28
39.047980	7.01682e-28
39.001357	7.77372e-28
38.954733	8.61224e-28
38.908109	9.54117e-28
38.861486	1.05702e-27
38.814862	1.17103e-27
38.768239	1.29732e-27
38.721615	1.43723e-27
38.674992	1.59222e-27
38.628368	1.76392e-27
38.581745	1.95412e-27
38.535121	2.16483e-27
38.488497	2.39825e-27
38.441874	2.65682e-27
38.395250	2.94326e-27
38.348627	3.26057e-27
38.302003	3.61208e-27
38.255380	4.00146e-27
38.208756	4.4328e-27
38.162133	4.91061e-27
38.115509	5.43991e-27
38.068885	6.02623e-27
38.022262	6.67573e-27
37.975638	7.39519e-27
37.929015	8.19216e-27
37.882391	9.07497e-27
37.835768	1.00529e-26
37.789144	1.11361e-26
37.742521	1.2336e-26
37.695897	1.36652e-26
37.649273	1.51375e-26
37.602650	1.67683e-26
37.556026	1.85748e-26
37.509403	2.05758e-26
37.462779	2.27923e-26
37.416156	2.52474e-26
37.369532	2.79668e-26
37.322909	3.0979e-26
37.276285	3.43156e-26
37.229661	3.80113e-26
37.183038	4.21048e-26
37.136414	4.6639e-26
37.089791	5.16612e-26
37.043167	5.7224e-26
36.996544	6.33854e-26
36.949920	7.021e-26
36.903297	7.77691e-26
36.856673	8.61415e-26
36.810049	9.54149e-26
36.763426	1.05686e-25
36.716802	1.17063e-25
36.670179	1.29663e-25
36.623555	1.43619e-25
36.576932	1.59076e-25
36.530308	1.76197e-25
36.483685	1.95159e-25
36.437061	2.1616e-25
36.390437	2.3942e-25
36.343814	2.65183e-25
36.297190	2.93715e-25
36.250567	3.25317e-25
36.203943	3.60316e-25
36.157320	3.9908e-25
36.110696	4.42011e-25
36.064073	4.89558e-25
36.017449	5.42218e-25
35.970825	6.00539e-25
35.924202	6.65129e-25
35.877578	7.36663e-25
35.830955	8.15887e-25
35.784331	9.03626e-25
35.737708	1.0008e-24
35.691084	1.10841e-24
35.644461	1.22759e-24
35.597837	1.35957e-24
35.551213	1.50574e-24
35.504590	1.66762e-24
35.457966	1.84688e-24
35.411343	2.04541e-24
35.364719	2.26527e-24
35.318096	2.50875e-24
35.271472	2.77838e-24
35.224849	3.07698e-24
35.178225	3.40765e-24
35.131601	3.77383e-24
35.084978	4.17934e-24
35.038354	4.62841e-24
34.991731	5.1257e-24
34.945107	5.67638e-24
34.898484	6.2862e-24
34.851860	6.9615e-24
34.805237	7.70929e-24
34.758613	8.53737e-24
34.711989	9.45435e-24
34.665366	1.04698e-23
34.618742	1.15942e-23
34.572119	1.28392e-23
34.525495	1.4218e-23
34.478872	1.57446e-23
34.432248	1.74352e-23
34.385625	1.93071e-23
34.339001	2.13799e-23
34.292377	2.3675e-23
34.245754	2.62165e-23
34.199130	2.90305e-23
34.152507	3.21465e-23
34.105883	3.55967e-23
34.059260	3.9417e-23
34.012636	4.3647e-23
33.966013	4.83307e-23
33.919389	5.35167e-23
33.872765	5.92588e-23
33.826142	6.56166e-23
33.779518	7.26561e-23
33.732895	8.04504e-23
33.686271	8.90803e-23
33.639648	9.86353e-23
33.593024	1.09215e-22
33.546401	1.20928e-22
33.499777	1.33897e-22
33.453153	1.48255e-22
33.406530	1.64153e-22
33.359906	1.81754e-22
33.313283	2.01241e-22
33.266659	2.22816e-22
33.220036	2.46702e-22
33.173412	2.73148e-22
33.126789	3.02426e-22
33.080165	3.34841e-22
33.033541	3.70727e-22
32.986918	4.10458e-22
32.940294	4.54443e-22
32.893671	5.03139e-22
32.847047	5.57048e-22
32.800424	6.16731e-22
32.753800	6.82803e-22
32.707177	7.55949e-22
32.660553	8.36925e-22
32.613929	9.2657e-22
32.567306	1.02581e-21
32.520682	1.13567e-21
32.474059	1.25729e-21
32.427435	1.39192e-21
32.380812	1.54096e-21
32.334188	1.70595e-21
32.287565	1.88859e-21
32.240941	2.09077e-21
32.194317	2.31458e-21
32.147694	2.56232e-21
32.101070	2.83657e-21
32.054447	3.14015e-21
32.007823	3.47619e-21
31.961200	3.84816e-21
31.914576	4.25992e-21
31.867953	4.71569e-21
31.821329	5.2202e-21
31.774705	5.77863e-21
31.728082	6.39676e-21
31.681458	7.08096e-21
31.634835	7.83829e-21
31.588211	8.67655e-21
31.541588	9.60439e-21
31.494964	1.06314e-20
31.448341	1.17681e-20
31.401717	1.30262e-20
31.355093	1.44188e-20
31.308470	1.59601e-20
31.261846	1.7666e-20
31.215223	1.95542e-20
31.168599	2.16439e-20
31.121976	2.39569e-20
31.075352	2.65167e-20
31.028729	2.93499e-20
30.982105	3.24856e-20
30.935482	3.5956e-20
30.888858	3.97968e-20
30.842234	4.40476e-20
30.795611	4.8752e-20
30.748987	5.39584e-20
30.702364	5.97204e-20
30.655740	6.60972e-20
30.609117	7.31542e-20
30.562493	8.09641e-20
30.515870	8.9607e-20
30.469246	9.91718e-20
30.422622	1.09757e-19
30.375999	1.2147e-19
30.329375	1.34433e-19
30.282752	1.48777e-19
30.236128	1.64651e-19
30.189505	1.82217e-19
30.142881	2.01656e-19
30.096258	2.23166e-19
30.049634	2.46969e-19
30.003010	2.73307e-19
29.956387	3.02453e-19
29.909763	3.34703e-19
29.863140	3.7039e-19
29.816516	4.09877e-19
29.769893	4.53571e-19
29.723269	5.01918e-19
29.676646	5.55413e-19
29.630022	6.14604e-19
29.583398	6.80098e-19
29.536775	7.52564e-19
29.490151	8.32744e-19
29.443528	9.21458e-19
29.396904	1.01961e-18
29.350281	1.12821e-18
29.303657	1.24837e-18
29.257034	1.38131e-18
29.210410	1.5284e-18
29.163786	1.69113e-18
29.117163	1.87117e-18
29.070539	2.07035e-18
29.023916	2.29072e-18
28.977292	2.53452e-18
28.930669	2.80424e-18
28.884045	3.10263e-18
28.837422	3.43274e-18
28.790798	3.79794e-18
28.744174	4.20194e-18
28.697551	4.64888e-18
28.650927	5.14331e-18
28.604304	5.69026e-18
28.557680	6.29531e-18
28.511057	6.96463e-18
28.464433	7.70503e-18
28.417810	8.52406e-18
28.371186	9.43005e-18
28.324562	1.04322e-17
28.277939	1.15408e-17
28.231315	1.2767e-17
28.184692	1.41234e-17
28.138068	1.56237e-17
28.091445	1.72832e-17
28.044821	1.91188e-17
27.998198	2.11491e-17
27.951574	2.33947e-17
27.904950	2.58785e-17
27.858327	2.86257e-17
27.811703	3.16641e-17
27.765080	3.50247e-17
27.718456	3.87416e-17
27.671833	4.28524e-17
27.625209	4.73988e-17
27.578586	5.2427e-17
27.531962	5.7988e-17
27.485338	6.41381e-17
27.438715	7.09396e-17
27.392091	7.84615e-17
27.345468	8.678e-17
27.298844	9.59792e-17
27.252221	1.06152e-16
27.205597	1.17402e-16
27.158974	1.29843e-16
27.112350	1.43601e-16
27.065726	1.58814e-16
27.019103	1.75636e-16
26.972479	1.94239e-16
26.925856	2.14809e-16
26.879232	2.37554e-16
26.832609	2.62704e-16
26.785985	2.90514e-16
26.739362	3.21263e-16
26.692738	3.55263e-16
26.646114	3.92855e-16
26.599491	4.3442e-16
26.552867	4.80377e-16
26.506244	5.31188e-16
26.459620	5.87366e-16
26.412997	6.49477e-16
26.366373	7.18146e-16
26.319750	7.94065e-16
26.273126	8.77998e-16
26.226502	9.70789e-16
26.179879	1.07337e-15
26.133255	1.18678e-15
26.086632	1.31215e-15
26.040008	1.45075e-15
25.993385	1.60396e-15
25.946761	1.77333e-15
25.900138	1.96055e-15
25.853514	2.16751e-15
25.806890	2.39628e-15
25.760267	2.64916e-15
25.713643	2.92869e-15
25.667020	3.23766e-15
25.620396	3.57917e-15
25.573773	3.95665e-15
25.527149	4.37388e-15
25.480526	4.83503e-15
25.433902	5.34471e-15
25.387278	5.90804e-15
25.340655	6.53064e-15
25.294031	7.21874e-15
25.247408	7.97922e-15
25.200784	8.81967e-15
25.154161	9.74849e-15
25.107537	1.0775e-14
25.060914	1.19093e-14
25.014290	1.31629e-14
24.967666	1.45482e-14
24.921043	1.6079e-14
24.874419	1.77706e-14
24.827796	1.96398e-14
24.781172	2.17053e-14
24.734549	2.39877e-14
24.687925	2.65095e-14
24.641302	2.9296e-14
24.594678	3.23749e-14
24.548054	3.57766e-14
24.501431	3.95352e-14
24.454807	4.36878e-14
24.408184	4.82757e-14
24.361560	5.33445e-14
24.314937	5.89445e-14
24.268313	6.51311e-14
24.221690	7.19658e-14
24.175066	7.95162e-14
24.128442	8.78571e-14
24.081819	9.70712e-14
24.035195	1.0725e-13
23.988572	1.18493e-13
23.941948	1.30913e-13
23.895325	1.44631e-13
23.848701	1.59784e-13
23.802078	1.76521e-13
23.755454	1.95008e-13
23.708830	2.15426e-13
23.662207	2.37978e-13
23.615583	2.62885e-13
23.568960	2.90393e-13
23.522336	3.20773e-13
23.475713	3.54323e-13
23.429089	3.91375e-13
23.382466	4.32292e-13
23.335842	4.77477e-13
23.289218	5.27373e-13
23.242595	5.82472e-13
23.195971	6.43313e-13
23.149348	7.10493e-13
23.102724	7.84672e-13
23.056101	8.66576e-13
23.009477	9.57007e-13
22.962854	1.05685e-12
22.916230	1.16709e-12
22.869606	1.28879e-12
22.822983	1.42315e-12
22.776359	1.57149e-12
22.729736	1.73524e-12
22.683112	1.91601e-12
22.636489	2.11557e-12
22.589865	2.33585e-12
22.543242	2.579e-12
22.496618	2.8474e-12
22.449994	3.14365e-12
22.403371	3.47064e-12
22.356747	3.83154e-12
22.310124	4.22987e-12
22.263500	4.66948e-12
22.216877	5.15465e-12
22.170253	5.69008e-12
22.123630	6.28097e-12
22.077006	6.93303e-12
22.030382	7.65258e-12
21.983759	8.44658e-12
21.937135	9.32271e-12
21.890512	1.02894e-11
21.843888	1.13561e-11
21.797265	1.2533e-11
21.750641	1.38314e-11
21.704018	1.52639e-11
21.657394	1.68444e-11
21.610770	1.85879e-11
21.564147	2.05113e-11
21.517523	2.2633e-11
21.470900	2.49734e-11
21.424276	2.75551e-11
21.377653	3.04027e-11
21.331029	3.35435e-11
21.284406	3.70077e-11
21.237782	4.08283e-11
21.191158	4.50419e-11
21.144535	4.96888e-11
21.097911	5.48134e-11
21.051288	6.04644e-11
21.004664	6.66959e-11
20.958041	7.35672e-11
20.911417	8.11436e-11
20.864794	8.94972e-11
20.818170	9.87074e-11
20.771546	1.08862e-10
20.724923	1.20056e-10
20.678299	1.32397e-10
20.631676	1.46002e-10
20.585052	1.60999e-10
20.538429	1.77529e-10
20.491805	1.95749e-10
20.445182	2.15832e-10
20.398558	2.37966e-10
20.351934	2.62359e-10
20.305311	2.89242e-10
20.258687	3.18867e-10
20.212064	3.51513e-10
20.165440	3.87485e-10
20.118817	4.27121e-10
20.072193	4.70792e-10
20.025570	5.18907e-10
19.978946	5.71916e-10
19.932322	6.30313e-10
19.885699	6.94644e-10
19.839075	7.65506e-10
19.792452	8.43561e-10
19.745828	9.29534e-10
19.699205	1.02422e-09
19.652581	1.12851e-09
19.605958	1.24335e-09
19.559334	1.36982e-09
19.512710	1.50908e-09
19.466087	1.66242e-09
19.419463	1.83125e-09
19.372840	2.01713e-09
19.326216	2.22177e-09
19.279593	2.44705e-09
19.232969	2.69503e-09
19.186346	2.968e-09
19.139722	3.26844e-09
19.093098	3.5991e-09
19.046475	3.96301e-09
18.999851	4.36348e-09
18.953228	4.80416e-09
18.906604	5.28904e-09
18.859981	5.82255e-09
18.813357	6.4095e-09
18.766734	7.05522e-09
18.720110	7.76554e-09
18.673486	8.54687e-09
18.626863	9.40625e-09
18.580239	1.03514e-08
18.533616	1.13909e-08
18.486992	1.25339e-08
18.440369	1.37907e-08
18.393745	1.51727e-08
18.347122	1.6692e-08
18.300498	1.83623e-08
18.253874	2.01983e-08
18.207251	2.22164e-08
18.160627	2.44345e-08
18.114004	2.68721e-08
18.067380	2.95509e-08
18.020757	3.24944e-08
17.974133	3.57284e-08
17.927510	3.92814e-08
17.880886	4.31845e-08
17.834262	4.74718e-08
17.787639	5.21807e-08
17.741015	5.73521e-08
17.694392	6.30311e-08
17.647768	6.92668e-08
17.601145	7.61131e-08
17.554521	8.36291e-08
17.507898	9.18795e-08
17.461274	1.00935e-07
17.414650	1.10873e-07
17.368027	1.21779e-07
17.321403	1.33746e-07
17.274780	1.46875e-07
17.228156	1.61278e-07
17.181533	1.77076e-07
17.134909	1.94402e-07
17.088286	2.13403e-07
17.041662	2.34238e-07
16.995038	2.5708e-07
16.948415	2.82121e-07
16.901791	3.09567e-07
16.855168	3.39647e-07
16.808544	3.72609e-07
16.761921	4.08724e-07
16.715297	4.48288e-07
16.668674	4.91625e-07
16.622050	5.39088e-07
16.575426	5.91061e-07
16.528803	6.47964e-07
16.482179	7.10258e-07
16.435556	7.78439e-07
16.388932	8.53055e-07
16.342309	9.34698e-07
16.295685	1.02402e-06
16.249062	1.12171e-06
16.202438	1.22856e-06
16.155814	1.34538e-06
16.109191	1.4731e-06
16.062567	1.6127e-06
16.015944	1.76525e-06
15.969320	1.93193e-06
15.922697	2.11401e-06
15.876073	2.31287e-06
15.829450	2.53001e-06
15.782826	2.76705e-06
15.736202	3.02578e-06
15.689579	3.30809e-06
15.642955	3.61608e-06
15.596332	3.95199e-06
15.549708	4.31827e-06
15.503085	4.71756e-06
15.456461	5.15272e-06
15.409838	5.62684e-06
15.363214	6.14327e-06
15.316590	6.70563e-06
15.269967	7.31781e-06
15.223343	7.98404e-06
15.176720	8.70884e-06
15.130096	9.49713e-06
15.083473	1.03542e-05
15.036849	1.12856e-05
14.990226	1.22976e-05
14.943602	1.33967e-05
14.896978	1.45899e-05
14.850355	1.58847e-05
14.803731	1.72894e-05
14.757108	1.88124e-05
14.710484	2.04631e-05
14.663861	2.22514e-05
14.617237	2.41878e-05
14.570614	2.62836e-05
14.523990	2.85506e-05
14.477367	3.10016e-05
14.430743	3.36501e-05
14.384119	3.65103e-05
14.337496	3.95972e-05
14.290872	4.29268e-05
14.244249	4.65157e-05
14.197625	5.03815e-05
14.151002	5.45425e-05
14.104378	5.90179e-05
14.057755	6.38276e-05
14.011131	6.89922e-05
13.964507	7.45331e-05
13.917884	8.04721e-05
13.871260	8.68316e-05
13.824637	9.36343e-05
13.778013	0.000100903
13.731390	0.000108661
13.684766	0.000116931
13.638143	0.000125734
13.591519	0.000135093
13.544895	0.000145027
13.498272	0.000155555
13.451648	0.000166692
13.405025	0.000178453
13.358401	0.000190847
13.311778	0.00020388
13.265154	0.000217553
13.218531	0.000231859
13.171907	0.000246787
13.125283	0.000262314
13.078660	0.00027841
13.032036	0.00029503
12.985413	0.00031212
12.938789	0.000329609
12.892166	0.000347408
12.845542	0.00036541
12.798919	0.000383488
12.752295	0.00040149
12.705671	0.000419239
12.659048	0.000436533
12.612424	0.000453139
12.565801	0.000468796
12.519177	0.000483218
12.472554	0.000496092
12.425930	0.000507091
12.379307	0.000515888
12.332683	0.000522183
12.286059	0.000525779
&
```
