## Supplementary material for "All-at-once RNA folding with 3D motif prediction framed by evolutionary information": RF01697_Chlorobi-RRM.cacofold.helixcov

```
# RMs = 2 L = 91

# RM_HELIX NESTED 3-14 20-29, nbp = 8 nbp_cov = 0
# pvals: 0.994509,0.531386,0.422895,0.78893,0.78893,0.123105,0.458211,0.422895
# aggregated NONE
NESTED  ::<<<<<<<<_____>>>>>>>>:::::::::::::::::::::::::::::::::::::::::::::::::::::
        ::::::::::::::::::::::::::::::::::::::::::::::::::::::::::::::::::::::::::::

# RM_HELIX NESTED 30-48 60-77, nbp = 15 nbp_cov = 0
# pvals: 0.0125789,0.232702,0.422895,0.238263,0.0710526,0.422895,0.422895,0.812211,0.131175,0.879123,0.567947,0.422895,0.422895,0.509526,0.422895
# aggregated NONE
NESTED  :::::::::::::::::::::::<<<<<<-<<<<<<<<<_________>>>>>>>>>>>>>>>:::::::::::::
        ::::::::::::::::::::::::::::::::::::::::::::::::::::::::::::::::::::::::::::
```
