## Supplementary material for "All-at-once RNA folding with 3D motif prediction framed by evolutionary information": RF01697_Chlorobi-RRM.cacofold.power

```
# Power analysis of CaCoFold structure 
#
# Powertype = SINGLE SUBSTITUTIONS
# covary  left_pos      right_pos    substitutions      power
#----------------------------------------------------------------
          3		29		9		0.28
          7		28		5		0.11
          8		27		5		0.11
          9		26		2		0.00
          10		25		4		0.07
          12		22		11		0.35
          13		21		1		0.00
          14		20		0		0.00
          30		77		9		0.28
          33		76		7		0.20
          34		75		1		0.00
          35		74		9		0.28
          36		72		8		0.24
          37		71		9		0.28
          39		70		0		0.00
          40		69		4		0.07
          41		68		5		0.11
          42		67		6		0.16
          43		66		5		0.11
          45		64		3		0.02
          46		63		0		0.00
          47		62		5		0.11
          48		60		0		0.00
#
# BPAIRS 23
# avg substitutions per BP  4.7
# BPAIRS expected to covary 2.8 +/- 1.5
# BPAIRS observed to covary 0
#
```
