## Supplementary material for "All-at-once RNA folding with 3D motif prediction framed by evolutionary information": RF01697_Chlorobi-RRM.helixcov

```
# RMs = 3 L = 91

# RM_HELIX NESTED 7-15 19-28, nbp = 8 nbp_cov = 0
# pvals: 0.531386,0.422895,0.78893,0.78893,0.123105,0.458211,0.422895,0.283123
# aggregated NONE
NESTED  :::<<<<<<<<___>>>>>>>>::::::::::::::::::::::::::::::::::::::::::::::::::::::
        ::::::::::::::::::::::::::::::::::::::::::::::::::::::::::::::::::::::::::::

# RM_HELIX NESTED 38-48 60-71, nbp = 10 nbp_cov = 0
# pvals: 0.987439,0.422895,0.812211,0.131175,0.879123,0.567947,0.422895,0.422895,0.509526,0.422895
# aggregated NONE
NESTED  :::::::::::::::::::::::::::::<<<<<<<<<<_________>>>>>>>>>>::::::::::::::::::
        ::::::::::::::::::::::::::::::::::::::::::::::::::::::::::::::::::::::::::::

# RM_HELIX NESTED 30-35 74-77, nbp = 4 nbp_cov = 0
# pvals: 0.0125789,0.232702,0.422895,0.238263
# aggregated NONE
NESTED  :::::::::::::::::::::::<<<<________________________________>>>>:::::::::::::
        ::::::::::::::::::::::::::::::::::::::::::::::::::::::::::::::::::::::::::::
```
