## Supplementary material for "All-at-once RNA folding with 3D motif prediction framed by evolutionary information": RF01697_Chlorobi-RRM.power

```
# Power analysis of given structure 
#
# Powertype = SINGLE SUBSTITUTIONS
# covary  left_pos      right_pos    substitutions      power
#----------------------------------------------------------------
          7		28		5		0.11
          8		27		5		0.11
          9		26		2		0.00
          10		25		4		0.07
          12		22		11		0.35
          13		21		1		0.00
          14		20		0		0.00
          15		19		2		0.00
          30		77		9		0.28
          33		76		7		0.20
          34		75		1		0.00
          35		74		9		0.28
          38		71		12		0.39
          39		70		0		0.00
          40		69		4		0.07
          41		68		5		0.11
          42		67		6		0.16
          43		66		5		0.11
          45		64		3		0.02
          46		63		0		0.00
          47		62		5		0.11
          48		60		0		0.00
#
# BPAIRS 22
# avg substitutions per BP  4.4
# BPAIRS expected to covary 2.4 +/- 1.3
# BPAIRS observed to covary 0
#
```
