## Supplementary material for "All-at-once RNA folding with 3D motif prediction framed by evolutionary information": RF01697_Chlorobi-RRM.surv

```
6.700000	0.0454545
1.600000	0.0909091
1.450000	0.136364
0.150000	0.181818
0.100000	0.227273
0.000000	0.272727
-0.050000	0.590909
-0.100000	0.636364
-0.200000	0.681818
-0.250000	0.727273
-0.350000	0.772727
-1.050000	0.863636
-1.150000	0.909091
-1.500000	0.954545
-3.150000	1
&
9.450000	0.000353607
9.200000	0.000707214
7.550000	0.00141443
7.250000	0.00176803
7.100000	0.00212164
7.050000	0.00247525
6.900000	0.00282885
6.850000	0.00318246
6.800000	0.00353607
6.700000	0.00388967
6.550000	0.00424328
6.400000	0.00459689
6.350000	0.0049505
6.250000	0.00565771
5.950000	0.00601132
5.650000	0.00636492
5.600000	0.00707214
5.500000	0.00742574
5.400000	0.00777935
5.300000	0.00813296
5.250000	0.00848656
5.200000	0.00884017
5.150000	0.00919378
5.100000	0.0106082
5.050000	0.0113154
5.000000	0.011669
4.950000	0.0123762
4.850000	0.0127298
4.700000	0.0130835
4.650000	0.0137907
4.600000	0.0144979
4.550000	0.0148515
4.500000	0.0152051
4.450000	0.0162659
4.400000	0.0166195
4.300000	0.0173267
4.250000	0.0183876
4.200000	0.0194484
4.150000	0.0201556
4.100000	0.0205092
4.050000	0.0208628
4.000000	0.02157
3.950000	0.0226308
3.900000	0.0229844
3.800000	0.0236917
3.750000	0.0240453
3.700000	0.0251061
3.650000	0.0258133
3.550000	0.0261669
3.500000	0.0265205
3.450000	0.0272277
3.400000	0.0289958
3.350000	0.0293494
3.300000	0.0311174
3.250000	0.0328854
3.200000	0.0346535
3.150000	0.0353607
3.100000	0.0374823
3.050000	0.0378359
3.000000	0.0392504
2.950000	0.0410184
2.850000	0.0424328
2.800000	0.0445545
2.750000	0.0452617
2.700000	0.0459689
2.600000	0.0477369
2.550000	0.0484441
2.500000	0.0498586
2.450000	0.051273
2.400000	0.0519802
2.350000	0.0544554
2.300000	0.0551627
2.250000	0.0562235
2.200000	0.0583451
2.150000	0.0590523
2.100000	0.0608204
2.050000	0.0622348
2.000000	0.0636492
1.950000	0.0650636
1.900000	0.0668317
1.850000	0.0682461
1.800000	0.0714286
1.750000	0.0739038
1.700000	0.074611
1.650000	0.0756719
1.600000	0.0785007
1.550000	0.0795615
1.500000	0.0816832
1.450000	0.0838048
1.400000	0.0855728
1.350000	0.0873409
1.300000	0.0912306
1.250000	0.0922914
1.200000	0.094413
1.150000	0.0954738
1.100000	0.0975955
1.050000	0.101485
1.000000	0.1029
0.950000	0.105375
0.900000	0.106789
0.850000	0.110325
0.800000	0.112447
0.750000	0.115629
0.700000	0.118105
0.650000	0.121641
0.600000	0.12447
0.550000	0.127652
0.500000	0.131895
0.450000	0.133663
0.400000	0.136492
0.350000	0.14215
0.300000	0.14604
0.250000	0.153465
0.200000	0.157709
0.150000	0.164074
0.100000	0.17256
0.050000	0.178925
0.000000	0.316478
-0.050000	0.631895
-0.100000	0.659123
-0.150000	0.682107
-0.200000	0.706153
-0.250000	0.720297
-0.300000	0.732673
-0.350000	0.749293
-0.400000	0.760608
-0.450000	0.774399
-0.500000	0.782532
-0.550000	0.795262
-0.600000	0.804102
-0.650000	0.813649
-0.700000	0.822136
-0.750000	0.833098
-0.800000	0.842645
-0.850000	0.851485
-0.900000	0.856789
-0.950000	0.86669
-1.000000	0.873409
-1.050000	0.883663
-1.100000	0.890028
-1.150000	0.896747
-1.200000	0.903465
-1.250000	0.910537
-1.300000	0.917256
-1.350000	0.924682
-1.400000	0.929632
-1.450000	0.933876
-1.500000	0.937412
-1.550000	0.940594
-1.600000	0.943777
-1.650000	0.947313
-1.700000	0.951909
-1.750000	0.955446
-1.800000	0.958982
-1.850000	0.96181
-1.900000	0.964286
-1.950000	0.966761
-2.000000	0.967822
-2.050000	0.969943
-2.100000	0.973479
-2.150000	0.976662
-2.200000	0.978076
-2.250000	0.979491
-2.300000	0.979844
-2.350000	0.981612
-2.400000	0.982673
-2.450000	0.984441
-2.500000	0.985502
-2.550000	0.986209
-2.600000	0.986917
-2.650000	0.988685
-2.700000	0.989038
-2.750000	0.989745
-2.850000	0.99116
-2.900000	0.992221
-2.950000	0.992928
-3.050000	0.993989
-3.100000	0.99505
-3.150000	0.995757
-3.200000	0.99611
-3.250000	0.997171
-3.350000	0.997525
-3.700000	0.998232
-3.750000	0.998586
-3.900000	0.998939
-4.050000	0.999293
-4.100000	0.999646
-4.500000	1
&
18.100000	1.75439e-05
15.650000	3.50877e-05
15.500000	5.26316e-05
15.300000	8.77193e-05
15.100000	0.000105263
14.750000	0.000122807
13.950000	0.000140351
13.900000	0.000157895
13.800000	0.000175439
13.550000	0.000210526
13.500000	0.000245614
13.450000	0.000263158
13.300000	0.000280702
13.200000	0.000298246
13.100000	0.000315789
13.050000	0.000333333
12.900000	0.000368421
12.800000	0.000403509
12.600000	0.000421053
12.500000	0.000438596
12.400000	0.00045614
12.250000	0.000473684
12.200000	0.000491228
12.150000	0.000526316
12.100000	0.00054386
12.000000	0.000596491
11.950000	0.000614035
11.850000	0.000631579
11.800000	0.000649123
11.750000	0.000666667
11.700000	0.000684211
11.450000	0.000719298
11.400000	0.000736842
11.350000	0.00077193
11.300000	0.000842105
11.250000	0.000859649
11.200000	0.000877193
11.150000	0.000894737
11.100000	0.000964912
11.000000	0.00103509
10.950000	0.00105263
10.900000	0.00107018
10.850000	0.00108772
10.800000	0.00112281
10.750000	0.00117544
10.700000	0.00119298
10.600000	0.00121053
10.550000	0.00124561
10.450000	0.00126316
10.400000	0.00129825
10.350000	0.00133333
10.300000	0.00136842
10.250000	0.00138596
10.200000	0.00147368
10.100000	0.00152632
10.050000	0.00159649
10.000000	0.00164912
9.950000	0.00170175
9.900000	0.00178947
9.850000	0.00187719
9.800000	0.00198246
9.750000	0.00201754
9.700000	0.00205263
9.650000	0.00208772
9.600000	0.00210526
9.550000	0.00219298
9.500000	0.0022807
9.450000	0.00233333
9.400000	0.00236842
9.350000	0.0024386
9.300000	0.00250877
9.250000	0.00254386
9.200000	0.00257895
9.150000	0.00263158
9.100000	0.0027193
9.050000	0.00278947
9.000000	0.00285965
8.950000	0.00287719
8.900000	0.00292982
8.850000	0.00294737
8.800000	0.00303509
8.750000	0.00308772
8.700000	0.00312281
8.650000	0.00319298
8.600000	0.00329825
8.550000	0.0034386
8.500000	0.00357895
8.450000	0.00368421
8.400000	0.00375439
8.350000	0.00394737
8.300000	0.00408772
8.250000	0.00417544
8.200000	0.00431579
8.150000	0.00449123
8.100000	0.00464912
8.050000	0.00482456
8.000000	0.00496491
7.950000	0.00510526
7.900000	0.00519298
7.850000	0.00561404
7.800000	0.00575439
7.750000	0.00601754
7.700000	0.00614035
7.650000	0.00629825
7.600000	0.00652632
7.550000	0.0067193
7.500000	0.00689474
7.450000	0.00715789
7.400000	0.00749123
7.350000	0.00773684
7.300000	0.008
7.250000	0.00822807
7.200000	0.00854386
7.150000	0.00898246
7.100000	0.00926316
7.050000	0.0095614
7.000000	0.00996491
6.950000	0.0103509
6.900000	0.0108947
6.850000	0.0112632
6.800000	0.0117018
6.750000	0.0121579
6.700000	0.0125789
6.650000	0.0131754
6.600000	0.0139825
6.550000	0.014386
6.500000	0.0149825
6.450000	0.015386
6.400000	0.015807
6.350000	0.0162982
6.300000	0.0168596
6.250000	0.0175614
6.200000	0.0181404
6.150000	0.0187368
6.100000	0.0192807
6.050000	0.0200175
6.000000	0.0204211
5.950000	0.021193
5.900000	0.0217018
5.850000	0.0222281
5.800000	0.0227895
5.750000	0.0233333
5.700000	0.0240175
5.650000	0.0247719
5.600000	0.025193
5.550000	0.0255789
5.500000	0.0262632
5.450000	0.0267719
5.400000	0.0273158
5.350000	0.028
5.300000	0.0286316
5.250000	0.0293158
5.200000	0.03
5.150000	0.0306842
5.100000	0.0315965
5.050000	0.032386
5.000000	0.033
4.950000	0.0335789
4.900000	0.0342632
4.850000	0.0348246
4.800000	0.0356316
4.750000	0.0364561
4.700000	0.0370702
4.650000	0.0379123
4.600000	0.0387018
4.550000	0.0392632
4.500000	0.0399825
4.450000	0.0410526
4.400000	0.0416842
4.350000	0.0425965
4.300000	0.0432982
4.250000	0.0441228
4.200000	0.0450702
4.150000	0.0458421
4.100000	0.046614
4.050000	0.0475965
4.000000	0.0486316
3.950000	0.049614
3.900000	0.0504386
3.850000	0.0513684
3.800000	0.0523684
3.750000	0.0535789
3.700000	0.0545263
3.650000	0.0555088
3.600000	0.0565263
3.550000	0.0575439
3.500000	0.0586491
3.450000	0.0600351
3.400000	0.0612807
3.350000	0.0624561
3.300000	0.0637719
3.250000	0.0648596
3.200000	0.0663509
3.150000	0.0674386
3.100000	0.0685789
3.050000	0.07
3.000000	0.0710526
2.950000	0.0724912
2.900000	0.0734737
2.850000	0.0750175
2.800000	0.0767544
2.750000	0.0782456
2.700000	0.0798772
2.650000	0.0812807
2.600000	0.0831754
2.550000	0.0844561
2.500000	0.0859825
2.450000	0.0871053
2.400000	0.0885263
2.350000	0.0898772
2.300000	0.0915263
2.250000	0.0930702
2.200000	0.0948947
2.150000	0.0974737
2.100000	0.0994737
2.050000	0.101772
2.000000	0.103649
1.950000	0.105789
1.900000	0.108123
1.850000	0.110105
1.800000	0.112649
1.750000	0.115105
1.700000	0.117281
1.650000	0.12
1.600000	0.123105
1.550000	0.125807
1.500000	0.128596
1.450000	0.131175
1.400000	0.133649
1.350000	0.136351
1.300000	0.139246
1.250000	0.142
1.200000	0.145351
1.150000	0.148439
1.100000	0.151807
1.050000	0.155211
1.000000	0.158667
0.950000	0.162105
0.900000	0.165579
0.850000	0.169158
0.800000	0.173
0.750000	0.177632
0.700000	0.181351
0.650000	0.185632
0.600000	0.189456
0.550000	0.193947
0.500000	0.198246
0.450000	0.202263
0.400000	0.206895
0.350000	0.211772
0.300000	0.216947
0.250000	0.221895
0.200000	0.227211
0.150000	0.232702
0.100000	0.238263
0.050000	0.244281
0.000000	0.283123
-0.050000	0.422895
-0.100000	0.458211
-0.150000	0.486175
-0.200000	0.509526
-0.250000	0.531386
-0.300000	0.550281
-0.350000	0.567947
-0.400000	0.586018
-0.450000	0.604368
-0.500000	0.621018
-0.550000	0.637105
-0.600000	0.654772
-0.650000	0.669947
-0.700000	0.68586
-0.750000	0.702614
-0.800000	0.717474
-0.850000	0.734316
-0.900000	0.749596
-0.950000	0.763211
-1.000000	0.776211
-1.050000	0.78893
-1.100000	0.800474
-1.150000	0.812211
-1.200000	0.823632
-1.250000	0.834719
-1.300000	0.844491
-1.350000	0.854053
-1.400000	0.863281
-1.450000	0.871123
-1.500000	0.879123
-1.550000	0.886877
-1.600000	0.894351
-1.650000	0.90093
-1.700000	0.906509
-1.750000	0.912579
-1.800000	0.917421
-1.850000	0.922877
-1.900000	0.927158
-1.950000	0.932246
-2.000000	0.936579
-2.050000	0.940579
-2.100000	0.944404
-2.150000	0.948175
-2.200000	0.951509
-2.250000	0.954526
-2.300000	0.957105
-2.350000	0.959895
-2.400000	0.962386
-2.450000	0.964737
-2.500000	0.967404
-2.550000	0.969561
-2.600000	0.971491
-2.650000	0.973509
-2.700000	0.975088
-2.750000	0.976719
-2.800000	0.978281
-2.850000	0.980018
-2.900000	0.981754
-2.950000	0.983105
-3.000000	0.984421
-3.050000	0.985298
-3.100000	0.986368
-3.150000	0.987439
-3.200000	0.988526
-3.250000	0.989421
-3.300000	0.99007
-3.350000	0.990719
-3.400000	0.991474
-3.450000	0.991877
-3.500000	0.992579
-3.550000	0.993123
-3.600000	0.993667
-3.650000	0.994211
-3.700000	0.994509
-3.750000	0.99493
-3.800000	0.995298
-3.850000	0.995649
-3.900000	0.995947
-3.950000	0.996193
-4.000000	0.996474
-4.050000	0.996667
-4.100000	0.996895
-4.150000	0.997053
-4.200000	0.997193
-4.250000	0.997421
-4.300000	0.997649
-4.350000	0.997772
-4.400000	0.997912
-4.450000	0.998105
-4.500000	0.998316
-4.550000	0.998386
-4.600000	0.998491
-4.650000	0.998632
-4.700000	0.998789
-4.750000	0.998912
-4.800000	0.999
-4.850000	0.999053
-4.900000	0.999175
-4.950000	0.999246
-5.000000	0.999281
-5.050000	0.999298
-5.100000	0.999351
-5.150000	0.999456
-5.200000	0.999526
-5.250000	0.999579
-5.300000	0.999614
-5.350000	0.999649
-5.400000	0.999702
-5.450000	0.999754
-5.500000	0.999807
-5.650000	0.999825
-5.700000	0.999842
-5.800000	0.999895
-5.850000	0.999912
-5.950000	0.99993
-6.000000	0.999947
-6.050000	0.999965
-6.100000	0.999982
-6.750000	1
&
46.650000	5.71576e-17
46.600000	5.97972e-17
46.550000	6.25585e-17
46.500000	6.54473e-17
46.450000	6.84694e-17
46.400000	7.16311e-17
46.350000	7.49386e-17
46.300000	7.83988e-17
46.250000	8.20186e-17
46.200000	8.58056e-17
46.150000	8.97672e-17
46.100000	9.39117e-17
46.050000	9.82475e-17
46.000000	1.02783e-16
45.950000	1.07528e-16
45.900000	1.12493e-16
45.850000	1.17686e-16
45.800000	1.23118e-16
45.750000	1.28802e-16
45.700000	1.34747e-16
45.650000	1.40967e-16
45.600000	1.47474e-16
45.550000	1.54281e-16
45.500000	1.61402e-16
45.450000	1.68852e-16
45.400000	1.76645e-16
45.350000	1.84798e-16
45.300000	1.93327e-16
45.250000	2.0225e-16
45.200000	2.11583e-16
45.150000	2.21348e-16
45.100000	2.31563e-16
45.050000	2.42249e-16
45.000000	2.53427e-16
44.950000	2.65122e-16
44.900000	2.77355e-16
44.850000	2.90153e-16
44.800000	3.03541e-16
44.750000	3.17547e-16
44.700000	3.32198e-16
44.650000	3.47525e-16
44.600000	3.63559e-16
44.550000	3.80332e-16
44.500000	3.97879e-16
44.450000	4.16234e-16
44.400000	4.35436e-16
44.350000	4.55524e-16
44.300000	4.76537e-16
44.250000	4.98519e-16
44.200000	5.21515e-16
44.150000	5.45571e-16
44.100000	5.70736e-16
44.050000	5.9706e-16
44.000000	6.24599e-16
43.950000	6.53407e-16
43.900000	6.83542e-16
43.850000	7.15067e-16
43.800000	7.48045e-16
43.750000	7.82543e-16
43.700000	8.18631e-16
43.650000	8.56382e-16
43.600000	8.95873e-16
43.550000	9.37184e-16
43.500000	9.80399e-16
43.450000	1.02561e-15
43.400000	1.0729e-15
43.350000	1.12236e-15
43.300000	1.17411e-15
43.250000	1.22825e-15
43.200000	1.28487e-15
43.150000	1.34411e-15
43.100000	1.40607e-15
43.050000	1.4709e-15
43.000000	1.5387e-15
42.950000	1.60963e-15
42.900000	1.68383e-15
42.850000	1.76145e-15
42.800000	1.84264e-15
42.750000	1.92757e-15
42.700000	2.01642e-15
42.650000	2.10936e-15
42.600000	2.20658e-15
42.550000	2.30827e-15
42.500000	2.41465e-15
42.450000	2.52593e-15
42.400000	2.64234e-15
42.350000	2.7641e-15
42.300000	2.89148e-15
42.250000	3.02472e-15
42.200000	3.16409e-15
42.150000	3.30988e-15
42.100000	3.46239e-15
42.050000	3.62192e-15
42.000000	3.7888e-15
41.950000	3.96335e-15
41.900000	4.14595e-15
41.850000	4.33695e-15
41.800000	4.53675e-15
41.750000	4.74574e-15
41.700000	4.96436e-15
41.650000	5.19303e-15
41.600000	5.43224e-15
41.550000	5.68246e-15
41.500000	5.94419e-15
41.450000	6.21797e-15
41.400000	6.50436e-15
41.350000	6.80392e-15
41.300000	7.11727e-15
41.250000	7.44505e-15
41.200000	7.7879e-15
41.150000	8.14654e-15
41.100000	8.52168e-15
41.050000	8.91408e-15
41.000000	9.32454e-15
40.950000	9.75389e-15
40.900000	1.0203e-14
40.850000	1.06728e-14
40.800000	1.11641e-14
40.750000	1.16781e-14
40.700000	1.22158e-14
40.650000	1.27781e-14
40.600000	1.33664e-14
40.550000	1.39817e-14
40.500000	1.46253e-14
40.450000	1.52985e-14
40.400000	1.60026e-14
40.350000	1.67392e-14
40.300000	1.75096e-14
40.250000	1.83155e-14
40.200000	1.91584e-14
40.150000	2.00401e-14
40.100000	2.09624e-14
40.050000	2.1927e-14
40.000000	2.2936e-14
39.950000	2.39915e-14
39.900000	2.50954e-14
39.850000	2.62501e-14
39.800000	2.74579e-14
39.750000	2.87212e-14
39.700000	3.00426e-14
39.650000	3.14247e-14
39.600000	3.28704e-14
39.550000	3.43826e-14
39.500000	3.59642e-14
39.450000	3.76186e-14
39.400000	3.9349e-14
39.350000	4.11589e-14
39.300000	4.3052e-14
39.250000	4.50321e-14
39.200000	4.71032e-14
39.150000	4.92695e-14
39.100000	5.15354e-14
39.050000	5.39054e-14
39.000000	5.63842e-14
38.950000	5.8977e-14
38.900000	6.16889e-14
38.850000	6.45254e-14
38.800000	6.74922e-14
38.750000	7.05953e-14
38.700000	7.3841e-14
38.650000	7.72358e-14
38.600000	8.07865e-14
38.550000	8.45003e-14
38.500000	8.83847e-14
38.450000	9.24475e-14
38.400000	9.66969e-14
38.350000	1.01141e-13
38.300000	1.0579e-13
38.250000	1.10652e-13
38.200000	1.15738e-13
38.150000	1.21057e-13
38.100000	1.2662e-13
38.050000	1.32439e-13
38.000000	1.38524e-13
37.950000	1.4489e-13
37.900000	1.51547e-13
37.850000	1.5851e-13
37.800000	1.65793e-13
37.750000	1.7341e-13
37.700000	1.81377e-13
37.650000	1.89709e-13
37.600000	1.98424e-13
37.550000	2.07539e-13
37.500000	2.17072e-13
37.450000	2.27042e-13
37.400000	2.37471e-13
37.350000	2.48377e-13
37.300000	2.59784e-13
37.250000	2.71715e-13
37.200000	2.84193e-13
37.150000	2.97244e-13
37.100000	3.10893e-13
37.050000	3.25168e-13
37.000000	3.40098e-13
36.950000	3.55714e-13
36.900000	3.72045e-13
36.850000	3.89126e-13
36.800000	4.0699e-13
36.750000	4.25673e-13
36.700000	4.45213e-13
36.650000	4.6565e-13
36.600000	4.87023e-13
36.550000	5.09377e-13
36.500000	5.32755e-13
36.450000	5.57206e-13
36.400000	5.82777e-13
36.350000	6.09521e-13
36.300000	6.37491e-13
36.250000	6.66744e-13
36.200000	6.97337e-13
36.150000	7.29333e-13
36.100000	7.62795e-13
36.050000	7.97791e-13
36.000000	8.34391e-13
35.950000	8.72668e-13
35.900000	9.12699e-13
35.850000	9.54565e-13
35.800000	9.98349e-13
35.750000	1.04414e-12
35.700000	1.09203e-12
35.650000	1.14211e-12
35.600000	1.19449e-12
35.550000	1.24926e-12
35.500000	1.30655e-12
35.450000	1.36646e-12
35.400000	1.42911e-12
35.350000	1.49464e-12
35.300000	1.56316e-12
35.250000	1.63483e-12
35.200000	1.70977e-12
35.150000	1.78815e-12
35.100000	1.87012e-12
35.050000	1.95583e-12
35.000000	2.04548e-12
34.950000	2.13923e-12
34.900000	2.23727e-12
34.850000	2.33979e-12
34.800000	2.44702e-12
34.750000	2.55914e-12
34.700000	2.67641e-12
34.650000	2.79903e-12
34.600000	2.92728e-12
34.550000	3.06139e-12
34.500000	3.20163e-12
34.450000	3.3483e-12
34.400000	3.50167e-12
34.350000	3.66206e-12
34.300000	3.82979e-12
34.250000	4.0052e-12
34.200000	4.18863e-12
34.150000	4.38044e-12
34.100000	4.58104e-12
34.050000	4.7908e-12
34.000000	5.01017e-12
33.950000	5.23956e-12
33.900000	5.47944e-12
33.850000	5.73029e-12
33.800000	5.99262e-12
33.750000	6.26693e-12
33.700000	6.55379e-12
33.650000	6.85376e-12
33.600000	7.16745e-12
33.550000	7.49547e-12
33.500000	7.83849e-12
33.450000	8.19719e-12
33.400000	8.57228e-12
33.350000	8.96451e-12
33.300000	9.37466e-12
33.250000	9.80356e-12
33.200000	1.02521e-11
33.150000	1.0721e-11
33.100000	1.12114e-11
33.050000	1.17243e-11
33.000000	1.22605e-11
32.950000	1.28212e-11
32.900000	1.34076e-11
32.850000	1.40207e-11
32.800000	1.46618e-11
32.750000	1.53322e-11
32.700000	1.60332e-11
32.650000	1.67663e-11
32.600000	1.75328e-11
32.550000	1.83342e-11
32.500000	1.91723e-11
32.450000	2.00486e-11
32.400000	2.0965e-11
32.350000	2.19231e-11
32.300000	2.2925e-11
32.250000	2.39726e-11
32.200000	2.5068e-11
32.150000	2.62134e-11
32.100000	2.7411e-11
32.050000	2.86633e-11
32.000000	2.99727e-11
31.950000	3.13418e-11
31.900000	3.27734e-11
31.850000	3.42703e-11
31.800000	3.58355e-11
31.750000	3.7472e-11
31.700000	3.91831e-11
31.650000	4.09723e-11
31.600000	4.28431e-11
31.550000	4.47991e-11
31.500000	4.68443e-11
31.450000	4.89828e-11
31.400000	5.12187e-11
31.350000	5.35565e-11
31.300000	5.60008e-11
31.250000	5.85566e-11
31.200000	6.12288e-11
31.150000	6.40227e-11
31.100000	6.69439e-11
31.050000	6.99983e-11
31.000000	7.31917e-11
30.950000	7.65306e-11
30.900000	8.00216e-11
30.850000	8.36716e-11
30.800000	8.74877e-11
30.750000	9.14777e-11
30.700000	9.56493e-11
30.650000	1.00011e-10
30.600000	1.04571e-10
30.550000	1.09338e-10
30.500000	1.14323e-10
30.450000	1.19535e-10
30.400000	1.24983e-10
30.350000	1.3068e-10
30.300000	1.36636e-10
30.250000	1.42863e-10
30.200000	1.49373e-10
30.150000	1.56179e-10
30.100000	1.63295e-10
30.050000	1.70734e-10
30.000000	1.78512e-10
29.950000	1.86643e-10
29.900000	1.95144e-10
29.850000	2.04032e-10
29.800000	2.13324e-10
29.750000	2.23038e-10
29.700000	2.33193e-10
29.650000	2.43811e-10
29.600000	2.5491e-10
29.550000	2.66514e-10
29.500000	2.78646e-10
29.450000	2.91328e-10
29.400000	3.04587e-10
29.350000	3.18448e-10
29.300000	3.32938e-10
29.250000	3.48087e-10
29.200000	3.63923e-10
29.150000	3.80479e-10
29.100000	3.97786e-10
29.050000	4.15879e-10
29.000000	4.34793e-10
28.950000	4.54566e-10
28.900000	4.75236e-10
28.850000	4.96844e-10
28.800000	5.19433e-10
28.750000	5.43047e-10
28.700000	5.67731e-10
28.650000	5.93536e-10
28.600000	6.20511e-10
28.550000	6.4871e-10
28.500000	6.78187e-10
28.450000	7.09001e-10
28.400000	7.41211e-10
28.350000	7.74882e-10
28.300000	8.1008e-10
28.250000	8.46873e-10
28.200000	8.85333e-10
28.150000	9.25536e-10
28.100000	9.6756e-10
28.050000	1.01149e-09
28.000000	1.05741e-09
27.950000	1.10541e-09
27.900000	1.15558e-09
27.850000	1.20802e-09
27.800000	1.26284e-09
27.750000	1.32014e-09
27.700000	1.38004e-09
27.650000	1.44264e-09
27.600000	1.50808e-09
27.550000	1.57648e-09
27.500000	1.64798e-09
27.450000	1.72271e-09
27.400000	1.80082e-09
27.350000	1.88246e-09
27.300000	1.9678e-09
27.250000	2.05699e-09
27.200000	2.15022e-09
27.150000	2.24767e-09
27.100000	2.34952e-09
27.050000	2.45597e-09
27.000000	2.56723e-09
26.950000	2.68352e-09
26.900000	2.80507e-09
26.850000	2.9321e-09
26.800000	3.06487e-09
26.750000	3.20365e-09
26.700000	3.34868e-09
26.650000	3.50027e-09
26.600000	3.6587e-09
26.550000	3.82428e-09
26.500000	3.99734e-09
26.450000	4.1782e-09
26.400000	4.36723e-09
26.350000	4.56478e-09
26.300000	4.77124e-09
26.250000	4.98702e-09
26.200000	5.21253e-09
26.150000	5.44821e-09
26.100000	5.69451e-09
26.050000	5.95192e-09
26.000000	6.22092e-09
25.950000	6.50205e-09
25.900000	6.79585e-09
25.850000	7.10288e-09
25.800000	7.42375e-09
25.750000	7.75906e-09
25.700000	8.10947e-09
25.650000	8.47567e-09
25.600000	8.85834e-09
25.550000	9.25824e-09
25.500000	9.67614e-09
25.450000	1.01128e-08
25.400000	1.05692e-08
25.350000	1.10461e-08
25.300000	1.15444e-08
25.250000	1.20651e-08
25.200000	1.26093e-08
25.150000	1.31779e-08
25.100000	1.37721e-08
25.050000	1.43929e-08
25.000000	1.50417e-08
24.950000	1.57196e-08
24.900000	1.64279e-08
24.850000	1.71681e-08
24.800000	1.79415e-08
24.750000	1.87496e-08
24.700000	1.9594e-08
24.650000	2.04763e-08
24.600000	2.13982e-08
24.550000	2.23614e-08
24.500000	2.33678e-08
24.450000	2.44194e-08
24.400000	2.55181e-08
24.350000	2.66661e-08
24.300000	2.78655e-08
24.250000	2.91186e-08
24.200000	3.04279e-08
24.150000	3.17959e-08
24.100000	3.32251e-08
24.050000	3.47183e-08
24.000000	3.62784e-08
23.950000	3.79082e-08
23.900000	3.9611e-08
23.850000	4.139e-08
23.800000	4.32486e-08
23.750000	4.51903e-08
23.700000	4.72188e-08
23.650000	4.9338e-08
23.600000	5.15519e-08
23.550000	5.38647e-08
23.500000	5.62809e-08
23.450000	5.88049e-08
23.400000	6.14417e-08
23.350000	6.41962e-08
23.300000	6.70736e-08
23.250000	7.00795e-08
23.200000	7.32194e-08
23.150000	7.64994e-08
23.100000	7.99257e-08
23.050000	8.35047e-08
23.000000	8.72433e-08
22.950000	9.11484e-08
22.900000	9.52276e-08
22.850000	9.94884e-08
22.800000	1.03939e-07
22.750000	1.08588e-07
22.700000	1.13443e-07
22.650000	1.18515e-07
22.600000	1.23812e-07
22.550000	1.29345e-07
22.500000	1.35124e-07
22.450000	1.41159e-07
22.400000	1.47463e-07
22.350000	1.54047e-07
22.300000	1.60924e-07
22.250000	1.68106e-07
22.200000	1.75606e-07
22.150000	1.83439e-07
22.100000	1.9162e-07
22.050000	2.00164e-07
22.000000	2.09087e-07
21.950000	2.18405e-07
21.900000	2.28136e-07
21.850000	2.38298e-07
21.800000	2.4891e-07
21.750000	2.59992e-07
21.700000	2.71565e-07
21.650000	2.83649e-07
21.600000	2.96268e-07
21.550000	3.09445e-07
21.500000	3.23205e-07
21.450000	3.37573e-07
21.400000	3.52575e-07
21.350000	3.6824e-07
21.300000	3.84596e-07
21.250000	4.01674e-07
21.200000	4.19506e-07
21.150000	4.38124e-07
21.100000	4.57563e-07
21.050000	4.77859e-07
21.000000	4.99048e-07
20.950000	5.21171e-07
20.900000	5.44268e-07
20.850000	5.68381e-07
20.800000	5.93555e-07
20.750000	6.19836e-07
20.700000	6.47272e-07
20.650000	6.75914e-07
20.600000	7.05813e-07
20.550000	7.37026e-07
20.500000	7.69608e-07
20.450000	8.03619e-07
20.400000	8.39122e-07
20.350000	8.76182e-07
20.300000	9.14864e-07
20.250000	9.55241e-07
20.200000	9.97386e-07
20.150000	1.04137e-06
20.100000	1.08729e-06
20.050000	1.13521e-06
20.000000	1.18522e-06
19.950000	1.23742e-06
19.900000	1.2919e-06
19.850000	1.34875e-06
19.800000	1.40809e-06
19.750000	1.47001e-06
19.700000	1.53463e-06
19.650000	1.60206e-06
19.600000	1.67243e-06
19.550000	1.74586e-06
19.500000	1.82248e-06
19.450000	1.90243e-06
19.400000	1.98586e-06
19.350000	2.07291e-06
19.300000	2.16373e-06
19.250000	2.2585e-06
19.200000	2.35737e-06
19.150000	2.46052e-06
19.100000	2.56814e-06
19.050000	2.68041e-06
19.000000	2.79754e-06
18.950000	2.91974e-06
18.900000	3.0472e-06
18.850000	3.18017e-06
18.800000	3.31888e-06
18.750000	3.46356e-06
18.700000	3.61448e-06
18.650000	3.77189e-06
18.600000	3.93607e-06
18.550000	4.10731e-06
18.500000	4.28591e-06
18.450000	4.47217e-06
18.400000	4.66643e-06
18.350000	4.869e-06
18.300000	5.08026e-06
18.250000	5.30056e-06
18.200000	5.53027e-06
18.150000	5.76981e-06
18.100000	6.01957e-06
18.050000	6.27998e-06
18.000000	6.5515e-06
17.950000	6.83458e-06
17.900000	7.12971e-06
17.850000	7.43738e-06
17.800000	7.75812e-06
17.750000	8.09248e-06
17.700000	8.44101e-06
17.650000	8.8043e-06
17.600000	9.18297e-06
17.550000	9.57765e-06
17.500000	9.989e-06
17.450000	1.04177e-05
17.400000	1.08645e-05
17.350000	1.13301e-05
17.300000	1.18152e-05
17.250000	1.23208e-05
17.200000	1.28475e-05
17.150000	1.33964e-05
17.100000	1.39682e-05
17.050000	1.45639e-05
17.000000	1.51846e-05
16.950000	1.58311e-05
16.900000	1.65045e-05
16.850000	1.72059e-05
16.800000	1.79365e-05
16.750000	1.86975e-05
16.700000	1.94899e-05
16.650000	2.03151e-05
16.600000	2.11745e-05
16.550000	2.20693e-05
16.500000	2.30009e-05
16.450000	2.39708e-05
16.400000	2.49806e-05
16.350000	2.60318e-05
16.300000	2.7126e-05
16.250000	2.82649e-05
16.200000	2.94502e-05
16.150000	3.06838e-05
16.100000	3.19675e-05
16.050000	3.33033e-05
16.000000	3.46931e-05
15.950000	3.6139e-05
15.900000	3.76433e-05
15.850000	3.9208e-05
15.800000	4.08355e-05
15.750000	4.25282e-05
15.700000	4.42885e-05
15.650000	4.6119e-05
15.600000	4.80222e-05
15.550000	5.00009e-05
15.500000	5.20578e-05
15.450000	5.41958e-05
15.400000	5.64179e-05
15.350000	5.87272e-05
15.300000	6.11267e-05
15.250000	6.36197e-05
15.200000	6.62096e-05
15.150000	6.88997e-05
15.100000	7.16937e-05
15.050000	7.4595e-05
15.000000	7.76075e-05
14.950000	8.07349e-05
14.900000	8.39812e-05
14.850000	8.73503e-05
14.800000	9.08464e-05
14.750000	9.44736e-05
14.700000	9.82363e-05
14.650000	0.000102139
14.600000	0.000106185
14.550000	0.000110381
14.500000	0.00011473
14.450000	0.000119236
14.400000	0.000123906
14.350000	0.000128743
14.300000	0.000133753
14.250000	0.00013894
14.200000	0.000144309
14.150000	0.000149865
14.100000	0.000155614
14.050000	0.000161559
14.000000	0.000167705
13.950000	0.000174058
13.900000	0.000180623
13.850000	0.000187403
13.800000	0.000194402
13.750000	0.000201627
13.700000	0.000209079
13.650000	0.000216763
13.600000	0.000224682
13.550000	0.000232839
13.500000	0.000241237
13.450000	0.000249877
13.400000	0.000258761
13.350000	0.00026789
13.300000	0.000277262
13.250000	0.000286877
13.200000	0.000296732
13.150000	0.000306823
13.100000	0.000317147
13.050000	0.000327694
13.000000	0.000338457
12.950000	0.000349425
12.900000	0.000360582
12.850000	0.000371914
12.800000	0.000383398
12.750000	0.000395009
12.700000	0.000406719
12.650000	0.000418491
12.600000	0.000430281
12.550000	0.000442037
12.500000	0.000453696
12.450000	0.000465181
12.400000	0.000476395
12.350000	0.000487218
12.300000	0.000497492
12.250000	0.000507007
12.200000	0.000515457
12.150000	0.000522333
&
```
