## Supplementary material for "All-at-once RNA folding with 3D motif prediction framed by evolutionary information": RF01698_Chloroflexi-1.cov

```
#
# Method Target_E-val [cov_min,cov_max] [FP | TP True Found | Sen PPV F] 
# GTp    0.05           [-1.50,1.91]    [0 | 2 21 2 | 9.52 100.00 17.39] 
#
# #tests = 21 (base pairs) 3549 (others)
# in_given  left_pos       right_pos        score      E-value          pvalue      substitutions      power
#----------------------------------------------------------------------------------------------------------------
*	        27	        46	1.90803	0.0118235	0.000563025	2		0.00
*	        62	        69	1.67254	0.0334118	0.00159104	2		0.00
```
