## Supplementary material for "All-at-once RNA folding with 3D motif prediction framed by evolutionary information": RF01698_Chloroflexi-1.helixcov

```
# RMs = 2 L = 85

# RM_HELIX NESTED 16-32 41-57, nbp = 16 nbp_cov = 1
# pvals: 0.956908,0.956908,0.956908,0.956908,0.956908,0.956908,0.956908,0.956908,0.956908,0.0229216,0.000563025,0.956908,0.956908,0.956908,0.956908,0.956908
# aggregated NONE
NESTED  :::::::::::::::<<<<<<<<<<-<<<<<<________>>>>>>->>>>>>>>>>::::::::::::::::::::::::::::
        ::::::::::::::::::::::::::<__________________>:::::::::::::::::::::::::::::::::::::::

# RM_HELIX NESTED 59-63 68-72, nbp = 5 nbp_cov = 1
# pvals: 0.956908,0.956908,0.956908,0.00159104,0.956908
# aggregated NONE
NESTED  ::::::::::::::::::::::::::::::::::::::::::::::::::::::::::<<<<<____>>>>>:::::::::::::
        :::::::::::::::::::::::::::::::::::::::::::::::::::::::::::::<______>::::::::::::::::
```
