## Supplementary material for "All-at-once RNA folding with 3D motif prediction framed by evolutionary information": RF01698_Chloroflexi-1.sorted.cacofold.cov

```
# The predicted CaCoFold structure
# BPAIRS observed to covary 2
#
#
# Method Target_E-val [cov_min,cov_max] [FP | TP True Found | Sen PPV F] 
# GTp    0.05         [-1.50,1.91]     [0 | 2 112 2 | 1.79 100.00 3.51] 
#
# in_fold in_given   left_pos       right_pos      score           E-value    pvalue       substitutions      power
#-----------------------------------------------------------------------------------------------------------------------
*	*	        27	        46	1.90803	0.0118235	0.000563025	2		0.00
*	*	        62	        69	1.67254	0.0334118	0.00159104	2		0.00
```
