## Supplementary material for "All-at-once RNA folding with 3D motif prediction framed by evolutionary information": RF01698_Chloroflexi-1.surv

```
1.900241	0.047619
1.665154	0.0952381
0.003336	0.142857
-0.004771	1
&
1.908347	0.00028177
1.900241	0.000563539
1.875921	0.00112708
1.730005	0.00169062
1.665154	0.00197239
1.640835	0.00225416
1.511132	0.00338123
1.486813	0.003663
1.478706	0.00450831
1.349003	0.00507185
1.292258	0.00563539
1.186875	0.00591716
1.154449	0.00619893
1.113917	0.00676247
1.065278	0.00704424
1.049065	0.00732601
1.040959	0.00760778
1.032852	0.00788955
0.992320	0.00845309
0.886937	0.00958016
0.854511	0.0101437
0.813979	0.0104255
0.635637	0.010989
0.603212	0.0112708
0.538360	0.0115526
0.530254	0.0118343
0.497828	0.0123979
0.424870	0.0129614
0.416764	0.0138067
0.400551	0.0140885
0.392444	0.0143702
0.368125	0.014652
0.343806	0.0149338
0.335699	0.0154973
0.319487	0.0157791
0.303274	0.0160609
0.287061	0.0171879
0.270848	0.0174697
0.205996	0.0177515
0.165464	0.0185968
0.124932	0.0188786
0.100613	0.0191603
0.092506	0.0197239
0.084400	0.0202874
0.060081	0.0205692
0.027655	0.0208509
0.019549	0.0211327
0.011442	0.0225416
0.003336	0.0233869
-0.004771	0.95379
-0.012877	0.954072
-0.020984	0.954917
-0.029090	0.955762
-0.037196	0.956326
-0.045303	0.956889
-0.053409	0.957453
-0.069622	0.958016
-0.077729	0.959707
-0.085835	0.959989
-0.093941	0.96027
-0.102048	0.960834
-0.118261	0.962525
-0.126367	0.962806
-0.134474	0.964779
-0.142580	0.965624
-0.150686	0.967878
-0.158793	0.969569
-0.166899	0.970132
-0.183112	0.971541
-0.191219	0.973232
-0.199325	0.973795
-0.215538	0.974359
-0.223644	0.974923
-0.239857	0.975486
-0.247964	0.975768
-0.256070	0.977177
-0.272283	0.978304
-0.288496	0.979431
-0.296602	0.979713
-0.304709	0.981685
-0.337134	0.982249
-0.345241	0.983094
-0.353347	0.983939
-0.377667	0.984503
-0.393879	0.984784
-0.426305	0.985066
-0.434412	0.985912
-0.450624	0.986475
-0.458731	0.987602
-0.466837	0.988166
-0.507369	0.989293
-0.515476	0.989856
-0.523582	0.990138
-0.547902	0.99042
-0.588434	0.990983
-0.612753	0.992674
-0.620859	0.992956
-0.685711	0.993519
-0.701924	0.994083
-0.710030	0.994365
-0.726243	0.994928
-0.734350	0.995492
-0.742456	0.995773
-0.799201	0.996055
-0.839733	0.996619
-0.855946	0.997182
-0.904585	0.998309
-0.953223	0.998873
-1.082926	0.999155
-1.115352	0.999718
-1.504460	1
&
3.618804	9.33707e-07
2.921651	1.86741e-06
2.889225	2.80112e-06
2.873012	3.73483e-06
2.856799	4.66853e-06
2.832480	5.60224e-06
2.808161	6.53595e-06
2.800054	7.46965e-06
2.791948	8.40336e-06
2.783841	9.33707e-06
2.775735	1.02708e-05
2.767629	1.12045e-05
2.751416	1.30719e-05
2.743309	1.49393e-05
2.735203	1.77404e-05
2.694671	1.86741e-05
2.686564	1.96078e-05
2.678458	2.05415e-05
2.670351	2.14753e-05
2.637926	2.33427e-05
2.629819	2.80112e-05
2.621713	2.98786e-05
2.605500	3.08123e-05
2.597394	3.1746e-05
2.581181	3.26797e-05
2.573074	3.36134e-05
2.564968	3.45472e-05
2.532542	3.54809e-05
2.516329	3.64146e-05
2.500116	3.92157e-05
2.483904	4.01494e-05
2.475797	4.20168e-05
2.467691	4.29505e-05
2.451478	4.48179e-05
2.443371	4.66853e-05
2.435265	4.94865e-05
2.410946	5.32213e-05
2.402839	5.50887e-05
2.394733	5.60224e-05
2.386626	5.88235e-05
2.378520	5.97572e-05
2.362307	6.25584e-05
2.354201	6.62932e-05
2.346094	6.81606e-05
2.337988	7.0028e-05
2.329881	7.37628e-05
2.321775	7.56303e-05
2.313668	8.02988e-05
2.305562	8.12325e-05
2.297456	8.40336e-05
2.289349	8.5901e-05
2.281243	8.68347e-05
2.273136	8.96359e-05
2.265030	9.2437e-05
2.256923	9.43044e-05
2.248817	9.52381e-05
2.240711	9.71055e-05
2.232604	0.000105509
2.224498	0.000106443
2.216391	0.000109244
2.208285	0.000112979
2.200178	0.00011578
2.192072	0.000118581
2.183966	0.000122316
2.175859	0.000138189
2.167753	0.000141923
2.159646	0.000143791
2.151540	0.000148459
2.143433	0.000157796
2.135327	0.0001662
2.127221	0.000169935
2.119114	0.000173669
2.111008	0.000183007
2.102901	0.000190476
2.094795	0.000195145
2.086688	0.000204482
2.078582	0.000214753
2.070476	0.000225023
2.062369	0.000237162
2.054263	0.000243697
2.046156	0.000248366
2.038050	0.000264239
2.029943	0.000275444
2.021837	0.000283847
2.013731	0.000297852
2.005624	0.000309057
1.997518	0.000322129
1.989411	0.000333333
1.981305	0.00035014
1.973198	0.000362278
1.965092	0.000380019
1.956986	0.000411765
1.948879	0.000428571
1.940773	0.000445378
1.932666	0.000475257
1.924560	0.000500467
1.916453	0.000507937
1.908347	0.000540616
1.900241	0.000563025
1.892134	0.000593838
1.884028	0.000621849
1.875921	0.000655462
1.867815	0.0006676
1.859708	0.000710551
1.851602	0.000738562
1.843496	0.000771242
1.835389	0.00080112
1.827283	0.000831933
1.819176	0.00088422
1.811070	0.000927171
1.802963	0.000971055
1.794857	0.00101681
1.786750	0.00104015
1.778644	0.00106443
1.770538	0.00108683
1.762431	0.00111765
1.754325	0.0011578
1.746218	0.00118954
1.738112	0.00125677
1.730005	0.00130252
1.721899	0.00133707
1.713793	0.00136321
1.705686	0.00139963
1.697580	0.0014267
1.689473	0.00147339
1.681367	0.00150047
1.673260	0.00154528
1.665154	0.00159104
1.657048	0.00163492
1.648941	0.00168908
1.640835	0.00172362
1.632728	0.00176284
1.624622	0.00180392
1.616515	0.00185621
1.608409	0.00189636
1.600303	0.00193464
1.592196	0.00199813
1.584090	0.00202148
1.575983	0.00207003
1.567877	0.00210644
1.559770	0.00214379
1.551664	0.00219141
1.543558	0.00223996
1.535451	0.00229785
1.527345	0.00233707
1.519238	0.00240803
1.511132	0.00243417
1.503025	0.00248459
1.494919	0.00252474
1.486813	0.00255089
1.478706	0.0025929
1.470600	0.00262652
1.462493	0.00268441
1.454387	0.0027479
1.446280	0.00281419
1.438174	0.00287208
1.430068	0.0029113
1.421961	0.00294865
1.413855	0.00301961
1.405748	0.0030747
1.397642	0.00311204
1.389535	0.003155
1.381429	0.00321289
1.373323	0.00331092
1.365216	0.00341083
1.357110	0.00352007
1.349003	0.00362745
1.340897	0.00374603
1.332790	0.003831
1.324684	0.00392157
1.316577	0.0039972
1.308471	0.0040719
1.300365	0.00414006
1.292258	0.00421102
1.284152	0.00431466
1.276045	0.00439309
1.267939	0.00448926
1.259832	0.00458263
1.251726	0.004662
1.243620	0.00473109
1.235513	0.00479552
1.227407	0.00488142
1.219300	0.00494585
1.211194	0.00504015
1.203087	0.00511671
1.194981	0.00520728
1.186875	0.00525117
1.178768	0.00533987
1.170662	0.00544444
1.162555	0.00551074
1.154449	0.00562092
1.146342	0.00570308
1.138236	0.00579645
1.130130	0.0059057
1.122023	0.00598413
1.113917	0.00608777
1.105810	0.00616807
1.097704	0.0062493
1.089597	0.0063352
1.081491	0.0064211
1.073385	0.00651634
1.065278	0.00663305
1.057172	0.00671429
1.049065	0.00681699
1.040959	0.0069113
1.032852	0.00697106
1.024746	0.00706723
1.016640	0.00713725
1.008533	0.00720168
1.000427	0.0072605
0.992320	0.00733707
0.984214	0.00739589
0.976107	0.00750327
0.968001	0.00759477
0.959895	0.00771148
0.951788	0.00787582
0.943682	0.00797759
0.935575	0.00809711
0.927469	0.00821008
0.919362	0.00835014
0.911256	0.00847339
0.903150	0.00855089
0.895043	0.00861251
0.886937	0.00868067
0.878830	0.00877591
0.870724	0.00885341
0.862617	0.00891877
0.854511	0.00897386
0.846405	0.00901587
0.838298	0.00905135
0.830192	0.00910831
0.822085	0.0091578
0.813979	0.00921102
0.805872	0.00926144
0.797766	0.0093324
0.789659	0.00939309
0.781553	0.00943417
0.773447	0.00947806
0.765340	0.00951447
0.757234	0.00955929
0.749127	0.00961998
0.741021	0.00966013
0.732914	0.00971242
0.724808	0.00975163
0.716702	0.00981232
0.708595	0.00985434
0.700489	0.00989449
0.692382	0.00996545
0.684276	0.0100205
0.676169	0.0100682
0.668063	0.0101139
0.659957	0.0101811
0.651850	0.0102736
0.643744	0.0104006
0.635637	0.0105042
0.627531	0.0106508
0.619424	0.0107843
0.611318	0.0109318
0.603212	0.0110336
0.595105	0.0111289
0.586999	0.0112082
0.578892	0.0112829
0.570786	0.0113866
0.562679	0.0114743
0.554573	0.0115518
0.546467	0.0116536
0.538360	0.0117656
0.530254	0.0118917
0.522147	0.0120373
0.514041	0.0121793
0.505934	0.012394
0.497828	0.0126237
0.489722	0.0127488
0.481615	0.012901
0.473509	0.0130373
0.465402	0.0131783
0.457296	0.0133184
0.449189	0.0134818
0.441083	0.0136564
0.432977	0.0138403
0.424870	0.0140803
0.416764	0.0142782
0.408657	0.0144659
0.400551	0.0146788
0.392444	0.0148534
0.384338	0.0150224
0.376232	0.015155
0.368125	0.0153063
0.360019	0.0154454
0.351912	0.0155854
0.343806	0.0156956
0.335699	0.0158375
0.327593	0.0159804
0.319487	0.016098
0.311380	0.0162138
0.303274	0.0163324
0.295167	0.0164398
0.287061	0.0165985
0.278954	0.01669
0.270848	0.0167927
0.262741	0.0169412
0.254635	0.0170336
0.246529	0.0171522
0.238422	0.0172941
0.230316	0.0173996
0.222209	0.0174837
0.214103	0.0175901
0.205996	0.0176797
0.197890	0.0177722
0.189784	0.0178777
0.181677	0.0179421
0.173571	0.0180103
0.165464	0.0181158
0.157358	0.0182512
0.149251	0.0184118
0.141145	0.0185331
0.133039	0.0187535
0.124932	0.018972
0.116826	0.0192148
0.108719	0.0194482
0.100613	0.0197432
0.092506	0.0200075
0.084400	0.0202512
0.076294	0.0205406
0.068187	0.0208245
0.060081	0.021056
0.051974	0.0213007
0.043868	0.021577
0.035761	0.0218095
0.027655	0.0220663
0.019549	0.0223436
0.011442	0.0226396
0.003336	0.0229216
-0.004771	0.956908
-0.012877	0.957255
-0.020984	0.957679
-0.029090	0.958073
-0.037196	0.958571
-0.045303	0.959041
-0.053409	0.959665
-0.061516	0.960278
-0.069622	0.960944
-0.077729	0.961787
-0.085835	0.962646
-0.093941	0.963423
-0.102048	0.96418
-0.110154	0.965069
-0.118261	0.965868
-0.126367	0.966701
-0.134474	0.967598
-0.142580	0.968524
-0.150686	0.969519
-0.158793	0.970457
-0.166899	0.971388
-0.175006	0.97229
-0.183112	0.973117
-0.191219	0.97392
-0.199325	0.974646
-0.207432	0.975419
-0.215538	0.976096
-0.223644	0.976798
-0.231751	0.977443
-0.239857	0.978054
-0.247964	0.978658
-0.256070	0.979204
-0.264177	0.979723
-0.272283	0.980261
-0.280389	0.980765
-0.288496	0.981288
-0.296602	0.981726
-0.304709	0.98214
-0.312815	0.98251
-0.320922	0.982862
-0.329028	0.983255
-0.337134	0.983626
-0.345241	0.983939
-0.353347	0.984316
-0.361454	0.984592
-0.369560	0.984913
-0.377667	0.985213
-0.385773	0.985584
-0.393879	0.985884
-0.401986	0.986237
-0.410092	0.986525
-0.418199	0.986835
-0.426305	0.987157
-0.434412	0.987492
-0.442518	0.987784
-0.450624	0.988086
-0.458731	0.988424
-0.466837	0.988694
-0.474944	0.988932
-0.483050	0.989181
-0.491157	0.989476
-0.499263	0.989807
-0.507369	0.990134
-0.515476	0.990382
-0.523582	0.990649
-0.531689	0.99092
-0.539795	0.991147
-0.547902	0.991404
-0.556008	0.991622
-0.564114	0.991869
-0.572221	0.992078
-0.580327	0.992324
-0.588434	0.992523
-0.596540	0.99276
-0.604647	0.992995
-0.612753	0.993248
-0.620859	0.993445
-0.628966	0.993688
-0.637072	0.993888
-0.645179	0.994039
-0.653285	0.994246
-0.661392	0.994467
-0.669498	0.994652
-0.677604	0.994801
-0.685711	0.995031
-0.693817	0.995222
-0.701924	0.995365
-0.710030	0.995624
-0.718137	0.995781
-0.726243	0.995932
-0.734350	0.996096
-0.742456	0.996246
-0.750562	0.99638
-0.758669	0.996531
-0.766775	0.996657
-0.774882	0.996789
-0.782988	0.9969
-0.791095	0.997021
-0.799201	0.997128
-0.807307	0.997237
-0.815414	0.997368
-0.823520	0.997489
-0.831627	0.997599
-0.839733	0.997695
-0.847840	0.997807
-0.855946	0.997901
-0.864052	0.998007
-0.872159	0.998083
-0.880265	0.99817
-0.888372	0.998272
-0.896478	0.998376
-0.904585	0.998438
-0.912691	0.9985
-0.920797	0.998569
-0.928904	0.998632
-0.937010	0.998752
-0.945117	0.998812
-0.953223	0.998888
-0.961330	0.998937
-0.969436	0.998993
-0.977542	0.999078
-0.985649	0.999133
-0.993755	0.999176
-1.001862	0.999235
-1.009968	0.999266
-1.018075	0.999324
-1.026181	0.999359
-1.034287	0.999387
-1.042394	0.999428
-1.050500	0.999443
-1.058607	0.999473
-1.066713	0.99949
-1.074820	0.999507
-1.082926	0.999532
-1.091032	0.999559
-1.099139	0.999589
-1.107245	0.9996
-1.115352	0.999617
-1.123458	0.999629
-1.131565	0.999636
-1.139671	0.999645
-1.147777	0.999655
-1.155884	0.999669
-1.163990	0.999676
-1.172097	0.999684
-1.180203	0.999697
-1.188310	0.999704
-1.196416	0.999707
-1.204523	0.999717
-1.212629	0.999733
-1.220735	0.999742
-1.228842	0.999746
-1.236948	0.999753
-1.245055	0.999759
-1.253161	0.999768
-1.261268	0.999771
-1.269374	0.99978
-1.277480	0.999788
-1.285587	0.999796
-1.293693	0.999804
-1.301800	0.999807
-1.309906	0.999824
-1.318013	0.999825
-1.326119	0.999831
-1.334225	0.999833
-1.342332	0.99984
-1.350438	0.999845
-1.358545	0.999851
-1.366651	0.999853
-1.374758	0.999858
-1.382864	0.999866
-1.390970	0.999866
-1.399077	0.99987
-1.407183	0.999877
-1.415290	0.999888
-1.423396	0.999889
-1.439609	0.999894
-1.447715	0.999897
-1.455822	0.9999
-1.463928	0.999905
-1.472035	0.999906
-1.480141	0.999909
-1.488248	0.999914
-1.496354	0.999918
-1.504460	0.999923
-1.512567	0.999926
-1.520673	0.999928
-1.528780	0.999936
-1.536886	0.999941
-1.544993	0.999949
-1.553099	0.999953
-1.561205	0.999958
-1.569312	0.999959
-1.577418	0.999961
-1.585525	0.999967
-1.593631	0.999968
-1.601738	0.999971
-1.609844	0.999972
-1.617950	0.999973
-1.626057	0.999977
-1.634163	0.999979
-1.642270	0.999979
-1.650376	0.99998
-1.666589	0.999984
-1.674695	0.999987
-1.682802	0.999988
-1.690908	0.999989
-1.707121	0.999991
-1.731441	0.999994
-1.747653	0.999995
-1.763866	0.999996
-1.804398	0.999997
-1.812505	0.999998
-1.844931	0.999999
-1.974633	1
&
```
