## Supplementary material for "All-at-once RNA folding with 3D motif prediction framed by evolutionary information": RF01699_Clostridiales-1.cacofold.power

```
# Power analysis of CaCoFold structure 
#
# Powertype = SINGLE SUBSTITUTIONS
# covary  left_pos      right_pos    substitutions      power
#----------------------------------------------------------------
          200		244		82		0.94
          201		243		77		0.93
          202		241		26		0.69
          203		240		20		0.59
          205		239		17		0.52
          206		238		51		0.87
          207		237		79		0.93
          212		233		51		0.87
          213		232		65		0.90
          215		231		122		1.00
          216		230		64		0.90
#
# BPAIRS 11
# avg substitutions per BP  59.5
# BPAIRS expected to covary 9.1 +/- 1.1
# BPAIRS observed to covary 0
#
```
