## Supplementary material for "All-at-once RNA folding with 3D motif prediction framed by evolutionary information": RF01699_Clostridiales-1.power

```
# Power analysis of given structure
#
# Powertype = SINGLE SUBSTITUTIONS
# covary left_pos right_pos substitutions power
#----------------------------------------------------------------
7		258		62		0.90
8		257		51		0.87
9		255		58		0.89
10		254		78		0.93
11		253		130		1.00
12		252		149		1.00
13		251		111		0.99
21		93		75		0.92
22		92		123		1.00
23		91		140		1.00
24		90		150		1.00
33		82		51		0.87
34		81		88		0.95
35		80		111		0.99
36		79		167		1.00
37		78		151		1.00
38		77		163		1.00
39		76		148		1.00
40		75		107		0.98
41		74		114		0.99
42		73		157		1.00
43		71		172		1.00
44		70		120		1.00
45		69		82		0.94
46		68		127		1.00
47		67		132		1.00
48		66		131		1.00
50		64		131		1.00
51		63		106		0.98
52		62		102		0.97
53		61		104		0.98
54		60		9		0.28
101		191		133		1.00
102		190		100		0.97
103		189		124		1.00
104		188		108		0.98
106		187		111		0.99
107		185		125		1.00
108		184		48		0.86
109		183		39		0.81
113		174		46		0.85
114		173		127		1.00
115		172		8		0.24
116		171		124		1.00
124		163		53		0.87
125		162		162		1.00
127		160		125		1.00
128		159		145		1.00
129		158		97		0.97
130		157		68		0.91
131		156		30		0.74
200		244		82		0.94
201		243		77		0.93
202		241		26		0.69
203		240		20		0.59
205		239		17		0.52
206		238		51		0.87
207		237		79		0.93
212		233		51		0.87
213		232		65		0.90
215		231		122		1.00
216		230		64		0.90
#
# BPAIRS 62
# avg substitutions per BP 97.2
# BPAIRS expected to covary 56.7 +/- 1.8
# BPAIRS observed to covary 0
#
```
