## Supplementary material for "All-at-once RNA folding with 3D motif prediction framed by evolutionary information": RF01699_Clostridiales-1.surv

```
7.691449	0.016129
7.650000	0.0322581
5.950000	0.0483871
5.100000	0.0645161
4.950000	0.0806452
4.300000	0.0967742
3.800000	0.112903
3.100000	0.129032
2.650000	0.145161
2.600000	0.16129
1.850000	0.177419
1.450000	0.193548
1.200000	0.209677
1.100000	0.225806
1.050000	0.241935
0.800000	0.258065
0.700000	0.290323
0.550000	0.306452
0.350000	0.322581
0.300000	0.354839
0.100000	0.370968
-0.100000	0.387097
-0.500000	0.403226
-0.600000	0.419355
-0.650000	0.467742
-0.950000	0.5
-1.100000	0.516129
-1.350000	0.532258
-1.400000	0.548387
-1.450000	0.580645
-1.500000	0.596774
-1.650000	0.612903
-1.700000	0.645161
-1.850000	0.66129
-2.000000	0.677419
-2.100000	0.693548
-2.400000	0.709677
-2.450000	0.725806
-2.500000	0.758065
-2.750000	0.774194
-2.800000	0.790323
-3.050000	0.806452
-3.200000	0.822581
-3.600000	0.854839
-4.000000	0.870968
-4.200000	0.887097
-4.550000	0.903226
-4.650000	0.919355
-4.950000	0.935484
-5.950000	0.951613
-6.750000	0.983871
-7.350000	1
&
23.600000	5.89692e-05
21.700000	0.000117938
21.450000	0.000176908
20.500000	0.000235877
20.200000	0.000294846
20.050000	0.000353815
18.850000	0.000412785
18.350000	0.000471754
18.200000	0.000530723
18.150000	0.000589692
18.100000	0.000648661
17.500000	0.000707631
17.150000	0.0007666
17.050000	0.000825569
16.600000	0.000884538
16.500000	0.000943507
16.400000	0.00100248
16.300000	0.00106145
16.000000	0.00112042
15.900000	0.00117938
15.800000	0.00123835
15.750000	0.00129732
15.650000	0.00147423
15.600000	0.0015332
15.500000	0.00159217
15.450000	0.00165114
15.300000	0.00171011
15.050000	0.00176908
14.800000	0.00182805
14.700000	0.00188701
14.650000	0.00194598
14.550000	0.00200495
14.500000	0.00206392
14.450000	0.00218186
14.300000	0.0022998
14.200000	0.00235877
14.050000	0.00241774
14.000000	0.00247671
13.750000	0.00253568
13.650000	0.00265361
13.500000	0.00277155
13.450000	0.00283052
13.400000	0.00300743
13.350000	0.0030664
13.250000	0.00312537
13.200000	0.00318434
13.150000	0.00336125
12.900000	0.00365609
12.850000	0.00371506
12.800000	0.00377403
12.750000	0.003833
12.700000	0.00389197
12.650000	0.00395094
12.550000	0.00412785
12.500000	0.00442269
12.450000	0.00454063
12.400000	0.0045996
12.350000	0.00465857
12.300000	0.00471754
12.250000	0.00483548
12.200000	0.00489445
12.150000	0.00501238
12.100000	0.00507135
12.000000	0.00530723
11.950000	0.00542517
11.900000	0.00560208
11.850000	0.00577898
11.800000	0.00583795
11.750000	0.0061328
11.700000	0.00630971
11.650000	0.00642764
11.600000	0.00654558
11.550000	0.00672249
11.500000	0.00695837
11.450000	0.00707631
11.400000	0.00725321
11.350000	0.00743012
11.300000	0.00754806
11.250000	0.00778394
11.200000	0.00790188
11.150000	0.00807878
11.100000	0.00825569
11.050000	0.0084326
10.950000	0.00849157
10.900000	0.00872744
10.850000	0.00884538
10.800000	0.00896332
10.750000	0.00908126
10.700000	0.00914023
10.650000	0.00943507
10.600000	0.00955301
10.550000	0.00967095
10.500000	0.00978889
10.450000	0.00990683
10.400000	0.0102017
10.350000	0.0104965
10.300000	0.0107914
10.250000	0.0110272
10.200000	0.0113221
10.150000	0.01144
10.100000	0.0116169
10.050000	0.0116759
10.000000	0.0119708
9.950000	0.0122066
9.900000	0.0123835
9.850000	0.0126784
9.800000	0.0129143
9.750000	0.0131501
9.700000	0.0135629
9.650000	0.0137398
9.600000	0.0141526
9.550000	0.0143885
9.500000	0.0148602
9.450000	0.0152141
9.400000	0.0155089
9.350000	0.0159807
9.300000	0.0162755
9.250000	0.0166293
9.200000	0.0169831
9.150000	0.0173959
9.100000	0.0176318
9.050000	0.0180446
9.000000	0.0183394
8.950000	0.0184574
8.900000	0.0185753
8.850000	0.0189881
8.800000	0.0194009
8.750000	0.0196957
8.700000	0.0198726
8.650000	0.0202264
8.600000	0.0205803
8.550000	0.0206982
8.500000	0.020993
8.450000	0.0212289
8.400000	0.0215238
8.350000	0.0219955
8.300000	0.0225262
8.250000	0.0227031
8.200000	0.0234697
8.150000	0.0240594
8.100000	0.024826
8.050000	0.0252978
8.000000	0.0258285
7.950000	0.0261823
7.900000	0.0267131
7.850000	0.0272438
7.800000	0.0275976
7.750000	0.0282463
7.700000	0.0286001
7.650000	0.0291898
7.600000	0.0296615
7.550000	0.0303102
7.500000	0.0310768
7.450000	0.0317254
7.400000	0.0321972
7.350000	0.0330817
7.300000	0.0337304
7.250000	0.0342021
7.200000	0.0348508
7.150000	0.0356764
7.100000	0.0362071
7.050000	0.0373275
7.000000	0.0378582
6.950000	0.03833
6.900000	0.0392735
6.850000	0.0397453
6.800000	0.0405119
6.750000	0.0409836
6.700000	0.0420451
6.650000	0.0432244
6.600000	0.04405
6.550000	0.0450525
6.500000	0.0461139
6.450000	0.0467626
6.400000	0.0484137
6.350000	0.0492393
6.300000	0.0500059
6.250000	0.0506546
6.200000	0.0514801
6.150000	0.0525416
6.100000	0.053662
6.050000	0.0547234
6.000000	0.0556669
5.950000	0.0569053
5.900000	0.0580847
5.850000	0.0590282
5.800000	0.0602076
5.750000	0.0611511
5.700000	0.0625663
5.650000	0.0638637
5.600000	0.0653969
5.550000	0.067048
5.500000	0.0682864
5.450000	0.0691119
5.400000	0.0704092
5.350000	0.0713528
5.300000	0.072886
5.250000	0.0741243
5.200000	0.0755396
5.150000	0.0770728
5.100000	0.0782522
5.050000	0.0799623
5.000000	0.0812006
4.950000	0.0825569
4.900000	0.0847388
4.850000	0.0863309
4.800000	0.0872155
4.750000	0.0886897
4.700000	0.0898691
4.650000	0.091933
4.600000	0.09382
4.550000	0.0952943
4.500000	0.0968864
4.450000	0.0986555
4.400000	0.100837
4.350000	0.103491
4.300000	0.10585
4.250000	0.10815
4.200000	0.110331
4.150000	0.11269
4.100000	0.113987
4.050000	0.116346
4.000000	0.118115
3.950000	0.119943
3.900000	0.122243
3.850000	0.124071
3.800000	0.126253
3.750000	0.128376
3.700000	0.130735
3.650000	0.132976
3.600000	0.136101
3.550000	0.13846
3.500000	0.140818
3.450000	0.142823
3.400000	0.145536
3.350000	0.147128
3.300000	0.149192
3.250000	0.151492
3.200000	0.154205
3.150000	0.158038
3.100000	0.161281
3.050000	0.163875
3.000000	0.166883
2.950000	0.169949
2.900000	0.173487
2.850000	0.176377
2.800000	0.179325
2.750000	0.182805
2.700000	0.185458
2.650000	0.188525
2.600000	0.191768
2.550000	0.19507
2.500000	0.198844
2.450000	0.2025
2.400000	0.205803
2.350000	0.209518
2.300000	0.213587
2.250000	0.216299
2.200000	0.220368
2.150000	0.224555
2.100000	0.228447
2.050000	0.231926
2.000000	0.236054
1.950000	0.239297
1.900000	0.243602
1.850000	0.247494
1.800000	0.251563
1.750000	0.255926
1.700000	0.259818
1.650000	0.262885
1.600000	0.266659
1.550000	0.271553
1.500000	0.275976
1.450000	0.280576
1.400000	0.284998
1.350000	0.288772
1.300000	0.292369
1.250000	0.296674
1.200000	0.300861
1.150000	0.306581
1.100000	0.311063
1.050000	0.315249
1.000000	0.3215
0.950000	0.326925
0.900000	0.331407
0.850000	0.335594
0.800000	0.34037
0.750000	0.345619
0.700000	0.351516
0.650000	0.357294
0.600000	0.362307
0.550000	0.367555
0.500000	0.372332
0.450000	0.37817
0.400000	0.383241
0.350000	0.389079
0.300000	0.393973
0.250000	0.399163
0.200000	0.404293
0.150000	0.409836
0.100000	0.416441
0.050000	0.423222
0.000000	0.429591
-0.050000	0.436254
-0.100000	0.442859
-0.150000	0.448933
-0.200000	0.45483
-0.250000	0.461198
-0.300000	0.467213
-0.350000	0.473346
-0.400000	0.480068
-0.450000	0.487322
-0.500000	0.493572
-0.550000	0.499941
-0.600000	0.506899
-0.650000	0.513799
-0.700000	0.522172
-0.750000	0.530782
-0.800000	0.537799
-0.850000	0.543578
-0.900000	0.550478
-0.950000	0.558556
-1.000000	0.566281
-1.050000	0.573712
-1.100000	0.581201
-1.150000	0.589161
-1.200000	0.596592
-1.250000	0.603668
-1.300000	0.611629
-1.350000	0.619295
-1.400000	0.628789
-1.450000	0.635452
-1.500000	0.643295
-1.550000	0.65102
-1.600000	0.659099
-1.650000	0.668003
-1.700000	0.674608
-1.750000	0.682274
-1.800000	0.689114
-1.850000	0.695778
-1.900000	0.703503
-1.950000	0.710933
-2.000000	0.717125
-2.050000	0.723434
-2.100000	0.72886
-2.150000	0.735818
-2.200000	0.742894
-2.250000	0.749263
-2.300000	0.755749
-2.350000	0.761941
-2.400000	0.76831
-2.450000	0.774502
-2.500000	0.780458
-2.550000	0.787947
-2.600000	0.794079
-2.650000	0.799682
-2.700000	0.80552
-2.750000	0.81124
-2.800000	0.815603
-2.850000	0.8215
-2.900000	0.827928
-2.950000	0.832763
-3.000000	0.838012
-3.050000	0.842906
-3.100000	0.847329
-3.150000	0.851869
-3.200000	0.855584
-3.250000	0.859771
-3.300000	0.863545
-3.350000	0.868086
-3.400000	0.872685
-3.450000	0.87699
-3.500000	0.880646
-3.550000	0.884774
-3.600000	0.888253
-3.650000	0.89244
-3.700000	0.896037
-3.750000	0.900106
-3.800000	0.903998
-3.850000	0.907949
-3.900000	0.911015
-3.950000	0.914141
-4.000000	0.916794
-4.050000	0.91992
-4.100000	0.922397
-4.150000	0.925345
-4.200000	0.928529
-4.250000	0.93136
-4.300000	0.933306
-4.350000	0.935606
-4.400000	0.937964
-4.450000	0.940146
-4.500000	0.942387
-4.550000	0.9451
-4.600000	0.947517
-4.650000	0.949817
-4.700000	0.952412
-4.750000	0.954594
-4.800000	0.956363
-4.850000	0.958486
-4.900000	0.960078
-4.950000	0.96167
-5.000000	0.963557
-5.050000	0.965031
-5.100000	0.966564
-5.150000	0.968039
-5.200000	0.969454
-5.250000	0.970221
-5.300000	0.971577
-5.350000	0.972402
-5.400000	0.973346
-5.450000	0.974997
-5.500000	0.976058
-5.550000	0.976884
-5.600000	0.978299
-5.650000	0.979302
-5.700000	0.980422
-5.750000	0.981602
-5.800000	0.982545
-5.850000	0.983548
-5.900000	0.98455
-5.950000	0.985376
-6.000000	0.986142
-6.050000	0.98685
-6.100000	0.987793
-6.150000	0.988442
-6.200000	0.989091
-6.250000	0.989503
-6.300000	0.990093
-6.350000	0.990624
-6.400000	0.991037
-6.450000	0.991508
-6.500000	0.991744
-6.550000	0.99198
-6.600000	0.992629
-6.650000	0.993219
-6.700000	0.993572
-6.750000	0.993808
-6.800000	0.993985
-6.850000	0.994398
-6.900000	0.994693
-6.950000	0.995165
-7.000000	0.995577
-7.050000	0.995636
-7.100000	0.995754
-7.150000	0.996049
-7.200000	0.996344
-7.250000	0.996521
-7.300000	0.996757
-7.350000	0.996816
-7.400000	0.996993
-7.500000	0.997111
-7.550000	0.997464
-7.600000	0.997641
-7.650000	0.997759
-7.700000	0.997995
-7.800000	0.998231
-7.850000	0.998408
-7.900000	0.998526
-7.950000	0.998585
-8.000000	0.998644
-8.050000	0.99888
-8.100000	0.998998
-8.150000	0.999174
-8.250000	0.999233
-8.300000	0.999351
-8.350000	0.99941
-8.400000	0.999528
-8.500000	0.999587
-8.750000	0.999646
-8.800000	0.999764
-8.850000	0.999823
-8.900000	0.999882
-9.000000	0.999941
-9.600000	1
&
76.350000	2.93772e-06
67.300000	5.87544e-06
62.550000	8.81316e-06
62.000000	1.17509e-05
61.650000	1.46886e-05
60.700000	1.76263e-05
60.400000	2.0564e-05
59.450000	2.35018e-05
59.050000	2.64395e-05
57.950000	2.93772e-05
57.000000	3.23149e-05
56.650000	3.52526e-05
56.500000	3.81904e-05
55.000000	4.11281e-05
54.650000	4.40658e-05
54.300000	4.70035e-05
54.250000	4.99412e-05
53.600000	5.2879e-05
53.050000	5.58167e-05
52.300000	6.16921e-05
52.250000	6.46298e-05
52.100000	6.75676e-05
52.000000	7.3443e-05
51.950000	7.63807e-05
51.450000	7.93184e-05
51.250000	8.22562e-05
51.100000	8.51939e-05
51.050000	8.81316e-05
50.950000	9.10693e-05
50.100000	9.40071e-05
50.000000	9.98825e-05
49.350000	0.000105758
48.850000	0.000108696
48.650000	0.000111633
48.450000	0.000117509
48.350000	0.000120447
48.100000	0.000123384
48.050000	0.000126322
48.000000	0.00012926
47.800000	0.000135135
47.700000	0.000143948
47.450000	0.000146886
47.100000	0.000155699
47.000000	0.000158637
46.950000	0.000161575
46.900000	0.00016745
46.550000	0.000173325
46.400000	0.000176263
46.150000	0.000179201
46.100000	0.000182139
46.050000	0.000188014
46.000000	0.00019389
45.950000	0.000196827
45.800000	0.000199765
45.700000	0.000202703
45.650000	0.000214454
45.550000	0.000220329
45.500000	0.000223267
45.350000	0.000226204
45.300000	0.000229142
45.250000	0.000235018
45.050000	0.000237955
44.800000	0.000240893
44.650000	0.000243831
44.600000	0.000246769
44.400000	0.000249706
44.000000	0.000252644
43.900000	0.000255582
43.800000	0.000258519
43.750000	0.000261457
43.700000	0.000264395
43.500000	0.000267333
43.250000	0.00027027
43.200000	0.000276146
43.050000	0.000284959
43.000000	0.000287897
42.950000	0.000293772
42.850000	0.00029671
42.800000	0.000299647
42.700000	0.000302585
42.600000	0.000305523
42.450000	0.000308461
42.300000	0.000320212
42.200000	0.000323149
42.050000	0.000326087
42.000000	0.000329025
41.800000	0.000331962
41.750000	0.000337838
41.650000	0.000340776
41.550000	0.000343713
41.350000	0.000349589
41.300000	0.000352526
41.250000	0.000355464
41.200000	0.000358402
41.100000	0.00036134
41.050000	0.000370153
41.000000	0.00037309
40.950000	0.000376028
40.900000	0.000378966
40.850000	0.000381904
40.800000	0.000384841
40.600000	0.000387779
40.550000	0.000390717
40.500000	0.000393655
40.450000	0.00039953
40.350000	0.000402468
40.300000	0.000405405
40.250000	0.000411281
40.200000	0.000420094
40.050000	0.000423032
39.900000	0.000431845
39.800000	0.000440658
39.750000	0.000446533
39.700000	0.000455347
39.600000	0.000458284
39.550000	0.000461222
39.500000	0.00046416
39.450000	0.000472973
39.400000	0.000478848
39.350000	0.000481786
39.300000	0.000487662
39.250000	0.000493537
39.200000	0.00050235
39.150000	0.000505288
39.050000	0.000508226
39.000000	0.000517039
38.950000	0.000525852
38.900000	0.00052879
38.850000	0.000537603
38.750000	0.000540541
38.650000	0.000543478
38.550000	0.000546416
38.450000	0.000552291
38.400000	0.000564042
38.350000	0.00056698
38.300000	0.000569918
38.250000	0.000578731
38.200000	0.000584606
38.150000	0.000587544
38.100000	0.000596357
38.050000	0.00060517
38.000000	0.000616921
37.950000	0.000622797
37.900000	0.000628672
37.800000	0.000643361
37.750000	0.000658049
37.700000	0.000663925
37.600000	0.000666863
37.550000	0.000672738
37.500000	0.000681551
37.450000	0.000687427
37.350000	0.000693302
37.300000	0.000702115
37.250000	0.000707991
37.200000	0.000719741
37.150000	0.000725617
37.050000	0.000743243
37.000000	0.000746181
36.950000	0.000752056
36.900000	0.000757932
36.850000	0.00076087
36.800000	0.000769683
36.750000	0.00077262
36.700000	0.000793184
36.650000	0.000796122
36.600000	0.00079906
36.550000	0.000801998
36.500000	0.000813749
36.450000	0.000828437
36.400000	0.000840188
36.350000	0.000849001
36.200000	0.000857814
36.100000	0.000860752
36.050000	0.000875441
36.000000	0.000884254
35.900000	0.000893067
35.850000	0.00090188
35.800000	0.000925382
35.750000	0.00092832
35.700000	0.000934195
35.650000	0.000945946
35.600000	0.000957697
35.550000	0.000969448
35.500000	0.000984136
35.350000	0.000995887
35.300000	0.00100764
35.250000	0.00101351
35.200000	0.00102233
35.150000	0.00103114
35.100000	0.00104583
35.050000	0.00104877
35.000000	0.00105464
34.950000	0.00106345
34.900000	0.00107227
34.850000	0.00108696
34.800000	0.00110458
34.750000	0.00111927
34.700000	0.00112808
34.650000	0.00114277
34.600000	0.00114571
34.550000	0.00116627
34.500000	0.00117215
34.450000	0.00118684
34.400000	0.00118978
34.350000	0.00119565
34.300000	0.00120447
34.250000	0.00122209
34.200000	0.0012309
34.150000	0.00123678
34.100000	0.00125147
34.050000	0.00125734
34.000000	0.00126322
33.950000	0.00127203
33.900000	0.00127497
33.850000	0.00128672
33.800000	0.0012926
33.750000	0.00130729
33.700000	0.00131316
33.650000	0.00132785
33.600000	0.00133373
33.550000	0.00135135
33.450000	0.00136604
33.400000	0.00136898
33.350000	0.0013866
33.300000	0.00139542
33.250000	0.00140423
33.200000	0.00141598
33.150000	0.00142773
33.100000	0.00144242
33.050000	0.00145417
33.000000	0.00145711
32.950000	0.0014718
32.900000	0.00149236
32.850000	0.00149824
32.800000	0.00151293
32.750000	0.00152468
32.700000	0.00153937
32.650000	0.00156287
32.600000	0.00157168
32.550000	0.00158931
32.500000	0.001604
32.450000	0.00163043
32.400000	0.00164219
32.350000	0.00164512
32.300000	0.001651
32.250000	0.00167156
32.200000	0.00168331
32.150000	0.00169213
32.100000	0.00170388
32.050000	0.00171563
32.000000	0.00172738
31.950000	0.00174794
31.900000	0.00175969
31.850000	0.00176557
31.800000	0.00179201
31.750000	0.00179788
31.700000	0.00180376
31.650000	0.00181257
31.600000	0.00182726
31.550000	0.00183901
31.500000	0.00187427
31.450000	0.00189189
31.400000	0.00190658
31.350000	0.00192127
31.300000	0.00194183
31.250000	0.00195358
31.200000	0.00198002
31.150000	0.00199177
31.100000	0.00201528
31.050000	0.0020329
31.000000	0.00205934
30.950000	0.00207697
30.900000	0.00208872
30.850000	0.00210047
30.800000	0.00212397
30.750000	0.00214454
30.700000	0.00216804
30.650000	0.00217979
30.600000	0.00220329
30.550000	0.00221504
30.500000	0.00223267
30.450000	0.00224442
30.400000	0.00226498
30.350000	0.0022738
30.300000	0.0022973
30.250000	0.00232374
30.200000	0.00234136
30.150000	0.0023678
30.100000	0.00237662
30.050000	0.00240012
30.000000	0.00241481
29.950000	0.00242949
29.900000	0.00245006
29.850000	0.00247944
29.800000	0.00250881
29.750000	0.00251763
29.700000	0.00253819
29.650000	0.00256757
29.600000	0.00258519
29.550000	0.00259694
29.500000	0.00263807
29.450000	0.00267039
29.400000	0.00270858
29.350000	0.00273208
29.300000	0.00276439
29.250000	0.00277908
29.200000	0.00279377
29.150000	0.0028114
29.100000	0.00282902
29.050000	0.0028584
29.000000	0.0028819
28.950000	0.00289953
28.900000	0.00292009
28.850000	0.00293772
28.800000	0.00296416
28.750000	0.00297591
28.700000	0.00298472
28.650000	0.00300823
28.600000	0.00302291
28.550000	0.0030611
28.500000	0.00308754
28.450000	0.00311105
28.400000	0.00313749
28.350000	0.00315805
28.300000	0.0031933
28.250000	0.0032168
28.200000	0.00323737
28.150000	0.00326381
28.100000	0.00328437
28.050000	0.00329612
28.000000	0.00331962
27.950000	0.00334606
27.900000	0.00336957
27.850000	0.003396
27.800000	0.00342244
27.750000	0.00345182
27.700000	0.00348414
27.650000	0.00351058
27.600000	0.00353702
27.550000	0.00357227
27.500000	0.00361046
27.450000	0.00364277
27.400000	0.00367803
27.350000	0.00370447
27.300000	0.00374559
27.250000	0.00378378
27.200000	0.0038161
27.150000	0.00383666
27.100000	0.00388954
27.050000	0.00392186
27.000000	0.00395417
26.950000	0.00398942
26.900000	0.00400411
26.850000	0.00403643
26.800000	0.00408049
26.750000	0.00409812
26.700000	0.00414219
26.650000	0.00417744
26.600000	0.00419506
26.550000	0.00422738
26.500000	0.00427145
26.450000	0.00431551
26.400000	0.00436251
26.350000	0.00441246
26.300000	0.00446827
26.250000	0.00450353
26.200000	0.00455934
26.150000	0.00460928
26.100000	0.00463866
26.050000	0.0046651
26.000000	0.00470035
25.950000	0.00475911
25.900000	0.00480905
25.850000	0.00485899
25.800000	0.00490599
25.750000	0.00496475
25.700000	0.005
25.650000	0.00507344
25.600000	0.00510282
25.550000	0.00514689
25.500000	0.00520564
25.450000	0.00525264
25.400000	0.00529377
25.350000	0.00533784
25.300000	0.00538484
25.250000	0.00544653
25.200000	0.00550235
25.150000	0.00554642
25.100000	0.00559636
25.050000	0.00562573
25.000000	0.00568743
24.950000	0.00573737
24.900000	0.00576968
24.850000	0.00581962
24.800000	0.00588132
24.750000	0.0059342
24.700000	0.00599001
24.650000	0.00606052
24.600000	0.00611633
24.550000	0.00614865
24.500000	0.00620153
24.450000	0.00625734
24.400000	0.0062926
24.350000	0.00633079
24.300000	0.00637779
24.250000	0.00642479
24.200000	0.00648355
24.150000	0.00653937
24.100000	0.00659224
24.050000	0.00664806
24.000000	0.00670094
23.950000	0.00676263
23.900000	0.00683901
23.850000	0.00690658
23.800000	0.00696533
23.750000	0.0070329
23.700000	0.00710928
23.650000	0.00716216
23.600000	0.00721504
23.550000	0.00725911
23.500000	0.00731786
23.450000	0.00738249
23.400000	0.00746769
23.350000	0.00751763
23.300000	0.00759694
23.250000	0.00764982
23.200000	0.00771739
23.150000	0.00778496
23.100000	0.00783196
23.050000	0.00792009
23.000000	0.00799647
22.950000	0.00804935
22.900000	0.0081228
22.850000	0.00818155
22.800000	0.00826675
22.750000	0.00834313
22.700000	0.00840776
22.650000	0.00851058
22.600000	0.00858696
22.550000	0.00867215
22.500000	0.00875734
22.450000	0.00881904
22.400000	0.00889248
22.350000	0.00899824
22.300000	0.00908637
22.250000	0.00913925
22.200000	0.00920388
22.150000	0.00926851
22.100000	0.00935076
22.050000	0.00943596
22.000000	0.00950646
21.950000	0.00961222
21.900000	0.00971798
21.850000	0.00980317
21.800000	0.0098678
21.750000	0.00995593
21.700000	0.0100529
21.650000	0.0101351
21.600000	0.010238
21.550000	0.010329
21.500000	0.010426
21.450000	0.0105259
21.400000	0.0106404
21.350000	0.0107286
21.300000	0.0108108
21.250000	0.0108931
21.200000	0.0110018
21.150000	0.011087
21.100000	0.0111692
21.050000	0.011272
21.000000	0.011369
20.950000	0.0114571
20.900000	0.0115776
20.850000	0.0116481
20.800000	0.0117656
20.750000	0.0118596
20.700000	0.0119536
20.650000	0.0120623
20.600000	0.0121857
20.550000	0.012262
20.500000	0.0123561
20.450000	0.0124559
20.400000	0.0125382
20.350000	0.0126439
20.300000	0.0127468
20.250000	0.0128584
20.200000	0.012973
20.150000	0.0130846
20.100000	0.0131669
20.050000	0.013302
20.000000	0.0134283
19.950000	0.01354
19.900000	0.013678
19.850000	0.0138132
19.800000	0.0139571
19.750000	0.0140717
19.700000	0.0141657
19.650000	0.0142891
19.600000	0.0144271
19.550000	0.0146034
19.500000	0.0147562
19.450000	0.0148972
19.400000	0.015047
19.350000	0.0152027
19.300000	0.0153261
19.250000	0.0154436
19.200000	0.0155875
19.150000	0.0157051
19.100000	0.0158461
19.050000	0.0159783
19.000000	0.0161222
18.950000	0.0162456
18.900000	0.0164072
18.850000	0.0165629
18.800000	0.0166716
18.750000	0.0168214
18.700000	0.0170123
18.650000	0.0171563
18.600000	0.017312
18.550000	0.0174853
18.500000	0.0176557
18.450000	0.0178055
18.400000	0.017973
18.350000	0.0181404
18.300000	0.0182756
18.250000	0.0184518
18.200000	0.0185987
18.150000	0.0187338
18.100000	0.018866
18.050000	0.0190335
18.000000	0.0192156
17.950000	0.0194095
17.900000	0.019577
17.850000	0.0197679
17.800000	0.0199589
17.750000	0.0201763
17.700000	0.0203496
17.650000	0.020517
17.600000	0.020708
17.550000	0.0209078
17.500000	0.0211075
17.450000	0.0212397
17.400000	0.0214013
17.350000	0.0215717
17.300000	0.0217538
17.250000	0.0219418
17.200000	0.0221769
17.150000	0.0223942
17.100000	0.0225646
17.050000	0.0227732
17.000000	0.0229553
16.950000	0.0230993
16.900000	0.0232991
16.850000	0.0234959
16.800000	0.0236986
16.750000	0.0239042
16.700000	0.0241069
16.650000	0.0243273
16.600000	0.024574
16.550000	0.0248531
16.500000	0.0250764
16.450000	0.025285
16.400000	0.0254818
16.350000	0.0257227
16.300000	0.0259254
16.250000	0.0261251
16.200000	0.0263631
16.150000	0.0265776
16.100000	0.0268302
16.050000	0.0270887
16.000000	0.0273149
15.950000	0.0275411
15.900000	0.0277908
15.850000	0.0280523
15.800000	0.0283314
15.750000	0.0285958
15.700000	0.0288749
15.650000	0.0290952
15.600000	0.0293684
15.550000	0.0296592
15.500000	0.0299324
15.450000	0.0302409
15.400000	0.0305024
15.350000	0.0308108
15.300000	0.0310958
15.250000	0.0313778
15.200000	0.0317039
15.150000	0.032027
15.100000	0.0323179
15.050000	0.0325999
15.000000	0.032923
14.950000	0.0332227
14.900000	0.0335723
14.850000	0.0338484
14.800000	0.0341392
14.750000	0.0344183
14.700000	0.034715
14.650000	0.0350441
14.600000	0.0353261
14.550000	0.0356463
14.500000	0.0360194
14.450000	0.0363337
14.400000	0.0366627
14.350000	0.0370123
14.300000	0.0373502
14.250000	0.0376998
14.200000	0.0380347
14.150000	0.038396
14.100000	0.0387192
14.050000	0.0390864
14.000000	0.0394448
13.950000	0.0397591
13.900000	0.0401586
13.850000	0.0405024
13.800000	0.0408578
13.750000	0.0412867
13.700000	0.041698
13.650000	0.0420388
13.600000	0.0423854
13.550000	0.0427791
13.500000	0.0431639
13.450000	0.0435341
13.400000	0.043913
13.350000	0.0443184
13.300000	0.0447415
13.250000	0.0451469
13.200000	0.0454847
13.150000	0.0458637
13.100000	0.0462955
13.050000	0.0467391
13.000000	0.0471328
12.950000	0.0475294
12.900000	0.0479583
12.850000	0.0483931
12.800000	0.0488778
12.750000	0.0494007
12.700000	0.0498913
12.650000	0.0503848
12.600000	0.0508431
12.550000	0.0513249
12.500000	0.0518008
12.450000	0.0523296
12.400000	0.0528378
12.350000	0.053349
12.300000	0.0538014
12.250000	0.0542891
12.200000	0.0547738
12.150000	0.0553349
12.100000	0.0558343
12.050000	0.0563073
12.000000	0.0568243
11.950000	0.0573737
11.900000	0.0579436
11.850000	0.0585311
11.800000	0.0590922
11.750000	0.0595858
11.700000	0.0601087
11.650000	0.0606874
11.600000	0.0612485
11.550000	0.0618772
11.500000	0.0625294
11.450000	0.0631845
11.400000	0.0636927
11.350000	0.0642597
11.300000	0.0648384
11.250000	0.0653378
11.200000	0.0659753
11.150000	0.0665834
11.100000	0.0672121
11.050000	0.0678114
11.000000	0.0684871
10.950000	0.0691069
10.900000	0.0697004
10.850000	0.0703613
10.800000	0.0709959
10.750000	0.0717009
10.700000	0.0723825
10.650000	0.0730464
10.600000	0.0737985
10.550000	0.0744624
10.500000	0.0751175
10.450000	0.0758343
10.400000	0.0765511
10.350000	0.0771769
10.300000	0.0778467
10.250000	0.078631
10.200000	0.0793772
10.150000	0.0800676
10.100000	0.0807256
10.050000	0.0814307
10.000000	0.082168
9.950000	0.0829054
9.900000	0.0836692
9.850000	0.08448
9.800000	0.0852938
9.750000	0.0861105
9.700000	0.0869418
9.650000	0.0876792
9.600000	0.0884136
9.550000	0.0892479
9.500000	0.0900529
9.450000	0.0909959
9.400000	0.0917949
9.350000	0.0925881
9.300000	0.0934048
9.250000	0.0942832
9.200000	0.0951792
9.150000	0.0960429
9.100000	0.0969007
9.050000	0.0978114
9.000000	0.0986957
8.950000	0.0995593
8.900000	0.100397
8.850000	0.101363
8.800000	0.10233
8.750000	0.103308
8.700000	0.104339
8.650000	0.105288
8.600000	0.106202
8.550000	0.107071
8.500000	0.10807
8.450000	0.108989
8.400000	0.110053
8.350000	0.111049
8.300000	0.112162
8.250000	0.113173
8.200000	0.114177
8.150000	0.11515
8.100000	0.116266
8.050000	0.117391
8.000000	0.118422
7.950000	0.119427
7.900000	0.120585
7.850000	0.121666
7.800000	0.122803
7.750000	0.124057
7.700000	0.125135
7.650000	0.126337
7.600000	0.127459
7.550000	0.128569
7.500000	0.129656
7.450000	0.130802
7.400000	0.132051
7.350000	0.133281
7.300000	0.134527
7.250000	0.135778
7.200000	0.137045
7.150000	0.138278
7.100000	0.139457
7.050000	0.140758
7.000000	0.142036
6.950000	0.143293
6.900000	0.144621
6.850000	0.145984
6.800000	0.147253
6.750000	0.148587
6.700000	0.149874
6.650000	0.151304
6.600000	0.152679
6.550000	0.15413
6.500000	0.155496
6.450000	0.156801
6.400000	0.158231
6.350000	0.159689
6.300000	0.161181
6.250000	0.162588
6.200000	0.164139
6.150000	0.165649
6.100000	0.166974
6.050000	0.16842
6.000000	0.169965
5.950000	0.171466
5.900000	0.172911
5.850000	0.174407
5.800000	0.175905
5.750000	0.177306
5.700000	0.178892
5.650000	0.180552
5.600000	0.182142
5.550000	0.183616
5.500000	0.185229
5.450000	0.186936
5.400000	0.188566
5.350000	0.190091
5.300000	0.191713
5.250000	0.193393
5.200000	0.195053
5.150000	0.19691
5.100000	0.198605
5.050000	0.200485
5.000000	0.202224
4.950000	0.203942
4.900000	0.205858
4.850000	0.207712
4.800000	0.209668
4.750000	0.211545
4.700000	0.213276
4.650000	0.215162
4.600000	0.217053
4.550000	0.21884
4.500000	0.22067
4.450000	0.22255
4.400000	0.22443
4.350000	0.226384
4.300000	0.228317
4.250000	0.230279
4.200000	0.232165
4.150000	0.234101
4.100000	0.236052
4.050000	0.238176
4.000000	0.240138
3.950000	0.242206
3.900000	0.244222
3.850000	0.246296
3.800000	0.248384
3.750000	0.250467
3.700000	0.252676
3.650000	0.254786
3.600000	0.256821
3.550000	0.258904
3.500000	0.260887
3.450000	0.263023
3.400000	0.265047
3.350000	0.267388
3.300000	0.26953
3.250000	0.271789
3.200000	0.274039
3.150000	0.276322
3.100000	0.278549
3.050000	0.280943
3.000000	0.283193
2.950000	0.285444
2.900000	0.287767
2.850000	0.289976
2.800000	0.292189
2.750000	0.294313
2.700000	0.296757
2.650000	0.299013
2.600000	0.301251
2.550000	0.303743
2.500000	0.306175
2.450000	0.308678
2.400000	0.311202
2.350000	0.313675
2.300000	0.316058
2.250000	0.31871
2.200000	0.32109
2.150000	0.323652
2.100000	0.326204
2.050000	0.328813
2.000000	0.331448
1.950000	0.334033
1.900000	0.336583
1.850000	0.339086
1.800000	0.341657
1.750000	0.344169
1.700000	0.346745
1.650000	0.349556
1.600000	0.352321
1.550000	0.355032
1.500000	0.357776
1.450000	0.36052
1.400000	0.363325
1.350000	0.366069
1.300000	0.368763
1.250000	0.371351
1.200000	0.37396
1.150000	0.37666
1.100000	0.379504
1.050000	0.382218
1.000000	0.385223
0.950000	0.387991
0.900000	0.390914
0.850000	0.393937
0.800000	0.39688
0.750000	0.399791
0.700000	0.402864
0.650000	0.405708
0.600000	0.408555
0.550000	0.411642
0.500000	0.414518
0.450000	0.417447
0.400000	0.420499
0.350000	0.42344
0.300000	0.426636
0.250000	0.429589
0.200000	0.432732
0.150000	0.435802
0.100000	0.438778
0.050000	0.441918
0.000000	0.444894
-0.050000	0.448093
-0.100000	0.451125
-0.150000	0.454198
-0.200000	0.4573
-0.250000	0.460364
-0.300000	0.463414
-0.350000	0.466489
-0.400000	0.469645
-0.450000	0.472844
-0.500000	0.476063
-0.550000	0.479063
-0.600000	0.482136
-0.650000	0.485341
-0.700000	0.48827
-0.750000	0.491284
-0.800000	0.49441
-0.850000	0.497532
-0.900000	0.500676
-0.950000	0.503945
-1.000000	0.507142
-1.050000	0.510341
-1.100000	0.51366
-1.150000	0.516804
-1.200000	0.52015
-1.250000	0.523458
-1.300000	0.526766
-1.350000	0.530088
-1.400000	0.533281
-1.450000	0.536554
-1.500000	0.539921
-1.550000	0.543229
-1.600000	0.546654
-1.650000	0.550097
-1.700000	0.553593
-1.750000	0.556989
-1.800000	0.56032
-1.850000	0.563516
-1.900000	0.566886
-1.950000	0.570076
-2.000000	0.573364
-2.050000	0.576683
-2.100000	0.580032
-2.150000	0.583437
-2.200000	0.586498
-2.250000	0.589909
-2.300000	0.592926
-2.350000	0.596278
-2.400000	0.599501
-2.450000	0.602662
-2.500000	0.605955
-2.550000	0.609113
-2.600000	0.612697
-2.650000	0.616204
-2.700000	0.619506
-2.750000	0.622817
-2.800000	0.626272
-2.850000	0.629603
-2.900000	0.632864
-2.950000	0.636122
-3.000000	0.639474
-3.050000	0.642738
-3.100000	0.645955
-3.150000	0.648998
-3.200000	0.652288
-3.250000	0.655496
-3.300000	0.65869
-3.350000	0.661921
-3.400000	0.665103
-3.450000	0.668514
-3.500000	0.671645
-3.550000	0.674674
-3.600000	0.677676
-3.650000	0.680796
-3.700000	0.683957
-3.750000	0.687048
-3.800000	0.690129
-3.850000	0.693325
-3.900000	0.696422
-3.950000	0.69958
-4.000000	0.702662
-4.050000	0.705961
-4.100000	0.709075
-4.150000	0.711962
-4.200000	0.715015
-4.250000	0.717985
-4.300000	0.720858
-4.350000	0.724063
-4.400000	0.727086
-4.450000	0.729974
-4.500000	0.733132
-4.550000	0.736008
-4.600000	0.738913
-4.650000	0.741777
-4.700000	0.744647
-4.750000	0.747532
-4.800000	0.750417
-4.850000	0.753299
-4.900000	0.756155
-4.950000	0.759089
-5.000000	0.761904
-5.050000	0.764971
-5.100000	0.767773
-5.150000	0.77074
-5.200000	0.77364
-5.250000	0.776281
-5.300000	0.778998
-5.350000	0.781771
-5.400000	0.784504
-5.450000	0.787297
-5.500000	0.790135
-5.550000	0.792841
-5.600000	0.795543
-5.650000	0.798311
-5.700000	0.800946
-5.750000	0.803522
-5.800000	0.806108
-5.850000	0.80869
-5.900000	0.811196
-5.950000	0.813754
-6.000000	0.816099
-6.050000	0.818737
-6.100000	0.821143
-6.150000	0.823716
-6.200000	0.825952
-6.250000	0.828205
-6.300000	0.830535
-6.350000	0.832873
-6.400000	0.83542
-6.450000	0.837879
-6.500000	0.840367
-6.550000	0.842761
-6.600000	0.84525
-6.650000	0.847597
-6.700000	0.8499
-6.750000	0.852024
-6.800000	0.854313
-6.850000	0.856507
-6.900000	0.858743
-6.950000	0.860849
-7.000000	0.86309
-7.050000	0.865191
-7.100000	0.867156
-7.150000	0.869198
-7.200000	0.871278
-7.250000	0.873158
-7.300000	0.875062
-7.350000	0.8772
-7.400000	0.879169
-7.450000	0.881052
-7.500000	0.882964
-7.550000	0.885041
-7.600000	0.886995
-7.650000	0.888848
-7.700000	0.89074
-7.750000	0.892521
-7.800000	0.894342
-7.850000	0.89611
-7.900000	0.897885
-7.950000	0.899697
-8.000000	0.901387
-8.050000	0.90297
-8.100000	0.904844
-8.150000	0.906598
-8.200000	0.908323
-8.250000	0.909941
-8.300000	0.911528
-8.350000	0.913143
-8.400000	0.914703
-8.450000	0.916263
-8.500000	0.917926
-8.550000	0.919374
-8.600000	0.920917
-8.650000	0.922553
-8.700000	0.924033
-8.750000	0.925517
-8.800000	0.926904
-8.850000	0.928284
-8.900000	0.929771
-8.950000	0.931096
-9.000000	0.932503
-9.050000	0.933751
-9.100000	0.935126
-9.150000	0.936454
-9.200000	0.93767
-9.250000	0.938895
-9.300000	0.940162
-9.350000	0.941384
-9.400000	0.942553
-9.450000	0.943655
-9.500000	0.944844
-9.550000	0.946049
-9.600000	0.947115
-9.650000	0.948243
-9.700000	0.949313
-9.750000	0.950408
-9.800000	0.951384
-9.850000	0.9525
-9.900000	0.953458
-9.950000	1
&
163.150000	3.28974e-12
163.100000	3.31484e-12
163.050000	3.34013e-12
163.000000	3.36561e-12
162.950000	3.39128e-12
162.900000	3.41716e-12
162.850000	3.44323e-12
162.800000	3.4695e-12
162.750000	3.49596e-12
162.700000	3.52264e-12
162.650000	3.54951e-12
162.600000	3.57659e-12
162.550000	3.60387e-12
162.500000	3.63137e-12
162.450000	3.65907e-12
162.400000	3.68699e-12
162.350000	3.71512e-12
162.300000	3.74346e-12
162.250000	3.77202e-12
162.200000	3.80079e-12
162.150000	3.82979e-12
162.100000	3.85901e-12
162.050000	3.88845e-12
162.000000	3.91811e-12
161.950000	3.94801e-12
161.900000	3.97813e-12
161.850000	4.00847e-12
161.800000	4.03906e-12
161.750000	4.06987e-12
161.700000	4.10092e-12
161.650000	4.1322e-12
161.600000	4.16373e-12
161.550000	4.1955e-12
161.500000	4.2275e-12
161.450000	4.25975e-12
161.400000	4.29225e-12
161.350000	4.325e-12
161.300000	4.35799e-12
161.250000	4.39124e-12
161.200000	4.42474e-12
161.150000	4.4585e-12
161.100000	4.49251e-12
161.050000	4.52679e-12
161.000000	4.56132e-12
160.950000	4.59612e-12
160.900000	4.63118e-12
160.850000	4.66651e-12
160.800000	4.70212e-12
160.750000	4.73799e-12
160.700000	4.77413e-12
160.650000	4.81056e-12
160.600000	4.84726e-12
160.550000	4.88424e-12
160.500000	4.9215e-12
160.450000	4.95904e-12
160.400000	4.99688e-12
160.350000	5.035e-12
160.300000	5.07341e-12
160.250000	5.11212e-12
160.200000	5.15112e-12
160.150000	5.19041e-12
160.100000	5.23001e-12
160.050000	5.26991e-12
160.000000	5.31012e-12
159.950000	5.35063e-12
159.900000	5.39145e-12
159.850000	5.43258e-12
159.800000	5.47402e-12
159.750000	5.51579e-12
159.700000	5.55787e-12
159.650000	5.60027e-12
159.600000	5.64299e-12
159.550000	5.68604e-12
159.500000	5.72942e-12
159.450000	5.77313e-12
159.400000	5.81718e-12
159.350000	5.86155e-12
159.300000	5.90627e-12
159.250000	5.95133e-12
159.200000	5.99673e-12
159.150000	6.04248e-12
159.100000	6.08858e-12
159.050000	6.13503e-12
159.000000	6.18184e-12
158.950000	6.229e-12
158.900000	6.27652e-12
158.850000	6.3244e-12
158.800000	6.37265e-12
158.750000	6.42127e-12
158.700000	6.47026e-12
158.650000	6.51962e-12
158.600000	6.56936e-12
158.550000	6.61947e-12
158.500000	6.66997e-12
158.450000	6.72086e-12
158.400000	6.77213e-12
158.350000	6.8238e-12
158.300000	6.87586e-12
158.250000	6.92831e-12
158.200000	6.98117e-12
158.150000	7.03443e-12
158.100000	7.08809e-12
158.050000	7.14217e-12
158.000000	7.19666e-12
157.950000	7.25156e-12
157.900000	7.30688e-12
157.850000	7.36263e-12
157.800000	7.4188e-12
157.750000	7.4754e-12
157.700000	7.53243e-12
157.650000	7.58989e-12
157.600000	7.64779e-12
157.550000	7.70614e-12
157.500000	7.76493e-12
157.450000	7.82417e-12
157.400000	7.88386e-12
157.350000	7.94401e-12
157.300000	8.00461e-12
157.250000	8.06568e-12
157.200000	8.12721e-12
157.150000	8.18921e-12
157.100000	8.25169e-12
157.050000	8.31464e-12
157.000000	8.37807e-12
156.950000	8.44199e-12
156.900000	8.50639e-12
156.850000	8.57129e-12
156.800000	8.63668e-12
156.750000	8.70257e-12
156.700000	8.76896e-12
156.650000	8.83586e-12
156.600000	8.90327e-12
156.550000	8.97119e-12
156.500000	9.03963e-12
156.450000	9.1086e-12
156.400000	9.17809e-12
156.350000	9.24811e-12
156.300000	9.31866e-12
156.250000	9.38975e-12
156.200000	9.46139e-12
156.150000	9.53357e-12
156.100000	9.6063e-12
156.050000	9.67959e-12
156.000000	9.75343e-12
155.950000	9.82784e-12
155.900000	9.90282e-12
155.850000	9.97837e-12
155.800000	1.00545e-11
155.750000	1.01312e-11
155.700000	1.02085e-11
155.650000	1.02864e-11
155.600000	1.03648e-11
155.550000	1.04439e-11
155.500000	1.05236e-11
155.450000	1.06039e-11
155.400000	1.06848e-11
155.350000	1.07663e-11
155.300000	1.08484e-11
155.250000	1.09312e-11
155.200000	1.10146e-11
155.150000	1.10986e-11
155.100000	1.11833e-11
155.050000	1.12686e-11
155.000000	1.13546e-11
154.950000	1.14412e-11
154.900000	1.15285e-11
154.850000	1.16164e-11
154.800000	1.17051e-11
154.750000	1.17943e-11
154.700000	1.18843e-11
154.650000	1.1975e-11
154.600000	1.20664e-11
154.550000	1.21584e-11
154.500000	1.22512e-11
154.450000	1.23446e-11
154.400000	1.24388e-11
154.350000	1.25337e-11
154.300000	1.26293e-11
154.250000	1.27257e-11
154.200000	1.28228e-11
154.150000	1.29206e-11
154.100000	1.30191e-11
154.050000	1.31185e-11
154.000000	1.32186e-11
153.950000	1.33194e-11
153.900000	1.3421e-11
153.850000	1.35234e-11
153.800000	1.36266e-11
153.750000	1.37305e-11
153.700000	1.38353e-11
153.650000	1.39408e-11
153.600000	1.40472e-11
153.550000	1.41543e-11
153.500000	1.42623e-11
153.450000	1.43711e-11
153.400000	1.44808e-11
153.350000	1.45912e-11
153.300000	1.47026e-11
153.250000	1.48147e-11
153.200000	1.49278e-11
153.150000	1.50416e-11
153.100000	1.51564e-11
153.050000	1.5272e-11
153.000000	1.53885e-11
152.950000	1.55059e-11
152.900000	1.56242e-11
152.850000	1.57434e-11
152.800000	1.58635e-11
152.750000	1.59845e-11
152.700000	1.61065e-11
152.650000	1.62294e-11
152.600000	1.63532e-11
152.550000	1.64779e-11
152.500000	1.66036e-11
152.450000	1.67303e-11
152.400000	1.6858e-11
152.350000	1.69866e-11
152.300000	1.71162e-11
152.250000	1.72467e-11
152.200000	1.73783e-11
152.150000	1.75109e-11
152.100000	1.76445e-11
152.050000	1.77791e-11
152.000000	1.79147e-11
151.950000	1.80514e-11
151.900000	1.81891e-11
151.850000	1.83279e-11
151.800000	1.84677e-11
151.750000	1.86086e-11
151.700000	1.87506e-11
151.650000	1.88936e-11
151.600000	1.90377e-11
151.550000	1.9183e-11
151.500000	1.93293e-11
151.450000	1.94768e-11
151.400000	1.96254e-11
151.350000	1.97751e-11
151.300000	1.9926e-11
151.250000	2.0078e-11
151.200000	2.02311e-11
151.150000	2.03855e-11
151.100000	2.0541e-11
151.050000	2.06977e-11
151.000000	2.08556e-11
150.950000	2.10147e-11
150.900000	2.1175e-11
150.850000	2.13366e-11
150.800000	2.14994e-11
150.750000	2.16634e-11
150.700000	2.18287e-11
150.650000	2.19952e-11
150.600000	2.2163e-11
150.550000	2.23321e-11
150.500000	2.25024e-11
150.450000	2.26741e-11
150.400000	2.28471e-11
150.350000	2.30214e-11
150.300000	2.3197e-11
150.250000	2.3374e-11
150.200000	2.35523e-11
150.150000	2.3732e-11
150.100000	2.3913e-11
150.050000	2.40955e-11
150.000000	2.42793e-11
149.950000	2.44645e-11
149.900000	2.46512e-11
149.850000	2.48392e-11
149.800000	2.50287e-11
149.750000	2.52197e-11
149.700000	2.54121e-11
149.650000	2.56059e-11
149.600000	2.58013e-11
149.550000	2.59981e-11
149.500000	2.61965e-11
149.450000	2.63963e-11
149.400000	2.65977e-11
149.350000	2.68006e-11
149.300000	2.70051e-11
149.250000	2.72111e-11
149.200000	2.74187e-11
149.150000	2.76279e-11
149.100000	2.78386e-11
149.050000	2.8051e-11
149.000000	2.8265e-11
148.950000	2.84806e-11
148.900000	2.86979e-11
148.850000	2.89169e-11
148.800000	2.91375e-11
148.750000	2.93597e-11
148.700000	2.95837e-11
148.650000	2.98094e-11
148.600000	3.00368e-11
148.550000	3.0266e-11
148.500000	3.04969e-11
148.450000	3.07295e-11
148.400000	3.0964e-11
148.350000	3.12002e-11
148.300000	3.14382e-11
148.250000	3.16781e-11
148.200000	3.19197e-11
148.150000	3.21633e-11
148.100000	3.24086e-11
148.050000	3.26559e-11
148.000000	3.2905e-11
147.950000	3.3156e-11
147.900000	3.3409e-11
147.850000	3.36639e-11
147.800000	3.39207e-11
147.750000	3.41795e-11
147.700000	3.44402e-11
147.650000	3.4703e-11
147.600000	3.49677e-11
147.550000	3.52345e-11
147.500000	3.55033e-11
147.450000	3.57741e-11
147.400000	3.6047e-11
147.350000	3.6322e-11
147.300000	3.65991e-11
147.250000	3.68784e-11
147.200000	3.71597e-11
147.150000	3.74432e-11
147.100000	3.77288e-11
147.050000	3.80167e-11
147.000000	3.83067e-11
146.950000	3.85989e-11
146.900000	3.88934e-11
146.850000	3.91901e-11
146.800000	3.94891e-11
146.750000	3.97904e-11
146.700000	4.00939e-11
146.650000	4.03998e-11
146.600000	4.0708e-11
146.550000	4.10186e-11
146.500000	4.13315e-11
146.450000	4.16468e-11
146.400000	4.19645e-11
146.350000	4.22847e-11
146.300000	4.26073e-11
146.250000	4.29323e-11
146.200000	4.32598e-11
146.150000	4.35899e-11
146.100000	4.39224e-11
146.050000	4.42575e-11
146.000000	4.45951e-11
145.950000	4.49354e-11
145.900000	4.52782e-11
145.850000	4.56236e-11
145.800000	4.59716e-11
145.750000	4.63224e-11
145.700000	4.66758e-11
145.650000	4.70318e-11
145.600000	4.73906e-11
145.550000	4.77522e-11
145.500000	4.81165e-11
145.450000	4.84836e-11
145.400000	4.88534e-11
145.350000	4.92261e-11
145.300000	4.96017e-11
145.250000	4.99801e-11
145.200000	5.03614e-11
145.150000	5.07456e-11
145.100000	5.11327e-11
145.050000	5.15228e-11
145.000000	5.19159e-11
144.950000	5.23119e-11
144.900000	5.2711e-11
144.850000	5.31132e-11
144.800000	5.35184e-11
144.750000	5.39266e-11
144.700000	5.43381e-11
144.650000	5.47526e-11
144.600000	5.51703e-11
144.550000	5.55912e-11
144.500000	5.60153e-11
144.450000	5.64426e-11
144.400000	5.68732e-11
144.350000	5.73071e-11
144.300000	5.77443e-11
144.250000	5.81848e-11
144.200000	5.86287e-11
144.150000	5.9076e-11
144.100000	5.95267e-11
144.050000	5.99808e-11
144.000000	6.04384e-11
143.950000	6.08995e-11
143.900000	6.13641e-11
143.850000	6.18322e-11
143.800000	6.23039e-11
143.750000	6.27792e-11
143.700000	6.32582e-11
143.650000	6.37408e-11
143.600000	6.4227e-11
143.550000	6.4717e-11
143.500000	6.52108e-11
143.450000	6.57082e-11
143.400000	6.62095e-11
143.350000	6.67146e-11
143.300000	6.72236e-11
143.250000	6.77364e-11
143.200000	6.82532e-11
143.150000	6.87739e-11
143.100000	6.92986e-11
143.050000	6.98272e-11
143.000000	7.036e-11
142.950000	7.08967e-11
142.900000	7.14376e-11
142.850000	7.19826e-11
142.800000	7.25317e-11
142.750000	7.30851e-11
142.700000	7.36426e-11
142.650000	7.42044e-11
142.600000	7.47705e-11
142.550000	7.5341e-11
142.500000	7.59157e-11
142.450000	7.64949e-11
142.400000	7.70785e-11
142.350000	7.76665e-11
142.300000	7.8259e-11
142.250000	7.8856e-11
142.200000	7.94576e-11
142.150000	8.00638e-11
142.100000	8.06746e-11
142.050000	8.12901e-11
142.000000	8.19102e-11
141.950000	8.25351e-11
141.900000	8.31648e-11
141.850000	8.37992e-11
141.800000	8.44385e-11
141.750000	8.50827e-11
141.700000	8.57318e-11
141.650000	8.63858e-11
141.600000	8.70448e-11
141.550000	8.77089e-11
141.500000	8.8378e-11
141.450000	8.90523e-11
141.400000	8.97316e-11
141.350000	9.04162e-11
141.300000	9.1106e-11
141.250000	9.1801e-11
141.200000	9.25014e-11
141.150000	9.3207e-11
141.100000	9.39181e-11
141.050000	9.46346e-11
141.000000	9.53566e-11
140.950000	9.6084e-11
140.900000	9.6817e-11
140.850000	9.75557e-11
140.800000	9.82999e-11
140.750000	9.90498e-11
140.700000	9.98055e-11
140.650000	1.00567e-10
140.600000	1.01334e-10
140.550000	1.02107e-10
140.500000	1.02886e-10
140.450000	1.03671e-10
140.400000	1.04462e-10
140.350000	1.05259e-10
140.300000	1.06062e-10
140.250000	1.06871e-10
140.200000	1.07686e-10
140.150000	1.08508e-10
140.100000	1.09336e-10
140.050000	1.1017e-10
140.000000	1.1101e-10
139.950000	1.11857e-10
139.900000	1.1271e-10
139.850000	1.1357e-10
139.800000	1.14437e-10
139.750000	1.1531e-10
139.700000	1.16189e-10
139.650000	1.17076e-10
139.600000	1.17969e-10
139.550000	1.18869e-10
139.500000	1.19776e-10
139.450000	1.2069e-10
139.400000	1.2161e-10
139.350000	1.22538e-10
139.300000	1.23473e-10
139.250000	1.24415e-10
139.200000	1.25364e-10
139.150000	1.2632e-10
139.100000	1.27284e-10
139.050000	1.28255e-10
139.000000	1.29234e-10
138.950000	1.30219e-10
138.900000	1.31213e-10
138.850000	1.32214e-10
138.800000	1.33223e-10
138.750000	1.34239e-10
138.700000	1.35263e-10
138.650000	1.36295e-10
138.600000	1.37335e-10
138.550000	1.38382e-10
138.500000	1.39438e-10
138.450000	1.40502e-10
138.400000	1.41574e-10
138.350000	1.42654e-10
138.300000	1.43742e-10
138.250000	1.44839e-10
138.200000	1.45944e-10
138.150000	1.47057e-10
138.100000	1.48179e-10
138.050000	1.49309e-10
138.000000	1.50448e-10
137.950000	1.51596e-10
137.900000	1.52753e-10
137.850000	1.53918e-10
137.800000	1.55092e-10
137.750000	1.56275e-10
137.700000	1.57468e-10
137.650000	1.58669e-10
137.600000	1.59879e-10
137.550000	1.61099e-10
137.500000	1.62328e-10
137.450000	1.63567e-10
137.400000	1.64814e-10
137.350000	1.66072e-10
137.300000	1.67339e-10
137.250000	1.68615e-10
137.200000	1.69902e-10
137.150000	1.71198e-10
137.100000	1.72504e-10
137.050000	1.7382e-10
137.000000	1.75146e-10
136.950000	1.76482e-10
136.900000	1.77828e-10
136.850000	1.79185e-10
136.800000	1.80552e-10
136.750000	1.81929e-10
136.700000	1.83317e-10
136.650000	1.84716e-10
136.600000	1.86125e-10
136.550000	1.87545e-10
136.500000	1.88976e-10
136.450000	1.90417e-10
136.400000	1.9187e-10
136.350000	1.93334e-10
136.300000	1.94809e-10
136.250000	1.96295e-10
136.200000	1.97792e-10
136.150000	1.99301e-10
136.100000	2.00822e-10
136.050000	2.02354e-10
136.000000	2.03898e-10
135.950000	2.05453e-10
135.900000	2.0702e-10
135.850000	2.086e-10
135.800000	2.10191e-10
135.750000	2.11795e-10
135.700000	2.1341e-10
135.650000	2.15039e-10
135.600000	2.16679e-10
135.550000	2.18332e-10
135.500000	2.19998e-10
135.450000	2.21676e-10
135.400000	2.23367e-10
135.350000	2.25071e-10
135.300000	2.26788e-10
135.250000	2.28518e-10
135.200000	2.30262e-10
135.150000	2.32018e-10
135.100000	2.33788e-10
135.050000	2.35572e-10
135.000000	2.37369e-10
134.950000	2.3918e-10
134.900000	2.41005e-10
134.850000	2.42843e-10
134.800000	2.44696e-10
134.750000	2.46563e-10
134.700000	2.48444e-10
134.650000	2.50339e-10
134.600000	2.52249e-10
134.550000	2.54173e-10
134.500000	2.56112e-10
134.450000	2.58066e-10
134.400000	2.60035e-10
134.350000	2.62019e-10
134.300000	2.64017e-10
134.250000	2.66032e-10
134.200000	2.68061e-10
134.150000	2.70106e-10
134.100000	2.72167e-10
134.050000	2.74243e-10
134.000000	2.76335e-10
133.950000	2.78443e-10
133.900000	2.80568e-10
133.850000	2.82708e-10
133.800000	2.84865e-10
133.750000	2.87038e-10
133.700000	2.89228e-10
133.650000	2.91434e-10
133.600000	2.93657e-10
133.550000	2.95898e-10
133.500000	2.98155e-10
133.450000	3.0043e-10
133.400000	3.02722e-10
133.350000	3.05031e-10
133.300000	3.07358e-10
133.250000	3.09703e-10
133.200000	3.12066e-10
133.150000	3.14446e-10
133.100000	3.16845e-10
133.050000	3.19262e-10
133.000000	3.21698e-10
132.950000	3.24152e-10
132.900000	3.26625e-10
132.850000	3.29117e-10
132.800000	3.31628e-10
132.750000	3.34157e-10
132.700000	3.36707e-10
132.650000	3.39275e-10
132.600000	3.41864e-10
132.550000	3.44472e-10
132.500000	3.471e-10
132.450000	3.49748e-10
132.400000	3.52416e-10
132.350000	3.55104e-10
132.300000	3.57813e-10
132.250000	3.60543e-10
132.200000	3.63294e-10
132.150000	3.66065e-10
132.100000	3.68858e-10
132.050000	3.71672e-10
132.000000	3.74507e-10
131.950000	3.77364e-10
131.900000	3.80243e-10
131.850000	3.83144e-10
131.800000	3.86067e-10
131.750000	3.89012e-10
131.700000	3.9198e-10
131.650000	3.9497e-10
131.600000	3.97983e-10
131.550000	4.01019e-10
131.500000	4.04079e-10
131.450000	4.07161e-10
131.400000	4.10268e-10
131.350000	4.13397e-10
131.300000	4.16551e-10
131.250000	4.19729e-10
131.200000	4.22931e-10
131.150000	4.26158e-10
131.100000	4.29409e-10
131.050000	4.32684e-10
131.000000	4.35985e-10
130.950000	4.39311e-10
130.900000	4.42663e-10
130.850000	4.4604e-10
130.800000	4.49443e-10
130.750000	4.52871e-10
130.700000	4.56326e-10
130.650000	4.59807e-10
130.600000	4.63315e-10
130.550000	4.6685e-10
130.500000	4.70411e-10
130.450000	4.74e-10
130.400000	4.77616e-10
130.350000	4.8126e-10
130.300000	4.84931e-10
130.250000	4.88631e-10
130.200000	4.92358e-10
130.150000	4.96115e-10
130.100000	4.99899e-10
130.050000	5.03713e-10
130.000000	5.07556e-10
129.950000	5.11428e-10
129.900000	5.15329e-10
129.850000	5.19261e-10
129.800000	5.23222e-10
129.750000	5.27214e-10
129.700000	5.31236e-10
129.650000	5.35288e-10
129.600000	5.39372e-10
129.550000	5.43487e-10
129.500000	5.47633e-10
129.450000	5.51811e-10
129.400000	5.5602e-10
129.350000	5.60262e-10
129.300000	5.64536e-10
129.250000	5.68843e-10
129.200000	5.73183e-10
129.150000	5.77555e-10
129.100000	5.81961e-10
129.050000	5.86401e-10
129.000000	5.90875e-10
128.950000	5.95382e-10
128.900000	5.99924e-10
128.850000	6.04501e-10
128.800000	6.09113e-10
128.750000	6.1376e-10
128.700000	6.18442e-10
128.650000	6.2316e-10
128.600000	6.27914e-10
128.550000	6.32704e-10
128.500000	6.37531e-10
128.450000	6.42394e-10
128.400000	6.47295e-10
128.350000	6.52233e-10
128.300000	6.57209e-10
128.250000	6.62223e-10
128.200000	6.67275e-10
128.150000	6.72365e-10
128.100000	6.77495e-10
128.050000	6.82663e-10
128.000000	6.87871e-10
127.950000	6.93119e-10
127.900000	6.98406e-10
127.850000	7.03734e-10
127.800000	7.09103e-10
127.750000	7.14513e-10
127.700000	7.19963e-10
127.650000	7.25456e-10
127.600000	7.3099e-10
127.550000	7.36567e-10
127.500000	7.42186e-10
127.450000	7.47848e-10
127.400000	7.53553e-10
127.350000	7.59302e-10
127.300000	7.65094e-10
127.250000	7.70931e-10
127.200000	7.76812e-10
127.150000	7.82739e-10
127.100000	7.8871e-10
127.050000	7.94727e-10
127.000000	8.0079e-10
126.950000	8.06899e-10
126.900000	8.13054e-10
126.850000	8.19257e-10
126.800000	8.25507e-10
126.750000	8.31805e-10
126.700000	8.3815e-10
126.650000	8.44544e-10
126.600000	8.50987e-10
126.550000	8.57479e-10
126.500000	8.64021e-10
126.450000	8.70612e-10
126.400000	8.77254e-10
126.350000	8.83946e-10
126.300000	8.9069e-10
126.250000	8.97485e-10
126.200000	9.04331e-10
126.150000	9.1123e-10
126.100000	9.18182e-10
126.050000	9.25187e-10
126.000000	9.32245e-10
125.950000	9.39357e-10
125.900000	9.46523e-10
125.850000	9.53744e-10
125.800000	9.6102e-10
125.750000	9.68351e-10
125.700000	9.75738e-10
125.650000	9.83182e-10
125.600000	9.90682e-10
125.550000	9.9824e-10
125.500000	1.00586e-09
125.450000	1.01353e-09
125.400000	1.02126e-09
125.350000	1.02905e-09
125.300000	1.0369e-09
125.250000	1.04481e-09
125.200000	1.05278e-09
125.150000	1.06081e-09
125.100000	1.06891e-09
125.050000	1.07706e-09
125.000000	1.08528e-09
124.950000	1.09356e-09
124.900000	1.1019e-09
124.850000	1.11031e-09
124.800000	1.11878e-09
124.750000	1.12731e-09
124.700000	1.13591e-09
124.650000	1.14458e-09
124.600000	1.15331e-09
124.550000	1.16211e-09
124.500000	1.17097e-09
124.450000	1.17991e-09
124.400000	1.18891e-09
124.350000	1.19798e-09
124.300000	1.20712e-09
124.250000	1.21633e-09
124.200000	1.2256e-09
124.150000	1.23495e-09
124.100000	1.24438e-09
124.050000	1.25387e-09
124.000000	1.26343e-09
123.950000	1.27307e-09
123.900000	1.28278e-09
123.850000	1.29257e-09
123.800000	1.30243e-09
123.750000	1.31237e-09
123.700000	1.32238e-09
123.650000	1.33247e-09
123.600000	1.34263e-09
123.550000	1.35287e-09
123.500000	1.3632e-09
123.450000	1.3736e-09
123.400000	1.38407e-09
123.350000	1.39463e-09
123.300000	1.40527e-09
123.250000	1.41599e-09
123.200000	1.42679e-09
123.150000	1.43768e-09
123.100000	1.44865e-09
123.050000	1.4597e-09
123.000000	1.47083e-09
122.950000	1.48206e-09
122.900000	1.49336e-09
122.850000	1.50475e-09
122.800000	1.51623e-09
122.750000	1.5278e-09
122.700000	1.53946e-09
122.650000	1.5512e-09
122.600000	1.56303e-09
122.550000	1.57496e-09
122.500000	1.58697e-09
122.450000	1.59908e-09
122.400000	1.61128e-09
122.350000	1.62357e-09
122.300000	1.63596e-09
122.250000	1.64844e-09
122.200000	1.66101e-09
122.150000	1.67368e-09
122.100000	1.68645e-09
122.050000	1.69932e-09
122.000000	1.71228e-09
121.950000	1.72534e-09
121.900000	1.73851e-09
121.850000	1.75177e-09
121.800000	1.76513e-09
121.750000	1.7786e-09
121.700000	1.79217e-09
121.650000	1.80584e-09
121.600000	1.81961e-09
121.550000	1.8335e-09
121.500000	1.84748e-09
121.450000	1.86158e-09
121.400000	1.87578e-09
121.350000	1.89009e-09
121.300000	1.90451e-09
121.250000	1.91904e-09
121.200000	1.93368e-09
121.150000	1.94843e-09
121.100000	1.96329e-09
121.050000	1.97827e-09
121.000000	1.99336e-09
120.950000	2.00857e-09
120.900000	2.02389e-09
120.850000	2.03933e-09
120.800000	2.05489e-09
120.750000	2.07056e-09
120.700000	2.08636e-09
120.650000	2.10228e-09
120.600000	2.11831e-09
120.550000	2.13447e-09
120.500000	2.15076e-09
120.450000	2.16716e-09
120.400000	2.1837e-09
120.350000	2.20036e-09
120.300000	2.21714e-09
120.250000	2.23406e-09
120.200000	2.2511e-09
120.150000	2.26827e-09
120.100000	2.28558e-09
120.050000	2.30301e-09
120.000000	2.32058e-09
119.950000	2.33828e-09
119.900000	2.35612e-09
119.850000	2.3741e-09
119.800000	2.39221e-09
119.750000	2.41046e-09
119.700000	2.42885e-09
119.650000	2.44738e-09
119.600000	2.46605e-09
119.550000	2.48486e-09
119.500000	2.50382e-09
119.450000	2.52292e-09
119.400000	2.54216e-09
119.350000	2.56156e-09
119.300000	2.5811e-09
119.250000	2.60079e-09
119.200000	2.62063e-09
119.150000	2.64062e-09
119.100000	2.66077e-09
119.050000	2.68106e-09
119.000000	2.70152e-09
118.950000	2.72213e-09
118.900000	2.74289e-09
118.850000	2.76382e-09
118.800000	2.7849e-09
118.750000	2.80615e-09
118.700000	2.82755e-09
118.650000	2.84912e-09
118.600000	2.87086e-09
118.550000	2.89276e-09
118.500000	2.91483e-09
118.450000	2.93707e-09
118.400000	2.95947e-09
118.350000	2.98205e-09
118.300000	3.0048e-09
118.250000	3.02772e-09
118.200000	3.05082e-09
118.150000	3.07409e-09
118.100000	3.09754e-09
118.050000	3.12117e-09
118.000000	3.14498e-09
117.950000	3.16898e-09
117.900000	3.19315e-09
117.850000	3.21751e-09
117.800000	3.24206e-09
117.750000	3.26679e-09
117.700000	3.29171e-09
117.650000	3.31682e-09
117.600000	3.34212e-09
117.550000	3.36762e-09
117.500000	3.39331e-09
117.450000	3.4192e-09
117.400000	3.44528e-09
117.350000	3.47157e-09
117.300000	3.49805e-09
117.250000	3.52473e-09
117.200000	3.55162e-09
117.150000	3.57872e-09
117.100000	3.60602e-09
117.050000	3.63353e-09
117.000000	3.66125e-09
116.950000	3.68918e-09
116.900000	3.71732e-09
116.850000	3.74568e-09
116.800000	3.77425e-09
116.750000	3.80305e-09
116.700000	3.83206e-09
116.650000	3.86129e-09
116.600000	3.89075e-09
116.550000	3.92043e-09
116.500000	3.95034e-09
116.450000	3.98047e-09
116.400000	4.01084e-09
116.350000	4.04144e-09
116.300000	4.07227e-09
116.250000	4.10333e-09
116.200000	4.13464e-09
116.150000	4.16618e-09
116.100000	4.19796e-09
116.050000	4.22999e-09
116.000000	4.26226e-09
115.950000	4.29477e-09
115.900000	4.32754e-09
115.850000	4.36055e-09
115.800000	4.39381e-09
115.750000	4.42733e-09
115.700000	4.46111e-09
115.650000	4.49514e-09
115.600000	4.52943e-09
115.550000	4.56399e-09
115.500000	4.5988e-09
115.450000	4.63389e-09
115.400000	4.66924e-09
115.350000	4.70486e-09
115.300000	4.74075e-09
115.250000	4.77691e-09
115.200000	4.81336e-09
115.150000	4.85007e-09
115.100000	4.88707e-09
115.050000	4.92436e-09
115.000000	4.96192e-09
114.950000	4.99978e-09
114.900000	5.03792e-09
114.850000	5.07635e-09
114.800000	5.11508e-09
114.750000	5.1541e-09
114.700000	5.19342e-09
114.650000	5.23304e-09
114.600000	5.27296e-09
114.550000	5.31318e-09
114.500000	5.35371e-09
114.450000	5.39456e-09
114.400000	5.43571e-09
114.350000	5.47718e-09
114.300000	5.51896e-09
114.250000	5.56106e-09
114.200000	5.60349e-09
114.150000	5.64623e-09
114.100000	5.68931e-09
114.050000	5.73271e-09
114.000000	5.77644e-09
113.950000	5.82051e-09
113.900000	5.86491e-09
113.850000	5.90965e-09
113.800000	5.95473e-09
113.750000	6.00016e-09
113.700000	6.04593e-09
113.650000	6.09206e-09
113.600000	6.13853e-09
113.550000	6.18536e-09
113.500000	6.23255e-09
113.450000	6.28009e-09
113.400000	6.328e-09
113.350000	6.37627e-09
113.300000	6.42492e-09
113.250000	6.47393e-09
113.200000	6.52332e-09
113.150000	6.57308e-09
113.100000	6.62323e-09
113.050000	6.67375e-09
113.000000	6.72466e-09
112.950000	6.77596e-09
112.900000	6.82766e-09
112.850000	6.87974e-09
112.800000	6.93222e-09
112.750000	6.98511e-09
112.700000	7.03839e-09
112.650000	7.09209e-09
112.600000	7.14619e-09
112.550000	7.20071e-09
112.500000	7.25564e-09
112.450000	7.31099e-09
112.400000	7.36676e-09
112.350000	7.42296e-09
112.300000	7.47959e-09
112.250000	7.53665e-09
112.200000	7.59414e-09
112.150000	7.65207e-09
112.100000	7.71045e-09
112.050000	7.76927e-09
112.000000	7.82854e-09
111.950000	7.88826e-09
111.900000	7.94844e-09
111.850000	8.00907e-09
111.800000	8.07017e-09
111.750000	8.13173e-09
111.700000	8.19377e-09
111.650000	8.25628e-09
111.600000	8.31926e-09
111.550000	8.38272e-09
111.500000	8.44667e-09
111.450000	8.51111e-09
111.400000	8.57604e-09
111.350000	8.64146e-09
111.300000	8.70738e-09
111.250000	8.77381e-09
111.200000	8.84074e-09
111.150000	8.90818e-09
111.100000	8.97614e-09
111.050000	9.04462e-09
111.000000	9.11362e-09
110.950000	9.18314e-09
110.900000	9.25319e-09
110.850000	9.32378e-09
110.800000	9.39491e-09
110.750000	9.46658e-09
110.700000	9.5388e-09
110.650000	9.61157e-09
110.600000	9.68489e-09
110.550000	9.75877e-09
110.500000	9.83322e-09
110.450000	9.90823e-09
110.400000	9.98382e-09
110.350000	1.006e-08
110.300000	1.01367e-08
110.250000	1.02141e-08
110.200000	1.0292e-08
110.150000	1.03705e-08
110.100000	1.04496e-08
110.050000	1.05293e-08
110.000000	1.06096e-08
109.950000	1.06906e-08
109.900000	1.07721e-08
109.850000	1.08543e-08
109.800000	1.09371e-08
109.750000	1.10205e-08
109.700000	1.11046e-08
109.650000	1.11893e-08
109.600000	1.12747e-08
109.550000	1.13607e-08
109.500000	1.14474e-08
109.450000	1.15347e-08
109.400000	1.16227e-08
109.350000	1.17113e-08
109.300000	1.18007e-08
109.250000	1.18907e-08
109.200000	1.19814e-08
109.150000	1.20728e-08
109.100000	1.21649e-08
109.050000	1.22577e-08
109.000000	1.23512e-08
108.950000	1.24455e-08
108.900000	1.25404e-08
108.850000	1.26361e-08
108.800000	1.27325e-08
108.750000	1.28296e-08
108.700000	1.29275e-08
108.650000	1.30261e-08
108.600000	1.31254e-08
108.550000	1.32256e-08
108.500000	1.33265e-08
108.450000	1.34281e-08
108.400000	1.35306e-08
108.350000	1.36338e-08
108.300000	1.37378e-08
108.250000	1.38426e-08
108.200000	1.39482e-08
108.150000	1.40546e-08
108.100000	1.41618e-08
108.050000	1.42699e-08
108.000000	1.43787e-08
107.950000	1.44884e-08
107.900000	1.45989e-08
107.850000	1.47103e-08
107.800000	1.48225e-08
107.750000	1.49356e-08
107.700000	1.50495e-08
107.650000	1.51643e-08
107.600000	1.528e-08
107.550000	1.53966e-08
107.500000	1.5514e-08
107.450000	1.56324e-08
107.400000	1.57516e-08
107.350000	1.58718e-08
107.300000	1.59929e-08
107.250000	1.61149e-08
107.200000	1.62378e-08
107.150000	1.63617e-08
107.100000	1.64865e-08
107.050000	1.66123e-08
107.000000	1.6739e-08
106.950000	1.68667e-08
106.900000	1.69954e-08
106.850000	1.7125e-08
106.800000	1.72557e-08
106.750000	1.73873e-08
106.700000	1.75199e-08
106.650000	1.76536e-08
106.600000	1.77883e-08
106.550000	1.79239e-08
106.500000	1.80607e-08
106.450000	1.81985e-08
106.400000	1.83373e-08
106.350000	1.84772e-08
106.300000	1.86181e-08
106.250000	1.87602e-08
106.200000	1.89033e-08
106.150000	1.90475e-08
106.100000	1.91928e-08
106.050000	1.93392e-08
106.000000	1.94867e-08
105.950000	1.96354e-08
105.900000	1.97852e-08
105.850000	1.99361e-08
105.800000	2.00882e-08
105.750000	2.02414e-08
105.700000	2.03958e-08
105.650000	2.05514e-08
105.600000	2.07082e-08
105.550000	2.08662e-08
105.500000	2.10254e-08
105.450000	2.11858e-08
105.400000	2.13474e-08
105.350000	2.15102e-08
105.300000	2.16743e-08
105.250000	2.18397e-08
105.200000	2.20063e-08
105.150000	2.21741e-08
105.100000	2.23433e-08
105.050000	2.25137e-08
105.000000	2.26855e-08
104.950000	2.28585e-08
104.900000	2.30329e-08
104.850000	2.32086e-08
104.800000	2.33857e-08
104.750000	2.35641e-08
104.700000	2.37438e-08
104.650000	2.3925e-08
104.600000	2.41075e-08
104.550000	2.42914e-08
104.500000	2.44767e-08
104.450000	2.46634e-08
104.400000	2.48516e-08
104.350000	2.50411e-08
104.300000	2.52322e-08
104.250000	2.54246e-08
104.200000	2.56186e-08
104.150000	2.5814e-08
104.100000	2.6011e-08
104.050000	2.62094e-08
104.000000	2.64093e-08
103.950000	2.66108e-08
103.900000	2.68138e-08
103.850000	2.70183e-08
103.800000	2.72244e-08
103.750000	2.74321e-08
103.700000	2.76414e-08
103.650000	2.78523e-08
103.600000	2.80647e-08
103.550000	2.82788e-08
103.500000	2.84945e-08
103.450000	2.87119e-08
103.400000	2.89309e-08
103.350000	2.91516e-08
103.300000	2.9374e-08
103.250000	2.95981e-08
103.200000	2.98239e-08
103.150000	3.00514e-08
103.100000	3.02807e-08
103.050000	3.05117e-08
103.000000	3.07444e-08
102.950000	3.09789e-08
102.900000	3.12153e-08
102.850000	3.14534e-08
102.800000	3.16933e-08
102.750000	3.19351e-08
102.700000	3.21787e-08
102.650000	3.24242e-08
102.600000	3.26716e-08
102.550000	3.29208e-08
102.500000	3.31719e-08
102.450000	3.3425e-08
102.400000	3.368e-08
102.350000	3.39369e-08
102.300000	3.41958e-08
102.250000	3.44566e-08
102.200000	3.47195e-08
102.150000	3.49843e-08
102.100000	3.52512e-08
102.050000	3.55201e-08
102.000000	3.57911e-08
101.950000	3.60641e-08
101.900000	3.63392e-08
101.850000	3.66165e-08
101.800000	3.68958e-08
101.750000	3.71772e-08
101.700000	3.74609e-08
101.650000	3.77466e-08
101.600000	3.80346e-08
101.550000	3.83247e-08
101.500000	3.86171e-08
101.450000	3.89117e-08
101.400000	3.92085e-08
101.350000	3.95076e-08
101.300000	3.9809e-08
101.250000	4.01127e-08
101.200000	4.04187e-08
101.150000	4.0727e-08
101.100000	4.10377e-08
101.050000	4.13507e-08
101.000000	4.16662e-08
100.950000	4.1984e-08
100.900000	4.23043e-08
100.850000	4.2627e-08
100.800000	4.29522e-08
100.750000	4.32799e-08
100.700000	4.361e-08
100.650000	4.39427e-08
100.600000	4.42779e-08
100.550000	4.46157e-08
100.500000	4.4956e-08
100.450000	4.5299e-08
100.400000	4.56445e-08
100.350000	4.59927e-08
100.300000	4.63436e-08
100.250000	4.66971e-08
100.200000	4.70534e-08
100.150000	4.74123e-08
100.100000	4.7774e-08
100.050000	4.81384e-08
100.000000	4.85056e-08
99.950000	4.88757e-08
99.900000	4.92485e-08
99.850000	4.96242e-08
99.800000	5.00028e-08
99.750000	5.03842e-08
99.700000	5.07686e-08
99.650000	5.11558e-08
99.600000	5.15461e-08
99.550000	5.19393e-08
99.500000	5.23355e-08
99.450000	5.27347e-08
99.400000	5.3137e-08
99.350000	5.35424e-08
99.300000	5.39508e-08
99.250000	5.43624e-08
99.200000	5.47771e-08
99.150000	5.5195e-08
99.100000	5.5616e-08
99.050000	5.60403e-08
99.000000	5.64678e-08
98.950000	5.68985e-08
98.900000	5.73326e-08
98.850000	5.77699e-08
98.800000	5.82106e-08
98.750000	5.86547e-08
98.700000	5.91021e-08
98.650000	5.9553e-08
98.600000	6.00073e-08
98.550000	6.0465e-08
98.500000	6.09263e-08
98.450000	6.13911e-08
98.400000	6.18594e-08
98.350000	6.23313e-08
98.300000	6.28068e-08
98.250000	6.32859e-08
98.200000	6.37686e-08
98.150000	6.42551e-08
98.100000	6.47453e-08
98.050000	6.52392e-08
98.000000	6.57368e-08
97.950000	6.62383e-08
97.900000	6.67436e-08
97.850000	6.72527e-08
97.800000	6.77658e-08
97.750000	6.82827e-08
97.700000	6.88036e-08
97.650000	6.93285e-08
97.600000	6.98573e-08
97.550000	7.03902e-08
97.500000	7.09272e-08
97.450000	7.14683e-08
97.400000	7.20135e-08
97.350000	7.25628e-08
97.300000	7.31163e-08
97.250000	7.36741e-08
97.200000	7.42361e-08
97.150000	7.48024e-08
97.100000	7.5373e-08
97.050000	7.5948e-08
97.000000	7.65274e-08
96.950000	7.71112e-08
96.900000	7.76994e-08
96.850000	7.82921e-08
96.800000	7.88894e-08
96.750000	7.94912e-08
96.700000	8.00975e-08
96.650000	8.07086e-08
96.600000	8.13242e-08
96.550000	8.19446e-08
96.500000	8.25697e-08
96.450000	8.31996e-08
96.400000	8.38343e-08
96.350000	8.44738e-08
96.300000	8.51182e-08
96.250000	8.57675e-08
96.200000	8.64218e-08
96.150000	8.7081e-08
96.100000	8.77453e-08
96.050000	8.84147e-08
96.000000	8.90891e-08
95.950000	8.97687e-08
95.900000	9.04535e-08
95.850000	9.11435e-08
95.800000	9.18388e-08
95.750000	9.25394e-08
95.700000	9.32453e-08
95.650000	9.39566e-08
95.600000	9.46734e-08
95.550000	9.53956e-08
95.500000	9.61233e-08
95.450000	9.68565e-08
95.400000	9.75954e-08
95.350000	9.83399e-08
95.300000	9.90901e-08
95.250000	9.9846e-08
95.200000	1.00608e-07
95.150000	1.01375e-07
95.100000	1.02148e-07
95.050000	1.02928e-07
95.000000	1.03713e-07
94.950000	1.04504e-07
94.900000	1.05301e-07
94.850000	1.06104e-07
94.800000	1.06914e-07
94.750000	1.07729e-07
94.700000	1.08551e-07
94.650000	1.09379e-07
94.600000	1.10214e-07
94.550000	1.11054e-07
94.500000	1.11902e-07
94.450000	1.12755e-07
94.400000	1.13615e-07
94.350000	1.14482e-07
94.300000	1.15355e-07
94.250000	1.16235e-07
94.200000	1.17122e-07
94.150000	1.18015e-07
94.100000	1.18916e-07
94.050000	1.19823e-07
94.000000	1.20737e-07
93.950000	1.21658e-07
93.900000	1.22586e-07
93.850000	1.23521e-07
93.800000	1.24463e-07
93.750000	1.25413e-07
93.700000	1.26369e-07
93.650000	1.27333e-07
93.600000	1.28305e-07
93.550000	1.29284e-07
93.500000	1.3027e-07
93.450000	1.31263e-07
93.400000	1.32265e-07
93.350000	1.33274e-07
93.300000	1.3429e-07
93.250000	1.35315e-07
93.200000	1.36347e-07
93.150000	1.37387e-07
93.100000	1.38435e-07
93.050000	1.39491e-07
93.000000	1.40555e-07
92.950000	1.41627e-07
92.900000	1.42708e-07
92.850000	1.43796e-07
92.800000	1.44893e-07
92.750000	1.45999e-07
92.700000	1.47112e-07
92.650000	1.48235e-07
92.600000	1.49365e-07
92.550000	1.50505e-07
92.500000	1.51653e-07
92.450000	1.5281e-07
92.400000	1.53975e-07
92.350000	1.5515e-07
92.300000	1.56334e-07
92.250000	1.57526e-07
92.200000	1.58728e-07
92.150000	1.59939e-07
92.100000	1.61159e-07
92.050000	1.62388e-07
92.000000	1.63627e-07
91.950000	1.64875e-07
91.900000	1.66133e-07
91.850000	1.674e-07
91.800000	1.68677e-07
91.750000	1.69964e-07
91.700000	1.7126e-07
91.650000	1.72567e-07
91.600000	1.73883e-07
91.550000	1.75209e-07
91.500000	1.76546e-07
91.450000	1.77893e-07
91.400000	1.7925e-07
91.350000	1.80617e-07
91.300000	1.81995e-07
91.250000	1.83383e-07
91.200000	1.84782e-07
91.150000	1.86192e-07
91.100000	1.87612e-07
91.050000	1.89043e-07
91.000000	1.90485e-07
90.950000	1.91938e-07
90.900000	1.93402e-07
90.850000	1.94878e-07
90.800000	1.96364e-07
90.750000	1.97862e-07
90.700000	1.99372e-07
90.650000	2.00892e-07
90.600000	2.02425e-07
90.550000	2.03969e-07
90.500000	2.05525e-07
90.450000	2.07093e-07
90.400000	2.08673e-07
90.350000	2.10264e-07
90.300000	2.11868e-07
90.250000	2.13484e-07
90.200000	2.15113e-07
90.150000	2.16754e-07
90.100000	2.18407e-07
90.050000	2.20073e-07
90.000000	2.21752e-07
89.950000	2.23444e-07
89.900000	2.25148e-07
89.850000	2.26866e-07
89.800000	2.28596e-07
89.750000	2.3034e-07
89.700000	2.32097e-07
89.650000	2.33868e-07
89.600000	2.35652e-07
89.550000	2.37449e-07
89.500000	2.39261e-07
89.450000	2.41086e-07
89.400000	2.42925e-07
89.350000	2.44778e-07
89.300000	2.46645e-07
89.250000	2.48527e-07
89.200000	2.50422e-07
89.150000	2.52333e-07
89.100000	2.54257e-07
89.050000	2.56197e-07
89.000000	2.58151e-07
88.950000	2.60121e-07
88.900000	2.62105e-07
88.850000	2.64104e-07
88.800000	2.66119e-07
88.750000	2.68149e-07
88.700000	2.70194e-07
88.650000	2.72255e-07
88.600000	2.74332e-07
88.550000	2.76425e-07
88.500000	2.78534e-07
88.450000	2.80658e-07
88.400000	2.82799e-07
88.350000	2.84956e-07
88.300000	2.8713e-07
88.250000	2.8932e-07
88.200000	2.91527e-07
88.150000	2.93751e-07
88.100000	2.95992e-07
88.050000	2.9825e-07
88.000000	3.00525e-07
87.950000	3.02817e-07
87.900000	3.05127e-07
87.850000	3.07455e-07
87.800000	3.098e-07
87.750000	3.12164e-07
87.700000	3.14545e-07
87.650000	3.16944e-07
87.600000	3.19362e-07
87.550000	3.21798e-07
87.500000	3.24253e-07
87.450000	3.26726e-07
87.400000	3.29219e-07
87.350000	3.3173e-07
87.300000	3.3426e-07
87.250000	3.3681e-07
87.200000	3.39379e-07
87.150000	3.41968e-07
87.100000	3.44577e-07
87.050000	3.47205e-07
87.000000	3.49854e-07
86.950000	3.52523e-07
86.900000	3.55212e-07
86.850000	3.57921e-07
86.800000	3.60652e-07
86.750000	3.63403e-07
86.700000	3.66175e-07
86.650000	3.68968e-07
86.600000	3.71782e-07
86.550000	3.74619e-07
86.500000	3.77476e-07
86.450000	3.80356e-07
86.400000	3.83257e-07
86.350000	3.86181e-07
86.300000	3.89126e-07
86.250000	3.92095e-07
86.200000	3.95086e-07
86.150000	3.98099e-07
86.100000	4.01136e-07
86.050000	4.04196e-07
86.000000	4.07279e-07
85.950000	4.10386e-07
85.900000	4.13517e-07
85.850000	4.16671e-07
85.800000	4.19849e-07
85.750000	4.23052e-07
85.700000	4.26279e-07
85.650000	4.29531e-07
85.600000	4.32807e-07
85.550000	4.36109e-07
85.500000	4.39436e-07
85.450000	4.42788e-07
85.400000	4.46165e-07
85.350000	4.49569e-07
85.300000	4.52998e-07
85.250000	4.56453e-07
85.200000	4.59935e-07
85.150000	4.63444e-07
85.100000	4.66979e-07
85.050000	4.70541e-07
85.000000	4.7413e-07
84.950000	4.77747e-07
84.900000	4.81391e-07
84.850000	4.85064e-07
84.800000	4.88764e-07
84.750000	4.92492e-07
84.700000	4.96249e-07
84.650000	5.00034e-07
84.600000	5.03849e-07
84.550000	5.07692e-07
84.500000	5.11565e-07
84.450000	5.15467e-07
84.400000	5.19399e-07
84.350000	5.23361e-07
84.300000	5.27353e-07
84.250000	5.31376e-07
84.200000	5.35429e-07
84.150000	5.39514e-07
84.100000	5.43629e-07
84.050000	5.47776e-07
84.000000	5.51954e-07
83.950000	5.56165e-07
83.900000	5.60407e-07
83.850000	5.64682e-07
83.800000	5.68989e-07
83.750000	5.7333e-07
83.700000	5.77703e-07
83.650000	5.8211e-07
83.600000	5.8655e-07
83.550000	5.91024e-07
83.500000	5.95533e-07
83.450000	6.00075e-07
83.400000	6.04653e-07
83.350000	6.09265e-07
83.300000	6.13913e-07
83.250000	6.18596e-07
83.200000	6.23314e-07
83.150000	6.28069e-07
83.100000	6.3286e-07
83.050000	6.37687e-07
83.000000	6.42552e-07
82.950000	6.47453e-07
82.900000	6.52392e-07
82.850000	6.57368e-07
82.800000	6.62383e-07
82.750000	6.67435e-07
82.700000	6.72527e-07
82.650000	6.77657e-07
82.600000	6.82826e-07
82.550000	6.88034e-07
82.500000	6.93283e-07
82.450000	6.98571e-07
82.400000	7.039e-07
82.350000	7.09269e-07
82.300000	7.1468e-07
82.250000	7.20131e-07
82.200000	7.25624e-07
82.150000	7.31159e-07
82.100000	7.36737e-07
82.050000	7.42356e-07
82.000000	7.48019e-07
81.950000	7.53725e-07
81.900000	7.59474e-07
81.850000	7.65268e-07
81.800000	7.71105e-07
81.750000	7.76987e-07
81.700000	7.82914e-07
81.650000	7.88886e-07
81.600000	7.94904e-07
81.550000	8.00967e-07
81.500000	8.07077e-07
81.450000	8.13233e-07
81.400000	8.19437e-07
81.350000	8.25687e-07
81.300000	8.31986e-07
81.250000	8.38332e-07
81.200000	8.44727e-07
81.150000	8.5117e-07
81.100000	8.57663e-07
81.050000	8.64205e-07
81.000000	8.70797e-07
80.950000	8.7744e-07
80.900000	8.84133e-07
80.850000	8.90877e-07
80.800000	8.97673e-07
80.750000	9.0452e-07
80.700000	9.1142e-07
80.650000	9.18372e-07
80.600000	9.25377e-07
80.550000	9.32436e-07
80.500000	9.39548e-07
80.450000	9.46715e-07
80.400000	9.53937e-07
80.350000	9.61213e-07
80.300000	9.68545e-07
80.250000	9.75933e-07
80.200000	9.83378e-07
80.150000	9.90879e-07
80.100000	9.98437e-07
80.050000	1.00605e-06
80.000000	1.01373e-06
79.950000	1.02146e-06
79.900000	1.02925e-06
79.850000	1.0371e-06
79.800000	1.04501e-06
79.750000	1.05298e-06
79.700000	1.06102e-06
79.650000	1.06911e-06
79.600000	1.07727e-06
79.550000	1.08548e-06
79.500000	1.09376e-06
79.450000	1.10211e-06
79.400000	1.11051e-06
79.350000	1.11898e-06
79.300000	1.12752e-06
79.250000	1.13612e-06
79.200000	1.14479e-06
79.150000	1.15352e-06
79.100000	1.16232e-06
79.050000	1.17118e-06
79.000000	1.18012e-06
78.950000	1.18912e-06
78.900000	1.19819e-06
78.850000	1.20733e-06
78.800000	1.21654e-06
78.750000	1.22582e-06
78.700000	1.23517e-06
78.650000	1.24459e-06
78.600000	1.25408e-06
78.550000	1.26365e-06
78.500000	1.27329e-06
78.450000	1.283e-06
78.400000	1.29279e-06
78.350000	1.30265e-06
78.300000	1.31258e-06
78.250000	1.3226e-06
78.200000	1.33269e-06
78.150000	1.34285e-06
78.100000	1.35309e-06
78.050000	1.36342e-06
78.000000	1.37382e-06
77.950000	1.38429e-06
77.900000	1.39485e-06
77.850000	1.40549e-06
77.800000	1.41621e-06
77.750000	1.42702e-06
77.700000	1.4379e-06
77.650000	1.44887e-06
77.600000	1.45992e-06
77.550000	1.47106e-06
77.500000	1.48228e-06
77.450000	1.49359e-06
77.400000	1.50498e-06
77.350000	1.51646e-06
77.300000	1.52802e-06
77.250000	1.53968e-06
77.200000	1.55142e-06
77.150000	1.56326e-06
77.100000	1.57518e-06
77.050000	1.5872e-06
77.000000	1.59931e-06
76.950000	1.6115e-06
76.900000	1.6238e-06
76.850000	1.63618e-06
76.800000	1.64866e-06
76.750000	1.66124e-06
76.700000	1.67391e-06
76.650000	1.68668e-06
76.600000	1.69954e-06
76.550000	1.71251e-06
76.500000	1.72557e-06
76.450000	1.73873e-06
76.400000	1.752e-06
76.350000	1.76536e-06
76.300000	1.77882e-06
76.250000	1.79239e-06
76.200000	1.80607e-06
76.150000	1.81984e-06
76.100000	1.83372e-06
76.050000	1.84771e-06
76.000000	1.8618e-06
75.950000	1.87601e-06
75.900000	1.89032e-06
75.850000	1.90473e-06
75.800000	1.91926e-06
75.750000	1.9339e-06
75.700000	1.94865e-06
75.650000	1.96352e-06
75.600000	1.97849e-06
75.550000	1.99359e-06
75.500000	2.00879e-06
75.450000	2.02412e-06
75.400000	2.03955e-06
75.350000	2.05511e-06
75.300000	2.07079e-06
75.250000	2.08658e-06
75.200000	2.1025e-06
75.150000	2.11854e-06
75.100000	2.1347e-06
75.050000	2.15098e-06
75.000000	2.16739e-06
74.950000	2.18392e-06
74.900000	2.20058e-06
74.850000	2.21736e-06
74.800000	2.23427e-06
74.750000	2.25132e-06
74.700000	2.26849e-06
74.650000	2.28579e-06
74.600000	2.30323e-06
74.550000	2.3208e-06
74.500000	2.3385e-06
74.450000	2.35634e-06
74.400000	2.37431e-06
74.350000	2.39242e-06
74.300000	2.41067e-06
74.250000	2.42906e-06
74.200000	2.44758e-06
74.150000	2.46625e-06
74.100000	2.48507e-06
74.050000	2.50402e-06
74.000000	2.52312e-06
73.950000	2.54237e-06
73.900000	2.56176e-06
73.850000	2.5813e-06
73.800000	2.60099e-06
73.750000	2.62083e-06
73.700000	2.64082e-06
73.650000	2.66096e-06
73.600000	2.68126e-06
73.550000	2.70171e-06
73.500000	2.72232e-06
73.450000	2.74308e-06
73.400000	2.76401e-06
73.350000	2.78509e-06
73.300000	2.80633e-06
73.250000	2.82774e-06
73.200000	2.84931e-06
73.150000	2.87104e-06
73.100000	2.89294e-06
73.050000	2.91501e-06
73.000000	2.93724e-06
72.950000	2.95964e-06
72.900000	2.98222e-06
72.850000	3.00497e-06
72.800000	3.02789e-06
72.750000	3.05098e-06
72.700000	3.07425e-06
72.650000	3.0977e-06
72.600000	3.12133e-06
72.550000	3.14514e-06
72.500000	3.16913e-06
72.450000	3.1933e-06
72.400000	3.21766e-06
72.350000	3.2422e-06
72.300000	3.26693e-06
72.250000	3.29185e-06
72.200000	3.31696e-06
72.150000	3.34226e-06
72.100000	3.36775e-06
72.050000	3.39344e-06
72.000000	3.41933e-06
71.950000	3.44541e-06
71.900000	3.47169e-06
71.850000	3.49817e-06
71.800000	3.52485e-06
71.750000	3.55174e-06
71.700000	3.57883e-06
71.650000	3.60612e-06
71.600000	3.63363e-06
71.550000	3.66135e-06
71.500000	3.68927e-06
71.450000	3.71741e-06
71.400000	3.74577e-06
71.350000	3.77434e-06
71.300000	3.80313e-06
71.250000	3.83214e-06
71.200000	3.86137e-06
71.150000	3.89082e-06
71.100000	3.92049e-06
71.050000	3.9504e-06
71.000000	3.98053e-06
70.950000	4.01089e-06
70.900000	4.04148e-06
70.850000	4.07231e-06
70.800000	4.10337e-06
70.750000	4.13467e-06
70.700000	4.16621e-06
70.650000	4.19799e-06
70.600000	4.23001e-06
70.550000	4.26227e-06
70.500000	4.29478e-06
70.450000	4.32754e-06
70.400000	4.36055e-06
70.350000	4.39381e-06
70.300000	4.42732e-06
70.250000	4.46109e-06
70.200000	4.49512e-06
70.150000	4.5294e-06
70.100000	4.56395e-06
70.050000	4.59876e-06
70.000000	4.63384e-06
69.950000	4.66918e-06
69.900000	4.7048e-06
69.850000	4.74068e-06
69.800000	4.77684e-06
69.750000	4.81328e-06
69.700000	4.84999e-06
69.650000	4.88698e-06
69.600000	4.92426e-06
69.550000	4.96182e-06
69.500000	4.99966e-06
69.450000	5.0378e-06
69.400000	5.07622e-06
69.350000	5.11494e-06
69.300000	5.15395e-06
69.250000	5.19327e-06
69.200000	5.23288e-06
69.150000	5.27279e-06
69.100000	5.31301e-06
69.050000	5.35353e-06
69.000000	5.39436e-06
68.950000	5.43551e-06
68.900000	5.47697e-06
68.850000	5.51874e-06
68.800000	5.56084e-06
68.750000	5.60325e-06
68.700000	5.64599e-06
68.650000	5.68905e-06
68.600000	5.73245e-06
68.550000	5.77617e-06
68.500000	5.82023e-06
68.450000	5.86462e-06
68.400000	5.90935e-06
68.350000	5.95442e-06
68.300000	5.99984e-06
68.250000	6.0456e-06
68.200000	6.09171e-06
68.150000	6.13818e-06
68.100000	6.18499e-06
68.050000	6.23217e-06
68.000000	6.2797e-06
67.950000	6.3276e-06
67.900000	6.37586e-06
67.850000	6.42449e-06
67.800000	6.4735e-06
67.750000	6.52287e-06
67.700000	6.57262e-06
67.650000	6.62275e-06
67.600000	6.67327e-06
67.550000	6.72417e-06
67.500000	6.77545e-06
67.450000	6.82713e-06
67.400000	6.8792e-06
67.350000	6.93167e-06
67.300000	6.98454e-06
67.250000	7.03782e-06
67.200000	7.0915e-06
67.150000	7.14558e-06
67.100000	7.20008e-06
67.050000	7.255e-06
67.000000	7.31034e-06
66.950000	7.36609e-06
66.900000	7.42228e-06
66.850000	7.47889e-06
66.800000	7.53593e-06
66.750000	7.59341e-06
66.700000	7.65133e-06
66.650000	7.70969e-06
66.600000	7.76849e-06
66.550000	7.82774e-06
66.500000	7.88744e-06
66.450000	7.9476e-06
66.400000	8.00822e-06
66.350000	8.0693e-06
66.300000	8.13085e-06
66.250000	8.19286e-06
66.200000	8.25535e-06
66.150000	8.31832e-06
66.100000	8.38176e-06
66.050000	8.44569e-06
66.000000	8.51011e-06
65.950000	8.57501e-06
65.900000	8.64042e-06
65.850000	8.70632e-06
65.800000	8.77272e-06
65.750000	8.83963e-06
65.700000	8.90706e-06
65.650000	8.97499e-06
65.600000	9.04344e-06
65.550000	9.11242e-06
65.500000	9.18192e-06
65.450000	9.25195e-06
65.400000	9.32252e-06
65.350000	9.39362e-06
65.300000	9.46527e-06
65.250000	9.53746e-06
65.200000	9.6102e-06
65.150000	9.6835e-06
65.100000	9.75736e-06
65.050000	9.83178e-06
65.000000	9.90677e-06
64.950000	9.98233e-06
64.900000	1.00585e-05
64.850000	1.01352e-05
64.800000	1.02125e-05
64.750000	1.02904e-05
64.700000	1.03689e-05
64.650000	1.04479e-05
64.600000	1.05276e-05
64.550000	1.06079e-05
64.500000	1.06888e-05
64.450000	1.07704e-05
64.400000	1.08525e-05
64.350000	1.09353e-05
64.300000	1.10187e-05
64.250000	1.11027e-05
64.200000	1.11874e-05
64.150000	1.12727e-05
64.100000	1.13587e-05
64.050000	1.14453e-05
64.000000	1.15326e-05
63.950000	1.16206e-05
63.900000	1.17092e-05
63.850000	1.17985e-05
63.800000	1.18885e-05
63.750000	1.19792e-05
63.700000	1.20705e-05
63.650000	1.21626e-05
63.600000	1.22554e-05
63.550000	1.23488e-05
63.500000	1.2443e-05
63.450000	1.25379e-05
63.400000	1.26336e-05
63.350000	1.27299e-05
63.300000	1.2827e-05
63.250000	1.29248e-05
63.200000	1.30234e-05
63.150000	1.31227e-05
63.100000	1.32228e-05
63.050000	1.33237e-05
63.000000	1.34253e-05
62.950000	1.35277e-05
62.900000	1.36309e-05
62.850000	1.37348e-05
62.800000	1.38396e-05
62.750000	1.39451e-05
62.700000	1.40515e-05
62.650000	1.41586e-05
62.600000	1.42666e-05
62.550000	1.43754e-05
62.500000	1.44851e-05
62.450000	1.45956e-05
62.400000	1.47069e-05
62.350000	1.4819e-05
62.300000	1.49321e-05
62.250000	1.50459e-05
62.200000	1.51607e-05
62.150000	1.52763e-05
62.100000	1.53928e-05
62.050000	1.55102e-05
62.000000	1.56285e-05
61.950000	1.57477e-05
61.900000	1.58678e-05
61.850000	1.59888e-05
61.800000	1.61108e-05
61.750000	1.62337e-05
61.700000	1.63575e-05
61.650000	1.64822e-05
61.600000	1.66079e-05
61.550000	1.67346e-05
61.500000	1.68622e-05
61.450000	1.69908e-05
61.400000	1.71204e-05
61.350000	1.7251e-05
61.300000	1.73826e-05
61.250000	1.75151e-05
61.200000	1.76487e-05
61.150000	1.77833e-05
61.100000	1.79189e-05
61.050000	1.80556e-05
61.000000	1.81933e-05
60.950000	1.83321e-05
60.900000	1.84719e-05
60.850000	1.86128e-05
60.800000	1.87547e-05
60.750000	1.88977e-05
60.700000	1.90419e-05
60.650000	1.91871e-05
60.600000	1.93334e-05
60.550000	1.94809e-05
60.500000	1.96295e-05
60.450000	1.97792e-05
60.400000	1.993e-05
60.350000	2.0082e-05
60.300000	2.02352e-05
60.250000	2.03895e-05
60.200000	2.0545e-05
60.150000	2.07017e-05
60.100000	2.08596e-05
60.050000	2.10187e-05
60.000000	2.1179e-05
59.950000	2.13405e-05
59.900000	2.15032e-05
59.850000	2.16672e-05
59.800000	2.18325e-05
59.750000	2.1999e-05
59.700000	2.21668e-05
59.650000	2.23358e-05
59.600000	2.25062e-05
59.550000	2.26778e-05
59.500000	2.28507e-05
59.450000	2.3025e-05
59.400000	2.32006e-05
59.350000	2.33776e-05
59.300000	2.35558e-05
59.250000	2.37355e-05
59.200000	2.39165e-05
59.150000	2.40989e-05
59.100000	2.42827e-05
59.050000	2.44679e-05
59.000000	2.46545e-05
58.950000	2.48425e-05
58.900000	2.5032e-05
58.850000	2.52229e-05
58.800000	2.54152e-05
58.750000	2.56091e-05
58.700000	2.58044e-05
58.650000	2.60012e-05
58.600000	2.61995e-05
58.550000	2.63993e-05
58.500000	2.66006e-05
58.450000	2.68035e-05
58.400000	2.70079e-05
58.350000	2.72139e-05
58.300000	2.74214e-05
58.250000	2.76305e-05
58.200000	2.78412e-05
58.150000	2.80536e-05
58.100000	2.82675e-05
58.050000	2.84831e-05
58.000000	2.87003e-05
57.950000	2.89192e-05
57.900000	2.91397e-05
57.850000	2.9362e-05
57.800000	2.95859e-05
57.750000	2.98115e-05
57.700000	3.00389e-05
57.650000	3.02679e-05
57.600000	3.04988e-05
57.550000	3.07314e-05
57.500000	3.09657e-05
57.450000	3.12019e-05
57.400000	3.14398e-05
57.350000	3.16796e-05
57.300000	3.19212e-05
57.250000	3.21646e-05
57.200000	3.24099e-05
57.150000	3.26571e-05
57.100000	3.29061e-05
57.050000	3.31571e-05
57.000000	3.34099e-05
56.950000	3.36647e-05
56.900000	3.39215e-05
56.850000	3.41802e-05
56.800000	3.44408e-05
56.750000	3.47035e-05
56.700000	3.49681e-05
56.650000	3.52348e-05
56.600000	3.55035e-05
56.550000	3.57742e-05
56.500000	3.60471e-05
56.450000	3.6322e-05
56.400000	3.6599e-05
56.350000	3.68781e-05
56.300000	3.71593e-05
56.250000	3.74427e-05
56.200000	3.77282e-05
56.150000	3.80159e-05
56.100000	3.83058e-05
56.050000	3.8598e-05
56.000000	3.88923e-05
55.950000	3.91889e-05
55.900000	3.94877e-05
55.850000	3.97889e-05
55.800000	4.00923e-05
55.750000	4.0398e-05
55.700000	4.07061e-05
55.650000	4.10165e-05
55.600000	4.13293e-05
55.550000	4.16445e-05
55.500000	4.19621e-05
55.450000	4.22821e-05
55.400000	4.26045e-05
55.350000	4.29294e-05
55.300000	4.32568e-05
55.250000	4.35867e-05
55.200000	4.3919e-05
55.150000	4.4254e-05
55.100000	4.45914e-05
55.050000	4.49315e-05
55.000000	4.52741e-05
54.950000	4.56194e-05
54.900000	4.59672e-05
54.850000	4.63178e-05
54.800000	4.6671e-05
54.750000	4.70269e-05
54.700000	4.73855e-05
54.650000	4.77469e-05
54.600000	4.8111e-05
54.550000	4.84778e-05
54.500000	4.88475e-05
54.450000	4.922e-05
54.400000	4.95954e-05
54.350000	4.99736e-05
54.300000	5.03546e-05
54.250000	5.07386e-05
54.200000	5.11255e-05
54.150000	5.15154e-05
54.100000	5.19082e-05
54.050000	5.23041e-05
54.000000	5.27029e-05
53.950000	5.31048e-05
53.900000	5.35098e-05
53.850000	5.39178e-05
53.800000	5.4329e-05
53.750000	5.47432e-05
53.700000	5.51607e-05
53.650000	5.55813e-05
53.600000	5.60052e-05
53.550000	5.64322e-05
53.500000	5.68625e-05
53.450000	5.72961e-05
53.400000	5.77331e-05
53.350000	5.81733e-05
53.300000	5.86169e-05
53.250000	5.90639e-05
53.200000	5.95143e-05
53.150000	5.99681e-05
53.100000	6.04254e-05
53.050000	6.08861e-05
53.000000	6.13504e-05
52.950000	6.18182e-05
52.900000	6.22896e-05
52.850000	6.27646e-05
52.800000	6.32432e-05
52.750000	6.37254e-05
52.700000	6.42114e-05
52.650000	6.4701e-05
52.600000	6.51944e-05
52.550000	6.56915e-05
52.500000	6.61924e-05
52.450000	6.66971e-05
52.400000	6.72057e-05
52.350000	6.77182e-05
52.300000	6.82345e-05
52.250000	6.87548e-05
52.200000	6.92791e-05
52.150000	6.98074e-05
52.100000	7.03397e-05
52.050000	7.0876e-05
52.000000	7.14164e-05
51.950000	7.1961e-05
51.900000	7.25097e-05
51.850000	7.30626e-05
51.800000	7.36197e-05
51.750000	7.41811e-05
51.700000	7.47467e-05
51.650000	7.53166e-05
51.600000	7.58909e-05
51.550000	7.64696e-05
51.500000	7.70527e-05
51.450000	7.76402e-05
51.400000	7.82322e-05
51.350000	7.88287e-05
51.300000	7.94298e-05
51.250000	8.00354e-05
51.200000	8.06457e-05
51.150000	8.12606e-05
51.100000	8.18802e-05
51.050000	8.25045e-05
51.000000	8.31336e-05
50.950000	8.37675e-05
50.900000	8.44062e-05
50.850000	8.50498e-05
50.800000	8.56983e-05
50.750000	8.63517e-05
50.700000	8.70101e-05
50.650000	8.76735e-05
50.600000	8.8342e-05
50.550000	8.90156e-05
50.500000	8.96943e-05
50.450000	9.03782e-05
50.400000	9.10673e-05
50.350000	9.17616e-05
50.300000	9.24613e-05
50.250000	9.31663e-05
50.200000	9.38766e-05
50.150000	9.45924e-05
50.100000	9.53136e-05
50.050000	9.60403e-05
50.000000	9.67726e-05
49.950000	9.75104e-05
49.900000	9.82539e-05
49.850000	9.9003e-05
49.800000	9.97579e-05
49.750000	0.000100518
49.700000	0.000101285
49.650000	0.000102057
49.600000	0.000102835
49.550000	0.000103619
49.500000	0.000104409
49.450000	0.000105205
49.400000	0.000106007
49.350000	0.000106816
49.300000	0.00010763
49.250000	0.000108451
49.200000	0.000109277
49.150000	0.000110111
49.100000	0.00011095
49.050000	0.000111796
49.000000	0.000112648
48.950000	0.000113507
48.900000	0.000114373
48.850000	0.000115245
48.800000	0.000116123
48.750000	0.000117009
48.700000	0.000117901
48.650000	0.000118799
48.600000	0.000119705
48.550000	0.000120618
48.500000	0.000121537
48.450000	0.000122464
48.400000	0.000123398
48.350000	0.000124338
48.300000	0.000125286
48.250000	0.000126242
48.200000	0.000127204
48.150000	0.000128174
48.100000	0.000129151
48.050000	0.000130135
48.000000	0.000131128
47.950000	0.000132127
47.900000	0.000133135
47.850000	0.00013415
47.800000	0.000135172
47.750000	0.000136203
47.700000	0.000137241
47.650000	0.000138287
47.600000	0.000139342
47.550000	0.000140404
47.500000	0.000141474
47.450000	0.000142553
47.400000	0.000143639
47.350000	0.000144734
47.300000	0.000145838
47.250000	0.00014695
47.200000	0.00014807
47.150000	0.000149199
47.100000	0.000150336
47.050000	0.000151482
47.000000	0.000152637
46.950000	0.0001538
46.900000	0.000154973
46.850000	0.000156154
46.800000	0.000157344
46.750000	0.000158544
46.700000	0.000159752
46.650000	0.00016097
46.600000	0.000162197
46.550000	0.000163434
46.500000	0.000164679
46.450000	0.000165935
46.400000	0.0001672
46.350000	0.000168474
46.300000	0.000169758
46.250000	0.000171052
46.200000	0.000172356
46.150000	0.00017367
46.100000	0.000174994
46.050000	0.000176328
46.000000	0.000177672
45.950000	0.000179026
45.900000	0.000180391
45.850000	0.000181766
45.800000	0.000183151
45.750000	0.000184547
45.700000	0.000185954
45.650000	0.000187371
45.600000	0.0001888
45.550000	0.000190239
45.500000	0.000191689
45.450000	0.00019315
45.400000	0.000194622
45.350000	0.000196105
45.300000	0.0001976
45.250000	0.000199106
45.200000	0.000200624
45.150000	0.000202153
45.100000	0.000203694
45.050000	0.000205246
45.000000	0.00020681
44.950000	0.000208387
44.900000	0.000209975
44.850000	0.000211575
44.800000	0.000213188
44.750000	0.000214813
44.700000	0.00021645
44.650000	0.000218099
44.600000	0.000219762
44.550000	0.000221436
44.500000	0.000223124
44.450000	0.000224824
44.400000	0.000226538
44.350000	0.000228264
44.300000	0.000230004
44.250000	0.000231757
44.200000	0.000233523
44.150000	0.000235303
44.100000	0.000237096
44.050000	0.000238903
44.000000	0.000240723
43.950000	0.000242558
43.900000	0.000244406
43.850000	0.000246269
43.800000	0.000248145
43.750000	0.000250036
43.700000	0.000251942
43.650000	0.000253861
43.600000	0.000255796
43.550000	0.000257745
43.500000	0.000259709
43.450000	0.000261688
43.400000	0.000263682
43.350000	0.000265691
43.300000	0.000267716
43.250000	0.000269756
43.200000	0.000271811
43.150000	0.000273882
43.100000	0.000275969
43.050000	0.000278072
43.000000	0.000280191
42.950000	0.000282325
42.900000	0.000284476
42.850000	0.000286644
42.800000	0.000288828
42.750000	0.000291028
42.700000	0.000293246
42.650000	0.00029548
42.600000	0.000297731
42.550000	0.000299999
42.500000	0.000302285
42.450000	0.000304588
42.400000	0.000306908
42.350000	0.000309246
42.300000	0.000311602
42.250000	0.000313976
42.200000	0.000316367
42.150000	0.000318777
42.100000	0.000321206
42.050000	0.000323652
42.000000	0.000326118
41.950000	0.000328602
41.900000	0.000331105
41.850000	0.000333627
41.800000	0.000336168
41.750000	0.000338729
41.700000	0.000341308
41.650000	0.000343908
41.600000	0.000346527
41.550000	0.000349166
41.500000	0.000351826
41.450000	0.000354505
41.400000	0.000357205
41.350000	0.000359925
41.300000	0.000362666
41.250000	0.000365428
41.200000	0.00036821
41.150000	0.000371014
41.100000	0.000373839
41.050000	0.000376686
41.000000	0.000379554
40.950000	0.000382444
40.900000	0.000385356
40.850000	0.00038829
40.800000	0.000391246
40.750000	0.000394224
40.700000	0.000397225
40.650000	0.000400249
40.600000	0.000403296
40.550000	0.000406366
40.500000	0.000409459
40.450000	0.000412575
40.400000	0.000415715
40.350000	0.000418879
40.300000	0.000422067
40.250000	0.000425279
40.200000	0.000428515
40.150000	0.000431775
40.100000	0.000435061
40.050000	0.000438371
40.000000	0.000441705
39.950000	0.000445065
39.900000	0.000448451
39.850000	0.000451862
39.800000	0.000455298
39.750000	0.00045876
39.700000	0.000462248
39.650000	0.000465762
39.600000	0.000469303
39.550000	0.00047287
39.500000	0.000476463
39.450000	0.000480083
39.400000	0.000483729
39.350000	0.000487402
39.300000	0.000491102
39.250000	0.000494828
39.200000	0.000498579
&
```
