## Supplementary material for "All-at-once RNA folding with 3D motif prediction framed by evolutionary information": RF01700_Collinsella-1.cacofold.power

```
# Power analysis of CaCoFold structure
#
# Powertype = SINGLE SUBSTITUTIONS
# covary left_pos right_pos substitutions power
#----------------------------------------------------------------
2		52		1		0.00
3		51		0		0.00
4		50		3		0.02
5		49		4		0.07
6		48		2		0.00
7		47		4		0.07
8		46		2		0.00
9		45		2		0.00
13		41		1		0.00
14		40		1		0.00
15		39		3		0.02
16		38		2		0.00
17		37		1		0.00
18		36		4		0.07
19		35		2		0.00
20		34		2		0.00
21		33		2		0.00
69		130		0		0.00
70		129		3		0.02
71		128		2		0.00
72		127		1		0.00
73		126		2		0.00
74		125		2		0.00
75		124		1		0.00
76		123		2		0.00
77		122		2		0.00
78		121		0		0.00
79		120		0		0.00
80		119		0		0.00
81		118		0		0.00
151		204		2		0.00
152		203		1		0.00
153		202		0		0.00
154		201		0		0.00
155		200		2		0.00
159		196		0		0.00
160		195		0		0.00
161		194		0		0.00
162		193		0		0.00
163		192		1		0.00
164		191		0		0.00
165		190		0		0.00
223		243		0		0.00
224		242		2		0.00
225		241		3		0.02
226		240		2		0.00
227		239		3		0.02
228		238		0		0.00
229		237		0		0.00
#
# BPAIRS 49
# avg substitutions per BP 1.4
# BPAIRS expected to covary 0.3 +/- 0.5
# BPAIRS observed to covary 0
#
```
