## Supplementary material for "All-at-once RNA folding with 3D motif prediction framed by evolutionary information": RF01700_Collinsella-1.power

```
# Power analysis of given structure
#
# Powertype = SINGLE SUBSTITUTIONS
# covary left_pos right_pos substitutions power
#----------------------------------------------------------------
1		55		6		0.16
2		54		2		0.00
3		53		0		0.00
4		52		2		0.00
6		51		1		0.00
7		49		6		0.16
8		48		2		0.00
9		47		2		0.00
10		46		2		0.00
11		45		3		0.02
12		44		1		0.00
13		43		2		0.00
17		38		1		0.00
18		37		3		0.02
19		36		3		0.02
20		35		2		0.00
21		34		3		0.02
22		33		0		0.00
69		130		0		0.00
70		129		3		0.02
71		128		2		0.00
72		127		1		0.00
73		126		2		0.00
74		125		2		0.00
76		123		2		0.00
77		122		2		0.00
78		121		0		0.00
79		120		0		0.00
80		119		0		0.00
81		118		0		0.00
148		210		2		0.00
149		209		3		0.02
150		208		0		0.00
151		207		3		0.02
152		206		3		0.02
153		202		0		0.00
154		201		0		0.00
155		200		2		0.00
159		196		0		0.00
160		195		0		0.00
161		194		0		0.00
162		193		0		0.00
163		192		1		0.00
166		188		4		0.07
167		187		4		0.07
223		243		0		0.00
224		242		2		0.00
225		241		3		0.02
226		240		2		0.00
227		239		3		0.02
228		238		0		0.00
229		237		0		0.00
#
# BPAIRS 52
# avg substitutions per BP 1.7
# BPAIRS expected to covary 0.6 +/- 0.7
# BPAIRS observed to covary 0
#
```
