## Supplementary material for "All-at-once RNA folding with 3D motif prediction framed by evolutionary information": RF01700_Collinsella-1.surv

```
3.255912	0.0192308
3.195012	0.0384615
2.525111	0.0576923
2.078511	0.0769231
1.895811	0.0961538
0.454509	0.115385
0.434209	0.134615
0.109409	0.153846
-0.012391	0.480769
-0.032691	0.576923
-0.073291	0.615385
-0.113891	0.653846
-0.134191	0.673077
-0.154491	0.711538
-0.174791	0.730769
-0.195091	0.788462
-0.215391	0.826923
-0.255991	0.865385
-0.276291	0.884615
-0.357491	0.903846
-0.540192	0.923077
-0.601092	0.942308
-0.682292	0.961538
-0.702592	0.980769
-0.763492	1
&
6.646015	4.74766e-05
6.625715	9.49532e-05
5.854314	0.00014243
5.834014	0.000189906
5.245314	0.000237383
4.534813	0.00028486
4.453613	0.000332336
4.372413	0.000379813
4.352113	0.00042729
4.270913	0.000569719
4.230313	0.000617196
4.210013	0.000664673
4.169413	0.000759626
4.047613	0.000807103
3.986713	0.000854579
3.905512	0.000902056
3.864912	0.000949532
3.641612	0.00128187
3.601012	0.00132935
3.519812	0.0014243
3.479212	0.00161421
3.418312	0.00185159
3.398012	0.00194654
3.357412	0.0022314
3.337112	0.00227888
3.296512	0.00237383
3.276212	0.00246878
3.255912	0.00251626
3.215312	0.00256374
3.195012	0.00265869
3.174712	0.00270617
3.113812	0.0028486
3.093512	0.00294355
3.052912	0.00318093
3.012312	0.00337084
2.992012	0.0036557
2.971712	0.00370318
2.931112	0.00379813
2.910812	0.00389308
2.890512	0.00408299
2.870212	0.0042729
2.849912	0.0044628
2.809311	0.00451028
2.789011	0.00460523
2.748411	0.00465271
2.728111	0.00470019
2.707811	0.00493757
2.687511	0.00498504
2.667211	0.00503252
2.646911	0.00522243
2.626611	0.0052699
2.606311	0.00536486
2.586011	0.00541233
2.545411	0.00550729
2.525111	0.00555476
2.504811	0.00569719
2.484511	0.00621944
2.464211	0.00626691
2.443911	0.00659925
2.423611	0.00674168
2.362711	0.00707402
2.342411	0.00721645
2.322111	0.00778617
2.301811	0.00783364
2.281511	0.00802355
2.261211	0.0081185
2.240911	0.00826093
2.220611	0.00845084
2.200311	0.00859327
2.180011	0.00868822
2.159711	0.00878317
2.139411	0.0089256
2.098811	0.00916299
2.058211	0.00949532
2.037911	0.00968523
2.017611	0.01016
1.997311	0.0102075
1.977011	0.0102549
1.936411	0.0105398
1.916111	0.0106348
1.895811	0.0109671
1.875511	0.0112994
1.855211	0.0115843
1.834911	0.0117742
1.814611	0.0120116
1.794311	0.0125813
1.774011	0.0129136
1.753711	0.0131985
1.733411	0.0137207
1.713111	0.0138632
1.692810	0.0140056
1.672510	0.0148127
1.652210	0.0151925
1.631910	0.0152875
1.611610	0.0160471
1.591310	0.0165219
1.571010	0.0167592
1.550710	0.0174714
1.530410	0.0180411
1.510110	0.0181835
1.489810	0.0185634
1.469510	0.0196553
1.449210	0.0201776
1.428910	0.0222191
1.408610	0.0238807
1.388310	0.0249727
1.368010	0.0251151
1.347710	0.0260647
1.327410	0.0277738
1.307110	0.0280112
1.286810	0.028486
1.266510	0.0297204
1.246210	0.0303376
1.225910	0.0307174
1.205610	0.031572
1.185310	0.032569
1.165010	0.0333761
1.144710	0.0339458
1.124410	0.0346579
1.104110	0.0356549
1.083810	0.0371267
1.063510	0.0375065
1.043210	0.0382187
1.022910	0.0397854
1.002610	0.0408774
0.982310	0.0412572
0.962010	0.0420643
0.941710	0.042729
0.921410	0.0436785
0.901110	0.0446755
0.880810	0.0452927
0.860510	0.0463372
0.840210	0.0474291
0.819910	0.0480463
0.799610	0.0486161
0.779310	0.0495656
0.759010	0.0500404
0.738710	0.0516071
0.718410	0.0523192
0.698110	0.0531738
0.677810	0.0543133
0.657510	0.0560224
0.637210	0.0569719
0.616910	0.0583013
0.596610	0.0592508
0.576309	0.0605327
0.556009	0.0625742
0.535709	0.0645207
0.515409	0.0655652
0.495109	0.0663248
0.474809	0.0674168
0.454509	0.0686512
0.434209	0.0697906
0.413909	0.0713574
0.393609	0.0722119
0.373309	0.0737787
0.353009	0.0749656
0.332709	0.0763899
0.312409	0.079191
0.292109	0.0818497
0.271809	0.0856003
0.251509	0.0887813
0.231209	0.0915824
0.210909	0.0932441
0.190609	0.0956179
0.170309	0.0980392
0.150009	0.100508
0.129709	0.103594
0.109409	0.106158
0.089109	0.110336
0.068809	0.115131
0.048509	0.126193
0.028209	0.143284
0.007909	0.164554
-0.012391	0.607131
-0.032691	0.626264
-0.052991	0.650667
-0.073291	0.676209
-0.093591	0.708161
-0.113891	0.733181
-0.134191	0.759056
-0.154491	0.780611
-0.174791	0.803399
-0.195091	0.819114
-0.215391	0.833642
-0.235691	0.848312
-0.255991	0.864976
-0.276291	0.876798
-0.296591	0.887101
-0.316891	0.897545
-0.337191	0.905284
-0.357491	0.911978
-0.377791	0.918578
-0.398091	0.922898
-0.418391	0.928025
-0.438691	0.933248
-0.458991	0.936714
-0.479291	0.942648
-0.499591	0.946019
-0.519891	0.949105
-0.540192	0.952856
-0.560492	0.956416
-0.580792	0.959645
-0.601092	0.963728
-0.621392	0.966671
-0.641692	0.96914
-0.661992	0.971941
-0.682292	0.974363
-0.702592	0.976547
-0.722892	0.978161
-0.743192	0.97911
-0.763492	0.980582
-0.783792	0.981579
-0.804092	0.982624
-0.824392	0.983336
-0.844692	0.98495
-0.864992	0.986137
-0.885292	0.987324
-0.905592	0.988178
-0.925892	0.988938
-0.946192	0.989555
-0.966492	0.990362
-0.986792	0.990932
-1.007092	0.991217
-1.027392	0.991881
-1.047692	0.992831
-1.067992	0.993353
-1.088292	0.993923
-1.108592	0.994493
-1.128892	0.994825
-1.149192	0.995347
-1.169492	0.995917
-1.189792	0.996202
-1.210092	0.996819
-1.230392	0.997246
-1.250692	0.997579
-1.270992	0.998006
-1.291292	0.998243
-1.311592	0.998338
-1.331892	0.998433
-1.352192	0.998481
-1.372492	0.998671
-1.392792	0.998861
-1.413092	0.999003
-1.433392	0.999098
-1.494292	0.999193
-1.555192	0.99924
-1.575492	0.999288
-1.595792	0.999383
-1.616092	0.999478
-1.636392	0.999525
-1.676993	0.99962
-1.717593	0.999668
-1.758193	0.999715
-1.778493	0.99981
-1.798793	0.999858
-1.981493	0.999905
-2.042393	1
&
7.356516	2.36798e-06
7.255015	4.73597e-06
7.133215	7.10395e-06
6.950515	9.47194e-06
6.930215	1.18399e-05
6.564815	1.42079e-05
6.463315	1.65759e-05
6.422715	1.89439e-05
6.402415	2.13119e-05
6.382115	2.36798e-05
6.361815	2.60478e-05
6.341515	2.84158e-05
6.300915	3.31518e-05
6.280615	3.55198e-05
6.260315	3.78878e-05
6.240015	4.02557e-05
6.219715	4.26237e-05
6.199415	4.97277e-05
6.179115	5.44637e-05
6.158814	5.91996e-05
6.138514	6.39356e-05
6.118214	6.86716e-05
6.097914	7.34075e-05
6.037014	8.05115e-05
5.996414	8.76154e-05
5.976114	8.99834e-05
5.935514	9.70874e-05
5.915214	0.000108927
5.894914	0.000120767
5.874614	0.000125503
5.854314	0.000139711
5.834014	0.000144447
5.813714	0.000149183
5.793414	0.000151551
5.773114	0.000156287
5.752814	0.000161023
5.732514	0.000172863
5.712214	0.000187071
5.691914	0.000189439
5.671614	0.000203647
5.651314	0.000210751
5.610714	0.000213119
5.590414	0.000220223
5.570114	0.000229695
5.549814	0.000241534
5.529514	0.000248638
5.509214	0.000255742
5.488914	0.000260478
5.468614	0.000262846
5.448314	0.000265214
5.428014	0.000272318
5.407714	0.000277054
5.387414	0.000279422
5.367114	0.00028179
5.346814	0.000286526
5.326514	0.000288894
5.306214	0.00029363
5.285914	0.000307838
5.265614	0.00031731
5.245314	0.000324414
5.225014	0.000333886
5.184414	0.000336254
5.164114	0.000350462
5.123514	0.000362302
5.103214	0.000371774
5.082914	0.000378878
5.062614	0.000390717
5.042313	0.000397821
5.022013	0.000416765
5.001713	0.000423869
4.981413	0.000440445
4.961113	0.000442813
4.940813	0.000447549
4.920513	0.000449917
4.900213	0.000461757
4.879913	0.000473597
4.859613	0.000483069
4.839313	0.000499645
4.819013	0.000516221
4.798713	0.000518589
4.778413	0.000525693
4.758113	0.000532797
4.737813	0.000539901
4.717513	0.000542269
4.697213	0.000547004
4.676913	0.000558844
4.636313	0.000561212
4.616013	0.000568316
4.595713	0.00057542
4.575413	0.000584892
4.555113	0.000594364
4.534813	0.000608572
4.514513	0.000615676
4.494213	0.00062278
4.473913	0.000636988
4.453613	0.000641724
4.433313	0.00064646
4.413013	0.000653564
4.392713	0.000665404
4.372413	0.000672508
4.352113	0.000679612
4.331813	0.000698556
4.311513	0.000700924
4.291213	0.000710395
4.270913	0.000717499
4.250613	0.000719867
4.230313	0.000736443
4.210013	0.000748283
4.189713	0.000760123
4.169413	0.000781435
4.149113	0.000800379
4.128813	0.000821691
4.108513	0.000835899
4.088213	0.000847739
4.067913	0.000859578
4.047613	0.00088089
4.027313	0.000897466
4.007013	0.000911674
3.986713	0.000942458
3.966413	0.000982714
3.946113	0.000992186
3.925812	0.00103244
3.905512	0.00107033
3.885212	0.00112716
3.864912	0.00115321
3.844612	0.00116505
3.824312	0.00119583
3.804012	0.00122898
3.783712	0.0012645
3.763412	0.00131186
3.743112	0.00134502
3.722812	0.00138527
3.702512	0.00142079
3.682212	0.00146341
3.661912	0.00151314
3.641612	0.00158181
3.621312	0.00161023
3.601012	0.00168364
3.580712	0.00171205
3.560412	0.0017381
3.540112	0.00179493
3.519812	0.00182808
3.499512	0.00189439
3.479212	0.00196543
3.458912	0.0020341
3.438612	0.00215013
3.418312	0.00222354
3.398012	0.00232299
3.377712	0.00242008
3.357412	0.00248875
3.337112	0.00257163
3.316812	0.00263794
3.296512	0.00269003
3.276212	0.00276817
3.255912	0.00280843
3.235612	0.0028771
3.215312	0.00299313
3.195012	0.00310206
3.174712	0.0032394
3.154412	0.00332228
3.134112	0.00343358
3.113812	0.00355435
3.093512	0.00365854
3.073212	0.00380772
3.052912	0.00392849
3.032612	0.00408951
3.012312	0.00427895
2.992012	0.00445181
2.971712	0.00463415
2.951412	0.00480701
2.931112	0.00501776
2.910812	0.00525219
2.890512	0.00541085
2.870212	0.00553161
2.849912	0.00567132
2.829612	0.00575657
2.809311	0.00585366
2.789011	0.00596732
2.768711	0.00605257
2.748411	0.0062207
2.728111	0.00635804
2.707811	0.00650249
2.687511	0.00668719
2.667211	0.00685532
2.646911	0.00705423
2.626611	0.00717973
2.606311	0.00732181
2.586011	0.00747573
2.565711	0.00760597
2.545411	0.0077812
2.525111	0.00795643
2.504811	0.0081435
2.484511	0.00829505
2.464211	0.00850343
2.443911	0.00870945
2.423611	0.00894151
2.403311	0.00913095
2.383011	0.00929671
2.362711	0.00948615
2.342411	0.00965427
2.322111	0.00980583
2.301811	0.00997869
2.281511	0.010135
2.261211	0.0102747
2.240911	0.0103812
2.220611	0.0105494
2.200311	0.0107009
2.180011	0.0108217
2.159711	0.0109851
2.139411	0.0111295
2.119111	0.0112858
2.098811	0.011435
2.078511	0.0115747
2.058211	0.0116931
2.037911	0.0118541
2.017611	0.0119986
1.997311	0.0121643
1.977011	0.012349
1.956711	0.0126048
1.936411	0.0127445
1.916111	0.0129292
1.895811	0.0131471
1.875511	0.013443
1.855211	0.0136798
1.834911	0.0140019
1.814611	0.0144163
1.794311	0.014807
1.774011	0.0153138
1.753711	0.0157471
1.733411	0.0162231
1.713111	0.0167298
1.692810	0.0172673
1.672510	0.0179091
1.652210	0.0184892
1.631910	0.0192375
1.611610	0.0199882
1.591310	0.0208335
1.571010	0.021525
1.550710	0.0221999
1.530410	0.0229458
1.510110	0.0235922
1.489810	0.0242032
1.469510	0.0251006
1.449210	0.0260502
1.428910	0.0268861
1.408610	0.0277788
1.388310	0.0290054
1.368010	0.0303102
1.347710	0.0316647
1.327410	0.0331186
1.307110	0.0342789
1.286810	0.0354108
1.266510	0.0363722
1.246210	0.0373479
1.225910	0.0382761
1.205610	0.0390694
1.185310	0.0399005
1.165010	0.0408099
1.144710	0.041821
1.124410	0.0426877
1.104110	0.043578
1.083810	0.0444447
1.063510	0.045328
1.043210	0.0462089
1.022910	0.0469619
1.002610	0.0478593
0.982310	0.0487734
0.962010	0.0495998
0.941710	0.0505304
0.921410	0.0514658
0.901110	0.0523798
0.880810	0.053237
0.860510	0.0539924
0.840210	0.0547194
0.819910	0.0554819
0.799610	0.0562752
0.779310	0.0571584
0.759010	0.0580393
0.738710	0.0589273
0.718410	0.0599005
0.698110	0.0607956
0.677810	0.0618305
0.657510	0.0629174
0.637210	0.0637982
0.616910	0.0648236
0.596610	0.0658158
0.576309	0.0668174
0.556009	0.0678357
0.535709	0.0690078
0.515409	0.0701018
0.495109	0.071255
0.474809	0.0723277
0.454509	0.0735212
0.434209	0.0747525
0.413909	0.0762041
0.393609	0.0776888
0.373309	0.0789912
0.353009	0.0805991
0.332709	0.082117
0.312409	0.0839758
0.292109	0.0856784
0.271809	0.0877954
0.251509	0.0898674
0.231209	0.0921146
0.210909	0.0946626
0.190609	0.0972673
0.170309	0.100448
0.150009	0.103618
0.129709	0.107237
0.109409	0.11077
0.089109	0.11449
0.068809	0.123339
0.048509	0.141991
0.028209	0.14924
0.007909	0.166143
-0.012391	0.541494
-0.032691	0.572482
-0.052991	0.601328
-0.073291	0.630556
-0.093591	0.664082
-0.113891	0.696176
-0.134191	0.724722
-0.154491	0.75036
-0.174791	0.772946
-0.195091	0.793346
-0.215391	0.812605
-0.235691	0.829228
-0.255991	0.84488
-0.276291	0.858238
-0.296591	0.869425
-0.316891	0.88
-0.337191	0.88947
-0.357491	0.8983
-0.377791	0.906552
-0.398091	0.913891
-0.418391	0.920689
-0.438691	0.926673
-0.458991	0.93234
-0.479291	0.937303
-0.499591	0.942124
-0.519891	0.946391
-0.540192	0.950078
-0.560492	0.953808
-0.580792	0.957135
-0.601092	0.960258
-0.621392	0.963351
-0.641692	0.966064
-0.661992	0.968463
-0.682292	0.970841
-0.702592	0.973209
-0.722892	0.975309
-0.743192	0.977248
-0.763492	0.979027
-0.783792	0.980611
-0.804092	0.982238
-0.824392	0.983651
-0.844692	0.984985
-0.864992	0.986188
-0.885292	0.987341
-0.905592	0.98847
-0.925892	0.989342
-0.946192	0.990102
-0.966492	0.990959
-0.986792	0.991795
-1.007092	0.992432
-1.027392	0.993052
-1.047692	0.99367
-1.067992	0.994222
-1.088292	0.994781
-1.108592	0.99525
-1.128892	0.99574
-1.149192	0.996147
-1.169492	0.996521
-1.189792	0.996813
-1.210092	0.99717
-1.230392	0.997447
-1.250692	0.997686
-1.270992	0.997997
-1.291292	0.998274
-1.311592	0.998494
-1.331892	0.998624
-1.352192	0.998818
-1.372492	0.998918
-1.392792	0.999034
-1.413092	0.99914
-1.433392	0.999301
-1.453692	0.999368
-1.473992	0.999481
-1.494292	0.999555
-1.514592	0.999626
-1.534892	0.999673
-1.555192	0.999742
-1.575492	0.999768
-1.595792	0.999782
-1.616092	0.999799
-1.636392	0.99983
-1.656693	0.999848
-1.676993	0.999865
-1.697293	0.999877
-1.717593	0.999891
-1.737893	0.999912
-1.758193	0.999915
-1.778493	0.999931
-1.798793	0.999943
-1.819093	0.999953
-1.839393	0.999957
-1.859693	0.999962
-1.879993	0.999964
-1.900293	0.999981
-1.961193	0.999991
-1.981493	0.999993
-2.001793	0.999995
-2.062693	0.999998
-2.143893	1
&
24.895731	2.11764e-21
24.875431	2.20847e-21
24.855131	2.3032e-21
24.834831	2.40199e-21
24.814531	2.50501e-21
24.794231	2.61246e-21
24.773931	2.72451e-21
24.753631	2.84136e-21
24.733331	2.96323e-21
24.713031	3.09032e-21
24.692731	3.22286e-21
24.672431	3.36108e-21
24.652131	3.50523e-21
24.631831	3.65556e-21
24.611531	3.81233e-21
24.591231	3.97583e-21
24.570931	4.14633e-21
24.550631	4.32415e-21
24.530331	4.50958e-21
24.510031	4.70297e-21
24.489731	4.90465e-21
24.469431	5.11498e-21
24.449131	5.33432e-21
24.428831	5.56306e-21
24.408531	5.80161e-21
24.388231	6.05039e-21
24.367931	6.30983e-21
24.347631	6.58039e-21
24.327331	6.86255e-21
24.307031	7.15681e-21
24.286731	7.46367e-21
24.266431	7.7837e-21
24.246131	8.11743e-21
24.225831	8.46548e-21
24.205531	8.82844e-21
24.185231	9.20696e-21
24.164931	9.60171e-21
24.144631	1.00134e-20
24.124331	1.04427e-20
24.104031	1.08904e-20
24.083731	1.13573e-20
24.063431	1.18442e-20
24.043131	1.2352e-20
24.022831	1.28815e-20
24.002530	1.34337e-20
23.982230	1.40096e-20
23.961930	1.46102e-20
23.941630	1.52365e-20
23.921330	1.58897e-20
23.901030	1.65708e-20
23.880730	1.72811e-20
23.860430	1.80219e-20
23.840130	1.87944e-20
23.819830	1.96e-20
23.799530	2.04402e-20
23.779230	2.13163e-20
23.758930	2.223e-20
23.738630	2.31829e-20
23.718330	2.41765e-20
23.698030	2.52128e-20
23.677730	2.62934e-20
23.657430	2.74203e-20
23.637130	2.85956e-20
23.616830	2.98211e-20
23.596530	3.10992e-20
23.576230	3.24321e-20
23.555930	3.3822e-20
23.535630	3.52715e-20
23.515330	3.67831e-20
23.495030	3.83595e-20
23.474730	4.00033e-20
23.454430	4.17177e-20
23.434130	4.35054e-20
23.413830	4.53698e-20
23.393530	4.7314e-20
23.373230	4.93415e-20
23.352930	5.14558e-20
23.332630	5.36607e-20
23.312330	5.59601e-20
23.292030	5.83579e-20
23.271730	6.08585e-20
23.251430	6.34662e-20
23.231130	6.61855e-20
23.210830	6.90214e-20
23.190530	7.19787e-20
23.170230	7.50627e-20
23.149930	7.82787e-20
23.129630	8.16326e-20
23.109330	8.513e-20
23.089030	8.87773e-20
23.068730	9.25807e-20
23.048430	9.65471e-20
23.028130	1.00683e-19
23.007830	1.04997e-19
22.987530	1.09495e-19
22.967230	1.14185e-19
22.946930	1.19077e-19
22.926630	1.24178e-19
22.906330	1.29497e-19
22.886029	1.35045e-19
22.865729	1.4083e-19
22.845429	1.46862e-19
22.825129	1.53153e-19
22.804829	1.59713e-19
22.784529	1.66554e-19
22.764229	1.73688e-19
22.743929	1.81128e-19
22.723629	1.88886e-19
22.703329	1.96976e-19
22.683029	2.05413e-19
22.662729	2.1421e-19
22.642429	2.23385e-19
22.622129	2.32952e-19
22.601829	2.42929e-19
22.581529	2.53333e-19
22.561229	2.64182e-19
22.540929	2.75496e-19
22.520629	2.87294e-19
22.500329	2.99597e-19
22.480029	3.12427e-19
22.459729	3.25807e-19
22.439429	3.39758e-19
22.419129	3.54308e-19
22.398829	3.69479e-19
22.378529	3.85301e-19
22.358229	4.01799e-19
22.337929	4.19004e-19
22.317629	4.36945e-19
22.297329	4.55654e-19
22.277029	4.75164e-19
22.256729	4.95509e-19
22.236429	5.16725e-19
22.216129	5.38848e-19
22.195829	5.61919e-19
22.175529	5.85976e-19
22.155229	6.11064e-19
22.134929	6.37225e-19
22.114629	6.64506e-19
22.094329	6.92954e-19
22.074029	7.22619e-19
22.053729	7.53554e-19
22.033429	7.85813e-19
22.013129	8.19452e-19
21.992829	8.54531e-19
21.972529	8.91111e-19
21.952229	9.29256e-19
21.931929	9.69033e-19
21.911629	1.01051e-18
21.891329	1.05377e-18
21.871029	1.09887e-18
21.850729	1.14591e-18
21.830429	1.19495e-18
21.810129	1.2461e-18
21.789829	1.29943e-18
21.769528	1.35505e-18
21.749228	1.41304e-18
21.728928	1.47352e-18
21.708628	1.53658e-18
21.688328	1.60234e-18
21.668028	1.67091e-18
21.647728	1.74242e-18
21.627428	1.81699e-18
21.607128	1.89474e-18
21.586828	1.97582e-18
21.566528	2.06037e-18
21.546228	2.14854e-18
21.525928	2.24048e-18
21.505628	2.33635e-18
21.485328	2.43632e-18
21.465028	2.54057e-18
21.444728	2.64927e-18
21.424428	2.76263e-18
21.404128	2.88083e-18
21.383828	3.00409e-18
21.363528	3.13262e-18
21.343228	3.26664e-18
21.322928	3.4064e-18
21.302628	3.55214e-18
21.282328	3.7041e-18
21.262028	3.86257e-18
21.241728	4.02781e-18
21.221428	4.20012e-18
21.201128	4.37979e-18
21.180828	4.56715e-18
21.160528	4.76252e-18
21.140228	4.96625e-18
21.119928	5.17868e-18
21.099628	5.4002e-18
21.079328	5.63119e-18
21.059028	5.87205e-18
21.038728	6.12322e-18
21.018428	6.38512e-18
20.998128	6.65821e-18
20.977828	6.94299e-18
20.957528	7.23993e-18
20.937228	7.54958e-18
20.916928	7.87245e-18
20.896628	8.20914e-18
20.876328	8.56021e-18
20.856028	8.92629e-18
20.835728	9.30802e-18
20.815428	9.70607e-18
20.795128	1.01211e-17
20.774828	1.05539e-17
20.754528	1.10052e-17
20.734228	1.14758e-17
20.713928	1.19665e-17
20.693628	1.24782e-17
20.673328	1.30117e-17
20.653027	1.35681e-17
20.632727	1.41482e-17
20.612427	1.47531e-17
20.592127	1.53839e-17
20.571827	1.60416e-17
20.551527	1.67274e-17
20.531227	1.74426e-17
20.510927	1.81883e-17
20.490627	1.89658e-17
20.470327	1.97766e-17
20.450027	2.0622e-17
20.429727	2.15036e-17
20.409427	2.24228e-17
20.389127	2.33813e-17
20.368827	2.43808e-17
20.348527	2.54229e-17
20.328227	2.65096e-17
20.307927	2.76427e-17
20.287627	2.88242e-17
20.267327	3.00562e-17
20.247027	3.13408e-17
20.226727	3.26803e-17
20.206427	3.4077e-17
20.186127	3.55334e-17
20.165827	3.70519e-17
20.145527	3.86354e-17
20.125227	4.02865e-17
20.104927	4.20081e-17
20.084627	4.38032e-17
20.064327	4.56751e-17
20.044027	4.76268e-17
20.023727	4.9662e-17
20.003427	5.1784e-17
19.983127	5.39967e-17
19.962827	5.63039e-17
19.942527	5.87096e-17
19.922227	6.1218e-17
19.901927	6.38336e-17
19.881627	6.65608e-17
19.861327	6.94045e-17
19.841027	7.23697e-17
19.820727	7.54614e-17
19.800427	7.86852e-17
19.780127	8.20466e-17
19.759827	8.55515e-17
19.739527	8.92061e-17
19.719227	9.30168e-17
19.698927	9.69901e-17
19.678627	1.01133e-16
19.658327	1.05453e-16
19.638027	1.09957e-16
19.617727	1.14654e-16
19.597427	1.19551e-16
19.577127	1.24657e-16
19.556827	1.29981e-16
19.536526	1.35532e-16
19.516226	1.4132e-16
19.495926	1.47356e-16
19.475626	1.53649e-16
19.455326	1.6021e-16
19.435026	1.67052e-16
19.414726	1.74185e-16
19.394426	1.81623e-16
19.374126	1.89379e-16
19.353826	1.97465e-16
19.333526	2.05897e-16
19.313226	2.14688e-16
19.292926	2.23855e-16
19.272626	2.33413e-16
19.252326	2.43378e-16
19.232026	2.53769e-16
19.211726	2.64603e-16
19.191426	2.759e-16
19.171126	2.87678e-16
19.150826	2.99959e-16
19.130526	3.12764e-16
19.110226	3.26116e-16
19.089926	3.40037e-16
19.069626	3.54551e-16
19.049326	3.69686e-16
19.029026	3.85465e-16
19.008726	4.01918e-16
18.988426	4.19073e-16
18.968126	4.36959e-16
18.947826	4.55609e-16
18.927526	4.75054e-16
18.907226	4.95328e-16
18.886926	5.16467e-16
18.866626	5.38508e-16
18.846326	5.61489e-16
18.826026	5.85449e-16
18.805726	6.10432e-16
18.785426	6.3648e-16
18.765126	6.63639e-16
18.744826	6.91957e-16
18.724526	7.21481e-16
18.704226	7.52265e-16
18.683926	7.84362e-16
18.663626	8.17827e-16
18.643326	8.52719e-16
18.623026	8.89099e-16
18.602726	9.27029e-16
18.582426	9.66578e-16
18.562126	1.00781e-15
18.541826	1.0508e-15
18.521526	1.09563e-15
18.501226	1.14236e-15
18.480926	1.19109e-15
18.460626	1.2419e-15
18.440326	1.29487e-15
18.420025	1.3501e-15
18.399725	1.40768e-15
18.379425	1.46772e-15
18.359125	1.53032e-15
18.338825	1.59558e-15
18.318525	1.66363e-15
18.298225	1.73458e-15
18.277925	1.80855e-15
18.257625	1.88567e-15
18.237325	1.96608e-15
18.217025	2.04991e-15
18.196725	2.13732e-15
18.176425	2.22845e-15
18.156125	2.32347e-15
18.135825	2.42253e-15
18.115525	2.52582e-15
18.095225	2.63351e-15
18.074925	2.74578e-15
18.054625	2.86284e-15
18.034325	2.98488e-15
18.014025	3.11213e-15
17.993725	3.24479e-15
17.973425	3.38311e-15
17.953125	3.52732e-15
17.932825	3.67767e-15
17.912525	3.83443e-15
17.892225	3.99786e-15
17.871925	4.16825e-15
17.851625	4.34591e-15
17.831325	4.53112e-15
17.811025	4.72423e-15
17.790725	4.92556e-15
17.770425	5.13546e-15
17.750125	5.35431e-15
17.729825	5.58247e-15
17.709525	5.82035e-15
17.689225	6.06835e-15
17.668925	6.32692e-15
17.648625	6.5965e-15
17.628325	6.87755e-15
17.608025	7.17057e-15
17.587725	7.47607e-15
17.567425	7.79457e-15
17.547125	8.12664e-15
17.526825	8.47283e-15
17.506525	8.83377e-15
17.486225	9.21007e-15
17.465925	9.60239e-15
17.445625	1.00114e-14
17.425325	1.04378e-14
17.405025	1.08824e-14
17.384725	1.13459e-14
17.364425	1.18291e-14
17.344125	1.23329e-14
17.323825	1.28582e-14
17.303524	1.34057e-14
17.283224	1.39766e-14
17.262924	1.45718e-14
17.242624	1.51923e-14
17.222324	1.58392e-14
17.202024	1.65136e-14
17.181724	1.72168e-14
17.161424	1.79498e-14
17.141124	1.8714e-14
17.120824	1.95108e-14
17.100524	2.03414e-14
17.080224	2.12074e-14
17.059924	2.21102e-14
17.039624	2.30514e-14
17.019324	2.40326e-14
16.999024	2.50556e-14
16.978724	2.61221e-14
16.958424	2.72339e-14
16.938124	2.83931e-14
16.917824	2.96015e-14
16.897524	3.08613e-14
16.877224	3.21747e-14
16.856924	3.3544e-14
16.836624	3.49715e-14
16.816324	3.64596e-14
16.796024	3.80111e-14
16.775724	3.96285e-14
16.755424	4.13147e-14
16.735124	4.30725e-14
16.714824	4.49051e-14
16.694524	4.68156e-14
16.674224	4.88074e-14
16.653924	5.08837e-14
16.633624	5.30484e-14
16.613324	5.5305e-14
16.593024	5.76576e-14
16.572724	6.01102e-14
16.552424	6.2667e-14
16.532124	6.53324e-14
16.511824	6.81112e-14
16.491524	7.1008e-14
16.471224	7.40279e-14
16.450924	7.71761e-14
16.430624	8.04581e-14
16.410324	8.38796e-14
16.390024	8.74464e-14
16.369724	9.11648e-14
16.349424	9.50412e-14
16.329124	9.90822e-14
16.308824	1.03295e-13
16.288524	1.07687e-13
16.268224	1.12265e-13
16.247924	1.17037e-13
16.227624	1.22013e-13
16.207324	1.27199e-13
16.187023	1.32606e-13
16.166723	1.38243e-13
16.146423	1.44119e-13
16.126123	1.50245e-13
16.105823	1.5663e-13
16.085523	1.63287e-13
16.065223	1.70226e-13
16.044923	1.77461e-13
16.024623	1.85002e-13
16.004323	1.92863e-13
15.984023	2.01058e-13
15.963723	2.09601e-13
15.943423	2.18507e-13
15.923123	2.27791e-13
15.902823	2.37469e-13
15.882523	2.47557e-13
15.862223	2.58074e-13
15.841923	2.69037e-13
15.821623	2.80466e-13
15.801323	2.92379e-13
15.781023	3.04798e-13
15.760723	3.17744e-13
15.740423	3.31239e-13
15.720123	3.45307e-13
15.699823	3.59972e-13
15.679523	3.75259e-13
15.659223	3.91195e-13
15.638923	4.07806e-13
15.618623	4.25123e-13
15.598323	4.43173e-13
15.578023	4.6199e-13
15.557723	4.81605e-13
15.537423	5.02051e-13
15.517123	5.23365e-13
15.496823	5.45582e-13
15.476523	5.68742e-13
15.456223	5.92884e-13
15.435923	6.1805e-13
15.415623	6.44283e-13
15.395323	6.71628e-13
15.375023	7.00133e-13
15.354723	7.29846e-13
15.334423	7.60818e-13
15.314123	7.93104e-13
15.293823	8.26758e-13
15.273523	8.61839e-13
15.253223	8.98407e-13
15.232923	9.36525e-13
15.212623	9.76258e-13
15.192323	1.01768e-12
15.172023	1.06085e-12
15.151723	1.10585e-12
15.131423	1.15276e-12
15.111123	1.20166e-12
15.090823	1.25262e-12
15.070522	1.30575e-12
15.050222	1.36113e-12
15.029922	1.41885e-12
15.009622	1.47902e-12
14.989322	1.54174e-12
14.969022	1.60712e-12
14.948722	1.67526e-12
14.928422	1.74629e-12
14.908122	1.82033e-12
14.887822	1.89751e-12
14.867522	1.97795e-12
14.847222	2.0618e-12
14.826922	2.1492e-12
14.806622	2.2403e-12
14.786322	2.33525e-12
14.766022	2.43423e-12
14.745722	2.5374e-12
14.725422	2.64493e-12
14.705122	2.75702e-12
14.684822	2.87385e-12
14.664522	2.99563e-12
14.644222	3.12256e-12
14.623922	3.25486e-12
14.603622	3.39276e-12
14.583322	3.53649e-12
14.563022	3.68631e-12
14.542722	3.84247e-12
14.522422	4.00523e-12
14.502122	4.17488e-12
14.481822	4.35171e-12
14.461522	4.53601e-12
14.441222	4.72811e-12
14.420922	4.92834e-12
14.400622	5.13704e-12
14.380322	5.35456e-12
14.360022	5.58129e-12
14.339722	5.8176e-12
14.319422	6.0639e-12
14.299122	6.32062e-12
14.278822	6.58819e-12
14.258522	6.86707e-12
14.238222	7.15774e-12
14.217922	7.46071e-12
14.197622	7.77647e-12
14.177322	8.10559e-12
14.157022	8.44862e-12
14.136722	8.80614e-12
14.116422	9.17877e-12
14.096122	9.56715e-12
14.075822	9.97194e-12
14.055522	1.03938e-11
14.035222	1.08336e-11
14.014922	1.12919e-11
13.994622	1.17695e-11
13.974322	1.22674e-11
13.954021	1.27862e-11
13.933721	1.3327e-11
13.913421	1.38906e-11
13.893121	1.4478e-11
13.872821	1.50903e-11
13.852521	1.57284e-11
13.832221	1.63934e-11
13.811921	1.70865e-11
13.791621	1.78089e-11
13.771321	1.85617e-11
13.751021	1.93464e-11
13.730721	2.01641e-11
13.710421	2.10164e-11
13.690121	2.19047e-11
13.669821	2.28304e-11
13.649521	2.37952e-11
13.629221	2.48008e-11
13.608921	2.58487e-11
13.588621	2.69409e-11
13.568321	2.80791e-11
13.548021	2.92654e-11
13.527721	3.05017e-11
13.507421	3.17901e-11
13.487121	3.31329e-11
13.466821	3.45323e-11
13.446521	3.59908e-11
13.426221	3.75107e-11
13.405921	3.90947e-11
13.385621	4.07455e-11
13.365321	4.24659e-11
13.345021	4.42589e-11
13.324721	4.61274e-11
13.304421	4.80747e-11
13.284121	5.0104e-11
13.263821	5.22189e-11
13.243521	5.44229e-11
13.223221	5.67198e-11
13.202921	5.91134e-11
13.182621	6.16079e-11
13.162321	6.42075e-11
13.142021	6.69166e-11
13.121721	6.97399e-11
13.101421	7.2682e-11
13.081121	7.5748e-11
13.060821	7.89432e-11
13.040521	8.22729e-11
13.020221	8.57429e-11
12.999921	8.93589e-11
12.979621	9.31271e-11
12.959321	9.7054e-11
12.939021	1.01146e-10
12.918721	1.05411e-10
12.898421	1.09855e-10
12.878121	1.14486e-10
12.857821	1.19311e-10
12.837520	1.2434e-10
12.817220	1.29581e-10
12.796920	1.35042e-10
12.776620	1.40732e-10
12.756320	1.46662e-10
12.736020	1.52842e-10
12.715720	1.59281e-10
12.695420	1.65991e-10
12.675120	1.72983e-10
12.654820	1.8027e-10
12.634520	1.87862e-10
12.614220	1.95774e-10
12.593920	2.04018e-10
12.573620	2.12609e-10
12.553320	2.21561e-10
12.533020	2.30889e-10
12.512720	2.40609e-10
12.492420	2.50738e-10
12.472120	2.61292e-10
12.451820	2.72289e-10
12.431520	2.83749e-10
12.411220	2.9569e-10
12.390920	3.08132e-10
12.370620	3.21097e-10
12.350320	3.34606e-10
12.330020	3.48682e-10
12.309720	3.63349e-10
12.289420	3.78632e-10
12.269120	3.94557e-10
12.248820	4.1115e-10
12.228520	4.28439e-10
12.208220	4.46454e-10
12.187920	4.65225e-10
12.167620	4.84783e-10
12.147320	5.05162e-10
12.127020	5.26395e-10
12.106720	5.4852e-10
12.086420	5.71572e-10
12.066120	5.95591e-10
12.045820	6.20617e-10
12.025520	6.46692e-10
12.005220	6.7386e-10
11.984920	7.02167e-10
11.964620	7.31661e-10
11.944320	7.62391e-10
11.924020	7.94408e-10
11.903720	8.27767e-10
11.883420	8.62524e-10
11.863120	8.98737e-10
11.842820	9.36467e-10
11.822520	9.75777e-10
11.802220	1.01673e-09
11.781920	1.0594e-09
11.761620	1.10386e-09
11.741320	1.15018e-09
11.721019	1.19844e-09
11.700719	1.24872e-09
11.680419	1.3011e-09
11.660119	1.35568e-09
11.639819	1.41253e-09
11.619519	1.47177e-09
11.599219	1.53349e-09
11.578919	1.59778e-09
11.558619	1.66477e-09
11.538319	1.73456e-09
11.518019	1.80726e-09
11.497719	1.88301e-09
11.477419	1.96192e-09
11.457119	2.04413e-09
11.436819	2.12977e-09
11.416519	2.219e-09
11.396219	2.31195e-09
11.375919	2.40879e-09
11.355619	2.50967e-09
11.335319	2.61477e-09
11.315019	2.72425e-09
11.294719	2.83831e-09
11.274419	2.95713e-09
11.254119	3.08091e-09
11.233819	3.20986e-09
11.213519	3.34419e-09
11.193219	3.48413e-09
11.172919	3.6299e-09
11.152619	3.78176e-09
11.132319	3.93995e-09
11.112019	4.10474e-09
11.091719	4.27641e-09
11.071419	4.45523e-09
11.051119	4.64151e-09
11.030819	4.83555e-09
11.010519	5.03769e-09
10.990219	5.24825e-09
10.969919	5.46758e-09
10.949619	5.69605e-09
10.929319	5.93404e-09
10.909019	6.18194e-09
10.888719	6.44017e-09
10.868419	6.70915e-09
10.848119	6.98933e-09
10.827819	7.28118e-09
10.807519	7.58517e-09
10.787219	7.90182e-09
10.766919	8.23164e-09
10.746619	8.57519e-09
10.726319	8.93303e-09
10.706019	9.30575e-09
10.685719	9.69397e-09
10.665419	1.00983e-08
10.645119	1.05195e-08
10.624818	1.09582e-08
10.604518	1.14151e-08
10.584218	1.1891e-08
10.563918	1.23867e-08
10.543618	1.2903e-08
10.523318	1.34407e-08
10.503018	1.40008e-08
10.482718	1.45841e-08
10.462418	1.51916e-08
10.442118	1.58243e-08
10.421818	1.64833e-08
10.401518	1.71697e-08
10.381218	1.78845e-08
10.360918	1.8629e-08
10.340618	1.94044e-08
10.320318	2.02119e-08
10.300018	2.10528e-08
10.279718	2.19287e-08
10.259418	2.28409e-08
10.239118	2.37908e-08
10.218818	2.47801e-08
10.198518	2.58104e-08
10.178218	2.68834e-08
10.157918	2.80008e-08
10.137618	2.91644e-08
10.117318	3.03762e-08
10.097018	3.16382e-08
10.076718	3.29524e-08
10.056418	3.4321e-08
10.036118	3.57461e-08
10.015818	3.72302e-08
9.995518	3.87757e-08
9.975218	4.03851e-08
9.954918	4.20609e-08
9.934618	4.38061e-08
9.914318	4.56233e-08
9.894018	4.75156e-08
9.873718	4.9486e-08
9.853418	5.15378e-08
9.833118	5.36743e-08
9.812818	5.58989e-08
9.792518	5.82154e-08
9.772218	6.06274e-08
9.751918	6.31389e-08
9.731618	6.5754e-08
9.711318	6.84769e-08
9.691018	7.1312e-08
9.670718	7.42639e-08
9.650418	7.73375e-08
9.630118	8.05377e-08
9.609818	8.38696e-08
9.589518	8.73388e-08
9.569218	9.09507e-08
9.548918	9.47113e-08
9.528618	9.86266e-08
9.508317	1.02703e-07
9.488017	1.06947e-07
9.467717	1.11365e-07
9.447417	1.15966e-07
9.427117	1.20755e-07
9.406817	1.25741e-07
9.386517	1.30931e-07
9.366217	1.36335e-07
9.345917	1.41961e-07
9.325617	1.47817e-07
9.305317	1.53914e-07
9.285017	1.60261e-07
9.264717	1.66868e-07
9.244417	1.73746e-07
9.224117	1.80906e-07
9.203817	1.8836e-07
9.183517	1.96118e-07
9.163217	2.04195e-07
9.142917	2.12602e-07
9.122617	2.21353e-07
9.102317	2.30463e-07
9.082017	2.39945e-07
9.061717	2.49814e-07
9.041417	2.60088e-07
9.021117	2.70781e-07
9.000817	2.81911e-07
8.980517	2.93496e-07
8.960217	3.05553e-07
8.939917	3.18103e-07
8.919617	3.31165e-07
8.899317	3.4476e-07
8.879017	3.5891e-07
8.858717	3.73636e-07
8.838417	3.88963e-07
8.818117	4.04914e-07
8.797817	4.21514e-07
8.777517	4.38791e-07
8.757217	4.56771e-07
8.736917	4.75482e-07
8.716617	4.94954e-07
8.696317	5.15218e-07
8.676017	5.36306e-07
8.655717	5.58251e-07
8.635417	5.81087e-07
8.615117	6.0485e-07
8.594817	6.29578e-07
8.574517	6.55308e-07
8.554217	6.82083e-07
8.533917	7.09943e-07
8.513617	7.38931e-07
8.493317	7.69095e-07
8.473017	8.00479e-07
8.452717	8.33134e-07
8.432417	8.67111e-07
8.412117	9.02461e-07
8.391816	9.39241e-07
8.371516	9.77506e-07
8.351216	1.01732e-06
8.330916	1.05874e-06
8.310616	1.10183e-06
8.290316	1.14666e-06
8.270016	1.19329e-06
8.249716	1.24181e-06
8.229416	1.29228e-06
8.209116	1.34478e-06
8.188816	1.3994e-06
8.168516	1.45622e-06
8.148216	1.51531e-06
8.127916	1.57679e-06
8.107616	1.64073e-06
8.087316	1.70724e-06
8.067016	1.77642e-06
8.046716	1.84838e-06
8.026416	1.92322e-06
8.006116	2.00106e-06
7.985816	2.08201e-06
7.965516	2.16621e-06
7.945216	2.25378e-06
7.924916	2.34484e-06
7.904616	2.43955e-06
7.884316	2.53804e-06
7.864016	2.64046e-06
7.843716	2.74697e-06
7.823416	2.85772e-06
7.803116	2.97288e-06
7.782816	3.09264e-06
7.762516	3.21715e-06
7.742216	3.34662e-06
7.721916	3.48124e-06
7.701616	3.6212e-06
7.681316	3.76672e-06
7.661016	3.91802e-06
7.640716	4.07531e-06
7.620416	4.23883e-06
7.600116	4.40883e-06
7.579816	4.58555e-06
7.559516	4.76926e-06
7.539216	4.96022e-06
7.518916	5.15873e-06
7.498616	5.36506e-06
7.478316	5.57953e-06
7.458016	5.80245e-06
7.437716	6.03413e-06
7.417416	6.27493e-06
7.397116	6.5252e-06
7.376816	6.78528e-06
7.356516	7.05558e-06
7.336216	7.33646e-06
7.315916	7.62835e-06
7.295616	7.93165e-06
7.275315	8.24681e-06
7.255015	8.57429e-06
7.234715	8.91454e-06
7.214415	9.26805e-06
7.194115	9.63534e-06
7.173815	1.00169e-05
7.153515	1.04133e-05
7.133215	1.08251e-05
7.112915	1.12529e-05
7.092615	1.16973e-05
7.072315	1.21588e-05
7.052015	1.26382e-05
7.031715	1.31361e-05
7.011415	1.36533e-05
6.991115	1.41903e-05
6.970815	1.47481e-05
6.950515	1.53272e-05
6.930215	1.59286e-05
6.909915	1.65531e-05
6.889615	1.72015e-05
6.869315	1.78747e-05
6.849015	1.85737e-05
6.828715	1.92993e-05
6.808415	2.00525e-05
6.788115	2.08344e-05
6.767815	2.1646e-05
6.747515	2.24884e-05
6.727215	2.33627e-05
6.706915	2.42701e-05
6.686615	2.52117e-05
6.666315	2.61888e-05
6.646015	2.72028e-05
6.625715	2.82548e-05
6.605415	2.93462e-05
6.585115	3.04786e-05
6.564815	3.16533e-05
6.544515	3.28717e-05
6.524215	3.41356e-05
6.503915	3.54464e-05
6.483615	3.68059e-05
6.463315	3.82157e-05
6.443015	3.96775e-05
6.422715	4.11932e-05
6.402415	4.27647e-05
6.382115	4.43938e-05
6.361815	4.60826e-05
6.341515	4.7833e-05
6.321215	4.96472e-05
6.300915	5.15272e-05
6.280615	5.34755e-05
6.260315	5.54941e-05
6.240015	5.75855e-05
6.219715	5.9752e-05
6.199415	6.19962e-05
6.179115	6.43205e-05
6.158814	6.67276e-05
6.138514	6.92201e-05
6.118214	7.18007e-05
6.097914	7.44724e-05
6.077614	7.72378e-05
6.057314	8.01e-05
6.037014	8.3062e-05
6.016714	8.61268e-05
5.996414	8.92975e-05
5.976114	9.25774e-05
5.955814	9.59697e-05
5.935514	9.94776e-05
5.915214	0.000103105
5.894914	0.000106854
5.874614	0.000110729
5.854314	0.000114734
5.834014	0.000118872
5.813714	0.000123147
5.793414	0.000127562
5.773114	0.00013212
5.752814	0.000136826
5.732514	0.000141684
5.712214	0.000146696
5.691914	0.000151867
5.671614	0.0001572
5.651314	0.000162699
5.631014	0.000168367
5.610714	0.000174208
5.590414	0.000180225
5.570114	0.000186422
5.549814	0.000192801
5.529514	0.000199367
5.509214	0.00020612
5.488914	0.000213065
5.468614	0.000220203
5.448314	0.000227536
5.428014	0.000235067
5.407714	0.000242796
5.387414	0.000250724
5.367114	0.000258853
5.346814	0.00026718
5.326514	0.000275706
5.306214	0.00028443
5.285914	0.000293347
5.265614	0.000302456
5.245314	0.000311751
5.225014	0.000321227
5.204714	0.000330877
5.184414	0.000340692
5.164114	0.00035066
5.143814	0.000360771
5.123514	0.000371007
5.103214	0.000381352
5.082914	0.000391784
5.062614	0.000402279
5.042313	0.000412807
5.022013	0.000423333
5.001713	0.000433818
4.981413	0.000444211
4.961113	0.000454456
4.940813	0.000464483
4.920513	0.000474206
4.900213	0.000483519
4.879913	0.000492288
4.859613	0.000500331
4.839313	0.00050739
4.819013	0.000513043
&
```
