## Supplementary material for "All-at-once RNA folding with 3D motif prediction framed by evolutionary information": RF01701_Cyano-1.helixcov

```
# RMs = 3 L = 90

# RM_HELIX NESTED 46-53 66-73, nbp = 6 nbp_cov = 0
# pvals: 0.62161,0.62161,0.487143,0.167304,0.46159,0.381469
# aggregated NONE
NESTED  :::::::::::::::::::::::::::::<<<<<<____________>>>->>>:::::::::::::::::
        :::::::::::::::::::::::::::::::::::::::::::::::::::::::::::::::::::::::

# RM_HELIX NESTED 40-41 77-78, nbp = 2 nbp_cov = 0
# pvals: 0.779376,0.737887
# aggregated NONE
NESTED  ::::::::::::::::::::::::<<_______________________________>>::::::::::::
        :::::::::::::::::::::::::::::::::::::::::::::::::::::::::::::::::::::::

# RM_HELIX NESTED 16-35 81-86, nbp = 6 nbp_cov = 0
# pvals: 0.509235,0.237183,0.44338,0.46664,0.0492757,0.281288
# aggregated NONE
NESTED  ::::::::::::::<--<<<<<_______________________________________>>>>>>::::
        :::::::::::::::::::::::::::::::::::::::::::::::::::::::::::::::::::::::
```
