## Supplementary material for "All-at-once RNA folding with 3D motif prediction framed by evolutionary information": RF01701_Cyano-1.surv

```
15.750000	0.0714286
7.150000	0.142857
4.700000	0.214286
3.500000	0.285714
1.200000	0.357143
-0.050000	0.428571
-0.400000	0.5
-0.500000	0.571429
-0.900000	0.642857
-1.300000	0.714286
-3.300000	0.857143
-5.550000	0.928571
-6.400000	1
&
14.700000	0.000404694
14.050000	0.000809389
13.150000	0.00121408
13.050000	0.00161878
12.950000	0.00202347
12.050000	0.00242817
11.900000	0.00283286
11.750000	0.00323756
11.650000	0.00485633
11.550000	0.00526103
11.400000	0.00566572
11.200000	0.00607042
11.050000	0.00647511
11.000000	0.00687981
10.850000	0.0072845
10.650000	0.00809389
10.550000	0.00849858
10.450000	0.00890328
10.400000	0.00930797
10.300000	0.00971267
10.250000	0.0101174
10.200000	0.0105221
9.900000	0.0109268
9.750000	0.0113314
9.700000	0.0121408
9.550000	0.0125455
9.500000	0.0133549
9.450000	0.0137596
9.400000	0.014569
9.250000	0.0153784
8.900000	0.0157831
8.750000	0.0161878
8.700000	0.0169972
8.650000	0.0178066
8.600000	0.0186159
8.550000	0.0194253
8.450000	0.0202347
8.400000	0.0210441
8.350000	0.0214488
8.250000	0.0218535
8.150000	0.0222582
8.050000	0.0226629
7.900000	0.0234723
7.850000	0.0246864
7.750000	0.0250911
7.700000	0.0267098
7.650000	0.0271145
7.600000	0.0275192
7.550000	0.0283286
7.500000	0.029138
7.450000	0.0299474
7.400000	0.0303521
7.350000	0.0307568
7.250000	0.0311615
7.200000	0.0315662
7.150000	0.0319709
7.050000	0.0327803
7.000000	0.0331849
6.950000	0.0335896
6.900000	0.0339943
6.750000	0.0356131
6.700000	0.0364225
6.600000	0.0372319
6.550000	0.0376366
6.500000	0.0380413
6.450000	0.0388507
6.400000	0.0412788
6.350000	0.0416835
6.300000	0.0420882
6.250000	0.0428976
6.200000	0.0453258
6.150000	0.0469446
6.100000	0.0473493
6.050000	0.0485633
6.000000	0.048968
5.900000	0.0497774
5.850000	0.0505868
5.800000	0.0518009
5.750000	0.0526103
5.700000	0.053015
5.650000	0.0542291
5.600000	0.0550384
5.550000	0.0558478
5.500000	0.0570619
5.450000	0.0578713
5.400000	0.0594901
5.350000	0.0602995
5.300000	0.0611089
5.250000	0.0615136
5.200000	0.0623229
5.150000	0.063537
5.100000	0.0639417
5.050000	0.0651558
5.000000	0.0667746
4.950000	0.067584
4.900000	0.0692028
4.850000	0.0708215
4.800000	0.0716309
4.750000	0.0740591
4.700000	0.0756779
4.650000	0.0768919
4.600000	0.0797248
4.550000	0.0801295
4.500000	0.0833671
4.450000	0.0853905
4.400000	0.0882234
4.350000	0.0914609
4.300000	0.092675
4.250000	0.0951032
4.200000	0.0963173
4.150000	0.0987454
4.100000	0.101983
4.050000	0.103197
4.000000	0.104411
3.900000	0.105625
3.850000	0.107649
3.800000	0.109672
3.750000	0.110482
3.700000	0.11291
3.650000	0.114933
3.600000	0.116552
3.550000	0.120194
3.500000	0.120599
3.450000	0.122218
3.400000	0.123837
3.350000	0.125051
3.300000	0.127479
3.250000	0.130312
3.200000	0.13193
3.100000	0.133549
3.050000	0.137596
3.000000	0.140024
2.950000	0.143262
2.900000	0.146095
2.850000	0.150142
2.800000	0.151356
2.750000	0.156617
2.700000	0.160259
2.650000	0.162687
2.600000	0.164306
2.550000	0.167139
2.500000	0.171186
2.450000	0.173209
2.400000	0.175637
2.350000	0.177661
2.300000	0.17928
2.250000	0.180898
2.200000	0.182922
2.150000	0.186564
2.100000	0.190611
2.050000	0.193039
2.000000	0.193444
1.950000	0.195467
1.900000	0.197491
1.850000	0.200728
1.800000	0.202752
1.750000	0.20518
1.700000	0.208822
1.650000	0.212465
1.600000	0.214488
1.550000	0.218535
1.500000	0.221773
1.450000	0.223796
1.400000	0.226224
1.350000	0.227438
1.300000	0.231081
1.250000	0.235127
1.200000	0.238365
1.150000	0.242412
1.100000	0.245245
1.050000	0.248887
1.000000	0.252934
0.950000	0.256981
0.900000	0.261837
0.850000	0.267908
0.800000	0.270741
0.750000	0.274383
0.700000	0.278834
0.650000	0.282477
0.600000	0.28531
0.550000	0.289357
0.500000	0.294618
0.450000	0.297855
0.400000	0.302711
0.350000	0.307568
0.300000	0.314448
0.250000	0.320113
0.200000	0.32416
0.150000	0.331849
0.100000	0.335896
0.050000	0.343181
0.000000	0.403885
-0.050000	0.522865
-0.100000	0.530959
-0.150000	0.535411
-0.200000	0.545123
-0.250000	0.552813
-0.300000	0.559288
-0.350000	0.56981
-0.400000	0.578713
-0.450000	0.587616
-0.500000	0.596924
-0.550000	0.601781
-0.600000	0.60947
-0.650000	0.615136
-0.700000	0.623634
-0.750000	0.6293
-0.800000	0.638203
-0.850000	0.647511
-0.900000	0.654796
-0.950000	0.66289
-1.000000	0.674626
-1.050000	0.682315
-1.100000	0.692028
-1.150000	0.699312
-1.200000	0.704168
-1.250000	0.712667
-1.300000	0.717119
-1.350000	0.723189
-1.400000	0.732497
-1.450000	0.737758
-1.500000	0.745042
-1.550000	0.749899
-1.600000	0.756779
-1.650000	0.760016
-1.700000	0.764468
-1.750000	0.767301
-1.800000	0.770134
-1.850000	0.772157
-1.900000	0.77499
-1.950000	0.777418
-2.000000	0.783488
-2.050000	0.78794
-2.100000	0.791178
-2.150000	0.794415
-2.200000	0.798462
-2.250000	0.802104
-2.300000	0.804533
-2.350000	0.807365
-2.400000	0.811412
-2.450000	0.815459
-2.500000	0.819102
-2.550000	0.824363
-2.600000	0.828005
-2.650000	0.833671
-2.700000	0.838122
-2.750000	0.84055
-2.800000	0.845407
-2.850000	0.850263
-2.900000	0.854715
-2.950000	0.857143
-3.000000	0.863213
-3.050000	0.866856
-3.100000	0.870498
-3.150000	0.874545
-3.200000	0.877782
-3.250000	0.882639
-3.300000	0.886686
-3.350000	0.888709
-3.400000	0.892756
-3.450000	0.895994
-3.500000	0.898826
-3.550000	0.902064
-3.600000	0.904492
-3.650000	0.90692
-3.700000	0.908944
-3.750000	0.912991
-3.800000	0.915014
-3.850000	0.917442
-3.900000	0.921489
-3.950000	0.923917
-4.000000	0.928774
-4.050000	0.930393
-4.100000	0.932416
-4.150000	0.934035
-4.200000	0.936058
-4.250000	0.937677
-4.300000	0.939296
-4.350000	0.94051
-4.400000	0.941319
-4.450000	0.941724
-4.500000	0.944962
-4.550000	0.94739
-4.600000	0.949008
-4.650000	0.950223
-4.700000	0.951841
-4.750000	0.952651
-4.800000	0.953055
-4.850000	0.954674
-4.900000	0.955484
-4.950000	0.957102
-5.000000	0.959531
-5.100000	0.960745
-5.150000	0.961959
-5.200000	0.963577
-5.250000	0.965196
-5.300000	0.96722
-5.350000	0.967624
-5.400000	0.969243
-5.450000	0.970457
-5.500000	0.971267
-5.550000	0.97329
-5.600000	0.9741
-5.650000	0.975314
-5.700000	0.976528
-5.750000	0.977742
-5.850000	0.978956
-5.900000	0.980575
-5.950000	0.981384
-6.000000	0.982193
-6.050000	0.983003
-6.100000	0.983408
-6.150000	0.984217
-6.200000	0.984622
-6.250000	0.985026
-6.300000	0.98624
-6.350000	0.986645
-6.400000	0.987454
-6.450000	0.987859
-6.550000	0.988264
-6.600000	0.989073
-6.750000	0.990287
-6.800000	0.991501
-6.850000	0.992311
-6.900000	0.993525
-7.000000	0.99393
-7.150000	0.994334
-7.200000	0.995144
-7.400000	0.995548
-7.450000	0.995953
-7.650000	0.996762
-7.850000	0.997167
-7.900000	0.997572
-8.000000	0.997977
-8.050000	0.998381
-8.150000	0.998786
-8.350000	0.999191
-8.650000	0.999595
-9.950000	1
&
98.200000	2.01207e-05
87.500000	4.02414e-05
83.050000	6.03622e-05
80.550000	8.04829e-05
74.150000	0.000100604
71.250000	0.000120724
70.600000	0.000140845
69.450000	0.000160966
67.850000	0.000181087
66.550000	0.000201207
65.800000	0.000221328
65.750000	0.000241449
64.100000	0.000261569
63.350000	0.00028169
62.950000	0.000301811
62.900000	0.000321932
62.200000	0.000342052
61.650000	0.000362173
61.300000	0.000382294
61.150000	0.000402414
60.600000	0.000422535
60.350000	0.000442656
60.050000	0.000462777
59.250000	0.000482897
59.050000	0.000503018
58.150000	0.000523139
57.050000	0.00054326
57.000000	0.00056338
56.650000	0.000583501
56.400000	0.000603622
56.050000	0.000623742
55.950000	0.000643863
55.850000	0.000663984
55.350000	0.000684105
55.250000	0.000704225
54.150000	0.000744467
53.850000	0.000764588
52.900000	0.000784708
52.850000	0.000804829
52.800000	0.00082495
52.450000	0.00084507
51.750000	0.000865191
51.650000	0.000885312
51.600000	0.000905433
51.500000	0.000925553
51.400000	0.000945674
51.350000	0.000965795
51.150000	0.000985915
51.000000	0.00100604
50.900000	0.00102616
50.850000	0.00104628
50.800000	0.00108652
50.550000	0.00110664
50.500000	0.00112676
50.450000	0.00114688
50.100000	0.001167
49.600000	0.00118712
49.050000	0.00120724
48.950000	0.00122736
48.500000	0.00124748
48.400000	0.00126761
48.250000	0.00128773
48.150000	0.00130785
47.850000	0.00132797
47.700000	0.00134809
47.650000	0.00136821
47.500000	0.00138833
47.000000	0.00140845
46.950000	0.00142857
46.850000	0.00144869
46.750000	0.00146881
46.650000	0.00148893
46.550000	0.00150905
46.500000	0.00152918
46.450000	0.0015493
46.250000	0.00156942
46.200000	0.00160966
46.150000	0.0016499
45.950000	0.00167002
45.650000	0.00169014
45.600000	0.00171026
45.550000	0.00173038
45.450000	0.0017505
45.250000	0.00179074
45.150000	0.00183099
45.050000	0.00185111
44.900000	0.00187123
44.800000	0.00189135
44.650000	0.00191147
44.550000	0.00197183
44.500000	0.00199195
44.450000	0.00205231
44.150000	0.00207243
43.900000	0.00209256
43.700000	0.00211268
43.650000	0.0021328
43.550000	0.00217304
43.500000	0.00219316
43.350000	0.00221328
43.300000	0.0022334
43.250000	0.00227364
43.200000	0.002334
42.900000	0.00235412
42.850000	0.00237425
42.750000	0.00239437
42.550000	0.00243461
42.450000	0.00247485
42.400000	0.00249497
42.350000	0.00251509
42.250000	0.00255533
42.200000	0.00257545
42.150000	0.00259557
42.100000	0.00261569
42.050000	0.00263581
41.900000	0.00267606
41.850000	0.00269618
41.800000	0.0027163
41.700000	0.00273642
41.600000	0.00275654
41.550000	0.00277666
41.500000	0.0028169
41.300000	0.00283702
41.250000	0.00285714
41.200000	0.00287726
40.900000	0.00289738
40.650000	0.00293763
40.500000	0.00297787
40.450000	0.00299799
40.400000	0.00301811
40.350000	0.00305835
40.300000	0.00307847
40.250000	0.00309859
40.200000	0.00313883
40.100000	0.00315895
40.050000	0.0031992
39.950000	0.00321932
39.850000	0.00325956
39.800000	0.00327968
39.750000	0.0032998
39.700000	0.00334004
39.650000	0.00338028
39.600000	0.0034004
39.500000	0.00342052
39.450000	0.00344064
39.400000	0.00346076
39.300000	0.00348089
39.250000	0.00350101
39.200000	0.00352113
39.100000	0.00354125
38.900000	0.00358149
38.850000	0.00366197
38.800000	0.00368209
38.600000	0.00370221
38.450000	0.00372233
38.300000	0.00374245
38.250000	0.00376258
38.150000	0.0037827
38.100000	0.00380282
38.050000	0.00382294
38.000000	0.00386318
37.950000	0.00390342
37.750000	0.00394366
37.700000	0.0039839
37.650000	0.00404427
37.600000	0.00406439
37.550000	0.00408451
37.450000	0.00410463
37.400000	0.00416499
37.350000	0.00422535
37.250000	0.00426559
37.150000	0.00430584
37.100000	0.00432596
37.000000	0.00434608
36.950000	0.00438632
36.850000	0.00440644
36.800000	0.00442656
36.750000	0.0044668
36.700000	0.00452716
36.650000	0.00458753
36.600000	0.00460765
36.550000	0.00462777
36.500000	0.00466801
36.450000	0.00468813
36.350000	0.00472837
36.300000	0.00478873
36.250000	0.00480885
36.200000	0.00484909
36.150000	0.00488934
36.050000	0.0049497
36.000000	0.00496982
35.950000	0.00498994
35.900000	0.00501006
35.850000	0.00503018
35.750000	0.00507042
35.700000	0.00509054
35.650000	0.00511066
35.600000	0.00515091
35.550000	0.00519115
35.500000	0.00521127
35.250000	0.00523139
35.150000	0.00527163
35.100000	0.00529175
35.050000	0.00533199
35.000000	0.00537223
34.900000	0.00539235
34.850000	0.0054326
34.800000	0.00547284
34.750000	0.00549296
34.700000	0.00555332
34.650000	0.00557344
34.600000	0.00559356
34.550000	0.00561368
34.450000	0.00565392
34.400000	0.00569416
34.300000	0.00579477
34.200000	0.00581489
34.150000	0.00583501
34.100000	0.00589537
34.000000	0.00591549
33.950000	0.00599598
33.900000	0.00603622
33.800000	0.00607646
33.750000	0.00613682
33.650000	0.00619718
33.600000	0.0062173
33.550000	0.00623742
33.500000	0.00629779
33.450000	0.00635815
33.400000	0.00639839
33.350000	0.00647887
33.250000	0.00651911
33.200000	0.00657948
33.150000	0.0065996
33.100000	0.00661972
32.900000	0.00665996
32.850000	0.00674044
32.800000	0.00682093
32.750000	0.00688129
32.700000	0.00692153
32.650000	0.00696177
32.600000	0.00704225
32.500000	0.00708249
32.450000	0.00710262
32.400000	0.0071831
32.350000	0.00720322
32.300000	0.00722334
32.250000	0.00730382
32.200000	0.00738431
32.150000	0.00742455
32.100000	0.00746479
32.050000	0.00752515
32.000000	0.00756539
31.900000	0.00762575
31.850000	0.00770624
31.800000	0.00774648
31.750000	0.0077666
31.600000	0.00778672
31.550000	0.00784708
31.450000	0.0078672
31.400000	0.00788732
31.300000	0.00792757
31.200000	0.00800805
31.150000	0.00802817
31.100000	0.00806841
31.050000	0.00810865
31.000000	0.00814889
30.900000	0.00816901
30.850000	0.00822938
30.800000	0.0082495
30.750000	0.0083501
30.700000	0.00837022
30.600000	0.00839034
30.550000	0.0084507
30.450000	0.00853119
30.400000	0.00857143
30.350000	0.00863179
30.300000	0.00865191
30.250000	0.00869215
30.200000	0.00873239
30.150000	0.00877264
30.100000	0.008833
30.050000	0.00887324
30.000000	0.00901408
29.950000	0.00905433
29.900000	0.00913481
29.850000	0.00921529
29.800000	0.00925553
29.750000	0.00935614
29.650000	0.0094165
29.600000	0.00949698
29.550000	0.00953722
29.500000	0.00957746
29.400000	0.00965795
29.350000	0.00969819
29.300000	0.00971831
29.250000	0.00979879
29.200000	0.00981891
29.150000	0.00985915
29.100000	0.00995976
29.050000	0.00997988
29.000000	0.0100402
28.950000	0.0101408
28.850000	0.0101811
28.800000	0.0102414
28.700000	0.0102616
28.650000	0.0103622
28.550000	0.0104225
28.500000	0.0104628
28.450000	0.0105231
28.400000	0.0106036
28.350000	0.0107042
28.300000	0.0108048
28.250000	0.0108853
28.200000	0.0109054
28.150000	0.011006
28.100000	0.0110664
28.050000	0.0111268
28.000000	0.0112072
27.950000	0.011328
27.900000	0.0114286
27.850000	0.0115091
27.800000	0.0115895
27.750000	0.0116298
27.700000	0.0116901
27.650000	0.0117706
27.600000	0.0118109
27.550000	0.0118511
27.500000	0.0118913
27.400000	0.0119718
27.350000	0.0120724
27.300000	0.0121529
27.250000	0.0122334
27.200000	0.0122736
27.150000	0.0123944
27.100000	0.0124346
27.050000	0.0125151
27.000000	0.0125352
26.950000	0.0126761
26.900000	0.0127163
26.850000	0.0127968
26.800000	0.012837
26.750000	0.0128571
26.700000	0.0129779
26.650000	0.0130181
26.500000	0.0130584
26.450000	0.0131791
26.400000	0.0132193
26.350000	0.0133199
26.300000	0.0134608
26.250000	0.0135412
26.200000	0.013662
26.150000	0.0137223
26.100000	0.0138028
26.050000	0.0138833
26.000000	0.014004
25.950000	0.0140644
25.900000	0.0141247
25.850000	0.0142254
25.800000	0.0142455
25.750000	0.0142857
25.700000	0.0143461
25.650000	0.0143863
25.600000	0.0144668
25.550000	0.0146076
25.500000	0.0147485
25.450000	0.0148491
25.400000	0.0148893
25.350000	0.0150503
25.300000	0.0151509
25.250000	0.0151911
25.200000	0.0152918
25.150000	0.0154326
25.100000	0.0155332
25.050000	0.0156539
25.000000	0.0157143
24.950000	0.0158753
24.900000	0.0159155
24.850000	0.015996
24.800000	0.0160362
24.750000	0.0160966
24.700000	0.0162173
24.650000	0.016338
24.600000	0.0164588
24.550000	0.0165191
24.500000	0.0165996
24.450000	0.0167203
24.400000	0.0168209
24.350000	0.0169215
24.300000	0.0170423
24.250000	0.0171831
24.200000	0.0172636
24.150000	0.0173441
24.100000	0.0174245
24.050000	0.0175252
24.000000	0.017666
23.950000	0.0177867
23.900000	0.0179074
23.850000	0.018008
23.800000	0.0180684
23.750000	0.0181087
23.700000	0.0183099
23.650000	0.0184306
23.600000	0.0184507
23.550000	0.0185312
23.500000	0.0187726
23.450000	0.018833
23.400000	0.0189537
23.350000	0.0190141
23.300000	0.0191147
23.250000	0.0192153
23.200000	0.0193763
23.150000	0.0194769
23.100000	0.0195171
23.050000	0.0195775
23.000000	0.0196378
22.950000	0.0196781
22.900000	0.0198592
22.850000	0.0199598
22.800000	0.0201207
22.750000	0.0202213
22.700000	0.0203421
22.650000	0.020503
22.600000	0.0206237
22.550000	0.0207042
22.500000	0.0209256
22.450000	0.0210865
22.400000	0.0213883
22.350000	0.0215091
22.300000	0.0216298
22.250000	0.0217304
22.200000	0.0218913
22.150000	0.0220523
22.100000	0.0221328
22.050000	0.0222133
22.000000	0.0223139
21.950000	0.0224346
21.900000	0.0226761
21.850000	0.0228773
21.800000	0.0229779
21.750000	0.0230785
21.700000	0.0232394
21.650000	0.0233602
21.600000	0.0235815
21.550000	0.0237827
21.500000	0.0239034
21.450000	0.0240241
21.400000	0.0240644
21.350000	0.024165
21.300000	0.0243058
21.250000	0.0244869
21.200000	0.0246479
21.150000	0.0247284
21.100000	0.0249296
21.050000	0.0250503
21.000000	0.025171
20.950000	0.0252716
20.900000	0.0254527
20.850000	0.0255734
20.800000	0.0257344
20.750000	0.025835
20.700000	0.0260362
20.650000	0.0261569
20.600000	0.0263179
20.550000	0.0263783
20.500000	0.026499
20.450000	0.0266801
20.400000	0.0268612
20.300000	0.0269014
20.250000	0.0271429
20.200000	0.0272837
20.150000	0.0274447
20.100000	0.0276459
20.050000	0.0277465
20.000000	0.0279074
19.950000	0.0280282
19.900000	0.0281087
19.850000	0.0283903
19.800000	0.0285915
19.750000	0.0287726
19.700000	0.0289537
19.650000	0.0291549
19.600000	0.0293561
19.550000	0.0295372
19.500000	0.0297787
19.450000	0.0298994
19.400000	0.03
19.350000	0.0301811
19.300000	0.0303421
19.250000	0.0305835
19.200000	0.0306841
19.150000	0.0308249
19.100000	0.0311268
19.050000	0.0313883
19.000000	0.0315091
18.950000	0.0317505
18.900000	0.0320523
18.850000	0.032334
18.800000	0.0324346
18.750000	0.0326358
18.700000	0.032837
18.650000	0.0330382
18.600000	0.0332998
18.550000	0.0334809
18.500000	0.0336016
18.450000	0.0339034
18.400000	0.0341046
18.350000	0.0342656
18.300000	0.0345473
18.250000	0.0347082
18.200000	0.0348692
18.150000	0.0350503
18.100000	0.0353722
18.050000	0.0355734
18.000000	0.0357746
17.950000	0.0360563
17.900000	0.0364185
17.850000	0.0366197
17.800000	0.0369014
17.750000	0.0371227
17.700000	0.0374044
17.650000	0.0376258
17.600000	0.0379276
17.550000	0.038169
17.500000	0.0384708
17.450000	0.0387726
17.400000	0.0389135
17.350000	0.0392354
17.300000	0.0395372
17.250000	0.0397586
17.200000	0.0401006
17.150000	0.0404628
17.100000	0.0408652
17.050000	0.0411268
17.000000	0.0413078
16.950000	0.0416097
16.900000	0.041831
16.850000	0.0422535
16.800000	0.0426559
16.750000	0.0428974
16.700000	0.0433602
16.650000	0.0435815
16.600000	0.0439235
16.550000	0.0441046
16.500000	0.0444869
16.450000	0.0448491
16.400000	0.0452113
16.350000	0.0453924
16.300000	0.0456942
16.250000	0.0459759
16.200000	0.0462575
16.150000	0.0466197
16.100000	0.0469819
16.050000	0.0473843
16.000000	0.0475654
15.950000	0.0479477
15.900000	0.0481891
15.850000	0.0485915
15.800000	0.0489537
15.750000	0.0492757
15.700000	0.0495372
15.650000	0.0498793
15.600000	0.0502616
15.550000	0.0505634
15.500000	0.0508451
15.450000	0.0510664
15.400000	0.0514487
15.350000	0.0519718
15.300000	0.0523742
15.250000	0.0527364
15.200000	0.052998
15.150000	0.0532998
15.100000	0.0537425
15.050000	0.0540241
15.000000	0.0543863
14.950000	0.0547284
14.900000	0.055171
14.850000	0.0555734
14.800000	0.0559356
14.750000	0.0563581
14.700000	0.0569014
14.650000	0.0573038
14.600000	0.0577062
14.550000	0.0580684
14.500000	0.0584708
14.450000	0.0589738
14.400000	0.0594769
14.350000	0.0599799
14.300000	0.0602616
14.250000	0.0608451
14.200000	0.0612877
14.150000	0.0617706
14.100000	0.0621529
14.050000	0.0626559
14.000000	0.0630584
13.950000	0.0634608
13.900000	0.0637425
13.850000	0.064165
13.800000	0.0646479
13.750000	0.0650905
13.700000	0.0656942
13.650000	0.0662374
13.600000	0.0667002
13.550000	0.0671227
13.500000	0.067666
13.450000	0.0681288
13.400000	0.0685513
13.350000	0.0690543
13.300000	0.0694769
13.250000	0.0699799
13.200000	0.0705835
13.150000	0.0711871
13.100000	0.0718109
13.050000	0.072334
13.000000	0.0727968
12.950000	0.0732998
12.900000	0.0739235
12.850000	0.0746076
12.800000	0.0750503
12.750000	0.0756338
12.700000	0.0761771
12.650000	0.0767404
12.600000	0.0771227
12.550000	0.0777264
12.500000	0.0782897
12.450000	0.0786519
12.400000	0.0791147
12.350000	0.0797586
12.300000	0.0804024
12.250000	0.0808451
12.200000	0.0814487
12.150000	0.081992
12.100000	0.0826962
12.050000	0.0833803
12.000000	0.0839235
11.950000	0.0845674
11.900000	0.0850503
11.850000	0.0856137
11.800000	0.0862173
11.750000	0.0867807
11.700000	0.0873038
11.650000	0.0876056
11.600000	0.0884507
11.550000	0.0892354
11.500000	0.0899195
11.450000	0.0904829
11.400000	0.091167
11.350000	0.091831
11.300000	0.0925151
11.250000	0.0932596
11.200000	0.0941046
11.150000	0.0947887
11.100000	0.0956539
11.050000	0.0964588
11.000000	0.0971227
10.950000	0.0977867
10.900000	0.0983903
10.850000	0.0992555
10.800000	0.0999799
10.750000	0.100704
10.700000	0.101247
10.650000	0.102052
10.600000	0.102817
10.550000	0.103722
10.500000	0.104286
10.450000	0.105171
10.400000	0.105915
10.350000	0.10666
10.300000	0.107465
10.250000	0.108048
10.200000	0.108692
10.150000	0.109477
10.100000	0.110402
10.050000	0.111127
10.000000	0.112113
9.950000	0.112877
9.900000	0.113662
9.850000	0.114346
9.800000	0.115111
9.750000	0.116016
9.700000	0.116962
9.650000	0.117928
9.600000	0.118592
9.550000	0.119296
9.500000	0.120302
9.450000	0.121066
9.400000	0.121911
9.350000	0.122857
9.300000	0.123702
9.250000	0.124406
9.200000	0.125111
9.150000	0.126137
9.100000	0.126821
9.050000	0.127767
9.000000	0.128612
8.950000	0.129658
8.900000	0.130644
8.850000	0.131569
8.800000	0.132354
8.750000	0.133239
8.700000	0.134145
8.650000	0.135272
8.600000	0.136479
8.550000	0.137284
8.500000	0.138491
8.450000	0.139497
8.400000	0.140563
8.350000	0.141429
8.300000	0.142233
8.250000	0.1433
8.200000	0.144366
8.150000	0.145614
8.100000	0.146539
8.050000	0.147565
8.000000	0.148511
7.950000	0.149356
7.900000	0.150483
7.850000	0.15163
7.800000	0.152736
7.750000	0.153682
7.700000	0.154648
7.650000	0.155956
7.600000	0.156922
7.550000	0.158169
7.500000	0.159336
7.450000	0.160241
7.400000	0.161449
7.350000	0.162636
7.300000	0.163883
7.250000	0.164789
7.200000	0.166157
7.150000	0.167304
7.100000	0.168229
7.050000	0.169497
7.000000	0.170845
6.950000	0.172153
6.900000	0.173602
6.850000	0.174688
6.800000	0.175996
6.750000	0.177606
6.700000	0.178833
6.650000	0.180121
6.600000	0.181388
6.550000	0.182837
6.500000	0.184205
6.450000	0.185412
6.400000	0.186901
6.350000	0.188229
6.300000	0.189316
6.250000	0.190523
6.200000	0.191771
6.150000	0.193139
6.100000	0.194205
6.050000	0.195815
6.000000	0.197203
5.950000	0.198773
5.900000	0.200201
5.850000	0.20167
5.800000	0.202998
5.750000	0.204427
5.700000	0.205895
5.650000	0.207384
5.600000	0.208813
5.550000	0.210181
5.500000	0.21167
5.450000	0.213159
5.400000	0.214668
5.350000	0.216157
5.300000	0.217445
5.250000	0.219155
5.200000	0.220724
5.150000	0.222052
5.100000	0.224105
5.050000	0.225654
5.000000	0.226922
4.950000	0.228732
4.900000	0.230402
4.850000	0.231871
4.800000	0.233702
4.750000	0.235674
4.700000	0.237183
4.650000	0.238934
4.600000	0.241046
4.550000	0.242555
4.500000	0.244245
4.450000	0.245915
4.400000	0.247384
4.350000	0.249215
4.300000	0.250825
4.250000	0.252777
4.200000	0.254789
4.150000	0.256378
4.100000	0.25829
4.050000	0.26004
4.000000	0.261851
3.950000	0.263883
3.900000	0.265996
3.850000	0.267988
3.800000	0.270101
3.750000	0.27167
3.700000	0.273642
3.650000	0.275795
3.600000	0.277425
3.550000	0.279477
3.500000	0.281288
3.450000	0.283521
3.400000	0.285352
3.350000	0.287324
3.300000	0.289256
3.250000	0.291569
3.200000	0.293602
3.150000	0.295734
3.100000	0.297827
3.050000	0.299618
3.000000	0.301348
2.950000	0.303219
2.900000	0.305312
2.850000	0.307565
2.800000	0.309577
2.750000	0.31171
2.700000	0.313903
2.650000	0.316016
2.600000	0.317988
2.550000	0.32006
2.500000	0.322173
2.450000	0.324145
2.400000	0.325936
2.350000	0.328109
2.300000	0.33008
2.250000	0.332475
2.200000	0.334829
2.150000	0.337143
2.100000	0.339356
2.050000	0.341449
2.000000	0.343763
1.950000	0.345976
1.900000	0.34841
1.850000	0.350966
1.800000	0.353038
1.750000	0.355211
1.700000	0.357907
1.650000	0.360161
1.600000	0.362032
1.550000	0.364688
1.500000	0.367082
1.450000	0.369577
1.400000	0.371952
1.350000	0.374105
1.300000	0.376338
1.250000	0.378672
1.200000	0.381469
1.150000	0.383903
1.100000	0.386801
1.050000	0.389215
1.000000	0.39173
0.950000	0.393863
0.900000	0.396318
0.850000	0.398873
0.800000	0.401529
0.750000	0.403622
0.700000	0.405915
0.650000	0.40841
0.600000	0.410805
0.550000	0.413058
0.500000	0.415714
0.450000	0.418048
0.400000	0.420604
0.350000	0.423099
0.300000	0.425292
0.250000	0.427485
0.200000	0.430322
0.150000	0.433139
0.100000	0.435513
0.050000	0.43839
0.000000	0.440966
-0.050000	0.44338
-0.100000	0.445815
-0.150000	0.44841
-0.200000	0.451288
-0.250000	0.453662
-0.300000	0.456258
-0.350000	0.459054
-0.400000	0.46159
-0.450000	0.464286
-0.500000	0.46664
-0.550000	0.468994
-0.600000	0.471167
-0.650000	0.473823
-0.700000	0.476459
-0.750000	0.478833
-0.800000	0.481791
-0.850000	0.484467
-0.900000	0.487143
-0.950000	0.490563
-1.000000	0.493119
-1.050000	0.495594
-1.100000	0.49827
-1.150000	0.500845
-1.200000	0.504064
-1.250000	0.506398
-1.300000	0.509235
-1.350000	0.511972
-1.400000	0.514527
-1.450000	0.517042
-1.500000	0.520121
-1.550000	0.523139
-1.600000	0.526217
-1.650000	0.529175
-1.700000	0.531549
-1.750000	0.534145
-1.800000	0.536881
-1.850000	0.539175
-1.900000	0.542394
-1.950000	0.545312
-2.000000	0.548149
-2.050000	0.550684
-2.100000	0.553602
-2.150000	0.556016
-2.200000	0.558612
-2.250000	0.561368
-2.300000	0.564085
-2.350000	0.567082
-2.400000	0.56992
-2.450000	0.572857
-2.500000	0.576097
-2.550000	0.578994
-2.600000	0.581911
-2.650000	0.585131
-2.700000	0.587988
-2.750000	0.590503
-2.800000	0.593219
-2.850000	0.595614
-2.900000	0.599235
-2.950000	0.601972
-3.000000	0.604668
-3.050000	0.607425
-3.100000	0.61008
-3.150000	0.612857
-3.200000	0.615875
-3.250000	0.618491
-3.300000	0.62161
-3.350000	0.624366
-3.400000	0.627183
-3.450000	0.629819
-3.500000	0.632334
-3.550000	0.634608
-3.600000	0.637264
-3.650000	0.639799
-3.700000	0.642736
-3.750000	0.645352
-3.800000	0.648109
-3.850000	0.650664
-3.900000	0.652998
-3.950000	0.655312
-4.000000	0.658109
-4.050000	0.661006
-4.100000	0.663944
-4.150000	0.66662
-4.200000	0.669477
-4.250000	0.672072
-4.300000	0.674487
-4.350000	0.676801
-4.400000	0.679135
-4.450000	0.681771
-4.500000	0.684789
-4.550000	0.687203
-4.600000	0.689598
-4.650000	0.692354
-4.700000	0.694588
-4.750000	0.697304
-4.800000	0.699859
-4.850000	0.702435
-4.900000	0.704809
-4.950000	0.707726
-5.000000	0.710463
-5.050000	0.712918
-5.100000	0.715533
-5.150000	0.718089
-5.200000	0.720523
-5.250000	0.722978
-5.300000	0.725392
-5.350000	0.728068
-5.400000	0.730584
-5.450000	0.732897
-5.500000	0.735594
-5.550000	0.737887
-5.600000	0.740483
-5.650000	0.743099
-5.700000	0.745292
-5.750000	0.747525
-5.800000	0.749718
-5.850000	0.752233
-5.900000	0.754628
-5.950000	0.757203
-6.000000	0.759437
-6.050000	0.762475
-6.100000	0.764567
-6.150000	0.76674
-6.200000	0.769235
-6.250000	0.77163
-6.300000	0.774487
-6.350000	0.777022
-6.400000	0.779376
-6.450000	0.781449
-6.500000	0.783642
-6.550000	0.785875
-6.600000	0.788129
-6.650000	0.790423
-6.700000	0.792777
-6.750000	0.794487
-6.800000	0.796439
-6.850000	0.798632
-6.900000	0.800584
-6.950000	0.802797
-7.000000	0.804628
-7.050000	0.807103
-7.100000	0.808913
-7.150000	0.810644
-7.200000	0.812857
-7.250000	0.814829
-7.300000	0.8167
-7.350000	0.818893
-7.400000	0.820684
-7.450000	0.822757
-7.500000	0.82501
-7.550000	0.827384
-7.600000	0.829235
-7.650000	0.831247
-7.700000	0.833078
-7.750000	0.835412
-7.800000	0.837646
-7.850000	0.839437
-7.900000	0.841348
-7.950000	0.8434
-8.000000	0.84507
-8.050000	0.846922
-8.100000	0.848893
-8.150000	0.850483
-8.200000	0.852153
-8.250000	0.853642
-8.300000	0.855231
-8.350000	0.857082
-8.400000	0.858813
-8.450000	0.861187
-8.500000	0.862575
-8.550000	0.864386
-8.600000	0.866036
-8.650000	0.868068
-8.700000	0.869618
-8.750000	0.871187
-8.800000	0.872918
-8.850000	0.874366
-8.900000	0.876197
-8.950000	0.877807
-9.000000	0.879276
-9.050000	0.881066
-9.100000	0.882535
-9.150000	0.883883
-9.200000	0.885312
-9.250000	0.887123
-9.300000	0.888451
-9.350000	0.889879
-9.400000	0.891187
-9.450000	0.892515
-9.500000	0.893823
-9.550000	0.895453
-9.600000	0.89672
-9.650000	0.898109
-9.700000	0.899497
-9.750000	0.900785
-9.800000	0.902173
-9.850000	0.903501
-9.900000	0.90497
-9.950000	1
&
206.850000	6.70444e-12
206.800000	6.74697e-12
206.750000	6.78977e-12
206.700000	6.83284e-12
206.650000	6.87619e-12
206.600000	6.91981e-12
206.550000	6.9637e-12
206.500000	7.00788e-12
206.450000	7.05233e-12
206.400000	7.09707e-12
206.350000	7.14209e-12
206.300000	7.1874e-12
206.250000	7.23299e-12
206.200000	7.27887e-12
206.150000	7.32504e-12
206.100000	7.37151e-12
206.050000	7.41827e-12
206.000000	7.46533e-12
205.950000	7.51268e-12
205.900000	7.56034e-12
205.850000	7.60829e-12
205.800000	7.65655e-12
205.750000	7.70512e-12
205.700000	7.754e-12
205.650000	7.80318e-12
205.600000	7.85268e-12
205.550000	7.90249e-12
205.500000	7.95261e-12
205.450000	8.00306e-12
205.400000	8.05382e-12
205.350000	8.1049e-12
205.300000	8.15631e-12
205.250000	8.20805e-12
205.200000	8.26011e-12
205.150000	8.3125e-12
205.100000	8.36523e-12
205.050000	8.41829e-12
205.000000	8.47168e-12
204.950000	8.52542e-12
204.900000	8.57949e-12
204.850000	8.63391e-12
204.800000	8.68867e-12
204.750000	8.74378e-12
204.700000	8.79924e-12
204.650000	8.85505e-12
204.600000	8.91121e-12
204.550000	8.96773e-12
204.500000	9.02461e-12
204.450000	9.08184e-12
204.400000	9.13945e-12
204.350000	9.19741e-12
204.300000	9.25575e-12
204.250000	9.31445e-12
204.200000	9.37352e-12
204.150000	9.43297e-12
204.100000	9.4928e-12
204.050000	9.553e-12
204.000000	9.61359e-12
203.950000	9.67456e-12
203.900000	9.73592e-12
203.850000	9.79767e-12
203.800000	9.8598e-12
203.750000	9.92234e-12
203.700000	9.98526e-12
203.650000	1.00486e-11
203.600000	1.01123e-11
203.550000	1.01765e-11
203.500000	1.0241e-11
203.450000	1.03059e-11
203.400000	1.03713e-11
203.350000	1.04371e-11
203.300000	1.05033e-11
203.250000	1.05699e-11
203.200000	1.06369e-11
203.150000	1.07044e-11
203.100000	1.07722e-11
203.050000	1.08406e-11
203.000000	1.09093e-11
202.950000	1.09785e-11
202.900000	1.10481e-11
202.850000	1.11182e-11
202.800000	1.11887e-11
202.750000	1.12596e-11
202.700000	1.1331e-11
202.650000	1.14029e-11
202.600000	1.14752e-11
202.550000	1.1548e-11
202.500000	1.16212e-11
202.450000	1.16949e-11
202.400000	1.1769e-11
202.350000	1.18437e-11
202.300000	1.19188e-11
202.250000	1.19944e-11
202.200000	1.20704e-11
202.150000	1.2147e-11
202.100000	1.2224e-11
202.050000	1.23015e-11
202.000000	1.23795e-11
201.950000	1.2458e-11
201.900000	1.2537e-11
201.850000	1.26165e-11
201.800000	1.26965e-11
201.750000	1.2777e-11
201.700000	1.2858e-11
201.650000	1.29395e-11
201.600000	1.30216e-11
201.550000	1.31042e-11
201.500000	1.31873e-11
201.450000	1.32709e-11
201.400000	1.3355e-11
201.350000	1.34397e-11
201.300000	1.35249e-11
201.250000	1.36107e-11
201.200000	1.3697e-11
201.150000	1.37838e-11
201.100000	1.38712e-11
201.050000	1.39592e-11
201.000000	1.40477e-11
200.950000	1.41367e-11
200.900000	1.42264e-11
200.850000	1.43166e-11
200.800000	1.44073e-11
200.750000	1.44987e-11
200.700000	1.45906e-11
200.650000	1.46831e-11
200.600000	1.47762e-11
200.550000	1.48699e-11
200.500000	1.49642e-11
200.450000	1.50591e-11
200.400000	1.51545e-11
200.350000	1.52506e-11
200.300000	1.53473e-11
200.250000	1.54446e-11
200.200000	1.55425e-11
200.150000	1.56411e-11
200.100000	1.57402e-11
200.050000	1.584e-11
200.000000	1.59404e-11
199.950000	1.60415e-11
199.900000	1.61432e-11
199.850000	1.62456e-11
199.800000	1.63485e-11
199.750000	1.64522e-11
199.700000	1.65565e-11
199.650000	1.66615e-11
199.600000	1.67671e-11
199.550000	1.68734e-11
199.500000	1.69804e-11
199.450000	1.7088e-11
199.400000	1.71963e-11
199.350000	1.73053e-11
199.300000	1.74151e-11
199.250000	1.75255e-11
199.200000	1.76366e-11
199.150000	1.77484e-11
199.100000	1.78609e-11
199.050000	1.79741e-11
199.000000	1.8088e-11
198.950000	1.82027e-11
198.900000	1.83181e-11
198.850000	1.84342e-11
198.800000	1.85511e-11
198.750000	1.86687e-11
198.700000	1.8787e-11
198.650000	1.89061e-11
198.600000	1.9026e-11
198.550000	1.91466e-11
198.500000	1.92679e-11
198.450000	1.93901e-11
198.400000	1.9513e-11
198.350000	1.96367e-11
198.300000	1.97611e-11
198.250000	1.98864e-11
198.200000	2.00125e-11
198.150000	2.01393e-11
198.100000	2.0267e-11
198.050000	2.03954e-11
198.000000	2.05247e-11
197.950000	2.06548e-11
197.900000	2.07857e-11
197.850000	2.09175e-11
197.800000	2.10501e-11
197.750000	2.11835e-11
197.700000	2.13178e-11
197.650000	2.14529e-11
197.600000	2.15889e-11
197.550000	2.17257e-11
197.500000	2.18634e-11
197.450000	2.2002e-11
197.400000	2.21415e-11
197.350000	2.22818e-11
197.300000	2.2423e-11
197.250000	2.25652e-11
197.200000	2.27082e-11
197.150000	2.28521e-11
197.100000	2.29969e-11
197.050000	2.31427e-11
197.000000	2.32894e-11
196.950000	2.3437e-11
196.900000	2.35855e-11
196.850000	2.3735e-11
196.800000	2.38854e-11
196.750000	2.40368e-11
196.700000	2.41892e-11
196.650000	2.43425e-11
196.600000	2.44968e-11
196.550000	2.4652e-11
196.500000	2.48083e-11
196.450000	2.49655e-11
196.400000	2.51237e-11
196.350000	2.52829e-11
196.300000	2.54432e-11
196.250000	2.56044e-11
196.200000	2.57667e-11
196.150000	2.593e-11
196.100000	2.60943e-11
196.050000	2.62597e-11
196.000000	2.64261e-11
195.950000	2.65936e-11
195.900000	2.67621e-11
195.850000	2.69317e-11
195.800000	2.71024e-11
195.750000	2.72741e-11
195.700000	2.7447e-11
195.650000	2.76209e-11
195.600000	2.7796e-11
195.550000	2.79721e-11
195.500000	2.81494e-11
195.450000	2.83278e-11
195.400000	2.85073e-11
195.350000	2.86879e-11
195.300000	2.88697e-11
195.250000	2.90527e-11
195.200000	2.92368e-11
195.150000	2.9422e-11
195.100000	2.96085e-11
195.050000	2.97961e-11
195.000000	2.99849e-11
194.950000	3.01749e-11
194.900000	3.03661e-11
194.850000	3.05586e-11
194.800000	3.07522e-11
194.750000	3.09471e-11
194.700000	3.11432e-11
194.650000	3.13405e-11
194.600000	3.15391e-11
194.550000	3.17389e-11
194.500000	3.19401e-11
194.450000	3.21424e-11
194.400000	3.23461e-11
194.350000	3.25511e-11
194.300000	3.27573e-11
194.250000	3.29649e-11
194.200000	3.31738e-11
194.150000	3.3384e-11
194.100000	3.35955e-11
194.050000	3.38084e-11
194.000000	3.40226e-11
193.950000	3.42381e-11
193.900000	3.44551e-11
193.850000	3.46734e-11
193.800000	3.48931e-11
193.750000	3.51142e-11
193.700000	3.53367e-11
193.650000	3.55605e-11
193.600000	3.57859e-11
193.550000	3.60126e-11
193.500000	3.62408e-11
193.450000	3.64704e-11
193.400000	3.67014e-11
193.350000	3.6934e-11
193.300000	3.7168e-11
193.250000	3.74035e-11
193.200000	3.76404e-11
193.150000	3.78789e-11
193.100000	3.81189e-11
193.050000	3.83604e-11
193.000000	3.86034e-11
192.950000	3.8848e-11
192.900000	3.90941e-11
192.850000	3.93418e-11
192.800000	3.9591e-11
192.750000	3.98419e-11
192.700000	4.00943e-11
192.650000	4.03483e-11
192.600000	4.06039e-11
192.550000	4.08611e-11
192.500000	4.112e-11
192.450000	4.13805e-11
192.400000	4.16427e-11
192.350000	4.19065e-11
192.300000	4.21719e-11
192.250000	4.24391e-11
192.200000	4.2708e-11
192.150000	4.29785e-11
192.100000	4.32508e-11
192.050000	4.35248e-11
192.000000	4.38005e-11
191.950000	4.4078e-11
191.900000	4.43572e-11
191.850000	4.46382e-11
191.800000	4.49209e-11
191.750000	4.52055e-11
191.700000	4.54919e-11
191.650000	4.578e-11
191.600000	4.607e-11
191.550000	4.63619e-11
191.500000	4.66556e-11
191.450000	4.69511e-11
191.400000	4.72485e-11
191.350000	4.75478e-11
191.300000	4.7849e-11
191.250000	4.81521e-11
191.200000	4.84571e-11
191.150000	4.8764e-11
191.100000	4.90729e-11
191.050000	4.93837e-11
191.000000	4.96966e-11
190.950000	5.00113e-11
190.900000	5.03281e-11
190.850000	5.06469e-11
190.800000	5.09677e-11
190.750000	5.12905e-11
190.700000	5.16154e-11
190.650000	5.19423e-11
190.600000	5.22713e-11
190.550000	5.26024e-11
190.500000	5.29356e-11
190.450000	5.32709e-11
190.400000	5.36083e-11
190.350000	5.39478e-11
190.300000	5.42895e-11
190.250000	5.46334e-11
190.200000	5.49794e-11
190.150000	5.53276e-11
190.100000	5.5678e-11
190.050000	5.60307e-11
190.000000	5.63855e-11
189.950000	5.67427e-11
189.900000	5.7102e-11
189.850000	5.74637e-11
189.800000	5.78276e-11
189.750000	5.81939e-11
189.700000	5.85624e-11
189.650000	5.89333e-11
189.600000	5.93066e-11
189.550000	5.96822e-11
189.500000	6.00601e-11
189.450000	6.04405e-11
189.400000	6.08233e-11
189.350000	6.12085e-11
189.300000	6.15961e-11
189.250000	6.19862e-11
189.200000	6.23788e-11
189.150000	6.27738e-11
189.100000	6.31713e-11
189.050000	6.35714e-11
189.000000	6.3974e-11
188.950000	6.43791e-11
188.900000	6.47868e-11
188.850000	6.51971e-11
188.800000	6.561e-11
188.750000	6.60254e-11
188.700000	6.64436e-11
188.650000	6.68643e-11
188.600000	6.72877e-11
188.550000	6.77138e-11
188.500000	6.81426e-11
188.450000	6.85741e-11
188.400000	6.90084e-11
188.350000	6.94454e-11
188.300000	6.98851e-11
188.250000	7.03277e-11
188.200000	7.0773e-11
188.150000	7.12211e-11
188.100000	7.16721e-11
188.050000	7.2126e-11
188.000000	7.25827e-11
187.950000	7.30423e-11
187.900000	7.35048e-11
187.850000	7.39702e-11
187.800000	7.44386e-11
187.750000	7.49099e-11
187.700000	7.53843e-11
187.650000	7.58616e-11
187.600000	7.63419e-11
187.550000	7.68253e-11
187.500000	7.73118e-11
187.450000	7.78013e-11
187.400000	7.82939e-11
187.350000	7.87896e-11
187.300000	7.92885e-11
187.250000	7.97905e-11
187.200000	8.02957e-11
187.150000	8.08041e-11
187.100000	8.13157e-11
187.050000	8.18306e-11
187.000000	8.23487e-11
186.950000	8.287e-11
186.900000	8.33947e-11
186.850000	8.39227e-11
186.800000	8.44541e-11
186.750000	8.49888e-11
186.700000	8.55268e-11
186.650000	8.60683e-11
186.600000	8.66132e-11
186.550000	8.71616e-11
186.500000	8.77134e-11
186.450000	8.82687e-11
186.400000	8.88276e-11
186.350000	8.93899e-11
186.300000	8.99558e-11
186.250000	9.05253e-11
186.200000	9.10984e-11
186.150000	9.16752e-11
186.100000	9.22555e-11
186.050000	9.28396e-11
186.000000	9.34273e-11
185.950000	9.40188e-11
185.900000	9.4614e-11
185.850000	9.52129e-11
185.800000	9.58157e-11
185.750000	9.64223e-11
185.700000	9.70327e-11
185.650000	9.76469e-11
185.600000	9.82651e-11
185.550000	9.88871e-11
185.500000	9.95131e-11
185.450000	1.00143e-10
185.400000	1.00777e-10
185.350000	1.01415e-10
185.300000	1.02057e-10
185.250000	1.02703e-10
185.200000	1.03353e-10
185.150000	1.04007e-10
185.100000	1.04666e-10
185.050000	1.05328e-10
185.000000	1.05995e-10
184.950000	1.06666e-10
184.900000	1.07341e-10
184.850000	1.0802e-10
184.800000	1.08704e-10
184.750000	1.09392e-10
184.700000	1.10085e-10
184.650000	1.10782e-10
184.600000	1.11483e-10
184.550000	1.12188e-10
184.500000	1.12899e-10
184.450000	1.13613e-10
184.400000	1.14332e-10
184.350000	1.15056e-10
184.300000	1.15784e-10
184.250000	1.16517e-10
184.200000	1.17254e-10
184.150000	1.17997e-10
184.100000	1.18743e-10
184.050000	1.19495e-10
184.000000	1.20251e-10
183.950000	1.21012e-10
183.900000	1.21778e-10
183.850000	1.22549e-10
183.800000	1.23325e-10
183.750000	1.24105e-10
183.700000	1.24891e-10
183.650000	1.25681e-10
183.600000	1.26477e-10
183.550000	1.27277e-10
183.500000	1.28083e-10
183.450000	1.28893e-10
183.400000	1.29709e-10
183.350000	1.3053e-10
183.300000	1.31356e-10
183.250000	1.32187e-10
183.200000	1.33024e-10
183.150000	1.33866e-10
183.100000	1.34713e-10
183.050000	1.35565e-10
183.000000	1.36423e-10
182.950000	1.37287e-10
182.900000	1.38155e-10
182.850000	1.3903e-10
182.800000	1.39909e-10
182.750000	1.40795e-10
182.700000	1.41686e-10
182.650000	1.42582e-10
182.600000	1.43485e-10
182.550000	1.44393e-10
182.500000	1.45306e-10
182.450000	1.46226e-10
182.400000	1.47151e-10
182.350000	1.48082e-10
182.300000	1.49019e-10
182.250000	1.49962e-10
182.200000	1.50911e-10
182.150000	1.51866e-10
182.100000	1.52827e-10
182.050000	1.53794e-10
182.000000	1.54768e-10
181.950000	1.55747e-10
181.900000	1.56732e-10
181.850000	1.57724e-10
181.800000	1.58722e-10
181.750000	1.59726e-10
181.700000	1.60737e-10
181.650000	1.61754e-10
181.600000	1.62778e-10
181.550000	1.63808e-10
181.500000	1.64844e-10
181.450000	1.65887e-10
181.400000	1.66937e-10
181.350000	1.67993e-10
181.300000	1.69056e-10
181.250000	1.70125e-10
181.200000	1.71202e-10
181.150000	1.72285e-10
181.100000	1.73375e-10
181.050000	1.74472e-10
181.000000	1.75576e-10
180.950000	1.76687e-10
180.900000	1.77805e-10
180.850000	1.7893e-10
180.800000	1.80062e-10
180.750000	1.81201e-10
180.700000	1.82347e-10
180.650000	1.83501e-10
180.600000	1.84662e-10
180.550000	1.8583e-10
180.500000	1.87006e-10
180.450000	1.88189e-10
180.400000	1.89379e-10
180.350000	1.90578e-10
180.300000	1.91783e-10
180.250000	1.92997e-10
180.200000	1.94217e-10
180.150000	1.95446e-10
180.100000	1.96683e-10
180.050000	1.97927e-10
180.000000	1.99179e-10
179.950000	2.00439e-10
179.900000	2.01707e-10
179.850000	2.02983e-10
179.800000	2.04267e-10
179.750000	2.05559e-10
179.700000	2.0686e-10
179.650000	2.08168e-10
179.600000	2.09485e-10
179.550000	2.1081e-10
179.500000	2.12144e-10
179.450000	2.13486e-10
179.400000	2.14836e-10
179.350000	2.16195e-10
179.300000	2.17563e-10
179.250000	2.18939e-10
179.200000	2.20324e-10
179.150000	2.21717e-10
179.100000	2.2312e-10
179.050000	2.24531e-10
179.000000	2.25951e-10
178.950000	2.27381e-10
178.900000	2.28819e-10
178.850000	2.30266e-10
178.800000	2.31723e-10
178.750000	2.33188e-10
178.700000	2.34663e-10
178.650000	2.36148e-10
178.600000	2.37641e-10
178.550000	2.39144e-10
178.500000	2.40657e-10
178.450000	2.42179e-10
178.400000	2.43711e-10
178.350000	2.45252e-10
178.300000	2.46803e-10
178.250000	2.48364e-10
178.200000	2.49935e-10
178.150000	2.51516e-10
178.100000	2.53107e-10
178.050000	2.54707e-10
178.000000	2.56318e-10
177.950000	2.57939e-10
177.900000	2.59571e-10
177.850000	2.61212e-10
177.800000	2.62864e-10
177.750000	2.64527e-10
177.700000	2.662e-10
177.650000	2.67883e-10
177.600000	2.69577e-10
177.550000	2.71282e-10
177.500000	2.72998e-10
177.450000	2.74724e-10
177.400000	2.76462e-10
177.350000	2.7821e-10
177.300000	2.79969e-10
177.250000	2.8174e-10
177.200000	2.83522e-10
177.150000	2.85315e-10
177.100000	2.87119e-10
177.050000	2.88934e-10
177.000000	2.90762e-10
176.950000	2.926e-10
176.900000	2.94451e-10
176.850000	2.96313e-10
176.800000	2.98186e-10
176.750000	3.00072e-10
176.700000	3.01969e-10
176.650000	3.03879e-10
176.600000	3.058e-10
176.550000	3.07734e-10
176.500000	3.0968e-10
176.450000	3.11638e-10
176.400000	3.13609e-10
176.350000	3.15592e-10
176.300000	3.17587e-10
176.250000	3.19595e-10
176.200000	3.21616e-10
176.150000	3.2365e-10
176.100000	3.25696e-10
176.050000	3.27756e-10
176.000000	3.29828e-10
175.950000	3.31913e-10
175.900000	3.34012e-10
175.850000	3.36124e-10
175.800000	3.38249e-10
175.750000	3.40388e-10
175.700000	3.4254e-10
175.650000	3.44706e-10
175.600000	3.46885e-10
175.550000	3.49078e-10
175.500000	3.51285e-10
175.450000	3.53506e-10
175.400000	3.55741e-10
175.350000	3.5799e-10
175.300000	3.60254e-10
175.250000	3.62531e-10
175.200000	3.64823e-10
175.150000	3.6713e-10
175.100000	3.69451e-10
175.050000	3.71786e-10
175.000000	3.74137e-10
174.950000	3.76502e-10
174.900000	3.78882e-10
174.850000	3.81278e-10
174.800000	3.83688e-10
174.750000	3.86114e-10
174.700000	3.88554e-10
174.650000	3.91011e-10
174.600000	3.93483e-10
174.550000	3.9597e-10
174.500000	3.98473e-10
174.450000	4.00992e-10
174.400000	4.03527e-10
174.350000	4.06078e-10
174.300000	4.08645e-10
174.250000	4.11228e-10
174.200000	4.13828e-10
174.150000	4.16444e-10
174.100000	4.19076e-10
174.050000	4.21725e-10
174.000000	4.24391e-10
173.950000	4.27074e-10
173.900000	4.29773e-10
173.850000	4.3249e-10
173.800000	4.35223e-10
173.750000	4.37974e-10
173.700000	4.40743e-10
173.650000	4.43529e-10
173.600000	4.46332e-10
173.550000	4.49153e-10
173.500000	4.51992e-10
173.450000	4.54849e-10
173.400000	4.57724e-10
173.350000	4.60617e-10
173.300000	4.63529e-10
173.250000	4.66458e-10
173.200000	4.69407e-10
173.150000	4.72373e-10
173.100000	4.75359e-10
173.050000	4.78363e-10
173.000000	4.81387e-10
172.950000	4.84429e-10
172.900000	4.87491e-10
172.850000	4.90572e-10
172.800000	4.93672e-10
172.750000	4.96792e-10
172.700000	4.99932e-10
172.650000	5.03092e-10
172.600000	5.06271e-10
172.550000	5.09471e-10
172.500000	5.12691e-10
172.450000	5.15931e-10
172.400000	5.19191e-10
172.350000	5.22472e-10
172.300000	5.25774e-10
172.250000	5.29097e-10
172.200000	5.3244e-10
172.150000	5.35805e-10
172.100000	5.39191e-10
172.050000	5.42599e-10
172.000000	5.46028e-10
171.950000	5.49478e-10
171.900000	5.5295e-10
171.850000	5.56445e-10
171.800000	5.59961e-10
171.750000	5.63499e-10
171.700000	5.6706e-10
171.650000	5.70643e-10
171.600000	5.74249e-10
171.550000	5.77878e-10
171.500000	5.8153e-10
171.450000	5.85204e-10
171.400000	5.88902e-10
171.350000	5.92623e-10
171.300000	5.96368e-10
171.250000	6.00136e-10
171.200000	6.03928e-10
171.150000	6.07744e-10
171.100000	6.11584e-10
171.050000	6.15448e-10
171.000000	6.19337e-10
170.950000	6.2325e-10
170.900000	6.27188e-10
170.850000	6.31151e-10
170.800000	6.35139e-10
170.750000	6.39152e-10
170.700000	6.4319e-10
170.650000	6.47254e-10
170.600000	6.51343e-10
170.550000	6.55459e-10
170.500000	6.596e-10
170.450000	6.63767e-10
170.400000	6.67961e-10
170.350000	6.72181e-10
170.300000	6.76428e-10
170.250000	6.80701e-10
170.200000	6.85002e-10
170.150000	6.89329e-10
170.100000	6.93684e-10
170.050000	6.98067e-10
170.000000	7.02477e-10
169.950000	7.06914e-10
169.900000	7.1138e-10
169.850000	7.15874e-10
169.800000	7.20397e-10
169.750000	7.24948e-10
169.700000	7.29528e-10
169.650000	7.34136e-10
169.600000	7.38774e-10
169.550000	7.43441e-10
169.500000	7.48137e-10
169.450000	7.52863e-10
169.400000	7.57619e-10
169.350000	7.62405e-10
169.300000	7.67221e-10
169.250000	7.72067e-10
169.200000	7.76944e-10
169.150000	7.81852e-10
169.100000	7.86791e-10
169.050000	7.91761e-10
169.000000	7.96762e-10
168.950000	8.01795e-10
168.900000	8.06859e-10
168.850000	8.11956e-10
168.800000	8.17084e-10
168.750000	8.22245e-10
168.700000	8.27439e-10
168.650000	8.32665e-10
168.600000	8.37924e-10
168.550000	8.43217e-10
168.500000	8.48543e-10
168.450000	8.53902e-10
168.400000	8.59296e-10
168.350000	8.64723e-10
168.300000	8.70184e-10
168.250000	8.7568e-10
168.200000	8.81211e-10
168.150000	8.86777e-10
168.100000	8.92377e-10
168.050000	8.98013e-10
168.000000	9.03685e-10
167.950000	9.09392e-10
167.900000	9.15135e-10
167.850000	9.20915e-10
167.800000	9.26731e-10
167.750000	9.32584e-10
167.700000	9.38473e-10
167.650000	9.444e-10
167.600000	9.50364e-10
167.550000	9.56366e-10
167.500000	9.62405e-10
167.450000	9.68483e-10
167.400000	9.74599e-10
167.350000	9.80754e-10
167.300000	9.86947e-10
167.250000	9.9318e-10
167.200000	9.99451e-10
167.150000	1.00576e-09
167.100000	1.01211e-09
167.050000	1.01851e-09
167.000000	1.02494e-09
166.950000	1.03141e-09
166.900000	1.03792e-09
166.850000	1.04448e-09
166.800000	1.05107e-09
166.750000	1.05771e-09
166.700000	1.06439e-09
166.650000	1.07111e-09
166.600000	1.07787e-09
166.550000	1.08468e-09
166.500000	1.09153e-09
166.450000	1.09842e-09
166.400000	1.10535e-09
166.350000	1.11233e-09
166.300000	1.11936e-09
166.250000	1.12642e-09
166.200000	1.13354e-09
166.150000	1.14069e-09
166.100000	1.14789e-09
166.050000	1.15514e-09
166.000000	1.16244e-09
165.950000	1.16977e-09
165.900000	1.17716e-09
165.850000	1.18459e-09
165.800000	1.19207e-09
165.750000	1.1996e-09
165.700000	1.20717e-09
165.650000	1.21479e-09
165.600000	1.22246e-09
165.550000	1.23018e-09
165.500000	1.23794e-09
165.450000	1.24576e-09
165.400000	1.25362e-09
165.350000	1.26154e-09
165.300000	1.2695e-09
165.250000	1.27752e-09
165.200000	1.28558e-09
165.150000	1.2937e-09
165.100000	1.30186e-09
165.050000	1.31008e-09
165.000000	1.31835e-09
164.950000	1.32668e-09
164.900000	1.33505e-09
164.850000	1.34348e-09
164.800000	1.35196e-09
164.750000	1.36049e-09
164.700000	1.36908e-09
164.650000	1.37772e-09
164.600000	1.38642e-09
164.550000	1.39517e-09
164.500000	1.40398e-09
164.450000	1.41284e-09
164.400000	1.42176e-09
164.350000	1.43073e-09
164.300000	1.43976e-09
164.250000	1.44885e-09
164.200000	1.45799e-09
164.150000	1.4672e-09
164.100000	1.47646e-09
164.050000	1.48578e-09
164.000000	1.49515e-09
163.950000	1.50459e-09
163.900000	1.51409e-09
163.850000	1.52364e-09
163.800000	1.53326e-09
163.750000	1.54294e-09
163.700000	1.55267e-09
163.650000	1.56247e-09
163.600000	1.57234e-09
163.550000	1.58226e-09
163.500000	1.59224e-09
163.450000	1.60229e-09
163.400000	1.61241e-09
163.350000	1.62258e-09
163.300000	1.63282e-09
163.250000	1.64313e-09
163.200000	1.6535e-09
163.150000	1.66393e-09
163.100000	1.67443e-09
163.050000	1.685e-09
163.000000	1.69563e-09
162.950000	1.70633e-09
162.900000	1.7171e-09
162.850000	1.72793e-09
162.800000	1.73884e-09
162.750000	1.74981e-09
162.700000	1.76085e-09
162.650000	1.77196e-09
162.600000	1.78315e-09
162.550000	1.7944e-09
162.500000	1.80572e-09
162.450000	1.81711e-09
162.400000	1.82858e-09
162.350000	1.84012e-09
162.300000	1.85173e-09
162.250000	1.86341e-09
162.200000	1.87517e-09
162.150000	1.887e-09
162.100000	1.89891e-09
162.050000	1.91089e-09
162.000000	1.92295e-09
161.950000	1.93508e-09
161.900000	1.94729e-09
161.850000	1.95958e-09
161.800000	1.97194e-09
161.750000	1.98438e-09
161.700000	1.9969e-09
161.650000	2.0095e-09
161.600000	2.02218e-09
161.550000	2.03494e-09
161.500000	2.04777e-09
161.450000	2.06069e-09
161.400000	2.07369e-09
161.350000	2.08678e-09
161.300000	2.09994e-09
161.250000	2.11319e-09
161.200000	2.12652e-09
161.150000	2.13994e-09
161.100000	2.15344e-09
161.050000	2.16702e-09
161.000000	2.18069e-09
160.950000	2.19445e-09
160.900000	2.20829e-09
160.850000	2.22222e-09
160.800000	2.23624e-09
160.750000	2.25035e-09
160.700000	2.26454e-09
160.650000	2.27883e-09
160.600000	2.2932e-09
160.550000	2.30767e-09
160.500000	2.32223e-09
160.450000	2.33687e-09
160.400000	2.35161e-09
160.350000	2.36645e-09
160.300000	2.38137e-09
160.250000	2.3964e-09
160.200000	2.41151e-09
160.150000	2.42672e-09
160.100000	2.44203e-09
160.050000	2.45743e-09
160.000000	2.47293e-09
159.950000	2.48853e-09
159.900000	2.50422e-09
159.850000	2.52002e-09
159.800000	2.53591e-09
159.750000	2.55191e-09
159.700000	2.568e-09
159.650000	2.5842e-09
159.600000	2.6005e-09
159.550000	2.6169e-09
159.500000	2.6334e-09
159.450000	2.65001e-09
159.400000	2.66672e-09
159.350000	2.68354e-09
159.300000	2.70046e-09
159.250000	2.7175e-09
159.200000	2.73463e-09
159.150000	2.75188e-09
159.100000	2.76923e-09
159.050000	2.7867e-09
159.000000	2.80427e-09
158.950000	2.82195e-09
158.900000	2.83975e-09
158.850000	2.85766e-09
158.800000	2.87568e-09
158.750000	2.89381e-09
158.700000	2.91206e-09
158.650000	2.93042e-09
158.600000	2.9489e-09
158.550000	2.9675e-09
158.500000	2.98621e-09
158.450000	3.00504e-09
158.400000	3.02399e-09
158.350000	3.04305e-09
158.300000	3.06224e-09
158.250000	3.08155e-09
158.200000	3.10098e-09
158.150000	3.12053e-09
158.100000	3.14021e-09
158.050000	3.16001e-09
158.000000	3.17993e-09
157.950000	3.19998e-09
157.900000	3.22016e-09
157.850000	3.24046e-09
157.800000	3.26089e-09
157.750000	3.28145e-09
157.700000	3.30214e-09
157.650000	3.32296e-09
157.600000	3.34391e-09
157.550000	3.36499e-09
157.500000	3.38621e-09
157.450000	3.40755e-09
157.400000	3.42904e-09
157.350000	3.45065e-09
157.300000	3.47241e-09
157.250000	3.4943e-09
157.200000	3.51633e-09
157.150000	3.53849e-09
157.100000	3.5608e-09
157.050000	3.58325e-09
157.000000	3.60584e-09
156.950000	3.62857e-09
156.900000	3.65144e-09
156.850000	3.67446e-09
156.800000	3.69762e-09
156.750000	3.72093e-09
156.700000	3.74439e-09
156.650000	3.76799e-09
156.600000	3.79174e-09
156.550000	3.81564e-09
156.500000	3.83969e-09
156.450000	3.8639e-09
156.400000	3.88825e-09
156.350000	3.91276e-09
156.300000	3.93742e-09
156.250000	3.96224e-09
156.200000	3.98721e-09
156.150000	4.01234e-09
156.100000	4.03763e-09
156.050000	4.06308e-09
156.000000	4.08869e-09
155.950000	4.11446e-09
155.900000	4.14039e-09
155.850000	4.16649e-09
155.800000	4.19275e-09
155.750000	4.21917e-09
155.700000	4.24576e-09
155.650000	4.27252e-09
155.600000	4.29945e-09
155.550000	4.32654e-09
155.500000	4.35381e-09
155.450000	4.38125e-09
155.400000	4.40886e-09
155.350000	4.43664e-09
155.300000	4.4646e-09
155.250000	4.49274e-09
155.200000	4.52105e-09
155.150000	4.54954e-09
155.100000	4.57821e-09
155.050000	4.60706e-09
155.000000	4.63609e-09
154.950000	4.6653e-09
154.900000	4.6947e-09
154.850000	4.72428e-09
154.800000	4.75405e-09
154.750000	4.78401e-09
154.700000	4.81415e-09
154.650000	4.84449e-09
154.600000	4.87501e-09
154.550000	4.90573e-09
154.500000	4.93664e-09
154.450000	4.96775e-09
154.400000	4.99905e-09
154.350000	5.03055e-09
154.300000	5.06224e-09
154.250000	5.09414e-09
154.200000	5.12623e-09
154.150000	5.15853e-09
154.100000	5.19103e-09
154.050000	5.22374e-09
154.000000	5.25665e-09
153.950000	5.28977e-09
153.900000	5.32309e-09
153.850000	5.35663e-09
153.800000	5.39038e-09
153.750000	5.42434e-09
153.700000	5.45851e-09
153.650000	5.4929e-09
153.600000	5.5275e-09
153.550000	5.56232e-09
153.500000	5.59736e-09
153.450000	5.63262e-09
153.400000	5.66811e-09
153.350000	5.70381e-09
153.300000	5.73974e-09
153.250000	5.7759e-09
153.200000	5.81228e-09
153.150000	5.8489e-09
153.100000	5.88574e-09
153.050000	5.92282e-09
153.000000	5.96012e-09
152.950000	5.99767e-09
152.900000	6.03544e-09
152.850000	6.07346e-09
152.800000	6.11172e-09
152.750000	6.15021e-09
152.700000	6.18895e-09
152.650000	6.22793e-09
152.600000	6.26716e-09
152.550000	6.30663e-09
152.500000	6.34635e-09
152.450000	6.38633e-09
152.400000	6.42655e-09
152.350000	6.46702e-09
152.300000	6.50775e-09
152.250000	6.54874e-09
152.200000	6.58999e-09
152.150000	6.63149e-09
152.100000	6.67325e-09
152.050000	6.71528e-09
152.000000	6.75757e-09
151.950000	6.80013e-09
151.900000	6.84295e-09
151.850000	6.88605e-09
151.800000	6.92941e-09
151.750000	6.97305e-09
151.700000	7.01696e-09
151.650000	7.06115e-09
151.600000	7.10561e-09
151.550000	7.15036e-09
151.500000	7.19539e-09
151.450000	7.2407e-09
151.400000	7.28629e-09
151.350000	7.33217e-09
151.300000	7.37834e-09
151.250000	7.4248e-09
151.200000	7.47155e-09
151.150000	7.5186e-09
151.100000	7.56594e-09
151.050000	7.61358e-09
151.000000	7.66152e-09
150.950000	7.70976e-09
150.900000	7.7583e-09
150.850000	7.80715e-09
150.800000	7.8563e-09
150.750000	7.90577e-09
150.700000	7.95554e-09
150.650000	8.00563e-09
150.600000	8.05603e-09
150.550000	8.10675e-09
150.500000	8.15779e-09
150.450000	8.20915e-09
150.400000	8.26083e-09
150.350000	8.31284e-09
150.300000	8.36517e-09
150.250000	8.41784e-09
150.200000	8.47083e-09
150.150000	8.52416e-09
150.100000	8.57782e-09
150.050000	8.63182e-09
150.000000	8.68615e-09
149.950000	8.74083e-09
149.900000	8.79586e-09
149.850000	8.85123e-09
149.800000	8.90694e-09
149.750000	8.96301e-09
149.700000	9.01943e-09
149.650000	9.0762e-09
149.600000	9.13334e-09
149.550000	9.19083e-09
149.500000	9.24868e-09
149.450000	9.30689e-09
149.400000	9.36547e-09
149.350000	9.42442e-09
149.300000	9.48374e-09
149.250000	9.54343e-09
149.200000	9.6035e-09
149.150000	9.66394e-09
149.100000	9.72476e-09
149.050000	9.78597e-09
149.000000	9.84756e-09
148.950000	9.90954e-09
148.900000	9.97191e-09
148.850000	1.00347e-08
148.800000	1.00978e-08
148.750000	1.01614e-08
148.700000	1.02253e-08
148.650000	1.02897e-08
148.600000	1.03544e-08
148.550000	1.04196e-08
148.500000	1.04852e-08
148.450000	1.05511e-08
148.400000	1.06175e-08
148.350000	1.06843e-08
148.300000	1.07516e-08
148.250000	1.08192e-08
148.200000	1.08873e-08
148.150000	1.09558e-08
148.100000	1.10248e-08
148.050000	1.10941e-08
148.000000	1.1164e-08
147.950000	1.12342e-08
147.900000	1.13049e-08
147.850000	1.1376e-08
147.800000	1.14476e-08
147.750000	1.15196e-08
147.700000	1.15921e-08
147.650000	1.1665e-08
147.600000	1.17384e-08
147.550000	1.18123e-08
147.500000	1.18866e-08
147.450000	1.19614e-08
147.400000	1.20366e-08
147.350000	1.21124e-08
147.300000	1.21886e-08
147.250000	1.22653e-08
147.200000	1.23424e-08
147.150000	1.24201e-08
147.100000	1.24982e-08
147.050000	1.25768e-08
147.000000	1.2656e-08
146.950000	1.27356e-08
146.900000	1.28157e-08
146.850000	1.28963e-08
146.800000	1.29774e-08
146.750000	1.30591e-08
146.700000	1.31412e-08
146.650000	1.32239e-08
146.600000	1.33071e-08
146.550000	1.33908e-08
146.500000	1.3475e-08
146.450000	1.35598e-08
146.400000	1.36451e-08
146.350000	1.37309e-08
146.300000	1.38172e-08
146.250000	1.39042e-08
146.200000	1.39916e-08
146.150000	1.40796e-08
146.100000	1.41682e-08
146.050000	1.42573e-08
146.000000	1.4347e-08
145.950000	1.44372e-08
145.900000	1.4528e-08
145.850000	1.46194e-08
145.800000	1.47113e-08
145.750000	1.48038e-08
145.700000	1.48969e-08
145.650000	1.49906e-08
145.600000	1.50849e-08
145.550000	1.51798e-08
145.500000	1.52752e-08
145.450000	1.53713e-08
145.400000	1.54679e-08
145.350000	1.55652e-08
145.300000	1.56631e-08
145.250000	1.57616e-08
145.200000	1.58607e-08
145.150000	1.59604e-08
145.100000	1.60608e-08
145.050000	1.61618e-08
145.000000	1.62634e-08
144.950000	1.63657e-08
144.900000	1.64686e-08
144.850000	1.65721e-08
144.800000	1.66763e-08
144.750000	1.67812e-08
144.700000	1.68867e-08
144.650000	1.69929e-08
144.600000	1.70997e-08
144.550000	1.72072e-08
144.500000	1.73154e-08
144.450000	1.74243e-08
144.400000	1.75338e-08
144.350000	1.76441e-08
144.300000	1.7755e-08
144.250000	1.78666e-08
144.200000	1.79789e-08
144.150000	1.8092e-08
144.100000	1.82057e-08
144.050000	1.83202e-08
144.000000	1.84353e-08
143.950000	1.85512e-08
143.900000	1.86678e-08
143.850000	1.87852e-08
143.800000	1.89033e-08
143.750000	1.90221e-08
143.700000	1.91417e-08
143.650000	1.9262e-08
143.600000	1.93831e-08
143.550000	1.95049e-08
143.500000	1.96275e-08
143.450000	1.97509e-08
143.400000	1.9875e-08
143.350000	2e-08
143.300000	2.01257e-08
143.250000	2.02522e-08
143.200000	2.03795e-08
143.150000	2.05075e-08
143.100000	2.06364e-08
143.050000	2.07661e-08
143.000000	2.08967e-08
142.950000	2.1028e-08
142.900000	2.11601e-08
142.850000	2.12931e-08
142.800000	2.14269e-08
142.750000	2.15616e-08
142.700000	2.16971e-08
142.650000	2.18335e-08
142.600000	2.19707e-08
142.550000	2.21087e-08
142.500000	2.22477e-08
142.450000	2.23875e-08
142.400000	2.25282e-08
142.350000	2.26697e-08
142.300000	2.28122e-08
142.250000	2.29555e-08
142.200000	2.30998e-08
142.150000	2.32449e-08
142.100000	2.3391e-08
142.050000	2.3538e-08
142.000000	2.36859e-08
141.950000	2.38347e-08
141.900000	2.39844e-08
141.850000	2.41351e-08
141.800000	2.42868e-08
141.750000	2.44394e-08
141.700000	2.45929e-08
141.650000	2.47474e-08
141.600000	2.49029e-08
141.550000	2.50594e-08
141.500000	2.52168e-08
141.450000	2.53752e-08
141.400000	2.55347e-08
141.350000	2.56951e-08
141.300000	2.58565e-08
141.250000	2.60189e-08
141.200000	2.61824e-08
141.150000	2.63469e-08
141.100000	2.65124e-08
141.050000	2.66789e-08
141.000000	2.68465e-08
140.950000	2.70151e-08
140.900000	2.71848e-08
140.850000	2.73556e-08
140.800000	2.75274e-08
140.750000	2.77003e-08
140.700000	2.78743e-08
140.650000	2.80494e-08
140.600000	2.82256e-08
140.550000	2.84029e-08
140.500000	2.85813e-08
140.450000	2.87608e-08
140.400000	2.89414e-08
140.350000	2.91232e-08
140.300000	2.93061e-08
140.250000	2.94902e-08
140.200000	2.96754e-08
140.150000	2.98618e-08
140.100000	3.00493e-08
140.050000	3.0238e-08
140.000000	3.04279e-08
139.950000	3.0619e-08
139.900000	3.08113e-08
139.850000	3.10048e-08
139.800000	3.11995e-08
139.750000	3.13954e-08
139.700000	3.15926e-08
139.650000	3.17909e-08
139.600000	3.19906e-08
139.550000	3.21914e-08
139.500000	3.23936e-08
139.450000	3.2597e-08
139.400000	3.28017e-08
139.350000	3.30076e-08
139.300000	3.32149e-08
139.250000	3.34234e-08
139.200000	3.36333e-08
139.150000	3.38445e-08
139.100000	3.4057e-08
139.050000	3.42708e-08
139.000000	3.4486e-08
138.950000	3.47025e-08
138.900000	3.49203e-08
138.850000	3.51396e-08
138.800000	3.53602e-08
138.750000	3.55822e-08
138.700000	3.58056e-08
138.650000	3.60303e-08
138.600000	3.62565e-08
138.550000	3.64841e-08
138.500000	3.67132e-08
138.450000	3.69436e-08
138.400000	3.71755e-08
138.350000	3.74089e-08
138.300000	3.76437e-08
138.250000	3.788e-08
138.200000	3.81178e-08
138.150000	3.83571e-08
138.100000	3.85978e-08
138.050000	3.88401e-08
138.000000	3.90839e-08
137.950000	3.93292e-08
137.900000	3.9576e-08
137.850000	3.98244e-08
137.800000	4.00744e-08
137.750000	4.03259e-08
137.700000	4.0579e-08
137.650000	4.08337e-08
137.600000	4.10899e-08
137.550000	4.13478e-08
137.500000	4.16073e-08
137.450000	4.18684e-08
137.400000	4.21312e-08
137.350000	4.23956e-08
137.300000	4.26616e-08
137.250000	4.29293e-08
137.200000	4.31987e-08
137.150000	4.34698e-08
137.100000	4.37426e-08
137.050000	4.40171e-08
137.000000	4.42933e-08
136.950000	4.45712e-08
136.900000	4.48509e-08
136.850000	4.51323e-08
136.800000	4.54155e-08
136.750000	4.57004e-08
136.700000	4.59872e-08
136.650000	4.62757e-08
136.600000	4.65661e-08
136.550000	4.68582e-08
136.500000	4.71522e-08
136.450000	4.7448e-08
136.400000	4.77457e-08
136.350000	4.80453e-08
136.300000	4.83467e-08
136.250000	4.865e-08
136.200000	4.89552e-08
136.150000	4.92623e-08
136.100000	4.95713e-08
136.050000	4.98823e-08
136.000000	5.01952e-08
135.950000	5.05101e-08
135.900000	5.0827e-08
135.850000	5.11458e-08
135.800000	5.14666e-08
135.750000	5.17894e-08
135.700000	5.21143e-08
135.650000	5.24412e-08
135.600000	5.27701e-08
135.550000	5.31011e-08
135.500000	5.34342e-08
135.450000	5.37693e-08
135.400000	5.41065e-08
135.350000	5.44459e-08
135.300000	5.47874e-08
135.250000	5.5131e-08
135.200000	5.54767e-08
135.150000	5.58247e-08
135.100000	5.61748e-08
135.050000	5.6527e-08
135.000000	5.68815e-08
134.950000	5.72383e-08
134.900000	5.75972e-08
134.850000	5.79584e-08
134.800000	5.83218e-08
134.750000	5.86876e-08
134.700000	5.90556e-08
134.650000	5.94259e-08
134.600000	5.97985e-08
134.550000	6.01735e-08
134.500000	6.05508e-08
134.450000	6.09305e-08
134.400000	6.13125e-08
134.350000	6.16969e-08
134.300000	6.20838e-08
134.250000	6.2473e-08
134.200000	6.28647e-08
134.150000	6.32588e-08
134.100000	6.36554e-08
134.050000	6.40545e-08
134.000000	6.44561e-08
133.950000	6.48602e-08
133.900000	6.52668e-08
133.850000	6.5676e-08
133.800000	6.60877e-08
133.750000	6.6502e-08
133.700000	6.69189e-08
133.650000	6.73384e-08
133.600000	6.77605e-08
133.550000	6.81852e-08
133.500000	6.86127e-08
133.450000	6.90427e-08
133.400000	6.94755e-08
133.350000	6.9911e-08
133.300000	7.03492e-08
133.250000	7.07901e-08
133.200000	7.12338e-08
133.150000	7.16803e-08
133.100000	7.21296e-08
133.050000	7.25816e-08
133.000000	7.30365e-08
132.950000	7.34943e-08
132.900000	7.39549e-08
132.850000	7.44184e-08
132.800000	7.48847e-08
132.750000	7.5354e-08
132.700000	7.58263e-08
132.650000	7.63015e-08
132.600000	7.67796e-08
132.550000	7.72607e-08
132.500000	7.77449e-08
132.450000	7.82321e-08
132.400000	7.87223e-08
132.350000	7.92156e-08
132.300000	7.97119e-08
132.250000	8.02114e-08
132.200000	8.0714e-08
132.150000	8.12197e-08
132.100000	8.17286e-08
132.050000	8.22407e-08
132.000000	8.2756e-08
131.950000	8.32744e-08
131.900000	8.37962e-08
131.850000	8.43212e-08
131.800000	8.48494e-08
131.750000	8.5381e-08
131.700000	8.59159e-08
131.650000	8.64541e-08
131.600000	8.69957e-08
131.550000	8.75407e-08
131.500000	8.80891e-08
131.450000	8.86409e-08
131.400000	8.91962e-08
131.350000	8.97549e-08
131.300000	9.03172e-08
131.250000	9.08829e-08
131.200000	9.14522e-08
131.150000	9.2025e-08
131.100000	9.26014e-08
131.050000	9.31814e-08
131.000000	9.3765e-08
130.950000	9.43523e-08
130.900000	9.49432e-08
130.850000	9.55379e-08
130.800000	9.61362e-08
130.750000	9.67383e-08
130.700000	9.73442e-08
130.650000	9.79538e-08
130.600000	9.85672e-08
130.550000	9.91845e-08
130.500000	9.98056e-08
130.450000	1.00431e-07
130.400000	1.0106e-07
130.350000	1.01692e-07
130.300000	1.02329e-07
130.250000	1.0297e-07
130.200000	1.03615e-07
130.150000	1.04263e-07
130.100000	1.04916e-07
130.050000	1.05573e-07
130.000000	1.06234e-07
129.950000	1.06899e-07
129.900000	1.07569e-07
129.850000	1.08242e-07
129.800000	1.0892e-07
129.750000	1.09602e-07
129.700000	1.10288e-07
129.650000	1.10978e-07
129.600000	1.11673e-07
129.550000	1.12372e-07
129.500000	1.13076e-07
129.450000	1.13784e-07
129.400000	1.14496e-07
129.350000	1.15213e-07
129.300000	1.15934e-07
129.250000	1.1666e-07
129.200000	1.1739e-07
129.150000	1.18125e-07
129.100000	1.18864e-07
129.050000	1.19608e-07
129.000000	1.20357e-07
128.950000	1.2111e-07
128.900000	1.21868e-07
128.850000	1.22631e-07
128.800000	1.23398e-07
128.750000	1.24171e-07
128.700000	1.24948e-07
128.650000	1.2573e-07
128.600000	1.26516e-07
128.550000	1.27308e-07
128.500000	1.28105e-07
128.450000	1.28907e-07
128.400000	1.29713e-07
128.350000	1.30525e-07
128.300000	1.31342e-07
128.250000	1.32164e-07
128.200000	1.32991e-07
128.150000	1.33823e-07
128.100000	1.3466e-07
128.050000	1.35503e-07
128.000000	1.3635e-07
127.950000	1.37204e-07
127.900000	1.38062e-07
127.850000	1.38926e-07
127.800000	1.39795e-07
127.750000	1.4067e-07
127.700000	1.4155e-07
127.650000	1.42435e-07
127.600000	1.43326e-07
127.550000	1.44223e-07
127.500000	1.45125e-07
127.450000	1.46033e-07
127.400000	1.46947e-07
127.350000	1.47866e-07
127.300000	1.48791e-07
127.250000	1.49721e-07
127.200000	1.50658e-07
127.150000	1.516e-07
127.100000	1.52549e-07
127.050000	1.53503e-07
127.000000	1.54463e-07
126.950000	1.55429e-07
126.900000	1.56401e-07
126.850000	1.57379e-07
126.800000	1.58363e-07
126.750000	1.59354e-07
126.700000	1.6035e-07
126.650000	1.61353e-07
126.600000	1.62362e-07
126.550000	1.63378e-07
126.500000	1.64399e-07
126.450000	1.65427e-07
126.400000	1.66462e-07
126.350000	1.67503e-07
126.300000	1.6855e-07
126.250000	1.69604e-07
126.200000	1.70665e-07
126.150000	1.71732e-07
126.100000	1.72805e-07
126.050000	1.73886e-07
126.000000	1.74973e-07
125.950000	1.76067e-07
125.900000	1.77168e-07
125.850000	1.78276e-07
125.800000	1.7939e-07
125.750000	1.80512e-07
125.700000	1.8164e-07
125.650000	1.82776e-07
125.600000	1.83918e-07
125.550000	1.85068e-07
125.500000	1.86225e-07
125.450000	1.87389e-07
125.400000	1.8856e-07
125.350000	1.89739e-07
125.300000	1.90925e-07
125.250000	1.92118e-07
125.200000	1.93319e-07
125.150000	1.94527e-07
125.100000	1.95743e-07
125.050000	1.96967e-07
125.000000	1.98198e-07
124.950000	1.99436e-07
124.900000	2.00683e-07
124.850000	2.01937e-07
124.800000	2.03199e-07
124.750000	2.04469e-07
124.700000	2.05746e-07
124.650000	2.07032e-07
124.600000	2.08326e-07
124.550000	2.09628e-07
124.500000	2.10938e-07
124.450000	2.12256e-07
124.400000	2.13582e-07
124.350000	2.14917e-07
124.300000	2.16259e-07
124.250000	2.17611e-07
124.200000	2.1897e-07
124.150000	2.20338e-07
124.100000	2.21715e-07
124.050000	2.231e-07
124.000000	2.24494e-07
123.950000	2.25896e-07
123.900000	2.27308e-07
123.850000	2.28728e-07
123.800000	2.30156e-07
123.750000	2.31594e-07
123.700000	2.33041e-07
123.650000	2.34497e-07
123.600000	2.35961e-07
123.550000	2.37435e-07
123.500000	2.38918e-07
123.450000	2.40411e-07
123.400000	2.41912e-07
123.350000	2.43423e-07
123.300000	2.44944e-07
123.250000	2.46473e-07
123.200000	2.48013e-07
123.150000	2.49562e-07
123.100000	2.5112e-07
123.050000	2.52688e-07
123.000000	2.54266e-07
122.950000	2.55854e-07
122.900000	2.57452e-07
122.850000	2.5906e-07
122.800000	2.60677e-07
122.750000	2.62305e-07
122.700000	2.63943e-07
122.650000	2.65591e-07
122.600000	2.67249e-07
122.550000	2.68918e-07
122.500000	2.70597e-07
122.450000	2.72287e-07
122.400000	2.73987e-07
122.350000	2.75697e-07
122.300000	2.77418e-07
122.250000	2.7915e-07
122.200000	2.80893e-07
122.150000	2.82647e-07
122.100000	2.84411e-07
122.050000	2.86186e-07
122.000000	2.87973e-07
121.950000	2.89771e-07
121.900000	2.91579e-07
121.850000	2.93399e-07
121.800000	2.95231e-07
121.750000	2.97073e-07
121.700000	2.98928e-07
121.650000	3.00793e-07
121.600000	3.02671e-07
121.550000	3.0456e-07
121.500000	3.0646e-07
121.450000	3.08373e-07
121.400000	3.10297e-07
121.350000	3.12234e-07
121.300000	3.14182e-07
121.250000	3.16143e-07
121.200000	3.18116e-07
121.150000	3.20101e-07
121.100000	3.22098e-07
121.050000	3.24108e-07
121.000000	3.2613e-07
120.950000	3.28165e-07
120.900000	3.30213e-07
120.850000	3.32273e-07
120.800000	3.34346e-07
120.750000	3.36432e-07
120.700000	3.38531e-07
120.650000	3.40643e-07
120.600000	3.42768e-07
120.550000	3.44907e-07
120.500000	3.47058e-07
120.450000	3.49223e-07
120.400000	3.51402e-07
120.350000	3.53594e-07
120.300000	3.55799e-07
120.250000	3.58019e-07
120.200000	3.60252e-07
120.150000	3.62499e-07
120.100000	3.6476e-07
120.050000	3.67035e-07
120.000000	3.69324e-07
119.950000	3.71628e-07
119.900000	3.73945e-07
119.850000	3.76277e-07
119.800000	3.78624e-07
119.750000	3.80985e-07
119.700000	3.83361e-07
119.650000	3.85752e-07
119.600000	3.88157e-07
119.550000	3.90578e-07
119.500000	3.93013e-07
119.450000	3.95464e-07
119.400000	3.97929e-07
119.350000	4.00411e-07
119.300000	4.02907e-07
119.250000	4.05419e-07
119.200000	4.07947e-07
119.150000	4.1049e-07
119.100000	4.13049e-07
119.050000	4.15624e-07
119.000000	4.18215e-07
118.950000	4.20822e-07
118.900000	4.23446e-07
118.850000	4.26085e-07
118.800000	4.28741e-07
118.750000	4.31414e-07
118.700000	4.34103e-07
118.650000	4.36809e-07
118.600000	4.39531e-07
118.550000	4.42271e-07
118.500000	4.45027e-07
118.450000	4.47801e-07
118.400000	4.50592e-07
118.350000	4.534e-07
118.300000	4.56226e-07
118.250000	4.59069e-07
118.200000	4.6193e-07
118.150000	4.64808e-07
118.100000	4.67705e-07
118.050000	4.70619e-07
118.000000	4.73552e-07
117.950000	4.76502e-07
117.900000	4.79471e-07
117.850000	4.82459e-07
117.800000	4.85465e-07
117.750000	4.8849e-07
117.700000	4.91533e-07
117.650000	4.94595e-07
117.600000	4.97677e-07
117.550000	5.00777e-07
117.500000	5.03897e-07
117.450000	5.07036e-07
117.400000	5.10194e-07
117.350000	5.13372e-07
117.300000	5.1657e-07
117.250000	5.19788e-07
117.200000	5.23026e-07
117.150000	5.26283e-07
117.100000	5.29561e-07
117.050000	5.3286e-07
117.000000	5.36178e-07
116.950000	5.39518e-07
116.900000	5.42878e-07
116.850000	5.46258e-07
116.800000	5.4966e-07
116.750000	5.53083e-07
116.700000	5.56527e-07
116.650000	5.59993e-07
116.600000	5.6348e-07
116.550000	5.66989e-07
116.500000	5.70519e-07
116.450000	5.74072e-07
116.400000	5.77646e-07
116.350000	5.81242e-07
116.300000	5.84861e-07
116.250000	5.88502e-07
116.200000	5.92166e-07
116.150000	5.95853e-07
116.100000	5.99562e-07
116.050000	6.03295e-07
116.000000	6.0705e-07
115.950000	6.10829e-07
115.900000	6.14631e-07
115.850000	6.18457e-07
115.800000	6.22307e-07
115.750000	6.2618e-07
115.700000	6.30078e-07
115.650000	6.33999e-07
115.600000	6.37945e-07
115.550000	6.41915e-07
115.500000	6.4591e-07
115.450000	6.4993e-07
115.400000	6.53975e-07
115.350000	6.58044e-07
115.300000	6.62139e-07
115.250000	6.66259e-07
115.200000	6.70405e-07
115.150000	6.74577e-07
115.100000	6.78774e-07
115.050000	6.82998e-07
115.000000	6.87247e-07
114.950000	6.91523e-07
114.900000	6.95825e-07
114.850000	7.00154e-07
114.800000	7.0451e-07
114.750000	7.08893e-07
114.700000	7.13303e-07
114.650000	7.1774e-07
114.600000	7.22205e-07
114.550000	7.26697e-07
114.500000	7.31217e-07
114.450000	7.35766e-07
114.400000	7.40342e-07
114.350000	7.44947e-07
114.300000	7.4958e-07
114.250000	7.54242e-07
114.200000	7.58933e-07
114.150000	7.63653e-07
114.100000	7.68402e-07
114.050000	7.7318e-07
114.000000	7.77988e-07
113.950000	7.82826e-07
113.900000	7.87694e-07
113.850000	7.92592e-07
113.800000	7.9752e-07
113.750000	8.02479e-07
113.700000	8.07468e-07
113.650000	8.12489e-07
113.600000	8.1754e-07
113.550000	8.22623e-07
113.500000	8.27737e-07
113.450000	8.32883e-07
113.400000	8.3806e-07
113.350000	8.4327e-07
113.300000	8.48512e-07
113.250000	8.53786e-07
113.200000	8.59093e-07
113.150000	8.64433e-07
113.100000	8.69806e-07
113.050000	8.75212e-07
113.000000	8.80652e-07
112.950000	8.86125e-07
112.900000	8.91632e-07
112.850000	8.97173e-07
112.800000	9.02749e-07
112.750000	9.08359e-07
112.700000	9.14003e-07
112.650000	9.19683e-07
112.600000	9.25398e-07
112.550000	9.31148e-07
112.500000	9.36933e-07
112.450000	9.42755e-07
112.400000	9.48612e-07
112.350000	9.54506e-07
112.300000	9.60436e-07
112.250000	9.66402e-07
112.200000	9.72406e-07
112.150000	9.78447e-07
112.100000	9.84525e-07
112.050000	9.90641e-07
112.000000	9.96794e-07
111.950000	1.00299e-06
111.900000	1.00922e-06
111.850000	1.01548e-06
111.800000	1.02179e-06
111.750000	1.02814e-06
111.700000	1.03452e-06
111.650000	1.04095e-06
111.600000	1.04741e-06
111.550000	1.05392e-06
111.500000	1.06046e-06
111.450000	1.06705e-06
111.400000	1.07367e-06
111.350000	1.08034e-06
111.300000	1.08705e-06
111.250000	1.0938e-06
111.200000	1.10059e-06
111.150000	1.10742e-06
111.100000	1.11429e-06
111.050000	1.12121e-06
111.000000	1.12817e-06
110.950000	1.13518e-06
110.900000	1.14222e-06
110.850000	1.14931e-06
110.800000	1.15645e-06
110.750000	1.16363e-06
110.700000	1.17085e-06
110.650000	1.17812e-06
110.600000	1.18543e-06
110.550000	1.19278e-06
110.500000	1.20019e-06
110.450000	1.20764e-06
110.400000	1.21513e-06
110.350000	1.22267e-06
110.300000	1.23026e-06
110.250000	1.23789e-06
110.200000	1.24557e-06
110.150000	1.2533e-06
110.100000	1.26108e-06
110.050000	1.2689e-06
110.000000	1.27677e-06
109.950000	1.2847e-06
109.900000	1.29267e-06
109.850000	1.30068e-06
109.800000	1.30875e-06
109.750000	1.31687e-06
109.700000	1.32504e-06
109.650000	1.33326e-06
109.600000	1.34153e-06
109.550000	1.34985e-06
109.500000	1.35822e-06
109.450000	1.36665e-06
109.400000	1.37512e-06
109.350000	1.38365e-06
109.300000	1.39223e-06
109.250000	1.40086e-06
109.200000	1.40955e-06
109.150000	1.41829e-06
109.100000	1.42709e-06
109.050000	1.43594e-06
109.000000	1.44484e-06
108.950000	1.4538e-06
108.900000	1.46281e-06
108.850000	1.47188e-06
108.800000	1.481e-06
108.750000	1.49019e-06
108.700000	1.49942e-06
108.650000	1.50872e-06
108.600000	1.51807e-06
108.550000	1.52748e-06
108.500000	1.53695e-06
108.450000	1.54647e-06
108.400000	1.55606e-06
108.350000	1.5657e-06
108.300000	1.57541e-06
108.250000	1.58517e-06
108.200000	1.59499e-06
108.150000	1.60488e-06
108.100000	1.61482e-06
108.050000	1.62483e-06
108.000000	1.6349e-06
107.950000	1.64503e-06
107.900000	1.65522e-06
107.850000	1.66547e-06
107.800000	1.67579e-06
107.750000	1.68617e-06
107.700000	1.69662e-06
107.650000	1.70713e-06
107.600000	1.71771e-06
107.550000	1.72835e-06
107.500000	1.73905e-06
107.450000	1.74982e-06
107.400000	1.76066e-06
107.350000	1.77157e-06
107.300000	1.78254e-06
107.250000	1.79358e-06
107.200000	1.80468e-06
107.150000	1.81586e-06
107.100000	1.82711e-06
107.050000	1.83842e-06
107.000000	1.8498e-06
106.950000	1.86126e-06
106.900000	1.87278e-06
106.850000	1.88438e-06
106.800000	1.89604e-06
106.750000	1.90778e-06
106.700000	1.91959e-06
106.650000	1.93148e-06
106.600000	1.94343e-06
106.550000	1.95546e-06
106.500000	1.96757e-06
106.450000	1.97975e-06
106.400000	1.992e-06
106.350000	2.00433e-06
106.300000	2.01673e-06
106.250000	2.02921e-06
106.200000	2.04177e-06
106.150000	2.05441e-06
106.100000	2.06712e-06
106.050000	2.07991e-06
106.000000	2.09278e-06
105.950000	2.10573e-06
105.900000	2.11876e-06
105.850000	2.13187e-06
105.800000	2.14506e-06
105.750000	2.15833e-06
105.700000	2.17168e-06
105.650000	2.18512e-06
105.600000	2.19863e-06
105.550000	2.21223e-06
105.500000	2.22592e-06
105.450000	2.23969e-06
105.400000	2.25354e-06
105.350000	2.26748e-06
105.300000	2.2815e-06
105.250000	2.29561e-06
105.200000	2.30981e-06
105.150000	2.32409e-06
105.100000	2.33846e-06
105.050000	2.35292e-06
105.000000	2.36747e-06
104.950000	2.38211e-06
104.900000	2.39684e-06
104.850000	2.41166e-06
104.800000	2.42656e-06
104.750000	2.44157e-06
104.700000	2.45666e-06
104.650000	2.47185e-06
104.600000	2.48713e-06
104.550000	2.5025e-06
104.500000	2.51797e-06
104.450000	2.53353e-06
104.400000	2.54919e-06
104.350000	2.56494e-06
104.300000	2.58079e-06
104.250000	2.59674e-06
104.200000	2.61279e-06
104.150000	2.62893e-06
104.100000	2.64518e-06
104.050000	2.66152e-06
104.000000	2.67797e-06
103.950000	2.69451e-06
103.900000	2.71116e-06
103.850000	2.72791e-06
103.800000	2.74476e-06
103.750000	2.76172e-06
103.700000	2.77878e-06
103.650000	2.79594e-06
103.600000	2.81321e-06
103.550000	2.83059e-06
103.500000	2.84807e-06
103.450000	2.86566e-06
103.400000	2.88335e-06
103.350000	2.90116e-06
103.300000	2.91908e-06
103.250000	2.9371e-06
103.200000	2.95524e-06
103.150000	2.97348e-06
103.100000	2.99184e-06
103.050000	3.01031e-06
103.000000	3.0289e-06
102.950000	3.0476e-06
102.900000	3.06641e-06
102.850000	3.08534e-06
102.800000	3.10438e-06
102.750000	3.12355e-06
102.700000	3.14283e-06
102.650000	3.16222e-06
102.600000	3.18174e-06
102.550000	3.20138e-06
102.500000	3.22113e-06
102.450000	3.24101e-06
102.400000	3.26101e-06
102.350000	3.28113e-06
102.300000	3.30138e-06
102.250000	3.32175e-06
102.200000	3.34224e-06
102.150000	3.36286e-06
102.100000	3.38361e-06
102.050000	3.40448e-06
102.000000	3.42548e-06
101.950000	3.44661e-06
101.900000	3.46787e-06
101.850000	3.48926e-06
101.800000	3.51078e-06
101.750000	3.53243e-06
101.700000	3.55422e-06
101.650000	3.57613e-06
101.600000	3.59819e-06
101.550000	3.62037e-06
101.500000	3.6427e-06
101.450000	3.66516e-06
101.400000	3.68776e-06
101.350000	3.71049e-06
101.300000	3.73337e-06
101.250000	3.75638e-06
101.200000	3.77954e-06
101.150000	3.80284e-06
101.100000	3.82628e-06
101.050000	3.84986e-06
101.000000	3.87359e-06
100.950000	3.89746e-06
100.900000	3.92148e-06
100.850000	3.94565e-06
100.800000	3.96996e-06
100.750000	3.99443e-06
100.700000	4.01904e-06
100.650000	4.0438e-06
100.600000	4.06872e-06
100.550000	4.09378e-06
100.500000	4.11901e-06
100.450000	4.14438e-06
100.400000	4.16991e-06
100.350000	4.1956e-06
100.300000	4.22144e-06
100.250000	4.24744e-06
100.200000	4.2736e-06
100.150000	4.29992e-06
100.100000	4.3264e-06
100.050000	4.35304e-06
100.000000	4.37985e-06
99.950000	4.40682e-06
99.900000	4.43395e-06
99.850000	4.46125e-06
99.800000	4.48872e-06
99.750000	4.51636e-06
99.700000	4.54416e-06
99.650000	4.57213e-06
99.600000	4.60028e-06
99.550000	4.6286e-06
99.500000	4.65708e-06
99.450000	4.68575e-06
99.400000	4.71459e-06
99.350000	4.7436e-06
99.300000	4.77279e-06
99.250000	4.80216e-06
99.200000	4.83171e-06
99.150000	4.86144e-06
99.100000	4.89135e-06
99.050000	4.92145e-06
99.000000	4.95173e-06
98.950000	4.98219e-06
98.900000	5.01284e-06
98.850000	5.04367e-06
98.800000	5.0747e-06
98.750000	5.10591e-06
98.700000	5.13731e-06
98.650000	5.16891e-06
98.600000	5.2007e-06
98.550000	5.23268e-06
98.500000	5.26486e-06
98.450000	5.29723e-06
98.400000	5.3298e-06
98.350000	5.36257e-06
98.300000	5.39554e-06
98.250000	5.42871e-06
98.200000	5.46208e-06
98.150000	5.49566e-06
98.100000	5.52944e-06
98.050000	5.56343e-06
98.000000	5.59762e-06
97.950000	5.63202e-06
97.900000	5.66664e-06
97.850000	5.70146e-06
97.800000	5.7365e-06
97.750000	5.77174e-06
97.700000	5.80721e-06
97.650000	5.84289e-06
97.600000	5.87879e-06
97.550000	5.9149e-06
97.500000	5.95124e-06
97.450000	5.9878e-06
97.400000	6.02458e-06
97.350000	6.06158e-06
97.300000	6.09881e-06
97.250000	6.13627e-06
97.200000	6.17395e-06
97.150000	6.21187e-06
97.100000	6.25001e-06
97.050000	6.28839e-06
97.000000	6.327e-06
96.950000	6.36584e-06
96.900000	6.40493e-06
96.850000	6.44425e-06
96.800000	6.48381e-06
96.750000	6.52361e-06
96.700000	6.56365e-06
96.650000	6.60394e-06
96.600000	6.64447e-06
96.550000	6.68524e-06
96.500000	6.72627e-06
96.450000	6.76755e-06
96.400000	6.80907e-06
96.350000	6.85085e-06
96.300000	6.89288e-06
96.250000	6.93517e-06
96.200000	6.97772e-06
96.150000	7.02052e-06
96.100000	7.06359e-06
96.050000	7.10692e-06
96.000000	7.15051e-06
95.950000	7.19436e-06
95.900000	7.23848e-06
95.850000	7.28287e-06
95.800000	7.32753e-06
95.750000	7.37246e-06
95.700000	7.41767e-06
95.650000	7.46315e-06
95.600000	7.5089e-06
95.550000	7.55494e-06
95.500000	7.60125e-06
95.450000	7.64784e-06
95.400000	7.69472e-06
95.350000	7.74188e-06
95.300000	7.78933e-06
95.250000	7.83707e-06
95.200000	7.88509e-06
95.150000	7.93341e-06
95.100000	7.98202e-06
95.050000	8.03093e-06
95.000000	8.08013e-06
94.950000	8.12963e-06
94.900000	8.17943e-06
94.850000	8.22954e-06
94.800000	8.27995e-06
94.750000	8.33066e-06
94.700000	8.38168e-06
94.650000	8.43301e-06
94.600000	8.48465e-06
94.550000	8.53661e-06
94.500000	8.58888e-06
94.450000	8.64147e-06
94.400000	8.69438e-06
94.350000	8.7476e-06
94.300000	8.80115e-06
94.250000	8.85503e-06
94.200000	8.90923e-06
94.150000	8.96376e-06
94.100000	9.01862e-06
94.050000	9.07381e-06
94.000000	9.12934e-06
93.950000	9.18521e-06
93.900000	9.24141e-06
93.850000	9.29795e-06
93.800000	9.35484e-06
93.750000	9.41207e-06
93.700000	9.46964e-06
93.650000	9.52757e-06
93.600000	9.58584e-06
93.550000	9.64447e-06
93.500000	9.70346e-06
93.450000	9.7628e-06
93.400000	9.8225e-06
93.350000	9.88256e-06
93.300000	9.94299e-06
93.250000	1.00038e-05
93.200000	1.00649e-05
93.150000	1.01265e-05
93.100000	1.01884e-05
93.050000	1.02506e-05
93.000000	1.03133e-05
92.950000	1.03763e-05
92.900000	1.04397e-05
92.850000	1.05035e-05
92.800000	1.05677e-05
92.750000	1.06323e-05
92.700000	1.06972e-05
92.650000	1.07626e-05
92.600000	1.08283e-05
92.550000	1.08945e-05
92.500000	1.0961e-05
92.450000	1.1028e-05
92.400000	1.10953e-05
92.350000	1.11631e-05
92.300000	1.12313e-05
92.250000	1.12998e-05
92.200000	1.13688e-05
92.150000	1.14382e-05
92.100000	1.15081e-05
92.050000	1.15783e-05
92.000000	1.1649e-05
91.950000	1.17201e-05
91.900000	1.17916e-05
91.850000	1.18636e-05
91.800000	1.1936e-05
91.750000	1.20088e-05
91.700000	1.20821e-05
91.650000	1.21558e-05
91.600000	1.223e-05
91.550000	1.23046e-05
91.500000	1.23797e-05
91.450000	1.24552e-05
91.400000	1.25311e-05
91.350000	1.26076e-05
91.300000	1.26844e-05
91.250000	1.27618e-05
91.200000	1.28396e-05
91.150000	1.29179e-05
91.100000	1.29966e-05
91.050000	1.30759e-05
91.000000	1.31556e-05
90.950000	1.32358e-05
90.900000	1.33165e-05
90.850000	1.33976e-05
90.800000	1.34793e-05
90.750000	1.35614e-05
90.700000	1.3644e-05
90.650000	1.37272e-05
90.600000	1.38108e-05
90.550000	1.38949e-05
90.500000	1.39796e-05
90.450000	1.40647e-05
90.400000	1.41504e-05
90.350000	1.42366e-05
90.300000	1.43233e-05
90.250000	1.44105e-05
90.200000	1.44982e-05
90.150000	1.45865e-05
90.100000	1.46753e-05
90.050000	1.47646e-05
90.000000	1.48545e-05
89.950000	1.49449e-05
89.900000	1.50359e-05
89.850000	1.51274e-05
89.800000	1.52194e-05
89.750000	1.53121e-05
89.700000	1.54052e-05
89.650000	1.54989e-05
89.600000	1.55932e-05
89.550000	1.56881e-05
89.500000	1.57835e-05
89.450000	1.58795e-05
89.400000	1.59761e-05
89.350000	1.60732e-05
89.300000	1.6171e-05
89.250000	1.62693e-05
89.200000	1.63682e-05
89.150000	1.64677e-05
89.100000	1.65678e-05
89.050000	1.66685e-05
89.000000	1.67698e-05
88.950000	1.68718e-05
88.900000	1.69743e-05
88.850000	1.70774e-05
88.800000	1.71812e-05
88.750000	1.72856e-05
88.700000	1.73906e-05
88.650000	1.74962e-05
88.600000	1.76025e-05
88.550000	1.77094e-05
88.500000	1.7817e-05
88.450000	1.79252e-05
88.400000	1.8034e-05
88.350000	1.81435e-05
88.300000	1.82537e-05
88.250000	1.83645e-05
88.200000	1.84759e-05
88.150000	1.85881e-05
88.100000	1.87009e-05
88.050000	1.88144e-05
88.000000	1.89286e-05
87.950000	1.90434e-05
87.900000	1.9159e-05
87.850000	1.92752e-05
87.800000	1.93921e-05
87.750000	1.95097e-05
87.700000	1.96281e-05
87.650000	1.97471e-05
87.600000	1.98669e-05
87.550000	1.99873e-05
87.500000	2.01085e-05
87.450000	2.02304e-05
87.400000	2.03531e-05
87.350000	2.04764e-05
87.300000	2.06005e-05
87.250000	2.07254e-05
87.200000	2.0851e-05
87.150000	2.09773e-05
87.100000	2.11044e-05
87.050000	2.12323e-05
87.000000	2.13609e-05
86.950000	2.14903e-05
86.900000	2.16205e-05
86.850000	2.17514e-05
86.800000	2.18831e-05
86.750000	2.20156e-05
86.700000	2.21489e-05
86.650000	2.2283e-05
86.600000	2.24179e-05
86.550000	2.25536e-05
86.500000	2.26901e-05
86.450000	2.28274e-05
86.400000	2.29656e-05
86.350000	2.31046e-05
86.300000	2.32443e-05
86.250000	2.3385e-05
86.200000	2.35264e-05
86.150000	2.36687e-05
86.100000	2.38119e-05
86.050000	2.39559e-05
86.000000	2.41007e-05
85.950000	2.42465e-05
85.900000	2.43931e-05
85.850000	2.45405e-05
85.800000	2.46889e-05
85.750000	2.48381e-05
85.700000	2.49882e-05
85.650000	2.51392e-05
85.600000	2.52911e-05
85.550000	2.54439e-05
85.500000	2.55976e-05
85.450000	2.57523e-05
85.400000	2.59078e-05
85.350000	2.60643e-05
85.300000	2.62217e-05
85.250000	2.638e-05
85.200000	2.65393e-05
85.150000	2.66995e-05
85.100000	2.68607e-05
85.050000	2.70228e-05
85.000000	2.71859e-05
84.950000	2.735e-05
84.900000	2.7515e-05
84.850000	2.7681e-05
84.800000	2.7848e-05
84.750000	2.8016e-05
84.700000	2.8185e-05
84.650000	2.8355e-05
84.600000	2.8526e-05
84.550000	2.8698e-05
84.500000	2.8871e-05
84.450000	2.90451e-05
84.400000	2.92202e-05
84.350000	2.93963e-05
84.300000	2.95735e-05
84.250000	2.97517e-05
84.200000	2.9931e-05
84.150000	3.01113e-05
84.100000	3.02927e-05
84.050000	3.04752e-05
84.000000	3.06587e-05
83.950000	3.08434e-05
83.900000	3.10291e-05
83.850000	3.12159e-05
83.800000	3.14039e-05
83.750000	3.15929e-05
83.700000	3.17831e-05
83.650000	3.19744e-05
83.600000	3.21668e-05
83.550000	3.23603e-05
83.500000	3.2555e-05
83.450000	3.27509e-05
83.400000	3.29479e-05
83.350000	3.31461e-05
83.300000	3.33454e-05
83.250000	3.35459e-05
83.200000	3.37476e-05
83.150000	3.39505e-05
83.100000	3.41546e-05
83.050000	3.43599e-05
83.000000	3.45664e-05
82.950000	3.47741e-05
82.900000	3.49831e-05
82.850000	3.51932e-05
82.800000	3.54047e-05
82.750000	3.56173e-05
82.700000	3.58312e-05
82.650000	3.60464e-05
82.600000	3.62628e-05
82.550000	3.64805e-05
82.500000	3.66995e-05
82.450000	3.69198e-05
82.400000	3.71414e-05
82.350000	3.73643e-05
82.300000	3.75885e-05
82.250000	3.7814e-05
82.200000	3.80408e-05
82.150000	3.8269e-05
82.100000	3.84985e-05
82.050000	3.87294e-05
82.000000	3.89616e-05
81.950000	3.91952e-05
81.900000	3.94301e-05
81.850000	3.96665e-05
81.800000	3.99042e-05
81.750000	4.01433e-05
81.700000	4.03838e-05
81.650000	4.06258e-05
81.600000	4.08691e-05
81.550000	4.11139e-05
81.500000	4.13601e-05
81.450000	4.16078e-05
81.400000	4.18569e-05
81.350000	4.21074e-05
81.300000	4.23595e-05
81.250000	4.2613e-05
81.200000	4.2868e-05
81.150000	4.31245e-05
81.100000	4.33824e-05
81.050000	4.36419e-05
81.000000	4.3903e-05
80.950000	4.41655e-05
80.900000	4.44296e-05
80.850000	4.46952e-05
80.800000	4.49624e-05
80.750000	4.52311e-05
80.700000	4.55014e-05
80.650000	4.57733e-05
80.600000	4.60468e-05
80.550000	4.63219e-05
80.500000	4.65985e-05
80.450000	4.68768e-05
80.400000	4.71568e-05
80.350000	4.74383e-05
80.300000	4.77215e-05
80.250000	4.80063e-05
80.200000	4.82928e-05
80.150000	4.8581e-05
80.100000	4.88709e-05
80.050000	4.91624e-05
80.000000	4.94557e-05
79.950000	4.97506e-05
79.900000	5.00473e-05
79.850000	5.03457e-05
79.800000	5.06458e-05
79.750000	5.09477e-05
79.700000	5.12513e-05
79.650000	5.15567e-05
79.600000	5.18639e-05
79.550000	5.21728e-05
79.500000	5.24836e-05
79.450000	5.27961e-05
79.400000	5.31105e-05
79.350000	5.34267e-05
79.300000	5.37447e-05
79.250000	5.40646e-05
79.200000	5.43863e-05
79.150000	5.47099e-05
79.100000	5.50354e-05
79.050000	5.53628e-05
79.000000	5.5692e-05
78.950000	5.60232e-05
78.900000	5.63563e-05
78.850000	5.66913e-05
78.800000	5.70283e-05
78.750000	5.73672e-05
78.700000	5.77081e-05
78.650000	5.80509e-05
78.600000	5.83957e-05
78.550000	5.87425e-05
78.500000	5.90913e-05
78.450000	5.94422e-05
78.400000	5.9795e-05
78.350000	6.015e-05
78.300000	6.05069e-05
78.250000	6.08659e-05
78.200000	6.1227e-05
78.150000	6.15902e-05
78.100000	6.19554e-05
78.050000	6.23228e-05
78.000000	6.26923e-05
77.950000	6.30639e-05
77.900000	6.34376e-05
77.850000	6.38135e-05
77.800000	6.41916e-05
77.750000	6.45719e-05
77.700000	6.49543e-05
77.650000	6.53389e-05
77.600000	6.57258e-05
77.550000	6.61148e-05
77.500000	6.65062e-05
77.450000	6.68997e-05
77.400000	6.72955e-05
77.350000	6.76936e-05
77.300000	6.8094e-05
77.250000	6.84967e-05
77.200000	6.89016e-05
77.150000	6.93089e-05
77.100000	6.97186e-05
77.050000	7.01306e-05
77.000000	7.05449e-05
76.950000	7.09616e-05
76.900000	7.13807e-05
76.850000	7.18022e-05
76.800000	7.22261e-05
76.750000	7.26525e-05
76.700000	7.30813e-05
76.650000	7.35125e-05
76.600000	7.39462e-05
76.550000	7.43823e-05
76.500000	7.4821e-05
76.450000	7.52622e-05
76.400000	7.57058e-05
76.350000	7.61521e-05
76.300000	7.66008e-05
76.250000	7.70521e-05
76.200000	7.7506e-05
76.150000	7.79625e-05
76.100000	7.84215e-05
76.050000	7.88832e-05
76.000000	7.93475e-05
75.950000	7.98145e-05
75.900000	8.02841e-05
75.850000	8.07564e-05
75.800000	8.12313e-05
75.750000	8.1709e-05
75.700000	8.21894e-05
75.650000	8.26725e-05
75.600000	8.31583e-05
75.550000	8.36469e-05
75.500000	8.41382e-05
75.450000	8.46324e-05
75.400000	8.51293e-05
75.350000	8.56291e-05
75.300000	8.61317e-05
75.250000	8.66371e-05
75.200000	8.71454e-05
75.150000	8.76566e-05
75.100000	8.81706e-05
75.050000	8.86876e-05
75.000000	8.92074e-05
74.950000	8.97302e-05
74.900000	9.0256e-05
74.850000	9.07847e-05
74.800000	9.13164e-05
74.750000	9.18511e-05
74.700000	9.23888e-05
74.650000	9.29296e-05
74.600000	9.34733e-05
74.550000	9.40202e-05
74.500000	9.45701e-05
74.450000	9.51231e-05
74.400000	9.56792e-05
74.350000	9.62384e-05
74.300000	9.68008e-05
74.250000	9.73663e-05
74.200000	9.7935e-05
74.150000	9.85069e-05
74.100000	9.9082e-05
74.050000	9.96603e-05
74.000000	0.000100242
73.950000	0.000100827
73.900000	0.000101415
73.850000	0.000102006
73.800000	0.000102601
73.750000	0.000103199
73.700000	0.0001038
73.650000	0.000104405
73.600000	0.000105013
73.550000	0.000105624
73.500000	0.000106239
73.450000	0.000106857
73.400000	0.000107479
73.350000	0.000108104
73.300000	0.000108733
73.250000	0.000109365
73.200000	0.000110001
73.150000	0.00011064
73.100000	0.000111283
73.050000	0.000111929
73.000000	0.000112579
72.950000	0.000113232
72.900000	0.000113889
72.850000	0.00011455
72.800000	0.000115214
72.750000	0.000115882
72.700000	0.000116554
72.650000	0.00011723
72.600000	0.000117909
72.550000	0.000118592
72.500000	0.000119278
72.450000	0.000119969
72.400000	0.000120663
72.350000	0.000121361
72.300000	0.000122063
72.250000	0.000122769
72.200000	0.000123478
72.150000	0.000124192
72.100000	0.00012491
72.050000	0.000125631
72.000000	0.000126356
71.950000	0.000127086
71.900000	0.000127819
71.850000	0.000128556
71.800000	0.000129298
71.750000	0.000130043
71.700000	0.000130792
71.650000	0.000131546
71.600000	0.000132304
71.550000	0.000133065
71.500000	0.000133831
71.450000	0.000134601
71.400000	0.000135376
71.350000	0.000136154
71.300000	0.000136937
71.250000	0.000137724
71.200000	0.000138515
71.150000	0.000139311
71.100000	0.00014011
71.050000	0.000140915
71.000000	0.000141723
70.950000	0.000142536
70.900000	0.000143353
70.850000	0.000144175
70.800000	0.000145001
70.750000	0.000145831
70.700000	0.000146666
70.650000	0.000147506
70.600000	0.00014835
70.550000	0.000149198
70.500000	0.000150052
70.450000	0.000150909
70.400000	0.000151771
70.350000	0.000152638
70.300000	0.00015351
70.250000	0.000154386
70.200000	0.000155267
70.150000	0.000156152
70.100000	0.000157043
70.050000	0.000157938
70.000000	0.000158837
69.950000	0.000159742
69.900000	0.000160651
69.850000	0.000161565
69.800000	0.000162484
69.750000	0.000163408
69.700000	0.000164337
69.650000	0.000165271
69.600000	0.000166209
69.550000	0.000167153
69.500000	0.000168101
69.450000	0.000169055
69.400000	0.000170013
69.350000	0.000170977
69.300000	0.000171945
69.250000	0.000172919
69.200000	0.000173898
69.150000	0.000174882
69.100000	0.000175871
69.050000	0.000176865
69.000000	0.000177865
68.950000	0.000178869
68.900000	0.000179879
68.850000	0.000180894
68.800000	0.000181915
68.750000	0.00018294
68.700000	0.000183971
68.650000	0.000185008
68.600000	0.000186049
68.550000	0.000187097
68.500000	0.000188149
68.450000	0.000189207
68.400000	0.00019027
68.350000	0.000191339
68.300000	0.000192414
68.250000	0.000193493
68.200000	0.000194579
68.150000	0.00019567
68.100000	0.000196766
68.050000	0.000197868
68.000000	0.000198976
67.950000	0.000200089
67.900000	0.000201208
67.850000	0.000202333
67.800000	0.000203463
67.750000	0.0002046
67.700000	0.000205741
67.650000	0.000206889
67.600000	0.000208042
67.550000	0.000209202
67.500000	0.000210367
67.450000	0.000211538
67.400000	0.000212714
67.350000	0.000213897
67.300000	0.000215085
67.250000	0.00021628
67.200000	0.00021748
67.150000	0.000218687
67.100000	0.000219899
67.050000	0.000221118
67.000000	0.000222342
66.950000	0.000223572
66.900000	0.000224809
66.850000	0.000226052
66.800000	0.0002273
66.750000	0.000228555
66.700000	0.000229816
66.650000	0.000231083
66.600000	0.000232357
66.550000	0.000233636
66.500000	0.000234922
66.450000	0.000236214
66.400000	0.000237512
66.350000	0.000238817
66.300000	0.000240128
66.250000	0.000241445
66.200000	0.000242768
66.150000	0.000244098
66.100000	0.000245434
66.050000	0.000246777
66.000000	0.000248126
65.950000	0.000249481
65.900000	0.000250843
65.850000	0.000252211
65.800000	0.000253586
65.750000	0.000254967
65.700000	0.000256354
65.650000	0.000257749
65.600000	0.000259149
65.550000	0.000260556
65.500000	0.00026197
65.450000	0.00026339
65.400000	0.000264817
65.350000	0.000266251
65.300000	0.000267691
65.250000	0.000269137
65.200000	0.00027059
65.150000	0.00027205
65.100000	0.000273517
65.050000	0.00027499
65.000000	0.00027647
64.950000	0.000277956
64.900000	0.00027945
64.850000	0.000280949
64.800000	0.000282456
64.750000	0.000283969
64.700000	0.000285489
64.650000	0.000287016
64.600000	0.000288549
64.550000	0.00029009
64.500000	0.000291636
64.450000	0.00029319
64.400000	0.00029475
64.350000	0.000296318
64.300000	0.000297891
64.250000	0.000299472
64.200000	0.00030106
64.150000	0.000302654
64.100000	0.000304255
64.050000	0.000305862
64.000000	0.000307477
63.950000	0.000309098
63.900000	0.000310726
63.850000	0.000312361
63.800000	0.000314002
63.750000	0.00031565
63.700000	0.000317305
63.650000	0.000318967
63.600000	0.000320635
63.550000	0.00032231
63.500000	0.000323992
63.450000	0.00032568
63.400000	0.000327375
63.350000	0.000329077
63.300000	0.000330786
63.250000	0.000332501
63.200000	0.000334222
63.150000	0.00033595
63.100000	0.000337685
63.050000	0.000339427
63.000000	0.000341175
62.950000	0.000342929
62.900000	0.00034469
62.850000	0.000346457
62.800000	0.000348231
62.750000	0.000350011
62.700000	0.000351798
62.650000	0.000353591
62.600000	0.00035539
62.550000	0.000357196
62.500000	0.000359008
62.450000	0.000360825
62.400000	0.00036265
62.350000	0.00036448
62.300000	0.000366316
62.250000	0.000368158
62.200000	0.000370007
62.150000	0.000371861
62.100000	0.000373721
62.050000	0.000375587
62.000000	0.000377458
61.950000	0.000379335
61.900000	0.000381218
61.850000	0.000383107
61.800000	0.000385001
61.750000	0.0003869
61.700000	0.000388804
61.650000	0.000390714
61.600000	0.000392629
61.550000	0.000394549
61.500000	0.000396474
61.450000	0.000398404
61.400000	0.000400339
61.350000	0.000402278
61.300000	0.000404222
61.250000	0.000406171
61.200000	0.000408123
61.150000	0.00041008
61.100000	0.000412041
61.050000	0.000414006
61.000000	0.000415975
60.950000	0.000417948
60.900000	0.000419924
60.850000	0.000421903
60.800000	0.000423886
60.750000	0.000425871
60.700000	0.00042786
60.650000	0.000429851
60.600000	0.000431845
60.550000	0.000433841
60.500000	0.000435838
60.450000	0.000437838
60.400000	0.00043984
60.350000	0.000441842
60.300000	0.000443846
60.250000	0.000445851
60.200000	0.000447856
60.150000	0.000449862
60.100000	0.000451867
60.050000	0.000453872
60.000000	0.000455876
59.950000	0.00045788
59.900000	0.000459882
59.850000	0.000461882
59.800000	0.00046388
59.750000	0.000465875
59.700000	0.000467867
59.650000	0.000469855
59.600000	0.000471839
59.550000	0.000473819
59.500000	0.000475793
59.450000	0.000477761
59.400000	0.000479723
59.350000	0.000481677
59.300000	0.000483623
59.250000	0.000485561
59.200000	0.000487488
59.150000	0.000489405
59.100000	0.000491311
59.050000	0.000493203
59.000000	0.000495081
58.950000	0.000496944
58.900000	0.00049879
58.850000	0.000500617
58.800000	0.000502424
58.750000	0.000504209
58.700000	0.00050597
58.650000	0.000507703
58.600000	0.000509405
58.550000	0.000511074
58.500000	0.000512706
58.450000	0.000514294
58.400000	0.000515834
58.350000	0.000517316
58.300000	0.000518731
58.250000	0.000520063
58.200000	0.00052129
58.150000	0.000522366
&
```
