## Supplementary material for "All-at-once RNA folding with 3D motif prediction framed by evolutionary information": RF01702_Cyano-2.cacofold.helixcov

```
# RMs = 5 L = 253

# RM_HELIX NESTED 3-12 21-31, nbp = 10 nbp_cov = 0
# pvals: 0.431497,0.141238,0.477407,0.477407,0.847926,0.0966777,0.456685,0.660658,0.137464,0.175157
# aggregated NONE
NESTED  ::<<<<<<<<<<_______>>>>>>->>>>::::::::::::::::::::::::::::::::::::::::::::::::::::::::::::::::::::::::::::::::::::::::::::::::::::::::::::::::::::::::::::::::::::::::::::::::::::::::::::::::::::::::::::::::
        ::::::::::::::::::::::::::::::::::::::::::::::::::::::::::::::::::::::::::::::::::::::::::::::::::::::::::::::::::::::::::::::::::::::::::::::::::::::::::::::::::::::::::::::::::::::::::::::::::::::::::::::

# RM_HELIX NESTED 32-54 74-103, nbp = 20 nbp_cov = 0
# pvals: 0.53816,0.532505,0.510159,0.431497,0.42664,0.648771,0.660658,0.689834,0.554864,0.361916,0.862936,0.642929,0.472273,0.493429,0.294457,0.104606,0.776396,0.549114,0.543564,0.340611
# aggregated NONE
NESTED  ::::::::::::::::::::::::::::::<<<<<<<--<<<<<<<<<<<<<________>>>>>>>>>>>>>>>>>>>>::::::::::::::::::::::::::::::::::::::::::::::::::::::::::::::::::::::::::::::::::::::::::::::::::::::::::::::::::::::::::::::
        ::::::::::::::::::::::::::::::::::::::::::::::::::::::::::::::::::::::::::::::::::::::::::::::::::::::::::::::::::::::::::::::::::::::::::::::::::::::::::::::::::::::::::::::::::::::::::::::::::::::::::::::

# RM_HELIX NESTED 132-145 171-184, nbp = 13 nbp_cov = 0
# pvals: 0.24959,0.526926,0.157343,0.566183,0.717717,0.549114,0.392967,0.317047,0.0583329,0.678281,0.137464,0.441466,0.320971
# aggregated NONE
NESTED  ::::::::::::::::::::::::::::::::::::::::::::::::::::::::::::::::::::::::::::::::::::::::::::::::<<<<<<<<<<<<<_________________________>>>>>>>>>>>>>:::::::::::::::::::::::::::::::::::::::::::::::::::::::::::
        ::::::::::::::::::::::::::::::::::::::::::::::::::::::::::::::::::::::::::::::::::::::::::::::::::::::::::::::::::::::::::::::::::::::::::::::::::::::::::::::::::::::::::::::::::::::::::::::::::::::::::::::

# RM_HELIX NESTED 207-214 228-235, nbp = 8 nbp_cov = 0
# pvals: 0.467083,0.477407,0.431497,0.436436,0.421785,0.543564,0.446547,0.504584
# aggregated NONE
NESTED  :::::::::::::::::::::::::::::::::::::::::::::::::::::::::::::::::::::::::::::::::::::::::::::::::::::::::::::::::::::::::::::::::::::::::::::::::::::::::::::::::::::::<<<<<<<<_____>>>>>>>>::::::::::::::::::
        ::::::::::::::::::::::::::::::::::::::::::::::::::::::::::::::::::::::::::::::::::::::::::::::::::::::::::::::::::::::::::::::::::::::::::::::::::::::::::::::::::::::::::::::::::::::::::::::::::::::::::::::

# RM_HELIX NESTED 188-199 236-246, nbp = 11 nbp_cov = 0
# pvals: 0.294457,0.431497,0.654603,0.42664,0.648771,0.477407,0.654603,0.446547,0.0867322,0.431497,0.456685
# aggregated NONE
NESTED  :::::::::::::::::::::::::::::::::::::::::::::::::::::::::::::::::::::::::::::::::::::::::::::::::::::::::::::::::::::::::::::::::::::::::::::::::::::<<<<<<<<<<<____________________________>>>>>>>>>>>:::::::
        ::::::::::::::::::::::::::::::::::::::::::::::::::::::::::::::::::::::::::::::::::::::::::::::::::::::::::::::::::::::::::::::::::::::::::::::::::::::::::::::::::::::::::::::::::::::::::::::::::::::::::::::
```
