## Supplementary material for "All-at-once RNA folding with 3D motif prediction framed by evolutionary information": RF01702_Cyano-2.cacofold.power

```
# Power analysis of CaCoFold structure
#
# Powertype = SINGLE SUBSTITUTIONS
# covary left_pos right_pos substitutions power
#----------------------------------------------------------------
3		31		1		0.00
4		30		14		0.45
5		29		3		0.02
6		28		11		0.35
7		26		31		0.75
8		25		49		0.86
9		24		16		0.50
10		23		22		0.63
11		22		11		0.35
12		21		29		0.73
32		103		21		0.61
33		102		6		0.16
34		101		3		0.02
35		100		7		0.20
36		95		5		0.11
37		94		27		0.70
38		93		35		0.78
41		91		27		0.70
42		90		20		0.59
43		88		32		0.76
44		87		46		0.85
45		86		35		0.78
46		85		4		0.07
47		84		31		0.75
48		83		20		0.59
49		82		25		0.67
51		81		56		0.88
52		80		44		0.84
53		79		26		0.69
54		74		40		0.82
132		184		37		0.80
133		183		18		0.55
134		182		33		0.77
135		180		17		0.52
136		179		17		0.52
137		178		21		0.61
138		177		33		0.77
139		176		27		0.70
140		175		21		0.61
141		174		27		0.70
142		173		19		0.57
143		172		30		0.74
145		171		29		0.73
188		246		29		0.73
189		245		2		0.00
190		244		27		0.70
191		243		4		0.07
192		242		7		0.20
193		241		16		0.50
195		240		26		0.69
196		239		11		0.35
197		238		7		0.20
198		237		1		0.00
199		236		9		0.28
207		235		2		0.00
208		234		3		0.02
209		233		0		0.00
210		232		30		0.74
211		231		15		0.47
212		230		12		0.39
213		229		26		0.69
214		228		16		0.50
#
# BPAIRS 62
# avg substitutions per BP 20.5
# BPAIRS expected to covary 31.3 +/- 3.3
# BPAIRS observed to covary 0
#
```
