## Supplementary material for "All-at-once RNA folding with 3D motif prediction framed by evolutionary information": RF01702_Cyano-2.power

```
# Power analysis of given structure
#
# Powertype = SINGLE SUBSTITUTIONS
# covary left_pos right_pos substitutions power
#----------------------------------------------------------------
3		31		1		0.00
4		30		14		0.45
5		29		3		0.02
6		28		11		0.35
7		26		31		0.75
8		25		49		0.86
9		24		16		0.50
10		23		22		0.63
11		22		11		0.35
12		21		29		0.73
32		103		21		0.61
33		102		6		0.16
34		101		3		0.02
35		100		7		0.20
36		95		5		0.11
37		94		27		0.70
38		93		35		0.78
43		88		32		0.76
44		87		46		0.85
45		86		35		0.78
46		85		4		0.07
47		84		31		0.75
48		83		20		0.59
49		82		25		0.67
51		81		56		0.88
52		80		44		0.84
53		79		26		0.69
54		74		40		0.82
188		246		29		0.73
189		245		2		0.00
190		244		27		0.70
191		243		4		0.07
192		242		7		0.20
195		240		26		0.69
196		239		11		0.35
197		238		7		0.20
198		237		1		0.00
199		236		9		0.28
207		235		2		0.00
208		234		3		0.02
209		233		0		0.00
210		232		30		0.74
211		231		15		0.47
212		230		12		0.39
213		229		26		0.69
214		228		16		0.50
#
# BPAIRS 46
# avg substitutions per BP 19.1
# BPAIRS expected to covary 20.9 +/- 2.7
# BPAIRS observed to covary 0
#
```
