## Supplementary material for "All-at-once RNA folding with 3D motif prediction framed by evolutionary information": RF01702_Cyano-2.surv

```
6.150000	0.0217391
5.750000	0.0434783
5.450000	0.0652174
4.450000	0.0869565
4.350000	0.108696
3.550000	0.130435
1.550000	0.173913
0.950000	0.195652
0.700000	0.217391
0.050000	0.23913
0.000000	0.282609
-0.050000	0.391304
-0.100000	0.413043
-0.200000	0.456522
-0.300000	0.5
-0.400000	0.521739
-0.450000	0.543478
-0.500000	0.608696
-0.650000	0.630435
-0.750000	0.652174
-0.800000	0.673913
-1.000000	0.695652
-1.050000	0.717391
-1.100000	0.76087
-1.150000	0.782609
-1.950000	0.804348
-2.000000	0.847826
-2.050000	0.891304
-2.100000	0.934783
-3.150000	0.956522
-3.950000	0.978261
-4.150000	1
&
20.950000	4.74631e-05
17.600000	9.49262e-05
17.450000	0.000142389
16.400000	0.000189852
16.300000	0.000237315
15.250000	0.000284779
15.200000	0.000332242
15.000000	0.000379705
14.900000	0.000427168
14.850000	0.000474631
13.700000	0.000522094
13.600000	0.000569557
13.500000	0.00061702
13.200000	0.000664483
13.150000	0.00075941
13.100000	0.000806873
13.050000	0.000949262
13.000000	0.000996725
12.950000	0.00104419
12.750000	0.00113911
12.500000	0.00118658
12.400000	0.0012815
12.250000	0.00132897
12.200000	0.00137643
11.950000	0.00142389
11.900000	0.00147136
11.750000	0.00161375
11.700000	0.00166121
11.650000	0.00175613
11.550000	0.0018036
11.500000	0.00185106
11.350000	0.00189852
11.300000	0.00204091
11.250000	0.00208838
11.150000	0.00213584
11.100000	0.00223077
11.000000	0.00227823
10.950000	0.00232569
10.900000	0.00237315
10.850000	0.00246808
10.800000	0.00265793
10.750000	0.0027054
10.700000	0.00284779
10.600000	0.00289525
10.550000	0.00303764
10.500000	0.0030851
10.450000	0.00318003
10.350000	0.00332242
10.300000	0.00346481
10.250000	0.00351227
10.200000	0.00355973
10.150000	0.00365466
10.100000	0.00374958
10.050000	0.00379705
10.000000	0.0039869
9.950000	0.00417675
9.900000	0.00422422
9.850000	0.00441407
9.800000	0.00460392
9.750000	0.00465138
9.700000	0.00484124
9.650000	0.0048887
9.600000	0.00498363
9.550000	0.00503109
9.500000	0.00522094
9.450000	0.00531587
9.400000	0.00536333
9.350000	0.00560065
9.300000	0.00569557
9.250000	0.0057905
9.200000	0.00593289
9.150000	0.00602781
9.100000	0.00607528
9.050000	0.00645498
9.000000	0.00664483
8.950000	0.00673976
8.850000	0.00683469
8.800000	0.00702454
8.750000	0.00730932
8.700000	0.00764156
8.650000	0.00783141
8.600000	0.00806873
8.550000	0.00825858
8.500000	0.00859082
8.450000	0.00882814
8.400000	0.00906545
8.350000	0.00944516
8.300000	0.00963501
8.250000	0.00987232
8.200000	0.010347
8.150000	0.0105368
8.100000	0.0109165
8.050000	0.0110589
8.000000	0.0114386
7.950000	0.0117708
7.900000	0.0120082
7.850000	0.0122929
7.800000	0.0125303
7.750000	0.012815
7.700000	0.0131473
7.650000	0.0133846
7.600000	0.0135744
7.550000	0.0139067
7.500000	0.014144
7.450000	0.0143339
7.400000	0.0145237
7.350000	0.0148559
7.300000	0.0150933
7.250000	0.015378
7.200000	0.0155204
7.150000	0.0159476
7.100000	0.0164222
7.050000	0.0168969
7.000000	0.0172291
6.950000	0.0173715
6.900000	0.0177037
6.850000	0.0182258
6.800000	0.0184631
6.750000	0.0188903
6.700000	0.0196023
6.650000	0.0201244
6.600000	0.0204566
6.550000	0.0208363
6.500000	0.0213109
6.450000	0.0215957
6.400000	0.021928
6.350000	0.0222127
6.300000	0.0226874
6.250000	0.0228772
6.200000	0.0235417
6.150000	0.0239689
6.100000	0.0243486
6.050000	0.0249181
6.000000	0.0255351
5.950000	0.0261047
5.900000	0.0267217
5.850000	0.0272438
5.800000	0.0277659
5.750000	0.0288576
5.700000	0.0291423
5.650000	0.029617
5.600000	0.0305662
5.550000	0.0312782
5.500000	0.0320851
5.450000	0.0327021
5.400000	0.0331767
5.350000	0.0338412
5.300000	0.0352176
5.250000	0.0363567
5.200000	0.0371636
5.150000	0.0380654
5.100000	0.0390147
5.050000	0.0399165
5.000000	0.0411505
4.950000	0.0422422
4.900000	0.0431914
4.850000	0.0439983
4.800000	0.0444255
4.750000	0.0453747
4.700000	0.0464664
4.650000	0.0477004
4.600000	0.0487446
4.550000	0.0496939
4.500000	0.0503109
4.450000	0.0518297
4.400000	0.0531587
4.350000	0.0543927
4.300000	0.0558641
4.250000	0.0573354
4.200000	0.0589492
4.150000	0.0600883
4.100000	0.0612749
4.050000	0.0627462
4.000000	0.0644074
3.950000	0.0658313
3.900000	0.06754
3.850000	0.0691537
3.800000	0.0702454
3.750000	0.072049
3.700000	0.0737577
3.650000	0.0752765
3.600000	0.0769851
3.550000	0.0787413
3.500000	0.0802601
3.450000	0.0814467
3.400000	0.0831553
3.350000	0.0846267
3.300000	0.08681
3.250000	0.0887085
3.200000	0.0902273
3.150000	0.091936
3.100000	0.093265
3.050000	0.0951635
3.000000	0.0969671
2.950000	0.0993403
2.900000	0.101144
2.850000	0.103232
2.800000	0.105321
2.750000	0.107884
2.700000	0.109925
2.650000	0.112155
2.600000	0.114434
2.550000	0.116759
2.500000	0.11937
2.450000	0.121553
2.400000	0.124353
2.350000	0.127343
2.300000	0.130713
2.250000	0.134226
2.200000	0.137311
2.150000	0.140586
2.100000	0.143149
2.050000	0.145996
2.000000	0.149461
1.950000	0.152879
1.900000	0.155916
1.850000	0.159429
1.800000	0.162703
1.750000	0.166406
1.700000	0.169681
1.650000	0.173145
1.600000	0.175946
1.550000	0.180217
1.500000	0.184821
1.450000	0.18914
1.400000	0.19308
1.350000	0.196497
1.300000	0.200627
1.250000	0.204518
1.200000	0.208553
1.150000	0.21273
1.100000	0.216954
1.050000	0.220941
1.000000	0.225592
0.950000	0.229389
0.900000	0.233993
0.850000	0.238407
0.800000	0.242679
0.750000	0.247378
0.700000	0.252646
0.650000	0.258531
0.600000	0.263373
0.550000	0.268973
0.500000	0.273957
0.450000	0.280032
0.400000	0.285728
0.350000	0.29242
0.300000	0.299207
0.250000	0.306327
0.200000	0.313399
0.150000	0.320613
0.100000	0.326356
0.050000	0.333571
0.000000	0.367934
-0.050000	0.47914
-0.100000	0.496511
-0.150000	0.509326
-0.200000	0.518819
-0.250000	0.526983
-0.300000	0.536238
-0.350000	0.548341
-0.400000	0.562865
-0.450000	0.575632
-0.500000	0.58897
-0.550000	0.60131
-0.600000	0.613033
-0.650000	0.624377
-0.700000	0.635436
-0.750000	0.647159
-0.800000	0.658266
-0.850000	0.66828
-0.900000	0.679244
-0.950000	0.689924
-1.000000	0.70141
-1.050000	0.711852
-1.100000	0.720442
-1.150000	0.729555
-1.200000	0.738858
-1.250000	0.748446
-1.300000	0.757748
-1.350000	0.767431
-1.400000	0.776211
-1.450000	0.78428
-1.500000	0.792634
-1.550000	0.799706
-1.600000	0.806493
-1.650000	0.813138
-1.700000	0.818928
-1.750000	0.824197
-1.800000	0.829797
-1.850000	0.836157
-1.900000	0.842517
-1.950000	0.848735
-2.000000	0.854051
-2.050000	0.859794
-2.100000	0.864256
-2.150000	0.869571
-2.200000	0.87427
-2.250000	0.879823
-2.300000	0.88381
-2.350000	0.887797
-2.400000	0.892876
-2.450000	0.89691
-2.500000	0.900375
-2.550000	0.904219
-2.600000	0.908017
-2.650000	0.911386
-2.700000	0.914614
-2.750000	0.917414
-2.800000	0.921164
-2.850000	0.924059
-2.900000	0.927381
-2.950000	0.930419
-3.000000	0.933552
-3.050000	0.936969
-3.100000	0.940149
-3.150000	0.942902
-3.200000	0.94499
-3.250000	0.947126
-3.300000	0.949499
-3.350000	0.951208
-3.400000	0.953439
-3.450000	0.955575
-3.500000	0.957758
-3.550000	0.959514
-3.600000	0.961602
-3.650000	0.963311
-3.700000	0.964782
-3.750000	0.966064
-3.800000	0.96782
-3.850000	0.969196
-3.900000	0.97062
-3.950000	0.971759
-4.000000	0.972993
-4.050000	0.974275
-4.100000	0.975224
-4.150000	0.976221
-4.200000	0.977597
-4.250000	0.978547
-4.300000	0.979543
-4.350000	0.980683
-4.400000	0.981537
-4.450000	0.982296
-4.500000	0.983056
-4.550000	0.983815
-4.600000	0.98448
-4.650000	0.985429
-4.700000	0.986046
-4.750000	0.986663
-4.800000	0.987043
-4.850000	0.987517
-4.900000	0.988229
-4.950000	0.988704
-5.000000	0.989083
-5.050000	0.98989
-5.100000	0.99046
-5.150000	0.990697
-5.200000	0.991029
-5.250000	0.991409
-5.300000	0.991599
-5.350000	0.991931
-5.400000	0.992548
-5.450000	0.993118
-5.500000	0.99345
-5.550000	0.993687
-5.600000	0.994067
-5.650000	0.994352
-5.700000	0.994921
-5.750000	0.995254
-5.800000	0.995633
-5.850000	0.995871
-5.900000	0.996013
-5.950000	0.99625
-6.000000	0.996488
-6.050000	0.996583
-6.100000	0.996867
-6.150000	0.997057
-6.200000	0.9972
-6.250000	0.997247
-6.300000	0.997295
-6.350000	0.997437
-6.400000	0.997627
-6.450000	0.997817
-6.500000	0.997912
-6.550000	0.998007
-6.600000	0.998149
-6.650000	0.998339
-6.700000	0.998481
-6.750000	0.998529
-6.850000	0.998624
-6.900000	0.998718
-7.100000	0.998766
-7.150000	0.998861
-7.200000	0.999003
-7.250000	0.999193
-7.300000	0.999241
-7.550000	0.999288
-7.650000	0.999383
-7.700000	0.999525
-8.050000	0.999573
-8.150000	0.999668
-8.200000	0.999715
-8.250000	0.999763
-8.400000	0.999905
-9.100000	0.999953
-9.250000	1
&
46.900000	2.36798e-06
45.650000	4.73597e-06
45.500000	7.10395e-06
42.750000	9.47194e-06
40.850000	1.18399e-05
40.450000	1.42079e-05
40.150000	1.65759e-05
40.050000	1.89439e-05
39.700000	2.13119e-05
39.250000	2.36798e-05
38.150000	2.60478e-05
37.850000	2.84158e-05
37.750000	3.07838e-05
37.650000	3.31518e-05
37.250000	3.55198e-05
37.150000	3.78878e-05
36.950000	4.02557e-05
36.800000	4.26237e-05
36.700000	4.73597e-05
36.300000	4.97277e-05
36.250000	5.20957e-05
35.900000	5.44637e-05
35.750000	5.68316e-05
35.500000	5.91996e-05
35.250000	6.15676e-05
35.050000	6.39356e-05
35.000000	6.86716e-05
34.900000	7.10395e-05
34.600000	7.34075e-05
34.450000	7.81435e-05
34.350000	8.28795e-05
34.300000	8.99834e-05
34.250000	9.23514e-05
34.200000	9.47194e-05
33.950000	9.70874e-05
33.750000	9.94554e-05
33.700000	0.000101823
33.200000	0.000104191
33.150000	0.000106559
33.100000	0.000108927
33.050000	0.000113663
33.000000	0.000118399
32.700000	0.000120767
32.600000	0.000127871
32.450000	0.000130239
32.200000	0.000134975
32.050000	0.000139711
32.000000	0.000142079
31.950000	0.000144447
31.900000	0.000146815
31.750000	0.000153919
31.700000	0.000156287
31.650000	0.000163391
31.600000	0.000165759
31.450000	0.000170495
31.300000	0.000172863
31.250000	0.000175231
31.200000	0.000177599
31.150000	0.000179967
30.800000	0.000182335
30.750000	0.000189439
30.650000	0.000194175
30.600000	0.000196543
30.400000	0.000201279
30.300000	0.000203647
30.250000	0.000208383
30.200000	0.000210751
30.100000	0.000217855
30.050000	0.000222591
30.000000	0.000227327
29.900000	0.000229695
29.700000	0.000232063
29.550000	0.00023443
29.500000	0.000241534
29.450000	0.00024627
29.300000	0.000251006
29.200000	0.000253374
29.150000	0.000255742
28.950000	0.00025811
28.900000	0.000267582
28.850000	0.00026995
28.800000	0.000274686
28.750000	0.000277054
28.700000	0.000284158
28.650000	0.000286526
28.600000	0.00029363
28.550000	0.000298366
28.500000	0.000300734
28.450000	0.00030547
28.400000	0.000310206
28.350000	0.000314942
28.250000	0.00031731
28.200000	0.000324414
28.100000	0.00032915
28.050000	0.000336254
28.000000	0.000338622
27.950000	0.00034099
27.900000	0.000348094
27.800000	0.00035283
27.750000	0.000357566
27.700000	0.000362302
27.650000	0.000369406
27.600000	0.000378878
27.500000	0.000381246
27.450000	0.000393085
27.400000	0.000400189
27.350000	0.000404925
27.300000	0.000409661
27.200000	0.000412029
27.150000	0.000419133
27.100000	0.000421501
27.050000	0.000426237
27.000000	0.000433341
26.950000	0.000435709
26.900000	0.000438077
26.850000	0.000440445
26.750000	0.000445181
26.700000	0.000447549
26.650000	0.000454653
26.600000	0.000457021
26.550000	0.000464125
26.500000	0.000475965
26.450000	0.000490173
26.400000	0.000492541
26.350000	0.000497277
26.300000	0.000513853
26.250000	0.000523325
26.200000	0.000528061
26.150000	0.000532797
26.100000	0.000542269
26.050000	0.000547004
26.000000	0.000556476
25.950000	0.000565948
25.900000	0.000577788
25.850000	0.00058726
25.800000	0.000601468
25.750000	0.000608572
25.700000	0.000627516
25.650000	0.00063462
25.600000	0.000641724
25.550000	0.000648828
25.500000	0.000651196
25.450000	0.000667772
25.400000	0.000672508
25.300000	0.000677244
25.250000	0.000684348
25.200000	0.00069382
25.150000	0.000710395
25.100000	0.000722235
25.050000	0.000726971
25.000000	0.000729339
24.950000	0.000734075
24.900000	0.000741179
24.850000	0.000743547
24.800000	0.000750651
24.750000	0.000764859
24.700000	0.000781435
24.650000	0.000786171
24.550000	0.000798011
24.450000	0.000814587
24.400000	0.000826427
24.350000	0.000843003
24.300000	0.000857211
24.250000	0.000873786
24.200000	0.00088089
24.150000	0.000887994
24.100000	0.000902202
24.050000	0.000918778
24.000000	0.00092825
23.950000	0.00094009
23.900000	0.000961402
23.850000	0.000970874
23.800000	0.000980346
23.750000	0.00098745
23.700000	0.00099929
23.650000	0.00100876
23.600000	0.00103244
23.550000	0.00104902
23.500000	0.00106086
23.450000	0.00107743
23.400000	0.00108691
23.350000	0.00109401
23.300000	0.00110822
23.250000	0.00111058
23.200000	0.00113663
23.150000	0.001139
23.100000	0.00114847
23.050000	0.00116742
23.000000	0.00118162
22.950000	0.00119583
22.900000	0.00120767
22.850000	0.00123135
22.800000	0.00124319
22.750000	0.00125503
22.700000	0.00125977
22.650000	0.00128818
22.600000	0.00130476
22.550000	0.00132607
22.500000	0.00135212
22.450000	0.00136633
22.400000	0.00138054
22.350000	0.00139474
22.300000	0.00142316
22.250000	0.00144684
22.200000	0.00146815
22.150000	0.00149657
22.100000	0.00150841
22.050000	0.00151551
22.000000	0.00153682
21.950000	0.00154629
21.900000	0.00156524
21.850000	0.00158892
21.800000	0.00159839
21.750000	0.00162207
21.700000	0.00163391
21.650000	0.00164575
21.600000	0.00166469
21.550000	0.00168601
21.500000	0.00170258
21.450000	0.00171916
21.400000	0.00173336
21.350000	0.00175704
21.300000	0.00178309
21.250000	0.00180677
21.200000	0.00182335
21.150000	0.0018494
21.100000	0.00186834
21.050000	0.00189439
21.000000	0.00191807
20.950000	0.00193938
20.900000	0.0019678
20.850000	0.00198437
20.800000	0.00202226
20.750000	0.00206488
20.700000	0.0020933
20.650000	0.00211698
20.600000	0.00212882
20.550000	0.00215723
20.500000	0.00218328
20.450000	0.00221407
20.400000	0.00225195
20.350000	0.00227563
20.300000	0.00232773
20.250000	0.00235378
20.200000	0.00238219
20.150000	0.00240824
20.100000	0.00243666
20.050000	0.0024556
20.000000	0.00246744
19.950000	0.00250296
19.900000	0.00252664
19.850000	0.00255269
19.800000	0.00257874
19.750000	0.00259768
19.700000	0.0026403
19.650000	0.00267345
19.600000	0.00270187
19.550000	0.00272792
19.500000	0.00276107
19.450000	0.00281317
19.400000	0.00284395
19.350000	0.00287
19.300000	0.00289131
19.250000	0.00291025
19.200000	0.00294577
19.150000	0.00297182
19.100000	0.00300734
19.050000	0.00305233
19.000000	0.00307838
18.950000	0.00309969
18.900000	0.00314468
18.850000	0.00319204
18.800000	0.00321809
18.750000	0.00326308
18.700000	0.00328913
18.650000	0.00333886
18.600000	0.00338148
18.550000	0.00341937
18.500000	0.00345963
18.450000	0.00348331
18.400000	0.00352356
18.350000	0.00358276
18.300000	0.00362065
18.250000	0.00367511
18.200000	0.0037201
18.150000	0.00375562
18.100000	0.0037793
18.050000	0.00380772
18.000000	0.00385982
17.950000	0.00391901
17.900000	0.00397585
17.850000	0.00402557
17.800000	0.00406583
17.750000	0.00411793
17.700000	0.00415581
17.650000	0.00420791
17.600000	0.0042529
17.550000	0.00429552
17.500000	0.00434762
17.450000	0.00439972
17.400000	0.00443997
17.350000	0.0044968
17.300000	0.0045489
17.250000	0.00460099
17.200000	0.00465783
17.150000	0.00472176
17.100000	0.00478333
17.050000	0.00483306
17.000000	0.00489936
16.950000	0.00494435
16.900000	0.00500355
16.850000	0.00506512
16.800000	0.00511958
16.750000	0.00517641
16.700000	0.00523798
16.650000	0.00531376
16.600000	0.00540137
16.550000	0.00547715
16.500000	0.00557187
16.450000	0.00563107
16.400000	0.00569974
16.350000	0.00577788
16.300000	0.00584419
16.250000	0.00594364
16.200000	0.00601468
16.150000	0.00607862
16.100000	0.00614966
16.050000	0.00621596
16.000000	0.00631068
15.950000	0.00639119
15.900000	0.00646223
15.850000	0.00652617
15.800000	0.00662562
15.750000	0.00672744
15.700000	0.0068269
15.650000	0.00693346
15.600000	0.00701634
15.550000	0.00711579
15.500000	0.00723656
15.450000	0.00732418
15.400000	0.00746152
15.350000	0.00754914
15.300000	0.00765096
15.250000	0.00775752
15.200000	0.00786171
15.150000	0.007973
15.100000	0.00805825
15.050000	0.00816955
15.000000	0.00826664
14.950000	0.00837083
14.900000	0.00845371
14.850000	0.00854369
14.800000	0.00865025
14.750000	0.00878522
14.700000	0.00888705
14.650000	0.0089794
14.600000	0.0091049
14.550000	0.00922804
14.500000	0.0093488
14.450000	0.0094601
14.400000	0.00958797
14.350000	0.00972531
14.300000	0.00984135
14.250000	0.00994554
14.200000	0.0100663
14.150000	0.0102108
14.100000	0.0103315
14.050000	0.0104286
14.000000	0.010547
13.950000	0.0106654
13.900000	0.0108004
13.850000	0.0109188
13.800000	0.0110466
13.750000	0.0112124
13.700000	0.0113569
13.650000	0.0114587
13.600000	0.0116481
13.550000	0.0117807
13.500000	0.011911
13.450000	0.0120815
13.400000	0.012233
13.350000	0.0123917
13.300000	0.0125598
13.250000	0.0127824
13.200000	0.0129316
13.150000	0.0130594
13.100000	0.0132276
13.050000	0.0134336
13.000000	0.0136088
12.950000	0.0137982
12.900000	0.0139545
12.850000	0.0141179
12.800000	0.0143074
12.750000	0.0144589
12.700000	0.0146649
12.650000	0.0148544
12.600000	0.0150462
12.550000	0.0152332
12.500000	0.0154535
12.450000	0.0156405
12.400000	0.0158323
12.350000	0.0160313
12.300000	0.0163059
12.250000	0.0165025
12.200000	0.0167464
12.150000	0.0169879
12.100000	0.0172152
12.050000	0.017471
12.000000	0.0176746
11.950000	0.0178925
11.900000	0.0180985
11.850000	0.0183756
11.800000	0.018636
11.750000	0.0188847
11.700000	0.0190954
11.650000	0.0194293
11.600000	0.0196709
11.550000	0.0199053
11.500000	0.0201752
11.450000	0.0203955
11.400000	0.020663
11.350000	0.0209259
11.300000	0.0212479
11.250000	0.0215179
11.200000	0.0218352
11.150000	0.0221501
11.100000	0.0224177
11.050000	0.0227161
11.000000	0.0230097
10.950000	0.0233223
10.900000	0.0236372
10.850000	0.0239948
10.800000	0.0243476
10.750000	0.0247076
10.700000	0.0250841
10.650000	0.0253943
10.600000	0.0257589
10.550000	0.0261212
10.500000	0.0265001
10.450000	0.0268458
10.400000	0.0272792
10.350000	0.0276841
10.300000	0.0280819
10.250000	0.0284584
10.200000	0.0288302
10.150000	0.0292659
10.100000	0.0296424
10.050000	0.0300095
10.000000	0.0304002
9.950000	0.0308241
9.900000	0.0312077
9.850000	0.0315913
9.800000	0.0320033
9.750000	0.0324698
9.700000	0.0330239
9.650000	0.0334667
9.600000	0.0339427
9.550000	0.0344376
9.500000	0.0348354
9.450000	0.0353232
9.400000	0.0357613
9.350000	0.0362586
9.300000	0.0367061
9.250000	0.0372129
9.200000	0.0377694
9.150000	0.0382643
9.100000	0.03879
9.050000	0.039337
9.000000	0.0398271
8.950000	0.040341
8.900000	0.040888
8.850000	0.0414942
8.800000	0.0420128
8.750000	0.0425811
8.700000	0.0431778
8.650000	0.0438267
8.600000	0.0444163
8.550000	0.045058
8.500000	0.0457045
8.450000	0.0463462
8.400000	0.04695
8.350000	0.0476675
8.300000	0.0483353
8.250000	0.0490197
8.200000	0.0496495
8.150000	0.0503576
8.100000	0.0509969
8.050000	0.0516505
8.000000	0.0524011
7.950000	0.0531021
7.900000	0.0537911
7.850000	0.0544684
7.800000	0.0552901
7.750000	0.0560099
7.700000	0.0568198
7.650000	0.057542
7.600000	0.0583329
7.550000	0.0590575
7.500000	0.0599242
7.450000	0.0607057
7.400000	0.0615013
7.350000	0.0623775
7.300000	0.0631778
7.250000	0.0640966
7.200000	0.0650083
7.150000	0.0659389
7.100000	0.0668766
7.050000	0.0677859
7.000000	0.0686834
6.950000	0.0696188
6.900000	0.0706157
6.850000	0.071686
6.800000	0.0726711
6.750000	0.0736727
6.700000	0.0746649
6.650000	0.0756287
6.600000	0.0766327
6.550000	0.0776675
6.500000	0.0787166
6.450000	0.0798058
6.400000	0.0808714
6.350000	0.0820862
6.300000	0.0832418
6.250000	0.0843689
6.200000	0.085579
6.150000	0.0867322
6.100000	0.087947
6.050000	0.0891215
6.000000	0.0903173
5.950000	0.0915226
5.900000	0.0927398
5.850000	0.0940185
5.800000	0.0952948
5.750000	0.0966777
5.700000	0.0979777
5.650000	0.0992044
5.600000	0.10049
5.550000	0.101861
5.500000	0.103291
5.450000	0.104606
5.400000	0.10609
5.350000	0.107611
5.300000	0.10911
5.250000	0.110552
5.200000	0.112261
5.150000	0.113746
5.100000	0.115356
5.050000	0.116967
5.000000	0.118601
4.950000	0.12023
4.900000	0.121828
4.850000	0.123481
4.800000	0.125049
4.750000	0.126716
4.700000	0.128437
4.650000	0.130144
4.600000	0.131873
4.550000	0.133758
4.500000	0.135553
4.450000	0.137464
4.400000	0.139261
4.350000	0.141238
4.300000	0.143059
4.250000	0.145049
4.200000	0.147014
4.150000	0.148994
4.100000	0.150978
4.050000	0.153019
4.000000	0.155214
3.950000	0.157343
3.900000	0.159448
3.850000	0.161575
3.800000	0.163718
3.750000	0.16597
3.700000	0.168217
3.650000	0.170476
3.600000	0.172794
3.550000	0.175157
3.500000	0.177528
3.450000	0.179983
3.400000	0.182366
3.350000	0.184734
3.300000	0.187092
3.250000	0.1896
3.200000	0.192162
3.150000	0.194809
3.100000	0.197383
3.050000	0.199934
3.000000	0.202709
2.950000	0.205288
2.900000	0.208162
2.850000	0.210883
2.800000	0.213614
2.750000	0.216436
2.700000	0.219299
2.650000	0.222207
2.600000	0.22516
2.550000	0.228127
2.500000	0.231075
2.450000	0.234125
2.400000	0.237094
2.350000	0.240336
2.300000	0.243344
2.250000	0.246379
2.200000	0.24959
2.150000	0.252763
2.100000	0.256083
2.050000	0.259316
2.000000	0.262685
1.950000	0.265941
1.900000	0.269337
1.850000	0.27292
1.800000	0.276441
1.750000	0.279905
1.700000	0.283538
1.650000	0.287038
1.600000	0.290644
1.550000	0.294457
1.500000	0.298129
1.450000	0.301771
1.400000	0.305527
1.350000	0.309368
1.300000	0.313107
1.250000	0.317047
1.200000	0.320971
1.150000	0.324788
1.100000	0.328712
1.050000	0.332565
1.000000	0.336552
0.950000	0.340611
0.900000	0.344845
0.850000	0.348987
0.800000	0.353275
0.750000	0.357478
0.700000	0.361916
0.650000	0.366292
0.600000	0.370592
0.550000	0.375079
0.500000	0.379538
0.450000	0.383812
0.400000	0.388368
0.350000	0.392967
0.300000	0.397615
0.250000	0.402366
0.200000	0.40695
0.150000	0.411949
0.100000	0.416787
0.050000	0.421785
0.000000	0.42664
-0.050000	0.431497
-0.100000	0.436436
-0.150000	0.441466
-0.200000	0.446547
-0.250000	0.451551
-0.300000	0.456685
-0.350000	0.461994
-0.400000	0.467083
-0.450000	0.472273
-0.500000	0.477407
-0.550000	0.482652
-0.600000	0.488158
-0.650000	0.493429
-0.700000	0.499053
-0.750000	0.504584
-0.800000	0.510159
-0.850000	0.515693
-0.900000	0.52125
-0.950000	0.526926
-1.000000	0.532505
-1.050000	0.53816
-1.100000	0.543564
-1.150000	0.549114
-1.200000	0.554864
-1.250000	0.560424
-1.300000	0.566183
-1.350000	0.572119
-1.400000	0.578046
-1.450000	0.583798
-1.500000	0.589706
-1.550000	0.595522
-1.600000	0.601212
-1.650000	0.607116
-1.700000	0.613211
-1.750000	0.619133
-1.800000	0.625041
-1.850000	0.631101
-1.900000	0.636936
-1.950000	0.642929
-2.000000	0.648771
-2.050000	0.654603
-2.100000	0.660658
-2.150000	0.666488
-2.200000	0.672328
-2.250000	0.678281
-2.300000	0.684161
-2.350000	0.689834
-2.400000	0.695257
-2.450000	0.700916
-2.500000	0.706604
-2.550000	0.712219
-2.600000	0.717717
-2.650000	0.723379
-2.700000	0.72883
-2.750000	0.734071
-2.800000	0.739507
-2.850000	0.745075
-2.900000	0.750353
-2.950000	0.755643
-3.000000	0.760836
-3.050000	0.765861
-3.100000	0.77113
-3.150000	0.776396
-3.200000	0.781435
-3.250000	0.786266
-3.300000	0.791156
-3.350000	0.796019
-3.400000	0.800817
-3.450000	0.805375
-3.500000	0.810073
-3.550000	0.81457
-3.600000	0.819174
-3.650000	0.823564
-3.700000	0.828068
-3.750000	0.8322
-3.800000	0.836202
-3.850000	0.840078
-3.900000	0.844078
-3.950000	0.847926
-4.000000	0.851653
-4.050000	0.855446
-4.100000	0.859247
-4.150000	0.862936
-4.200000	0.866484
-4.250000	0.869908
-4.300000	0.873254
-4.350000	0.876524
-4.400000	0.879983
-4.450000	0.883334
-4.500000	0.886557
-4.550000	0.889505
-4.600000	0.892512
-4.650000	0.895356
-4.700000	0.898241
-4.750000	0.901011
-4.800000	0.903696
-4.850000	0.906282
-4.900000	0.908958
-4.950000	0.911423
-5.000000	0.913902
-5.050000	0.916334
-5.100000	0.91866
-5.150000	0.920945
-5.200000	0.923263
-5.250000	0.925451
-5.300000	0.927625
-5.350000	0.929808
-5.400000	0.931883
-5.450000	0.933992
-5.500000	0.93606
-5.550000	0.938023
-5.600000	0.939723
-5.650000	0.941594
-5.700000	0.943346
-5.750000	0.94503
-5.800000	0.946765
-5.850000	0.94838
-5.900000	0.949953
-5.950000	0.951411
-6.000000	0.952984
-6.050000	0.95444
-6.100000	0.955778
-6.150000	0.957149
-6.200000	0.958473
-6.250000	0.959827
-6.300000	0.961156
-6.350000	0.962491
-6.400000	0.963687
-6.450000	0.964814
-6.500000	0.965979
-6.550000	0.967156
-6.600000	0.968309
-6.650000	0.969278
-6.700000	0.970334
-6.750000	0.971253
-6.800000	0.972202
-6.850000	0.973138
-6.900000	0.973995
-6.950000	0.974873
-7.000000	0.975716
-7.050000	0.976524
-7.100000	0.977355
-7.150000	0.978113
-7.200000	0.978854
-7.250000	0.979597
-7.300000	0.980294
-7.350000	0.980985
-7.400000	0.981639
-7.450000	0.982257
-7.500000	0.982851
-7.550000	0.983471
-7.600000	0.984054
-7.650000	0.984703
-7.700000	0.985276
-7.750000	0.98579
-7.800000	0.986311
-7.850000	0.986829
-7.900000	0.987355
-7.950000	0.987819
-8.000000	0.988328
-8.050000	0.988728
-8.100000	0.989166
-8.150000	0.989557
-8.200000	0.989929
-8.250000	0.990348
-8.300000	0.990736
-8.350000	0.991066
-8.400000	0.991345
-8.450000	0.991665
-8.500000	0.992048
-8.550000	0.992306
-8.600000	0.992626
-8.650000	0.992951
-8.700000	0.993254
-8.750000	0.993519
-8.800000	0.993791
-8.850000	0.994047
-8.900000	0.994265
-8.950000	0.994506
-9.000000	0.99475
-9.050000	0.994959
-9.100000	0.995167
-9.150000	0.995406
-9.200000	0.995596
-9.250000	0.995766
-9.300000	0.995948
-9.350000	0.996083
-9.400000	0.996225
-9.450000	0.996351
-9.500000	0.996517
-9.550000	0.996654
-9.600000	0.996794
-9.650000	0.996933
-9.700000	0.997042
-9.750000	0.997166
-9.800000	0.997291
-9.850000	0.997405
-9.900000	0.997516
-9.950000	1
&
104.250000	2.34866e-12
104.200000	2.37808e-12
104.150000	2.40787e-12
104.100000	2.43803e-12
104.050000	2.46857e-12
104.000000	2.4995e-12
103.950000	2.53081e-12
103.900000	2.56251e-12
103.850000	2.59461e-12
103.800000	2.62711e-12
103.750000	2.66002e-12
103.700000	2.69334e-12
103.650000	2.72708e-12
103.600000	2.76124e-12
103.550000	2.79582e-12
103.500000	2.83085e-12
103.450000	2.8663e-12
103.400000	2.90221e-12
103.350000	2.93856e-12
103.300000	2.97537e-12
103.250000	3.01264e-12
103.200000	3.05038e-12
103.150000	3.08859e-12
103.100000	3.12727e-12
103.050000	3.16645e-12
103.000000	3.20611e-12
102.950000	3.24627e-12
102.900000	3.28693e-12
102.850000	3.3281e-12
102.800000	3.36979e-12
102.750000	3.412e-12
102.700000	3.45473e-12
102.650000	3.49801e-12
102.600000	3.54182e-12
102.550000	3.58619e-12
102.500000	3.6311e-12
102.450000	3.67659e-12
102.400000	3.72264e-12
102.350000	3.76926e-12
102.300000	3.81648e-12
102.250000	3.86428e-12
102.200000	3.91268e-12
102.150000	3.96169e-12
102.100000	4.01131e-12
102.050000	4.06155e-12
102.000000	4.11242e-12
101.950000	4.16393e-12
101.900000	4.21609e-12
101.850000	4.26889e-12
101.800000	4.32236e-12
101.750000	4.3765e-12
101.700000	4.43132e-12
101.650000	4.48682e-12
101.600000	4.54302e-12
101.550000	4.59992e-12
101.500000	4.65753e-12
101.450000	4.71587e-12
101.400000	4.77493e-12
101.350000	4.83474e-12
101.300000	4.89529e-12
101.250000	4.9566e-12
101.200000	5.01868e-12
101.150000	5.08154e-12
101.100000	5.14518e-12
101.050000	5.20962e-12
101.000000	5.27487e-12
100.950000	5.34094e-12
100.900000	5.40783e-12
100.850000	5.47556e-12
100.800000	5.54414e-12
100.750000	5.61358e-12
100.700000	5.68388e-12
100.650000	5.75507e-12
100.600000	5.82715e-12
100.550000	5.90013e-12
100.500000	5.97402e-12
100.450000	6.04884e-12
100.400000	6.1246e-12
100.350000	6.2013e-12
100.300000	6.27897e-12
100.250000	6.35761e-12
100.200000	6.43723e-12
100.150000	6.51785e-12
100.100000	6.59948e-12
100.050000	6.68213e-12
100.000000	6.76581e-12
99.950000	6.85055e-12
99.900000	6.93634e-12
99.850000	7.02321e-12
99.800000	7.11117e-12
99.750000	7.20023e-12
99.700000	7.2904e-12
99.650000	7.3817e-12
99.600000	7.47415e-12
99.550000	7.56775e-12
99.500000	7.66252e-12
99.450000	7.75849e-12
99.400000	7.85565e-12
99.350000	7.95403e-12
99.300000	8.05364e-12
99.250000	8.1545e-12
99.200000	8.25662e-12
99.150000	8.36002e-12
99.100000	8.46471e-12
99.050000	8.57072e-12
99.000000	8.67805e-12
98.950000	8.78672e-12
98.900000	8.89676e-12
98.850000	9.00818e-12
98.800000	9.12099e-12
98.750000	9.23521e-12
98.700000	9.35086e-12
98.650000	9.46796e-12
98.600000	9.58652e-12
98.550000	9.70657e-12
98.500000	9.82813e-12
98.450000	9.9512e-12
98.400000	1.00758e-11
98.350000	1.0202e-11
98.300000	1.03297e-11
98.250000	1.04591e-11
98.200000	1.05901e-11
98.150000	1.07227e-11
98.100000	1.0857e-11
98.050000	1.09929e-11
98.000000	1.11306e-11
97.950000	1.127e-11
97.900000	1.14111e-11
97.850000	1.1554e-11
97.800000	1.16987e-11
97.750000	1.18452e-11
97.700000	1.19935e-11
97.650000	1.21437e-11
97.600000	1.22957e-11
97.550000	1.24497e-11
97.500000	1.26056e-11
97.450000	1.27634e-11
97.400000	1.29233e-11
97.350000	1.30851e-11
97.300000	1.32489e-11
97.250000	1.34148e-11
97.200000	1.35828e-11
97.150000	1.37529e-11
97.100000	1.39251e-11
97.050000	1.40995e-11
97.000000	1.4276e-11
96.950000	1.44548e-11
96.900000	1.46358e-11
96.850000	1.4819e-11
96.800000	1.50046e-11
96.750000	1.51925e-11
96.700000	1.53827e-11
96.650000	1.55753e-11
96.600000	1.57703e-11
96.550000	1.59678e-11
96.500000	1.61677e-11
96.450000	1.63702e-11
96.400000	1.65752e-11
96.350000	1.67827e-11
96.300000	1.69928e-11
96.250000	1.72056e-11
96.200000	1.7421e-11
96.150000	1.76392e-11
96.100000	1.786e-11
96.050000	1.80836e-11
96.000000	1.83101e-11
95.950000	1.85393e-11
95.900000	1.87715e-11
95.850000	1.90065e-11
95.800000	1.92445e-11
95.750000	1.94854e-11
95.700000	1.97294e-11
95.650000	1.99764e-11
95.600000	2.02265e-11
95.550000	2.04798e-11
95.500000	2.07362e-11
95.450000	2.09958e-11
95.400000	2.12587e-11
95.350000	2.15249e-11
95.300000	2.17944e-11
95.250000	2.20672e-11
95.200000	2.23435e-11
95.150000	2.26233e-11
95.100000	2.29065e-11
95.050000	2.31933e-11
95.000000	2.34837e-11
94.950000	2.37777e-11
94.900000	2.40754e-11
94.850000	2.43768e-11
94.800000	2.4682e-11
94.750000	2.4991e-11
94.700000	2.53039e-11
94.650000	2.56207e-11
94.600000	2.59415e-11
94.550000	2.62662e-11
94.500000	2.65951e-11
94.450000	2.69281e-11
94.400000	2.72652e-11
94.350000	2.76065e-11
94.300000	2.79521e-11
94.250000	2.83021e-11
94.200000	2.86564e-11
94.150000	2.90152e-11
94.100000	2.93784e-11
94.050000	2.97462e-11
94.000000	3.01186e-11
93.950000	3.04957e-11
93.900000	3.08775e-11
93.850000	3.1264e-11
93.800000	3.16554e-11
93.750000	3.20517e-11
93.700000	3.2453e-11
93.650000	3.28592e-11
93.600000	3.32706e-11
93.550000	3.36871e-11
93.500000	3.41088e-11
93.450000	3.45358e-11
93.400000	3.49682e-11
93.350000	3.54059e-11
93.300000	3.58492e-11
93.250000	3.6298e-11
93.200000	3.67524e-11
93.150000	3.72124e-11
93.100000	3.76783e-11
93.050000	3.815e-11
93.000000	3.86275e-11
92.950000	3.91111e-11
92.900000	3.96007e-11
92.850000	4.00964e-11
92.800000	4.05984e-11
92.750000	4.11066e-11
92.700000	4.16212e-11
92.650000	4.21422e-11
92.600000	4.26697e-11
92.550000	4.32039e-11
92.500000	4.37447e-11
92.450000	4.42923e-11
92.400000	4.48467e-11
92.350000	4.54081e-11
92.300000	4.59765e-11
92.250000	4.6552e-11
92.200000	4.71348e-11
92.150000	4.77248e-11
92.100000	4.83222e-11
92.050000	4.89271e-11
92.000000	4.95395e-11
91.950000	5.01596e-11
91.900000	5.07875e-11
91.850000	5.14232e-11
91.800000	5.20669e-11
91.750000	5.27186e-11
91.700000	5.33785e-11
91.650000	5.40467e-11
91.600000	5.47232e-11
91.550000	5.54082e-11
91.500000	5.61017e-11
91.450000	5.68039e-11
91.400000	5.7515e-11
91.350000	5.82349e-11
91.300000	5.89638e-11
91.250000	5.97018e-11
91.200000	6.04491e-11
91.150000	6.12057e-11
91.100000	6.19718e-11
91.050000	6.27475e-11
91.000000	6.35329e-11
90.950000	6.43281e-11
90.900000	6.51333e-11
90.850000	6.59485e-11
90.800000	6.6774e-11
90.750000	6.76097e-11
90.700000	6.8456e-11
90.650000	6.93128e-11
90.600000	7.01803e-11
90.550000	7.10587e-11
90.500000	7.19481e-11
90.450000	7.28486e-11
90.400000	7.37604e-11
90.350000	7.46836e-11
90.300000	7.56183e-11
90.250000	7.65647e-11
90.200000	7.7523e-11
90.150000	7.84933e-11
90.100000	7.94757e-11
90.050000	8.04704e-11
90.000000	8.14775e-11
89.950000	8.24973e-11
89.900000	8.35298e-11
89.850000	8.45752e-11
89.800000	8.56337e-11
89.750000	8.67055e-11
89.700000	8.77906e-11
89.650000	8.88894e-11
89.600000	9.00018e-11
89.550000	9.11282e-11
89.500000	9.22687e-11
89.450000	9.34235e-11
89.400000	9.45927e-11
89.350000	9.57765e-11
89.300000	9.69752e-11
89.250000	9.81888e-11
89.200000	9.94177e-11
89.150000	1.00662e-10
89.100000	1.01922e-10
89.050000	1.03197e-10
89.000000	1.04489e-10
88.950000	1.05796e-10
88.900000	1.0712e-10
88.850000	1.08461e-10
88.800000	1.09818e-10
88.750000	1.11193e-10
88.700000	1.12584e-10
88.650000	1.13993e-10
88.600000	1.1542e-10
88.550000	1.16864e-10
88.500000	1.18326e-10
88.450000	1.19807e-10
88.400000	1.21306e-10
88.350000	1.22824e-10
88.300000	1.24362e-10
88.250000	1.25918e-10
88.200000	1.27494e-10
88.150000	1.29089e-10
88.100000	1.30704e-10
88.050000	1.3234e-10
88.000000	1.33996e-10
87.950000	1.35673e-10
87.900000	1.37371e-10
87.850000	1.3909e-10
87.800000	1.4083e-10
87.750000	1.42592e-10
87.700000	1.44377e-10
87.650000	1.46183e-10
87.600000	1.48013e-10
87.550000	1.49865e-10
87.500000	1.5174e-10
87.450000	1.53639e-10
87.400000	1.55561e-10
87.350000	1.57508e-10
87.300000	1.59479e-10
87.250000	1.61474e-10
87.200000	1.63495e-10
87.150000	1.65541e-10
87.100000	1.67612e-10
87.050000	1.69709e-10
87.000000	1.71833e-10
86.950000	1.73983e-10
86.900000	1.7616e-10
86.850000	1.78364e-10
86.800000	1.80596e-10
86.750000	1.82856e-10
86.700000	1.85144e-10
86.650000	1.8746e-10
86.600000	1.89806e-10
86.550000	1.92181e-10
86.500000	1.94585e-10
86.450000	1.9702e-10
86.400000	1.99485e-10
86.350000	2.01981e-10
86.300000	2.04508e-10
86.250000	2.07067e-10
86.200000	2.09658e-10
86.150000	2.12281e-10
86.100000	2.14937e-10
86.050000	2.17627e-10
86.000000	2.2035e-10
85.950000	2.23106e-10
85.900000	2.25898e-10
85.850000	2.28724e-10
85.800000	2.31586e-10
85.750000	2.34483e-10
85.700000	2.37417e-10
85.650000	2.40388e-10
85.600000	2.43395e-10
85.550000	2.4644e-10
85.500000	2.49524e-10
85.450000	2.52645e-10
85.400000	2.55806e-10
85.350000	2.59007e-10
85.300000	2.62247e-10
85.250000	2.65528e-10
85.200000	2.6885e-10
85.150000	2.72214e-10
85.100000	2.75619e-10
85.050000	2.79067e-10
85.000000	2.82559e-10
84.950000	2.86094e-10
84.900000	2.89673e-10
84.850000	2.93297e-10
84.800000	2.96966e-10
84.750000	3.00681e-10
84.700000	3.04443e-10
84.650000	3.08252e-10
84.600000	3.12108e-10
84.550000	3.16012e-10
84.500000	3.19966e-10
84.450000	3.23968e-10
84.400000	3.28021e-10
84.350000	3.32125e-10
84.300000	3.3628e-10
84.250000	3.40487e-10
84.200000	3.44746e-10
84.150000	3.49059e-10
84.100000	3.53425e-10
84.050000	3.57846e-10
84.000000	3.62323e-10
83.950000	3.66855e-10
83.900000	3.71445e-10
83.850000	3.76091e-10
83.800000	3.80796e-10
83.750000	3.85559e-10
83.700000	3.90382e-10
83.650000	3.95266e-10
83.600000	4.0021e-10
83.550000	4.05216e-10
83.500000	4.10285e-10
83.450000	4.15417e-10
83.400000	4.20614e-10
83.350000	4.25875e-10
83.300000	4.31202e-10
83.250000	4.36596e-10
83.200000	4.42057e-10
83.150000	4.47587e-10
83.100000	4.53186e-10
83.050000	4.58854e-10
83.000000	4.64594e-10
82.950000	4.70405e-10
82.900000	4.76289e-10
82.850000	4.82247e-10
82.800000	4.88279e-10
82.750000	4.94386e-10
82.700000	5.0057e-10
82.650000	5.06831e-10
82.600000	5.1317e-10
82.550000	5.19589e-10
82.500000	5.26088e-10
82.450000	5.32668e-10
82.400000	5.39331e-10
82.350000	5.46076e-10
82.300000	5.52906e-10
82.250000	5.59822e-10
82.200000	5.66824e-10
82.150000	5.73913e-10
82.100000	5.81092e-10
82.050000	5.88359e-10
82.000000	5.95718e-10
81.950000	6.03169e-10
81.900000	6.10713e-10
81.850000	6.18351e-10
81.800000	6.26085e-10
81.750000	6.33915e-10
81.700000	6.41843e-10
81.650000	6.49871e-10
81.600000	6.57999e-10
81.550000	6.66228e-10
81.500000	6.7456e-10
81.450000	6.82997e-10
81.400000	6.91539e-10
81.350000	7.00187e-10
81.300000	7.08944e-10
81.250000	7.1781e-10
81.200000	7.26788e-10
81.150000	7.35877e-10
81.100000	7.4508e-10
81.050000	7.54398e-10
81.000000	7.63832e-10
80.950000	7.73385e-10
80.900000	7.83057e-10
80.850000	7.92849e-10
80.800000	8.02765e-10
80.750000	8.12804e-10
80.700000	8.22968e-10
80.650000	8.3326e-10
80.600000	8.4368e-10
80.550000	8.54231e-10
80.500000	8.64913e-10
80.450000	8.75729e-10
80.400000	8.86681e-10
80.350000	8.97769e-10
80.300000	9.08995e-10
80.250000	9.20363e-10
80.200000	9.31872e-10
80.150000	9.43525e-10
80.100000	9.55323e-10
80.050000	9.67269e-10
80.000000	9.79365e-10
79.950000	9.91612e-10
79.900000	1.00401e-09
79.850000	1.01657e-09
79.800000	1.02928e-09
79.750000	1.04215e-09
79.700000	1.05518e-09
79.650000	1.06837e-09
79.600000	1.08173e-09
79.550000	1.09526e-09
79.500000	1.10895e-09
79.450000	1.12282e-09
79.400000	1.13686e-09
79.350000	1.15108e-09
79.300000	1.16547e-09
79.250000	1.18004e-09
79.200000	1.1948e-09
79.150000	1.20974e-09
79.100000	1.22486e-09
79.050000	1.24018e-09
79.000000	1.25568e-09
78.950000	1.27138e-09
78.900000	1.28728e-09
78.850000	1.30337e-09
78.800000	1.31967e-09
78.750000	1.33617e-09
78.700000	1.35288e-09
78.650000	1.36979e-09
78.600000	1.38692e-09
78.550000	1.40426e-09
78.500000	1.42182e-09
78.450000	1.43959e-09
78.400000	1.45759e-09
78.350000	1.47581e-09
78.300000	1.49427e-09
78.250000	1.51295e-09
78.200000	1.53186e-09
78.150000	1.55102e-09
78.100000	1.57041e-09
78.050000	1.59004e-09
78.000000	1.60992e-09
77.950000	1.63005e-09
77.900000	1.65042e-09
77.850000	1.67106e-09
77.800000	1.69195e-09
77.750000	1.7131e-09
77.700000	1.73452e-09
77.650000	1.7562e-09
77.600000	1.77816e-09
77.550000	1.80039e-09
77.500000	1.82289e-09
77.450000	1.84568e-09
77.400000	1.86876e-09
77.350000	1.89212e-09
77.300000	1.91577e-09
77.250000	1.93972e-09
77.200000	1.96397e-09
77.150000	1.98852e-09
77.100000	2.01338e-09
77.050000	2.03855e-09
77.000000	2.06403e-09
76.950000	2.08983e-09
76.900000	2.11596e-09
76.850000	2.14241e-09
76.800000	2.16919e-09
76.750000	2.1963e-09
76.700000	2.22376e-09
76.650000	2.25155e-09
76.600000	2.2797e-09
76.550000	2.30819e-09
76.500000	2.33705e-09
76.450000	2.36626e-09
76.400000	2.39584e-09
76.350000	2.42578e-09
76.300000	2.45611e-09
76.250000	2.48681e-09
76.200000	2.51789e-09
76.150000	2.54936e-09
76.100000	2.58123e-09
76.050000	2.61349e-09
76.000000	2.64616e-09
75.950000	2.67923e-09
75.900000	2.71272e-09
75.850000	2.74663e-09
75.800000	2.78096e-09
75.750000	2.81571e-09
75.700000	2.85091e-09
75.650000	2.88654e-09
75.600000	2.92262e-09
75.550000	2.95915e-09
75.500000	2.99613e-09
75.450000	3.03358e-09
75.400000	3.07149e-09
75.350000	3.10988e-09
75.300000	3.14875e-09
75.250000	3.1881e-09
75.200000	3.22795e-09
75.150000	3.26829e-09
75.100000	3.30913e-09
75.050000	3.35049e-09
75.000000	3.39236e-09
74.950000	3.43476e-09
74.900000	3.47769e-09
74.850000	3.52115e-09
74.800000	3.56515e-09
74.750000	3.60971e-09
74.700000	3.65482e-09
74.650000	3.70049e-09
74.600000	3.74674e-09
74.550000	3.79356e-09
74.500000	3.84097e-09
74.450000	3.88897e-09
74.400000	3.93757e-09
74.350000	3.98678e-09
74.300000	4.0366e-09
74.250000	4.08704e-09
74.200000	4.13811e-09
74.150000	4.18983e-09
74.100000	4.24218e-09
74.050000	4.29519e-09
74.000000	4.34887e-09
73.950000	4.40321e-09
73.900000	4.45823e-09
73.850000	4.51394e-09
73.800000	4.57035e-09
73.750000	4.62746e-09
73.700000	4.68528e-09
73.650000	4.74382e-09
73.600000	4.8031e-09
73.550000	4.86312e-09
73.500000	4.92388e-09
73.450000	4.98541e-09
73.400000	5.0477e-09
73.350000	5.11077e-09
73.300000	5.17463e-09
73.250000	5.23929e-09
73.200000	5.30475e-09
73.150000	5.37103e-09
73.100000	5.43814e-09
73.050000	5.50609e-09
73.000000	5.57488e-09
72.950000	5.64454e-09
72.900000	5.71506e-09
72.850000	5.78647e-09
72.800000	5.85877e-09
72.750000	5.93197e-09
72.700000	6.00608e-09
72.650000	6.08112e-09
72.600000	6.15709e-09
72.550000	6.23402e-09
72.500000	6.3119e-09
72.450000	6.39076e-09
72.400000	6.4706e-09
72.350000	6.55144e-09
72.300000	6.63329e-09
72.250000	6.71616e-09
72.200000	6.80007e-09
72.150000	6.88502e-09
72.100000	6.97104e-09
72.050000	7.05812e-09
72.000000	7.1463e-09
71.950000	7.23558e-09
71.900000	7.32597e-09
71.850000	7.41749e-09
71.800000	7.51015e-09
71.750000	7.60397e-09
71.700000	7.69896e-09
71.650000	7.79513e-09
71.600000	7.89251e-09
71.550000	7.9911e-09
71.500000	8.09093e-09
71.450000	8.192e-09
71.400000	8.29433e-09
71.350000	8.39794e-09
71.300000	8.50284e-09
71.250000	8.60906e-09
71.200000	8.71659e-09
71.150000	8.82547e-09
71.100000	8.93571e-09
71.050000	9.04733e-09
71.000000	9.16034e-09
70.950000	9.27476e-09
70.900000	9.39061e-09
70.850000	9.50791e-09
70.800000	9.62667e-09
70.750000	9.74691e-09
70.700000	9.86865e-09
70.650000	9.99191e-09
70.600000	1.01167e-08
70.550000	1.02431e-08
70.500000	1.0371e-08
70.450000	1.05005e-08
70.400000	1.06317e-08
70.350000	1.07645e-08
70.300000	1.08989e-08
70.250000	1.1035e-08
70.200000	1.11729e-08
70.150000	1.13124e-08
70.100000	1.14537e-08
70.050000	1.15967e-08
70.000000	1.17416e-08
69.950000	1.18882e-08
69.900000	1.20367e-08
69.850000	1.2187e-08
69.800000	1.23392e-08
69.750000	1.24933e-08
69.700000	1.26493e-08
69.650000	1.28073e-08
69.600000	1.29672e-08
69.550000	1.31292e-08
69.500000	1.32931e-08
69.450000	1.34592e-08
69.400000	1.36272e-08
69.350000	1.37974e-08
69.300000	1.39697e-08
69.250000	1.41442e-08
69.200000	1.43208e-08
69.150000	1.44996e-08
69.100000	1.46807e-08
69.050000	1.4864e-08
69.000000	1.50496e-08
68.950000	1.52375e-08
68.900000	1.54278e-08
68.850000	1.56204e-08
68.800000	1.58155e-08
68.750000	1.6013e-08
68.700000	1.62129e-08
68.650000	1.64154e-08
68.600000	1.66203e-08
68.550000	1.68279e-08
68.500000	1.7038e-08
68.450000	1.72507e-08
68.400000	1.74661e-08
68.350000	1.76842e-08
68.300000	1.7905e-08
68.250000	1.81285e-08
68.200000	1.83549e-08
68.150000	1.8584e-08
68.100000	1.88161e-08
68.050000	1.9051e-08
68.000000	1.92889e-08
67.950000	1.95297e-08
67.900000	1.97735e-08
67.850000	2.00204e-08
67.800000	2.02703e-08
67.750000	2.05234e-08
67.700000	2.07796e-08
67.650000	2.1039e-08
67.600000	2.13017e-08
67.550000	2.15676e-08
67.500000	2.18369e-08
67.450000	2.21095e-08
67.400000	2.23855e-08
67.350000	2.2665e-08
67.300000	2.29479e-08
67.250000	2.32344e-08
67.200000	2.35244e-08
67.150000	2.38181e-08
67.100000	2.41154e-08
67.050000	2.44164e-08
67.000000	2.47212e-08
66.950000	2.50298e-08
66.900000	2.53423e-08
66.850000	2.56586e-08
66.800000	2.59789e-08
66.750000	2.63032e-08
66.700000	2.66315e-08
66.650000	2.69639e-08
66.600000	2.73005e-08
66.550000	2.76413e-08
66.500000	2.79863e-08
66.450000	2.83356e-08
66.400000	2.86893e-08
66.350000	2.90474e-08
66.300000	2.94099e-08
66.250000	2.9777e-08
66.200000	3.01487e-08
66.150000	3.05249e-08
66.100000	3.09059e-08
66.050000	3.12917e-08
66.000000	3.16822e-08
65.950000	3.20776e-08
65.900000	3.2478e-08
65.850000	3.28833e-08
65.800000	3.32937e-08
65.750000	3.37092e-08
65.700000	3.41299e-08
65.650000	3.45559e-08
65.600000	3.49871e-08
65.550000	3.54237e-08
65.500000	3.58658e-08
65.450000	3.63134e-08
65.400000	3.67666e-08
65.350000	3.72254e-08
65.300000	3.76899e-08
65.250000	3.81603e-08
65.200000	3.86365e-08
65.150000	3.91186e-08
65.100000	3.96068e-08
65.050000	4.0101e-08
65.000000	4.06014e-08
64.950000	4.11081e-08
64.900000	4.1621e-08
64.850000	4.21404e-08
64.800000	4.26662e-08
64.750000	4.31986e-08
64.700000	4.37376e-08
64.650000	4.42833e-08
64.600000	4.48359e-08
64.550000	4.53953e-08
64.500000	4.59617e-08
64.450000	4.65352e-08
64.400000	4.71158e-08
64.350000	4.77037e-08
64.300000	4.82989e-08
64.250000	4.89015e-08
64.200000	4.95116e-08
64.150000	5.01293e-08
64.100000	5.07548e-08
64.050000	5.1388e-08
64.000000	5.20291e-08
63.950000	5.26782e-08
63.900000	5.33354e-08
63.850000	5.40008e-08
63.800000	5.46745e-08
63.750000	5.53566e-08
63.700000	5.60472e-08
63.650000	5.67464e-08
63.600000	5.74543e-08
63.550000	5.81711e-08
63.500000	5.88967e-08
63.450000	5.96314e-08
63.400000	6.03753e-08
63.350000	6.11285e-08
63.300000	6.1891e-08
63.250000	6.2663e-08
63.200000	6.34447e-08
63.150000	6.42361e-08
63.100000	6.50374e-08
63.050000	6.58486e-08
63.000000	6.667e-08
62.950000	6.75016e-08
62.900000	6.83436e-08
62.850000	6.9196e-08
62.800000	7.00591e-08
62.750000	7.09329e-08
62.700000	7.18177e-08
62.650000	7.27134e-08
62.600000	7.36203e-08
62.550000	7.45385e-08
62.500000	7.54682e-08
62.450000	7.64095e-08
62.400000	7.73624e-08
62.350000	7.83273e-08
62.300000	7.93041e-08
62.250000	8.02932e-08
62.200000	8.12946e-08
62.150000	8.23084e-08
62.100000	8.33349e-08
62.050000	8.43741e-08
62.000000	8.54264e-08
61.950000	8.64917e-08
61.900000	8.75703e-08
61.850000	8.86623e-08
61.800000	8.9768e-08
61.750000	9.08874e-08
61.700000	9.20207e-08
61.650000	9.31682e-08
61.600000	9.433e-08
61.550000	9.55063e-08
61.500000	9.66972e-08
61.450000	9.79029e-08
61.400000	9.91237e-08
61.350000	1.0036e-07
61.300000	1.01611e-07
61.250000	1.02878e-07
61.200000	1.04161e-07
61.150000	1.05459e-07
61.100000	1.06774e-07
61.050000	1.08106e-07
61.000000	1.09454e-07
60.950000	1.10818e-07
60.900000	1.122e-07
60.850000	1.13599e-07
60.800000	1.15015e-07
60.750000	1.16449e-07
60.700000	1.17901e-07
60.650000	1.19371e-07
60.600000	1.20859e-07
60.550000	1.22365e-07
60.500000	1.23891e-07
60.450000	1.25435e-07
60.400000	1.26999e-07
60.350000	1.28582e-07
60.300000	1.30185e-07
60.250000	1.31808e-07
60.200000	1.33451e-07
60.150000	1.35115e-07
60.100000	1.36799e-07
60.050000	1.38504e-07
60.000000	1.40231e-07
59.950000	1.41978e-07
59.900000	1.43748e-07
59.850000	1.4554e-07
59.800000	1.47354e-07
59.750000	1.49191e-07
59.700000	1.5105e-07
59.650000	1.52933e-07
59.600000	1.54839e-07
59.550000	1.56769e-07
59.500000	1.58723e-07
59.450000	1.60701e-07
59.400000	1.62704e-07
59.350000	1.64732e-07
59.300000	1.66785e-07
59.250000	1.68863e-07
59.200000	1.70968e-07
59.150000	1.73098e-07
59.100000	1.75256e-07
59.050000	1.7744e-07
59.000000	1.79651e-07
58.950000	1.8189e-07
58.900000	1.84156e-07
58.850000	1.86451e-07
58.800000	1.88774e-07
58.750000	1.91127e-07
58.700000	1.93508e-07
58.650000	1.9592e-07
58.600000	1.98361e-07
58.550000	2.00833e-07
58.500000	2.03335e-07
58.450000	2.05869e-07
58.400000	2.08434e-07
58.350000	2.11031e-07
58.300000	2.1366e-07
58.250000	2.16322e-07
58.200000	2.19017e-07
58.150000	2.21746e-07
58.100000	2.24509e-07
58.050000	2.27306e-07
58.000000	2.30138e-07
57.950000	2.33005e-07
57.900000	2.35908e-07
57.850000	2.38847e-07
57.800000	2.41822e-07
57.750000	2.44835e-07
57.700000	2.47885e-07
57.650000	2.50973e-07
57.600000	2.54099e-07
57.550000	2.57265e-07
57.500000	2.60469e-07
57.450000	2.63714e-07
57.400000	2.66999e-07
57.350000	2.70325e-07
57.300000	2.73692e-07
57.250000	2.77101e-07
57.200000	2.80552e-07
57.150000	2.84047e-07
57.100000	2.87585e-07
57.050000	2.91167e-07
57.000000	2.94793e-07
56.950000	2.98465e-07
56.900000	3.02182e-07
56.850000	3.05946e-07
56.800000	3.09756e-07
56.750000	3.13614e-07
56.700000	3.17519e-07
56.650000	3.21474e-07
56.600000	3.25477e-07
56.550000	3.29531e-07
56.500000	3.33634e-07
56.450000	3.37789e-07
56.400000	3.41995e-07
56.350000	3.46254e-07
56.300000	3.50566e-07
56.250000	3.54931e-07
56.200000	3.59351e-07
56.150000	3.63825e-07
56.100000	3.68356e-07
56.050000	3.72942e-07
56.000000	3.77586e-07
55.950000	3.82287e-07
55.900000	3.87047e-07
55.850000	3.91866e-07
55.800000	3.96745e-07
55.750000	4.01685e-07
55.700000	4.06686e-07
55.650000	4.11749e-07
55.600000	4.16875e-07
55.550000	4.22065e-07
55.500000	4.27319e-07
55.450000	4.32639e-07
55.400000	4.38025e-07
55.350000	4.43478e-07
55.300000	4.48999e-07
55.250000	4.54588e-07
55.200000	4.60247e-07
55.150000	4.65976e-07
55.100000	4.71776e-07
55.050000	4.77649e-07
55.000000	4.83594e-07
54.950000	4.89613e-07
54.900000	4.95708e-07
54.850000	5.01878e-07
54.800000	5.08124e-07
54.750000	5.14448e-07
54.700000	5.20851e-07
54.650000	5.27334e-07
54.600000	5.33897e-07
54.550000	5.40541e-07
54.500000	5.47269e-07
54.450000	5.54079e-07
54.400000	5.60975e-07
54.350000	5.67956e-07
54.300000	5.75024e-07
54.250000	5.82179e-07
54.200000	5.89424e-07
54.150000	5.96759e-07
54.100000	6.04185e-07
54.050000	6.11703e-07
54.000000	6.19314e-07
53.950000	6.2702e-07
53.900000	6.34822e-07
53.850000	6.42721e-07
53.800000	6.50718e-07
53.750000	6.58814e-07
53.700000	6.67011e-07
53.650000	6.75309e-07
53.600000	6.83711e-07
53.550000	6.92217e-07
53.500000	7.00829e-07
53.450000	7.09548e-07
53.400000	7.18375e-07
53.350000	7.27312e-07
53.300000	7.36359e-07
53.250000	7.45519e-07
53.200000	7.54793e-07
53.150000	7.64182e-07
53.100000	7.73688e-07
53.050000	7.83312e-07
53.000000	7.93055e-07
52.950000	8.0292e-07
52.900000	8.12906e-07
52.850000	8.23017e-07
52.800000	8.33254e-07
52.750000	8.43617e-07
52.700000	8.54109e-07
52.650000	8.64732e-07
52.600000	8.75486e-07
52.550000	8.86374e-07
52.500000	8.97397e-07
52.450000	9.08558e-07
52.400000	9.19856e-07
52.350000	9.31295e-07
52.300000	9.42876e-07
52.250000	9.54601e-07
52.200000	9.66471e-07
52.150000	9.78488e-07
52.100000	9.90655e-07
52.050000	1.00297e-06
52.000000	1.01544e-06
51.950000	1.02807e-06
51.900000	1.04085e-06
51.850000	1.05379e-06
51.800000	1.06689e-06
51.750000	1.08016e-06
51.700000	1.09359e-06
51.650000	1.10718e-06
51.600000	1.12095e-06
51.550000	1.13488e-06
51.500000	1.14899e-06
51.450000	1.16327e-06
51.400000	1.17773e-06
51.350000	1.19237e-06
51.300000	1.20719e-06
51.250000	1.2222e-06
51.200000	1.23739e-06
51.150000	1.25277e-06
51.100000	1.26834e-06
51.050000	1.28411e-06
51.000000	1.30007e-06
50.950000	1.31622e-06
50.900000	1.33258e-06
50.850000	1.34914e-06
50.800000	1.36591e-06
50.750000	1.38288e-06
50.700000	1.40007e-06
50.650000	1.41747e-06
50.600000	1.43508e-06
50.550000	1.45291e-06
50.500000	1.47097e-06
50.450000	1.48924e-06
50.400000	1.50775e-06
50.350000	1.52648e-06
50.300000	1.54545e-06
50.250000	1.56465e-06
50.200000	1.58409e-06
50.150000	1.60377e-06
50.100000	1.6237e-06
50.050000	1.64387e-06
50.000000	1.66429e-06
49.950000	1.68496e-06
49.900000	1.7059e-06
49.850000	1.72709e-06
49.800000	1.74854e-06
49.750000	1.77026e-06
49.700000	1.79225e-06
49.650000	1.81451e-06
49.600000	1.83705e-06
49.550000	1.85986e-06
49.500000	1.88296e-06
49.450000	1.90635e-06
49.400000	1.93003e-06
49.350000	1.954e-06
49.300000	1.97826e-06
49.250000	2.00283e-06
49.200000	2.0277e-06
49.150000	2.05288e-06
49.100000	2.07837e-06
49.050000	2.10418e-06
49.000000	2.13031e-06
48.950000	2.15676e-06
48.900000	2.18354e-06
48.850000	2.21065e-06
48.800000	2.2381e-06
48.750000	2.26588e-06
48.700000	2.29402e-06
48.650000	2.3225e-06
48.600000	2.35133e-06
48.550000	2.38052e-06
48.500000	2.41007e-06
48.450000	2.43999e-06
48.400000	2.47028e-06
48.350000	2.50094e-06
48.300000	2.53198e-06
48.250000	2.56341e-06
48.200000	2.59523e-06
48.150000	2.62744e-06
48.100000	2.66005e-06
48.050000	2.69306e-06
48.000000	2.72648e-06
47.950000	2.76032e-06
47.900000	2.79457e-06
47.850000	2.82925e-06
47.800000	2.86436e-06
47.750000	2.89991e-06
47.700000	2.93589e-06
47.650000	2.97232e-06
47.600000	3.0092e-06
47.550000	3.04654e-06
47.500000	3.08433e-06
47.450000	3.1226e-06
47.400000	3.16134e-06
47.350000	3.20056e-06
47.300000	3.24027e-06
47.250000	3.28046e-06
47.200000	3.32116e-06
47.150000	3.36235e-06
47.100000	3.40406e-06
47.050000	3.44629e-06
47.000000	3.48903e-06
46.950000	3.53231e-06
46.900000	3.57612e-06
46.850000	3.62047e-06
46.800000	3.66537e-06
46.750000	3.71083e-06
46.700000	3.75685e-06
46.650000	3.80344e-06
46.600000	3.8506e-06
46.550000	3.89835e-06
46.500000	3.94669e-06
46.450000	3.99562e-06
46.400000	4.04517e-06
46.350000	4.09532e-06
46.300000	4.1461e-06
46.250000	4.1975e-06
46.200000	4.24954e-06
46.150000	4.30222e-06
46.100000	4.35555e-06
46.050000	4.40954e-06
46.000000	4.46421e-06
45.950000	4.51954e-06
45.900000	4.57556e-06
45.850000	4.63227e-06
45.800000	4.68969e-06
45.750000	4.74781e-06
45.700000	4.80665e-06
45.650000	4.86622e-06
45.600000	4.92653e-06
45.550000	4.98758e-06
45.500000	5.04938e-06
45.450000	5.11195e-06
45.400000	5.17529e-06
45.350000	5.23942e-06
45.300000	5.30434e-06
45.250000	5.37006e-06
45.200000	5.43659e-06
45.150000	5.50394e-06
45.100000	5.57212e-06
45.050000	5.64115e-06
45.000000	5.71103e-06
44.950000	5.78177e-06
44.900000	5.85339e-06
44.850000	5.92589e-06
44.800000	5.99929e-06
44.750000	6.07359e-06
44.700000	6.14881e-06
44.650000	6.22496e-06
44.600000	6.30205e-06
44.550000	6.38009e-06
44.500000	6.4591e-06
44.450000	6.53908e-06
44.400000	6.62005e-06
44.350000	6.70202e-06
44.300000	6.78499e-06
44.250000	6.869e-06
44.200000	6.95404e-06
44.150000	7.04013e-06
44.100000	7.12728e-06
44.050000	7.21551e-06
44.000000	7.30482e-06
43.950000	7.39524e-06
43.900000	7.48678e-06
43.850000	7.57944e-06
43.800000	7.67325e-06
43.750000	7.76821e-06
43.700000	7.86434e-06
43.650000	7.96166e-06
43.600000	8.06019e-06
43.550000	8.15992e-06
43.500000	8.26089e-06
43.450000	8.3631e-06
43.400000	8.46657e-06
43.350000	8.57132e-06
43.300000	8.67736e-06
43.250000	8.7847e-06
43.200000	8.89337e-06
43.150000	9.00338e-06
43.100000	9.11475e-06
43.050000	9.22749e-06
43.000000	9.34162e-06
42.950000	9.45715e-06
42.900000	9.57411e-06
42.850000	9.69251e-06
42.800000	9.81237e-06
42.750000	9.9337e-06
42.700000	1.00565e-05
42.650000	1.01809e-05
42.600000	1.03068e-05
42.550000	1.04342e-05
42.500000	1.05632e-05
42.450000	1.06938e-05
42.400000	1.0826e-05
42.350000	1.09598e-05
42.300000	1.10952e-05
42.250000	1.12324e-05
42.200000	1.13712e-05
42.150000	1.15117e-05
42.100000	1.1654e-05
42.050000	1.1798e-05
42.000000	1.19438e-05
41.950000	1.20914e-05
41.900000	1.22408e-05
41.850000	1.2392e-05
41.800000	1.25451e-05
41.750000	1.27001e-05
41.700000	1.2857e-05
41.650000	1.30158e-05
41.600000	1.31766e-05
41.550000	1.33393e-05
41.500000	1.35041e-05
41.450000	1.36709e-05
41.400000	1.38397e-05
41.350000	1.40106e-05
41.300000	1.41836e-05
41.250000	1.43588e-05
41.200000	1.45361e-05
41.150000	1.47155e-05
41.100000	1.48972e-05
41.050000	1.50811e-05
41.000000	1.52673e-05
40.950000	1.54557e-05
40.900000	1.56465e-05
40.850000	1.58396e-05
40.800000	1.60351e-05
40.750000	1.6233e-05
40.700000	1.64333e-05
40.650000	1.66361e-05
40.600000	1.68414e-05
40.550000	1.70492e-05
40.500000	1.72595e-05
40.450000	1.74725e-05
40.400000	1.7688e-05
40.350000	1.79062e-05
40.300000	1.81271e-05
40.250000	1.83507e-05
40.200000	1.8577e-05
40.150000	1.88061e-05
40.100000	1.9038e-05
40.050000	1.92728e-05
40.000000	1.95104e-05
39.950000	1.9751e-05
39.900000	1.99945e-05
39.850000	2.0241e-05
39.800000	2.04905e-05
39.750000	2.07431e-05
39.700000	2.09988e-05
39.650000	2.12576e-05
39.600000	2.15196e-05
39.550000	2.17848e-05
39.500000	2.20532e-05
39.450000	2.23249e-05
39.400000	2.26e-05
39.350000	2.28785e-05
39.300000	2.31603e-05
39.250000	2.34456e-05
39.200000	2.37344e-05
39.150000	2.40268e-05
39.100000	2.43227e-05
39.050000	2.46222e-05
39.000000	2.49254e-05
38.950000	2.52324e-05
38.900000	2.55431e-05
38.850000	2.58575e-05
38.800000	2.61759e-05
38.750000	2.64981e-05
38.700000	2.68243e-05
38.650000	2.71545e-05
38.600000	2.74887e-05
38.550000	2.7827e-05
38.500000	2.81694e-05
38.450000	2.8516e-05
38.400000	2.88669e-05
38.350000	2.92221e-05
38.300000	2.95815e-05
38.250000	2.99454e-05
38.200000	3.03138e-05
38.150000	3.06866e-05
38.100000	3.1064e-05
38.050000	3.1446e-05
38.000000	3.18327e-05
37.950000	3.22241e-05
37.900000	3.26203e-05
37.850000	3.30213e-05
37.800000	3.34272e-05
37.750000	3.38381e-05
37.700000	3.4254e-05
37.650000	3.4675e-05
37.600000	3.51011e-05
37.550000	3.55324e-05
37.500000	3.59689e-05
37.450000	3.64108e-05
37.400000	3.68581e-05
37.350000	3.73109e-05
37.300000	3.77691e-05
37.250000	3.8233e-05
37.200000	3.87025e-05
37.150000	3.91777e-05
37.100000	3.96587e-05
37.050000	4.01456e-05
37.000000	4.06384e-05
36.950000	4.11373e-05
36.900000	4.16421e-05
36.850000	4.21532e-05
36.800000	4.26705e-05
36.750000	4.3194e-05
36.700000	4.3724e-05
36.650000	4.42604e-05
36.600000	4.48033e-05
36.550000	4.53528e-05
36.500000	4.5909e-05
36.450000	4.6472e-05
36.400000	4.70418e-05
36.350000	4.76185e-05
36.300000	4.82023e-05
36.250000	4.87932e-05
36.200000	4.93912e-05
36.150000	4.99965e-05
36.100000	5.06092e-05
36.050000	5.12293e-05
36.000000	5.18569e-05
35.950000	5.24921e-05
35.900000	5.31351e-05
35.850000	5.37859e-05
35.800000	5.44445e-05
35.750000	5.51112e-05
35.700000	5.57859e-05
35.650000	5.64689e-05
35.600000	5.71601e-05
35.550000	5.78597e-05
35.500000	5.85677e-05
35.450000	5.92844e-05
35.400000	6.00097e-05
35.350000	6.07438e-05
35.300000	6.14868e-05
35.250000	6.22388e-05
35.200000	6.3e-05
35.150000	6.37703e-05
35.100000	6.45499e-05
35.050000	6.5339e-05
35.000000	6.61376e-05
34.950000	6.69459e-05
34.900000	6.77639e-05
34.850000	6.85919e-05
34.800000	6.94298e-05
34.750000	7.02779e-05
34.700000	7.11362e-05
34.650000	7.20048e-05
34.600000	7.2884e-05
34.550000	7.37738e-05
34.500000	7.46743e-05
34.450000	7.55856e-05
34.400000	7.6508e-05
34.350000	7.74415e-05
34.300000	7.83862e-05
34.250000	7.93423e-05
34.200000	8.03099e-05
34.150000	8.12892e-05
34.100000	8.22803e-05
34.050000	8.32833e-05
34.000000	8.42984e-05
33.950000	8.53257e-05
33.900000	8.63653e-05
33.850000	8.74174e-05
33.800000	8.84822e-05
33.750000	8.95598e-05
33.700000	9.06503e-05
33.650000	9.17539e-05
33.600000	9.28708e-05
33.550000	9.40011e-05
33.500000	9.51449e-05
33.450000	9.63024e-05
33.400000	9.74738e-05
33.350000	9.86593e-05
33.300000	9.98589e-05
33.250000	0.000101073
33.200000	0.000102302
33.150000	0.000103545
33.100000	0.000104803
33.050000	0.000106076
33.000000	0.000107364
32.950000	0.000108668
32.900000	0.000109988
32.850000	0.000111323
32.800000	0.000112674
32.750000	0.000114041
32.700000	0.000115424
32.650000	0.000116824
32.600000	0.000118241
32.550000	0.000119674
32.500000	0.000121125
32.450000	0.000122593
32.400000	0.000124078
32.350000	0.000125581
32.300000	0.000127102
32.250000	0.000128641
32.200000	0.000130198
32.150000	0.000131773
32.100000	0.000133368
32.050000	0.000134981
32.000000	0.000136613
31.950000	0.000138265
31.900000	0.000139936
31.850000	0.000141627
31.800000	0.000143338
31.750000	0.000145069
31.700000	0.00014682
31.650000	0.000148592
31.600000	0.000150385
31.550000	0.0001522
31.500000	0.000154035
31.450000	0.000155892
31.400000	0.000157771
31.350000	0.000159673
31.300000	0.000161596
31.250000	0.000163542
31.200000	0.000165511
31.150000	0.000167503
31.100000	0.000169518
31.050000	0.000171557
31.000000	0.000173619
30.950000	0.000175706
30.900000	0.000177817
30.850000	0.000179953
30.800000	0.000182114
30.750000	0.000184299
30.700000	0.000186511
30.650000	0.000188747
30.600000	0.00019101
30.550000	0.000193299
30.500000	0.000195615
30.450000	0.000197958
30.400000	0.000200327
30.350000	0.000202724
30.300000	0.000205149
30.250000	0.000207601
30.200000	0.000210082
30.150000	0.000212591
30.100000	0.000215129
30.050000	0.000217697
30.000000	0.000220293
29.950000	0.00022292
29.900000	0.000225576
29.850000	0.000228263
29.800000	0.00023098
29.750000	0.000233729
29.700000	0.000236508
29.650000	0.000239319
29.600000	0.000242162
29.550000	0.000245037
29.500000	0.000247945
29.450000	0.000250885
29.400000	0.000253858
29.350000	0.000256865
29.300000	0.000259906
29.250000	0.00026298
29.200000	0.000266089
29.150000	0.000269232
29.100000	0.00027241
29.050000	0.000275624
29.000000	0.000278873
28.950000	0.000282158
28.900000	0.000285479
28.850000	0.000288836
28.800000	0.000292231
28.750000	0.000295662
28.700000	0.000299131
28.650000	0.000302637
28.600000	0.000306181
28.550000	0.000309763
28.500000	0.000313384
28.450000	0.000317043
28.400000	0.000320742
28.350000	0.000324479
28.300000	0.000328256
28.250000	0.000332073
28.200000	0.00033593
28.150000	0.000339826
28.100000	0.000343763
28.050000	0.000347741
28.000000	0.000351759
27.950000	0.000355818
27.900000	0.000359917
27.850000	0.000364058
27.800000	0.00036824
27.750000	0.000372463
27.700000	0.000376727
27.650000	0.000381032
27.600000	0.000385379
27.550000	0.000389766
27.500000	0.000394194
27.450000	0.000398663
27.400000	0.000403172
27.350000	0.000407722
27.300000	0.000412311
27.250000	0.000416939
27.200000	0.000421605
27.150000	0.00042631
27.100000	0.000431051
27.050000	0.000435829
27.000000	0.000440641
26.950000	0.000445486
26.900000	0.000450363
26.850000	0.000455269
26.800000	0.000460203
26.750000	0.00046516
26.700000	0.000470138
26.650000	0.000475131
26.600000	0.000480134
26.550000	0.000485139
26.500000	0.000490137
26.450000	0.000495112
26.400000	0.000500044
26.350000	0.000504898
26.300000	0.000509601
&
```
