## Supplementary material for "All-at-once RNA folding with 3D motif prediction framed by evolutionary information": RF01703_Dictyoglomi-1.cov

```
#
# Method Target_E-val [cov_min,cov_max] [FP | TP True Found | Sen PPV F] 
# GTp    0.05           [-2.15,5.25]    [0 | 1 81 1 | 1.23 100.00 2.44] 
#
# #tests = 81 (base pairs) 30054 (others)
# in_given  left_pos       right_pos        score      E-value          pvalue      substitutions      power
#----------------------------------------------------------------------------------------------------------------
*	        69	       182	3.91865	0.00522984	6.45659e-05	4		0.07
```
