## Supplementary material for "All-at-once RNA folding with 3D motif prediction framed by evolutionary information": RF01703_Dictyoglomi-1.surv

```
3.915460	0.0123457
1.002553	0.0246914
0.844243	0.037037
0.765088	0.0493827
0.622609	0.0617284
0.258496	0.0864198
-0.010631	0.864198
-0.073956	0.888889
-0.089787	0.925926
-0.200604	0.938272
-0.216435	0.950617
-0.263928	0.975309
-0.295590	0.987654
-0.501393	1
&
5.245265	3.32734e-05
5.229433	6.65469e-05
5.150278	9.98203e-05
5.134447	0.000166367
5.071123	0.000232914
4.944475	0.000266188
3.123909	0.000366008
2.522330	0.000632195
2.395682	0.000998203
2.379851	0.00136421
2.364020	0.00143076
2.284865	0.0016304
2.237372	0.00183004
2.142386	0.00206295
2.110724	0.00232914
2.094893	0.00236241
2.063231	0.00239569
2.047400	0.0026286
2.015738	0.00269515
1.952414	0.00289479
1.920752	0.00292806
1.809935	0.00299461
1.778273	0.00302788
1.762442	0.0031277
1.667456	0.00339389
1.635794	0.00352698
1.588301	0.00356026
1.572470	0.00366008
1.556639	0.0037599
1.524977	0.00385972
1.509146	0.00395954
1.477484	0.00432555
1.461653	0.00472483
1.445822	0.00485792
1.335005	0.00499102
1.319174	0.00519066
1.224187	0.0053903
1.208356	0.00558994
1.192525	0.0058894
1.160863	0.00602249
1.145032	0.00605577
1.129201	0.00652159
1.113370	0.00662141
1.097539	0.00665469
1.081708	0.00668796
1.065877	0.00675451
1.050046	0.00682106
1.018384	0.00685433
0.970891	0.00705397
0.955060	0.00748652
0.939229	0.00761962
0.923398	0.00821854
0.907567	0.00865109
0.891736	0.00885074
0.875905	0.00941638
0.860074	0.0095162
0.844243	0.0103148
0.828412	0.0107806
0.812581	0.0122114
0.796750	0.0129434
0.780919	0.0133426
0.765088	0.0143409
0.749257	0.0146736
0.733426	0.0149398
0.717595	0.0153723
0.701764	0.0155387
0.685933	0.0156052
0.654271	0.0157716
0.638440	0.0159047
0.622609	0.0161376
0.606778	0.0161709
0.590947	0.0162374
0.575116	0.0163373
0.559285	0.0164704
0.543454	0.0165036
0.527623	0.0169029
0.511792	0.0169362
0.495961	0.0171025
0.464299	0.0173687
0.432637	0.0175018
0.416806	0.0176682
0.400975	0.0181673
0.353482	0.0184002
0.321820	0.0187662
0.305989	0.018866
0.290158	0.0197644
0.274327	0.0203301
0.258496	0.0216943
0.242665	0.0226259
0.226834	0.0237905
0.211003	0.0244893
0.195172	0.025188
0.179341	0.0267186
0.163510	0.0278166
0.147679	0.0286152
0.131848	0.0303454
0.116017	0.0317429
0.100186	0.0335064
0.084355	0.0346709
0.068524	0.0354695
0.052693	0.0362348
0.036862	0.0365675
0.021031	0.037233
0.005200	0.0377321
-0.010631	0.883709
-0.026462	0.884042
-0.042293	0.885739
-0.058124	0.888867
-0.073956	0.897218
-0.089787	0.907467
-0.105618	0.920377
-0.121449	0.927231
-0.137280	0.934485
-0.153111	0.942637
-0.168942	0.948393
-0.184773	0.953617
-0.200604	0.95914
-0.216435	0.962734
-0.232266	0.966327
-0.248097	0.968257
-0.263928	0.970353
-0.279759	0.973315
-0.295590	0.975677
-0.311421	0.978239
-0.327252	0.980468
-0.343083	0.982299
-0.358914	0.983962
-0.374745	0.98516
-0.390576	0.986325
-0.406407	0.98719
-0.422238	0.987589
-0.438069	0.988454
-0.453900	0.989419
-0.469731	0.989885
-0.485562	0.990983
-0.501393	0.992247
-0.517224	0.99268
-0.533055	0.993245
-0.548886	0.993512
-0.564717	0.994244
-0.580548	0.99471
-0.596379	0.994809
-0.612210	0.994976
-0.628041	0.995175
-0.643872	0.995575
-0.659703	0.995974
-0.675534	0.996074
-0.691365	0.99624
-0.707196	0.996506
-0.723027	0.996906
-0.738858	0.997205
-0.754689	0.997305
-0.770520	0.997371
-0.786351	0.99787
-0.802182	0.997937
-0.818013	0.998037
-0.833844	0.99817
-0.849675	0.998403
-0.865506	0.998536
-0.881337	0.998702
-0.897168	0.998902
-0.912999	0.998969
-0.928830	0.999102
-0.944661	0.999135
-0.976323	0.999168
-0.992154	0.999268
-1.023816	0.999468
-1.071309	0.999567
-1.087140	0.999601
-1.102971	0.999634
-1.118802	0.999667
-1.134633	0.999701
-1.150464	0.999734
-1.166295	0.999767
-1.308774	0.999834
-1.467085	0.999867
-1.546240	0.9999
-1.641226	0.999967
-2.147818	1
&
5.577716	1.6592e-07
5.561885	3.3184e-07
5.403575	4.9776e-07
5.371913	6.6368e-07
5.324420	8.296e-07
5.261096	9.9552e-07
5.055292	1.16144e-06
5.039461	1.32736e-06
5.023630	1.49328e-06
5.007799	1.82512e-06
4.991968	1.99104e-06
4.976137	2.15696e-06
4.960306	2.65472e-06
4.944475	4.148e-06
4.928644	4.47984e-06
4.912813	4.9776e-06
4.896982	6.30496e-06
4.881151	6.96864e-06
4.865320	8.46192e-06
4.849489	1.01211e-05
4.833658	1.21122e-05
4.817827	1.36054e-05
4.801996	1.6592e-05
4.786165	1.8583e-05
4.770334	2.17355e-05
4.754503	2.40584e-05
4.738672	2.73768e-05
4.722841	3.03634e-05
4.707010	3.21885e-05
4.691179	3.50091e-05
4.675348	3.78298e-05
4.659517	4.11482e-05
4.643686	4.41347e-05
4.627855	4.7785e-05
4.612024	5.14352e-05
4.596193	5.29285e-05
4.580362	5.57491e-05
4.564531	5.84038e-05
4.548700	6.10586e-05
4.532869	6.4377e-05
4.517038	6.65339e-05
4.501207	6.81931e-05
4.485376	7.16775e-05
4.469545	7.33367e-05
4.453714	7.66551e-05
4.437883	7.78165e-05
4.422052	7.83143e-05
4.406221	7.96416e-05
4.390390	8.17986e-05
4.374559	8.296e-05
4.358728	8.41215e-05
4.342897	8.47851e-05
4.311235	8.54488e-05
4.295404	8.61125e-05
4.279573	8.64443e-05
4.263742	8.74399e-05
4.247911	8.79376e-05
4.232080	8.86013e-05
4.216249	8.89331e-05
4.200418	8.97627e-05
4.184587	9.00946e-05
4.168756	9.05923e-05
4.137094	9.09242e-05
4.121263	9.1256e-05
4.089601	9.14219e-05
4.057939	9.19197e-05
4.042108	9.22515e-05
4.026277	9.24175e-05
3.978784	9.25834e-05
3.947122	9.29152e-05
3.931291	9.3413e-05
3.899628	9.37448e-05
3.836304	9.39107e-05
3.820473	9.40767e-05
3.772980	9.42426e-05
3.757149	9.44085e-05
3.741318	9.47403e-05
3.709656	9.59018e-05
3.693825	9.60677e-05
3.646332	9.62336e-05
3.614670	9.67314e-05
3.598839	9.70632e-05
3.567177	9.73951e-05
3.551346	9.83906e-05
3.535515	9.90543e-05
3.519684	0.00010005
3.503853	0.000100713
3.488022	0.000101377
3.472191	0.000102373
3.456360	0.000103036
3.440529	0.000104032
3.424698	0.000106189
3.408867	0.000108014
3.393036	0.000110337
3.377205	0.00011266
3.361374	0.00011548
3.345543	0.00011714
3.329712	0.000120624
3.313881	0.000123444
3.298050	0.000128588
3.282219	0.000132736
3.266388	0.00013788
3.250557	0.000144185
3.234726	0.000150158
3.218895	0.000157126
3.203064	0.00016227
3.187233	0.000173055
3.171402	0.000185996
3.155571	0.000198772
3.139740	0.000210387
3.123909	0.000226315
3.108078	0.000241745
3.092247	0.000261822
3.076416	0.000279077
3.060585	0.000299154
3.044754	0.000321221
3.028923	0.000338975
3.013092	0.000354737
2.997261	0.000370997
2.981430	0.000392235
2.965599	0.000406006
2.949768	0.000415962
2.933937	0.000430894
2.918106	0.000441845
2.902275	0.000453128
2.886444	0.000466567
2.870613	0.000481666
2.854782	0.00049328
2.838951	0.000505061
2.823120	0.000516343
2.807289	0.000524971
2.791458	0.000534926
2.775627	0.000545877
2.759796	0.000555666
2.743965	0.000565124
2.728134	0.000577899
2.712303	0.000588518
2.696472	0.000598971
2.680641	0.00060677
2.664810	0.000619711
2.648979	0.000629169
2.633148	0.000638128
2.617317	0.00065107
2.601486	0.000661523
2.585654	0.00067181
2.569823	0.000679443
2.553992	0.000689895
2.538161	0.000703501
2.522330	0.000715613
2.506499	0.000727227
2.490668	0.000740169
2.474837	0.000754272
2.459006	0.000768376
2.443175	0.000782645
2.427344	0.000799403
2.411513	0.000818981
2.395682	0.000836237
2.379851	0.000858304
2.364020	0.000877385
2.348189	0.000901278
2.332358	0.000928986
2.316527	0.000955202
2.300696	0.000979094
2.284865	0.000998175
2.269034	0.00101178
2.253203	0.00102738
2.237372	0.00104646
2.221541	0.00106039
2.205710	0.00107583
2.189879	0.00108678
2.174048	0.00110055
2.158217	0.00110934
2.142386	0.00112261
2.126555	0.00113838
2.110724	0.00115381
2.094893	0.0011704
2.079062	0.00118583
2.063231	0.00121354
2.047400	0.00124755
2.031569	0.00128671
2.015738	0.00133151
1.999907	0.0013846
1.984076	0.00143139
1.968245	0.0014893
1.952414	0.0015326
1.936583	0.00156529
1.920752	0.0015862
1.904921	0.00159781
1.889090	0.00161059
1.873259	0.00162369
1.857428	0.00163664
1.841597	0.00164659
1.825766	0.00165738
1.809935	0.00166584
1.794104	0.00167496
1.778273	0.00168625
1.762442	0.0016967
1.746611	0.00170947
1.730780	0.00171827
1.714949	0.00172839
1.699118	0.00174116
1.683287	0.00175693
1.667456	0.00179044
1.651625	0.00186959
1.635794	0.00200763
1.619963	0.00227194
1.604132	0.00255434
1.588301	0.00284735
1.572470	0.00312909
1.556639	0.00342841
1.540808	0.003814
1.524977	0.00433184
1.509146	0.00489763
1.493315	0.00541248
1.477484	0.00604413
1.461653	0.00656778
1.445822	0.00707782
1.429991	0.0074971
1.414160	0.00786112
1.398329	0.00814468
1.382498	0.00835225
1.366667	0.00853675
1.350836	0.0086529
1.335005	0.00876705
1.319174	0.00887523
1.303343	0.00899917
1.287512	0.00913373
1.271681	0.00926132
1.255849	0.00940767
1.240018	0.00956081
1.224187	0.00972872
1.208356	0.00992998
1.192525	0.0101472
1.176694	0.0104
1.160863	0.0107098
1.145032	0.0109827
1.129201	0.0112675
1.113370	0.0115037
1.097539	0.0117194
1.081708	0.0119081
1.065877	0.0120672
1.050046	0.0122157
1.034215	0.0123527
1.018384	0.01248
1.002553	0.0125845
0.986722	0.0126896
0.970891	0.0127893
0.955060	0.0128741
0.939229	0.0129801
0.923398	0.0131342
0.907567	0.013343
0.891736	0.0135872
0.875905	0.0138611
0.860074	0.0142174
0.844243	0.0145766
0.828412	0.0149172
0.812581	0.0152844
0.796750	0.015671
0.780919	0.016007
0.765088	0.0163581
0.749257	0.0166959
0.733426	0.0169316
0.717595	0.0171093
0.701764	0.0172515
0.685933	0.0173712
0.670102	0.0174594
0.654271	0.0175585
0.638440	0.0176419
0.622609	0.0177277
0.606778	0.0178127
0.590947	0.0179009
0.575116	0.018007
0.559285	0.0180957
0.543454	0.0181933
0.527623	0.0183149
0.511792	0.0185022
0.495961	0.0188112
0.480130	0.0191867
0.464299	0.0194462
0.448468	0.0196675
0.432637	0.0198863
0.416806	0.0200428
0.400975	0.0201895
0.385144	0.020342
0.369313	0.020522
0.353482	0.0207795
0.337651	0.0211324
0.321820	0.021592
0.305989	0.022184
0.290158	0.0229277
0.274327	0.0238095
0.258496	0.0247742
0.242665	0.0257068
0.226834	0.026701
0.211003	0.0277629
0.195172	0.0289935
0.179341	0.0302633
0.163510	0.0316127
0.147679	0.0329708
0.131848	0.0343554
0.116017	0.0356833
0.100186	0.0370509
0.084355	0.038289
0.068524	0.0393315
0.052693	0.0401966
0.036862	0.0409466
0.021031	0.0417881
0.005200	0.0431458
-0.010631	0.844544
-0.026462	0.848692
-0.042293	0.858389
-0.058124	0.871742
-0.073956	0.887228
-0.089787	0.901033
-0.105618	0.913789
-0.121449	0.923677
-0.137280	0.931319
-0.153111	0.937356
-0.168942	0.942685
-0.184773	0.947394
-0.200604	0.951482
-0.216435	0.955322
-0.232266	0.958958
-0.248097	0.962284
-0.263928	0.965379
-0.279759	0.968189
-0.295590	0.970714
-0.311421	0.973113
-0.327252	0.975389
-0.343083	0.977773
-0.358914	0.9799
-0.374745	0.981905
-0.390576	0.983628
-0.406407	0.985144
-0.422238	0.986553
-0.438069	0.987813
-0.453900	0.988885
-0.469731	0.989877
-0.485562	0.99082
-0.501393	0.991631
-0.517224	0.992384
-0.533055	0.993044
-0.548886	0.99363
-0.564717	0.9942
-0.580548	0.994707
-0.596379	0.995171
-0.612210	0.995576
-0.628041	0.99593
-0.643872	0.996258
-0.659703	0.996562
-0.675534	0.996828
-0.691365	0.997077
-0.707196	0.997294
-0.723027	0.997492
-0.738858	0.997675
-0.754689	0.997848
-0.770520	0.997996
-0.786351	0.998138
-0.802182	0.998262
-0.818013	0.998386
-0.833844	0.998505
-0.849675	0.998619
-0.865506	0.998712
-0.881337	0.998797
-0.897168	0.99887
-0.912999	0.998945
-0.928830	0.999019
-0.944661	0.999086
-0.960492	0.999155
-0.976323	0.999213
-0.992154	0.999273
-1.007985	0.999328
-1.023816	0.99938
-1.039647	0.999427
-1.055478	0.999478
-1.071309	0.999519
-1.087140	0.999559
-1.102971	0.999595
-1.118802	0.999631
-1.134633	0.999661
-1.150464	0.999688
-1.166295	0.999715
-1.182126	0.999738
-1.197957	0.999762
-1.213788	0.99978
-1.229619	0.999799
-1.245450	0.999816
-1.261281	0.999833
-1.277112	0.999844
-1.292943	0.999858
-1.308774	0.99987
-1.324605	0.999883
-1.340436	0.99989
-1.356267	0.999901
-1.372098	0.99991
-1.387929	0.999918
-1.403761	0.999924
-1.419592	0.99993
-1.435423	0.999936
-1.451254	0.999941
-1.467085	0.999946
-1.482916	0.999951
-1.498747	0.999956
-1.514578	0.999959
-1.530409	0.999963
-1.546240	0.999968
-1.562071	0.999972
-1.577902	0.999973
-1.593733	0.999974
-1.609564	0.999977
-1.625395	0.999978
-1.641226	0.999981
-1.657057	0.999983
-1.672888	0.999985
-1.688719	0.999987
-1.704550	0.999988
-1.720381	0.99999
-1.736212	0.999991
-1.752043	0.999992
-1.767874	0.999993
-1.783705	0.999994
-1.799536	0.999995
-1.831198	0.999996
-1.847029	0.999996
-1.862860	0.999996
-1.878691	0.999997
-1.910353	0.999997
-1.926184	0.999997
-1.942015	0.999998
-1.957846	0.999998
-1.973677	0.999998
-1.989508	0.999998
-2.005339	0.999999
-2.021170	0.999999
-2.037001	0.999999
-2.052832	0.999999
-2.084494	0.999999
-2.163649	1
-2.337790	1
-2.448607	1
-2.622748	1
&
21.297911	1.08531e-18
21.282080	1.11711e-18
21.266249	1.14984e-18
21.250418	1.18354e-18
21.234587	1.21822e-18
21.218756	1.25391e-18
21.202925	1.29065e-18
21.187094	1.32847e-18
21.171263	1.3674e-18
21.155432	1.40747e-18
21.139601	1.44871e-18
21.123769	1.49116e-18
21.107938	1.53485e-18
21.092107	1.57983e-18
21.076276	1.62612e-18
21.060445	1.67377e-18
21.044614	1.72281e-18
21.028783	1.77329e-18
21.012952	1.82525e-18
20.997121	1.87874e-18
20.981290	1.93379e-18
20.965459	1.99045e-18
20.949628	2.04878e-18
20.933797	2.10881e-18
20.917966	2.1706e-18
20.902135	2.23421e-18
20.886304	2.29967e-18
20.870473	2.36706e-18
20.854642	2.43642e-18
20.838811	2.50781e-18
20.822980	2.5813e-18
20.807149	2.65693e-18
20.791318	2.73479e-18
20.775487	2.81492e-18
20.759656	2.89741e-18
20.743825	2.98231e-18
20.727994	3.0697e-18
20.712163	3.15965e-18
20.696332	3.25223e-18
20.680501	3.34753e-18
20.664670	3.44562e-18
20.648839	3.54658e-18
20.633008	3.65051e-18
20.617177	3.75748e-18
20.601346	3.86758e-18
20.585515	3.98091e-18
20.569684	4.09756e-18
20.553853	4.21763e-18
20.538022	4.34122e-18
20.522191	4.46842e-18
20.506360	4.59936e-18
20.490529	4.73413e-18
20.474698	4.87286e-18
20.458867	5.01564e-18
20.443036	5.16262e-18
20.427205	5.31389e-18
20.411374	5.46961e-18
20.395543	5.62988e-18
20.379712	5.79485e-18
20.363881	5.96466e-18
20.348050	6.13944e-18
20.332219	6.31934e-18
20.316388	6.50451e-18
20.300557	6.69511e-18
20.284726	6.8913e-18
20.268895	7.09323e-18
20.253064	7.30109e-18
20.237233	7.51503e-18
20.221402	7.73524e-18
20.205571	7.96191e-18
20.189740	8.19521e-18
20.173909	8.43536e-18
20.158078	8.68254e-18
20.142247	8.93696e-18
20.126416	9.19884e-18
20.110585	9.4684e-18
20.094754	9.74585e-18
20.078923	1.00314e-17
20.063092	1.03254e-17
20.047261	1.06279e-17
20.031430	1.09394e-17
20.015599	1.12599e-17
19.999768	1.15899e-17
19.983937	1.19295e-17
19.968106	1.22791e-17
19.952275	1.26389e-17
19.936444	1.30093e-17
19.920613	1.33905e-17
19.904782	1.37829e-17
19.888951	1.41867e-17
19.873120	1.46025e-17
19.857289	1.50304e-17
19.841458	1.54708e-17
19.825627	1.59241e-17
19.809796	1.63908e-17
19.793964	1.68711e-17
19.778133	1.73655e-17
19.762302	1.78743e-17
19.746471	1.83981e-17
19.730640	1.89372e-17
19.714809	1.94922e-17
19.698978	2.00634e-17
19.683147	2.06513e-17
19.667316	2.12564e-17
19.651485	2.18793e-17
19.635654	2.25205e-17
19.619823	2.31804e-17
19.603992	2.38597e-17
19.588161	2.45588e-17
19.572330	2.52785e-17
19.556499	2.60193e-17
19.540668	2.67817e-17
19.524837	2.75665e-17
19.509006	2.83743e-17
19.493175	2.92058e-17
19.477344	3.00616e-17
19.461513	3.09426e-17
19.445682	3.18493e-17
19.429851	3.27826e-17
19.414020	3.37432e-17
19.398189	3.47321e-17
19.382358	3.57498e-17
19.366527	3.67975e-17
19.350696	3.78758e-17
19.334865	3.89857e-17
19.319034	4.01281e-17
19.303203	4.1304e-17
19.287372	4.25144e-17
19.271541	4.37602e-17
19.255710	4.50426e-17
19.239879	4.63625e-17
19.224048	4.77211e-17
19.208217	4.91195e-17
19.192386	5.0559e-17
19.176555	5.20405e-17
19.160724	5.35655e-17
19.144893	5.51352e-17
19.129062	5.67509e-17
19.113231	5.8414e-17
19.097400	6.01257e-17
19.081569	6.18877e-17
19.065738	6.37013e-17
19.049907	6.5568e-17
19.034076	6.74894e-17
19.018245	6.94671e-17
19.002414	7.15028e-17
18.986583	7.35982e-17
18.970752	7.57549e-17
18.954921	7.79749e-17
18.939090	8.02599e-17
18.923259	8.26119e-17
18.907428	8.50328e-17
18.891597	8.75246e-17
18.875766	9.00895e-17
18.859935	9.27295e-17
18.844104	9.54469e-17
18.828273	9.82439e-17
18.812442	1.01123e-16
18.796611	1.04086e-16
18.780780	1.07137e-16
18.764949	1.10276e-16
18.749118	1.13508e-16
18.733287	1.16834e-16
18.717456	1.20258e-16
18.701625	1.23782e-16
18.685794	1.27409e-16
18.669963	1.31143e-16
18.654132	1.34986e-16
18.638301	1.38942e-16
18.622470	1.43014e-16
18.606639	1.47205e-16
18.590808	1.51518e-16
18.574977	1.55959e-16
18.559146	1.60529e-16
18.543315	1.65233e-16
18.527484	1.70075e-16
18.511653	1.7506e-16
18.495822	1.8019e-16
18.479990	1.8547e-16
18.464159	1.90905e-16
18.448328	1.965e-16
18.432497	2.02258e-16
18.416666	2.08185e-16
18.400835	2.14286e-16
18.385004	2.20566e-16
18.369173	2.2703e-16
18.353342	2.33683e-16
18.337511	2.40531e-16
18.321680	2.4758e-16
18.305849	2.54835e-16
18.290018	2.62303e-16
18.274187	2.6999e-16
18.258356	2.77902e-16
18.242525	2.86046e-16
18.226694	2.94429e-16
18.210863	3.03058e-16
18.195032	3.11939e-16
18.179201	3.2108e-16
18.163370	3.3049e-16
18.147539	3.40175e-16
18.131708	3.50144e-16
18.115877	3.60405e-16
18.100046	3.70967e-16
18.084215	3.81838e-16
18.068384	3.93028e-16
18.052553	4.04546e-16
18.036722	4.16402e-16
18.020891	4.28605e-16
18.005060	4.41165e-16
17.989229	4.54094e-16
17.973398	4.67402e-16
17.957567	4.81099e-16
17.941736	4.95198e-16
17.925905	5.0971e-16
17.910074	5.24648e-16
17.894243	5.40023e-16
17.878412	5.55849e-16
17.862581	5.72139e-16
17.846750	5.88906e-16
17.830919	6.06164e-16
17.815088	6.23929e-16
17.799257	6.42213e-16
17.783426	6.61034e-16
17.767595	6.80406e-16
17.751764	7.00347e-16
17.735933	7.20871e-16
17.720102	7.41997e-16
17.704271	7.63742e-16
17.688440	7.86124e-16
17.672609	8.09163e-16
17.656778	8.32876e-16
17.640947	8.57285e-16
17.625116	8.82409e-16
17.609285	9.08269e-16
17.593454	9.34887e-16
17.577623	9.62285e-16
17.561792	9.90486e-16
17.545961	1.01951e-15
17.530130	1.04939e-15
17.514299	1.08015e-15
17.498468	1.1118e-15
17.482637	1.14438e-15
17.466806	1.17792e-15
17.450975	1.21244e-15
17.435144	1.24798e-15
17.419313	1.28455e-15
17.403482	1.3222e-15
17.387651	1.36094e-15
17.371820	1.40083e-15
17.355989	1.44188e-15
17.340158	1.48414e-15
17.324327	1.52764e-15
17.308496	1.57241e-15
17.292665	1.61849e-15
17.276834	1.66592e-15
17.261003	1.71474e-15
17.245172	1.765e-15
17.229341	1.81672e-15
17.213510	1.86997e-15
17.197679	1.92477e-15
17.181848	1.98118e-15
17.166017	2.03924e-15
17.150185	2.099e-15
17.134354	2.16052e-15
17.118523	2.22384e-15
17.102692	2.28901e-15
17.086861	2.3561e-15
17.071030	2.42515e-15
17.055199	2.49622e-15
17.039368	2.56938e-15
17.023537	2.64468e-15
17.007706	2.72219e-15
16.991875	2.80197e-15
16.976044	2.88409e-15
16.960213	2.96861e-15
16.944382	3.05562e-15
16.928551	3.14517e-15
16.912720	3.23734e-15
16.896889	3.33222e-15
16.881058	3.42988e-15
16.865227	3.5304e-15
16.849396	3.63387e-15
16.833565	3.74037e-15
16.817734	3.84999e-15
16.801903	3.96283e-15
16.786072	4.07897e-15
16.770241	4.19851e-15
16.754410	4.32156e-15
16.738579	4.44822e-15
16.722748	4.57858e-15
16.706917	4.71277e-15
16.691086	4.85089e-15
16.675255	4.99306e-15
16.659424	5.1394e-15
16.643593	5.29002e-15
16.627762	5.44506e-15
16.611931	5.60465e-15
16.596100	5.76891e-15
16.580269	5.93798e-15
16.564438	6.11201e-15
16.548607	6.29114e-15
16.532776	6.47553e-15
16.516945	6.66531e-15
16.501114	6.86066e-15
16.485283	7.06173e-15
16.469452	7.2687e-15
16.453621	7.48173e-15
16.437790	7.70101e-15
16.421959	7.92671e-15
16.406128	8.15903e-15
16.390297	8.39816e-15
16.374466	8.6443e-15
16.358635	8.89765e-15
16.342804	9.15842e-15
16.326973	9.42684e-15
16.311142	9.70313e-15
16.295311	9.98751e-15
16.279480	1.02802e-14
16.263649	1.05815e-14
16.247818	1.08917e-14
16.231987	1.12109e-14
16.216156	1.15395e-14
16.200325	1.18777e-14
16.184494	1.22258e-14
16.168663	1.25841e-14
16.152832	1.29529e-14
16.137001	1.33326e-14
16.121170	1.37233e-14
16.105339	1.41255e-14
16.089508	1.45395e-14
16.073677	1.49657e-14
16.057846	1.54043e-14
16.042015	1.58558e-14
16.026184	1.63205e-14
16.010353	1.67989e-14
15.994522	1.72912e-14
15.978691	1.7798e-14
15.962860	1.83197e-14
15.947029	1.88566e-14
15.931198	1.94093e-14
15.915367	1.99781e-14
15.899536	2.05637e-14
15.883705	2.11664e-14
15.867874	2.17868e-14
15.852043	2.24253e-14
15.836212	2.30826e-14
15.820380	2.37591e-14
15.804549	2.44555e-14
15.788718	2.51723e-14
15.772887	2.591e-14
15.757056	2.66695e-14
15.741225	2.74511e-14
15.725394	2.82557e-14
15.709563	2.90839e-14
15.693732	2.99363e-14
15.677901	3.08137e-14
15.662070	3.17169e-14
15.646239	3.26465e-14
15.630408	3.36034e-14
15.614577	3.45883e-14
15.598746	3.56021e-14
15.582915	3.66455e-14
15.567084	3.77196e-14
15.551253	3.88252e-14
15.535422	3.99632e-14
15.519591	4.11345e-14
15.503760	4.23401e-14
15.487929	4.35811e-14
15.472098	4.48585e-14
15.456267	4.61733e-14
15.440436	4.75266e-14
15.424605	4.89197e-14
15.408774	5.03535e-14
15.392943	5.18294e-14
15.377112	5.33485e-14
15.361281	5.49122e-14
15.345450	5.65217e-14
15.329619	5.81784e-14
15.313788	5.98836e-14
15.297957	6.16388e-14
15.282126	6.34455e-14
15.266295	6.53051e-14
15.250464	6.72192e-14
15.234633	6.91895e-14
15.218802	7.12175e-14
15.202971	7.33049e-14
15.187140	7.54535e-14
15.171309	7.76651e-14
15.155478	7.99416e-14
15.139647	8.22847e-14
15.123816	8.46965e-14
15.107985	8.71791e-14
15.092154	8.97344e-14
15.076323	9.23646e-14
15.060492	9.50719e-14
15.044661	9.78585e-14
15.028830	1.00727e-13
15.012999	1.03679e-13
14.997168	1.06718e-13
14.981337	1.09846e-13
14.965506	1.13066e-13
14.949675	1.1638e-13
14.933844	1.19791e-13
14.918013	1.23303e-13
14.902182	1.26917e-13
14.886351	1.30637e-13
14.870520	1.34466e-13
14.854689	1.38407e-13
14.838858	1.42464e-13
14.823027	1.4664e-13
14.807196	1.50939e-13
14.791365	1.55363e-13
14.775534	1.59917e-13
14.759703	1.64604e-13
14.743872	1.69429e-13
14.728041	1.74395e-13
14.712210	1.79507e-13
14.696379	1.84769e-13
14.680548	1.90185e-13
14.664717	1.95759e-13
14.648886	2.01497e-13
14.633055	2.07404e-13
14.617224	2.13483e-13
14.601393	2.19741e-13
14.585562	2.26182e-13
14.569731	2.32812e-13
14.553900	2.39636e-13
14.538069	2.4666e-13
14.522238	2.5389e-13
14.506406	2.61333e-13
14.490575	2.68993e-13
14.474744	2.76878e-13
14.458913	2.84994e-13
14.443082	2.93347e-13
14.427251	3.01946e-13
14.411420	3.10797e-13
14.395589	3.19907e-13
14.379758	3.29285e-13
14.363927	3.38937e-13
14.348096	3.48872e-13
14.332265	3.59098e-13
14.316434	3.69624e-13
14.300603	3.80459e-13
14.284772	3.91612e-13
14.268941	4.03091e-13
14.253110	4.14907e-13
14.237279	4.27069e-13
14.221448	4.39587e-13
14.205617	4.52473e-13
14.189786	4.65736e-13
14.173955	4.79389e-13
14.158124	4.93441e-13
14.142293	5.07905e-13
14.126462	5.22794e-13
14.110631	5.38118e-13
14.094800	5.53892e-13
14.078969	5.70129e-13
14.063138	5.86841e-13
14.047307	6.04044e-13
14.031476	6.2175e-13
14.015645	6.39976e-13
13.999814	6.58736e-13
13.983983	6.78046e-13
13.968152	6.97922e-13
13.952321	7.18381e-13
13.936490	7.39439e-13
13.920659	7.61115e-13
13.904828	7.83426e-13
13.888997	8.06391e-13
13.873166	8.3003e-13
13.857335	8.54361e-13
13.841504	8.79406e-13
13.825673	9.05185e-13
13.809842	9.3172e-13
13.794011	9.59032e-13
13.778180	9.87145e-13
13.762349	1.01608e-12
13.746518	1.04587e-12
13.730687	1.07653e-12
13.714856	1.10809e-12
13.699025	1.14057e-12
13.683194	1.174e-12
13.667363	1.20842e-12
13.651532	1.24384e-12
13.635701	1.28031e-12
13.619870	1.31784e-12
13.604039	1.35647e-12
13.588208	1.39623e-12
13.572377	1.43716e-12
13.556546	1.47929e-12
13.540715	1.52266e-12
13.524884	1.5673e-12
13.509053	1.61324e-12
13.493222	1.66053e-12
13.477391	1.70921e-12
13.461560	1.75932e-12
13.445729	1.81089e-12
13.429898	1.86398e-12
13.414067	1.91862e-12
13.398236	1.97487e-12
13.382405	2.03276e-12
13.366574	2.09235e-12
13.350743	2.15369e-12
13.334912	2.21683e-12
13.319081	2.28181e-12
13.303250	2.3487e-12
13.287419	2.41756e-12
13.271588	2.48843e-12
13.255757	2.56138e-12
13.239926	2.63647e-12
13.224095	2.71376e-12
13.208264	2.79332e-12
13.192433	2.8752e-12
13.176601	2.95949e-12
13.160770	3.04625e-12
13.144939	3.13556e-12
13.129108	3.22748e-12
13.113277	3.3221e-12
13.097446	3.41949e-12
13.081615	3.51973e-12
13.065784	3.62292e-12
13.049953	3.72913e-12
13.034122	3.83846e-12
13.018291	3.95098e-12
13.002460	4.06681e-12
12.986629	4.18604e-12
12.970798	4.30876e-12
12.954967	4.43508e-12
12.939136	4.5651e-12
12.923305	4.69893e-12
12.907474	4.83669e-12
12.891643	4.97849e-12
12.875812	5.12444e-12
12.859981	5.27467e-12
12.844150	5.42931e-12
12.828319	5.58848e-12
12.812488	5.75232e-12
12.796657	5.92096e-12
12.780826	6.09455e-12
12.764995	6.27322e-12
12.749164	6.45713e-12
12.733333	6.64644e-12
12.717502	6.8413e-12
12.701671	7.04187e-12
12.685840	7.24832e-12
12.670009	7.46082e-12
12.654178	7.67955e-12
12.638347	7.9047e-12
12.622516	8.13644e-12
12.606685	8.37499e-12
12.590854	8.62052e-12
12.575023	8.87326e-12
12.559192	9.1334e-12
12.543361	9.40118e-12
12.527530	9.6768e-12
12.511699	9.96051e-12
12.495868	1.02525e-11
12.480037	1.05531e-11
12.464206	1.08625e-11
12.448375	1.1181e-11
12.432544	1.15088e-11
12.416713	1.18462e-11
12.400882	1.21935e-11
12.385051	1.2551e-11
12.369220	1.2919e-11
12.353389	1.32978e-11
12.337558	1.36876e-11
12.321727	1.40889e-11
12.305896	1.4502e-11
12.290065	1.49272e-11
12.274234	1.53648e-11
12.258403	1.58153e-11
12.242572	1.6279e-11
12.226741	1.67563e-11
12.210910	1.72476e-11
12.195079	1.77533e-11
12.179248	1.82738e-11
12.163417	1.88096e-11
12.147586	1.9361e-11
12.131755	1.99287e-11
12.115924	2.0513e-11
12.100093	2.11144e-11
12.084262	2.17335e-11
12.068431	2.23707e-11
12.052600	2.30266e-11
12.036769	2.37017e-11
12.020938	2.43967e-11
12.005107	2.5112e-11
11.989276	2.58483e-11
11.973445	2.66061e-11
11.957614	2.73862e-11
11.941783	2.81892e-11
11.925952	2.90157e-11
11.910121	2.98665e-11
11.894290	3.07422e-11
11.878459	3.16435e-11
11.862628	3.25713e-11
11.846796	3.35264e-11
11.830965	3.45094e-11
11.815134	3.55212e-11
11.799303	3.65627e-11
11.783472	3.76348e-11
11.767641	3.87382e-11
11.751810	3.98741e-11
11.735979	4.10432e-11
11.720148	4.22467e-11
11.704317	4.34854e-11
11.688486	4.47604e-11
11.672655	4.60728e-11
11.656824	4.74238e-11
11.640993	4.88143e-11
11.625162	5.02456e-11
11.609331	5.17189e-11
11.593500	5.32354e-11
11.577669	5.47963e-11
11.561838	5.6403e-11
11.546007	5.80569e-11
11.530176	5.97592e-11
11.514345	6.15114e-11
11.498514	6.33151e-11
11.482683	6.51716e-11
11.466852	6.70826e-11
11.451021	6.90496e-11
11.435190	7.10743e-11
11.419359	7.31583e-11
11.403528	7.53035e-11
11.387697	7.75116e-11
11.371866	7.97844e-11
11.356035	8.21239e-11
11.340204	8.4532e-11
11.324373	8.70107e-11
11.308542	8.95621e-11
11.292711	9.21883e-11
11.276880	9.48916e-11
11.261049	9.76741e-11
11.245218	1.00538e-10
11.229387	1.03486e-10
11.213556	1.06521e-10
11.197725	1.09644e-10
11.181894	1.12859e-10
11.166063	1.16169e-10
11.150232	1.19575e-10
11.134401	1.23082e-10
11.118570	1.26691e-10
11.102739	1.30406e-10
11.086908	1.3423e-10
11.071077	1.38166e-10
11.055246	1.42218e-10
11.039415	1.46388e-10
11.023584	1.50681e-10
11.007753	1.55099e-10
10.991922	1.59648e-10
10.976091	1.64329e-10
10.960260	1.69148e-10
10.944429	1.74108e-10
10.928598	1.79214e-10
10.912767	1.84469e-10
10.896936	1.89879e-10
10.881105	1.95447e-10
10.865274	2.01178e-10
10.849443	2.07078e-10
10.833612	2.1315e-10
10.817781	2.19401e-10
10.801950	2.25835e-10
10.786119	2.32458e-10
10.770288	2.39275e-10
10.754457	2.46292e-10
10.738626	2.53514e-10
10.722795	2.60949e-10
10.706964	2.68601e-10
10.691133	2.76478e-10
10.675302	2.84586e-10
10.659471	2.92932e-10
10.643640	3.01522e-10
10.627809	3.10365e-10
10.611978	3.19466e-10
10.596147	3.28835e-10
10.580316	3.38479e-10
10.564485	3.48405e-10
10.548654	3.58623e-10
10.532822	3.6914e-10
10.516991	3.79965e-10
10.501160	3.91109e-10
10.485329	4.02579e-10
10.469498	4.14385e-10
10.453667	4.26538e-10
10.437836	4.39047e-10
10.422005	4.51923e-10
10.406174	4.65176e-10
10.390343	4.78819e-10
10.374512	4.92861e-10
10.358681	5.07316e-10
10.342850	5.22194e-10
10.327019	5.37509e-10
10.311188	5.53273e-10
10.295357	5.69499e-10
10.279526	5.86201e-10
10.263695	6.03393e-10
10.247864	6.2109e-10
10.232033	6.39305e-10
10.216202	6.58055e-10
10.200371	6.77355e-10
10.184540	6.97221e-10
10.168709	7.17669e-10
10.152878	7.38717e-10
10.137047	7.60383e-10
10.121216	7.82684e-10
10.105385	8.0564e-10
10.089554	8.29268e-10
10.073723	8.5359e-10
10.057892	8.78625e-10
10.042061	9.04395e-10
10.026230	9.3092e-10
10.010399	9.58224e-10
9.994568	9.86328e-10
9.978737	1.01526e-09
9.962906	1.04503e-09
9.947075	1.07568e-09
9.931244	1.10723e-09
9.915413	1.13971e-09
9.899582	1.17314e-09
9.883751	1.20755e-09
9.867920	1.24296e-09
9.852089	1.27942e-09
9.836258	1.31695e-09
9.820427	1.35557e-09
9.804596	1.39533e-09
9.788765	1.43626e-09
9.772934	1.47839e-09
9.757103	1.52175e-09
9.741272	1.56639e-09
9.725441	1.61233e-09
9.709610	1.65962e-09
9.693779	1.7083e-09
9.677948	1.75841e-09
9.662117	1.80999e-09
9.646286	1.86308e-09
9.630455	1.91772e-09
9.614624	1.97397e-09
9.598793	2.03188e-09
9.582962	2.09148e-09
9.567131	2.15282e-09
9.551300	2.21597e-09
9.535469	2.28097e-09
9.519638	2.34788e-09
9.503807	2.41675e-09
9.487976	2.48764e-09
9.472145	2.56061e-09
9.456314	2.63572e-09
9.440483	2.71303e-09
9.424652	2.79262e-09
9.408821	2.87453e-09
9.392990	2.95885e-09
9.377159	3.04565e-09
9.361328	3.13499e-09
9.345497	3.22695e-09
9.329666	3.32161e-09
9.313835	3.41905e-09
9.298004	3.51934e-09
9.282173	3.62258e-09
9.266342	3.72885e-09
9.250511	3.83823e-09
9.234680	3.95083e-09
9.218849	4.06672e-09
9.203017	4.18602e-09
9.187186	4.30882e-09
9.171355	4.43522e-09
9.155524	4.56533e-09
9.139693	4.69926e-09
9.123862	4.83711e-09
9.108031	4.97901e-09
9.092200	5.12508e-09
9.076369	5.27542e-09
9.060538	5.43019e-09
9.044707	5.58949e-09
9.028876	5.75346e-09
9.013045	5.92225e-09
8.997214	6.09599e-09
8.981383	6.27482e-09
8.965552	6.45891e-09
8.949721	6.64839e-09
8.933890	6.84344e-09
8.918059	7.04421e-09
8.902228	7.25087e-09
8.886397	7.46359e-09
8.870566	7.68255e-09
8.854735	7.90794e-09
8.838904	8.13995e-09
8.823073	8.37876e-09
8.807242	8.62458e-09
8.791411	8.87761e-09
8.775580	9.13806e-09
8.759749	9.40616e-09
8.743918	9.68213e-09
8.728087	9.96619e-09
8.712256	1.02586e-08
8.696425	1.05596e-08
8.680594	1.08694e-08
8.664763	1.11883e-08
8.648932	1.15165e-08
8.633101	1.18544e-08
8.617270	1.22022e-08
8.601439	1.25603e-08
8.585608	1.29288e-08
8.569777	1.33081e-08
8.553946	1.36986e-08
8.538115	1.41005e-08
8.522284	1.45142e-08
8.506453	1.49401e-08
8.490622	1.53784e-08
8.474791	1.58297e-08
8.458960	1.62941e-08
8.443129	1.67722e-08
8.427298	1.72644e-08
8.411467	1.77709e-08
8.395636	1.82924e-08
8.379805	1.88291e-08
8.363974	1.93816e-08
8.348143	1.99503e-08
8.332312	2.05357e-08
8.316481	2.11383e-08
8.300650	2.17585e-08
8.284819	2.2397e-08
8.268988	2.30542e-08
8.253157	2.37307e-08
8.237326	2.4427e-08
8.221495	2.51438e-08
8.205664	2.58816e-08
8.189833	2.66411e-08
8.174002	2.74228e-08
8.158171	2.82276e-08
8.142340	2.90559e-08
8.126509	2.99085e-08
8.110678	3.07862e-08
8.094847	3.16896e-08
8.079016	3.26195e-08
8.063185	3.35768e-08
8.047354	3.45621e-08
8.031523	3.55764e-08
8.015692	3.66204e-08
7.999861	3.76951e-08
7.984030	3.88013e-08
7.968199	3.994e-08
7.952368	4.11121e-08
7.936537	4.23186e-08
7.920706	4.35605e-08
7.904875	4.48389e-08
7.889044	4.61548e-08
7.873212	4.75093e-08
7.857381	4.89036e-08
7.841550	5.03388e-08
7.825719	5.18162e-08
7.809888	5.33369e-08
7.794057	5.49023e-08
7.778226	5.65136e-08
7.762395	5.81722e-08
7.746564	5.98795e-08
7.730733	6.16369e-08
7.714902	6.34459e-08
7.699071	6.53081e-08
7.683240	6.72248e-08
7.667409	6.91979e-08
7.651578	7.12289e-08
7.635747	7.33195e-08
7.619916	7.54715e-08
7.604085	7.76866e-08
7.588254	7.99668e-08
7.572423	8.2314e-08
7.556592	8.473e-08
7.540761	8.7217e-08
7.524930	8.9777e-08
7.509099	9.24121e-08
7.493268	9.51246e-08
7.477437	9.79168e-08
7.461606	1.00791e-07
7.445775	1.03749e-07
7.429944	1.06795e-07
7.414113	1.0993e-07
7.398282	1.13156e-07
7.382451	1.16478e-07
7.366620	1.19897e-07
7.350789	1.23417e-07
7.334958	1.2704e-07
7.319127	1.30769e-07
7.303296	1.34608e-07
7.287465	1.38559e-07
7.271634	1.42626e-07
7.255803	1.46813e-07
7.239972	1.51123e-07
7.224141	1.5556e-07
7.208310	1.60126e-07
7.192479	1.64827e-07
7.176648	1.69666e-07
7.160817	1.74647e-07
7.144986	1.79774e-07
7.129155	1.85052e-07
7.113324	1.90485e-07
7.097493	1.96077e-07
7.081662	2.01833e-07
7.065831	2.07759e-07
7.050000	2.13859e-07
7.034169	2.20137e-07
7.018338	2.266e-07
7.002507	2.33253e-07
6.986676	2.40102e-07
6.970845	2.47151e-07
6.955014	2.54408e-07
6.939183	2.61877e-07
6.923352	2.69566e-07
6.907521	2.77481e-07
6.891690	2.85628e-07
6.875859	2.94015e-07
6.860028	3.02648e-07
6.844197	3.11534e-07
6.828366	3.20682e-07
6.812535	3.30098e-07
6.796704	3.39791e-07
6.780873	3.49768e-07
6.765042	3.60039e-07
6.749211	3.70611e-07
6.733380	3.81494e-07
6.717549	3.92697e-07
6.701718	4.04228e-07
6.685887	4.16099e-07
6.670056	4.28318e-07
6.654225	4.40896e-07
6.638394	4.53843e-07
6.622563	4.67171e-07
6.606732	4.8089e-07
6.590901	4.95013e-07
6.575070	5.0955e-07
6.559238	5.24515e-07
6.543407	5.39919e-07
6.527576	5.55775e-07
6.511745	5.72098e-07
6.495914	5.889e-07
6.480083	6.06196e-07
6.464252	6.24e-07
6.448421	6.42327e-07
6.432590	6.61192e-07
6.416759	6.80612e-07
6.400928	7.00602e-07
6.385097	7.2118e-07
6.369266	7.42363e-07
6.353435	7.64168e-07
6.337604	7.86613e-07
6.321773	8.09718e-07
6.305942	8.33503e-07
6.290111	8.57986e-07
6.274280	8.83188e-07
6.258449	9.09132e-07
6.242618	9.35837e-07
6.226787	9.63328e-07
6.210956	9.91626e-07
6.195125	1.02076e-06
6.179294	1.05074e-06
6.163463	1.08161e-06
6.147632	1.11338e-06
6.131801	1.14609e-06
6.115970	1.17976e-06
6.100139	1.21442e-06
6.084308	1.2501e-06
6.068477	1.28683e-06
6.052646	1.32463e-06
6.036815	1.36355e-06
6.020984	1.40361e-06
6.005153	1.44485e-06
5.989322	1.48731e-06
5.973491	1.53101e-06
5.957660	1.57599e-06
5.941829	1.6223e-06
5.925998	1.66996e-06
5.910167	1.71903e-06
5.894336	1.76955e-06
5.878505	1.82154e-06
5.862674	1.87507e-06
5.846843	1.93017e-06
5.831012	1.98689e-06
5.815181	2.04528e-06
5.799350	2.10538e-06
5.783519	2.16725e-06
5.767688	2.23094e-06
5.751857	2.29651e-06
5.736026	2.364e-06
5.720195	2.43348e-06
5.704364	2.50499e-06
5.688533	2.57862e-06
5.672702	2.65441e-06
5.656871	2.73242e-06
5.641040	2.81273e-06
5.625209	2.89541e-06
5.609378	2.98051e-06
5.593547	3.06812e-06
5.577716	3.1583e-06
5.561885	3.25114e-06
5.546054	3.34671e-06
5.530223	3.44509e-06
5.514392	3.54636e-06
5.498561	3.65061e-06
5.482730	3.75793e-06
5.466899	3.86841e-06
5.451068	3.98214e-06
5.435237	4.09921e-06
5.419406	4.21972e-06
5.403575	4.34379e-06
5.387744	4.4715e-06
5.371913	4.60297e-06
5.356082	4.73831e-06
5.340251	4.87763e-06
5.324420	5.02105e-06
5.308589	5.16869e-06
5.292758	5.32068e-06
5.276927	5.47714e-06
5.261096	5.6382e-06
5.245265	5.804e-06
5.229433	5.97469e-06
5.213602	6.15039e-06
5.197771	6.33127e-06
5.181940	6.51747e-06
5.166109	6.70916e-06
5.150278	6.90648e-06
5.134447	7.10962e-06
5.118616	7.31873e-06
5.102785	7.534e-06
5.086954	7.75561e-06
5.071123	7.98375e-06
5.055292	8.2186e-06
5.039461	8.46036e-06
5.023630	8.70925e-06
5.007799	8.96546e-06
4.991968	9.22922e-06
4.976137	9.50074e-06
4.960306	9.78027e-06
4.944475	1.0068e-05
4.928644	1.03643e-05
4.912813	1.06692e-05
4.896982	1.09831e-05
4.881151	1.13063e-05
4.865320	1.1639e-05
4.849489	1.19815e-05
4.833658	1.23341e-05
4.817827	1.26971e-05
4.801996	1.30708e-05
4.786165	1.34555e-05
4.770334	1.38515e-05
4.754503	1.42592e-05
4.738672	1.46789e-05
4.722841	1.5111e-05
4.707010	1.55558e-05
4.691179	1.60137e-05
4.675348	1.64852e-05
4.659517	1.69705e-05
4.643686	1.74701e-05
4.627855	1.79845e-05
4.612024	1.8514e-05
4.596193	1.90591e-05
4.580362	1.96203e-05
4.564531	2.01981e-05
4.548700	2.07929e-05
4.532869	2.14052e-05
4.517038	2.20356e-05
4.501207	2.26846e-05
4.485376	2.33527e-05
4.469545	2.40405e-05
4.453714	2.47487e-05
4.437883	2.54777e-05
4.422052	2.62282e-05
4.406221	2.70009e-05
4.390390	2.77964e-05
4.374559	2.86154e-05
4.358728	2.94585e-05
4.342897	3.03265e-05
4.327066	3.12202e-05
4.311235	3.21402e-05
4.295404	3.30874e-05
4.279573	3.40626e-05
4.263742	3.50665e-05
4.247911	3.61001e-05
4.232080	3.71642e-05
4.216249	3.82598e-05
4.200418	3.93877e-05
4.184587	4.0549e-05
4.168756	4.17446e-05
4.152925	4.29755e-05
4.137094	4.42427e-05
4.121263	4.55475e-05
4.105432	4.68908e-05
4.089601	4.82738e-05
4.073770	4.96977e-05
4.057939	5.11637e-05
4.042108	5.26731e-05
4.026277	5.42271e-05
4.010446	5.58271e-05
3.994615	5.74744e-05
3.978784	5.91705e-05
3.962953	6.09168e-05
3.947122	6.27147e-05
3.931291	6.45659e-05
3.915460	6.64719e-05
3.899628	6.84343e-05
3.883797	7.04548e-05
3.867966	7.25353e-05
3.852135	7.46773e-05
3.836304	7.68828e-05
3.820473	7.91537e-05
3.804642	8.14919e-05
3.788811	8.38994e-05
3.772980	8.63784e-05
3.757149	8.89308e-05
3.741318	9.1559e-05
3.725487	9.42652e-05
3.709656	9.70517e-05
3.693825	9.9921e-05
3.677994	0.000102875
3.662163	0.000105918
3.646332	0.00010905
3.630501	0.000112276
3.614670	0.000115598
3.598839	0.000119018
3.583008	0.00012254
3.567177	0.000126167
3.551346	0.000129902
3.535515	0.000133748
3.519684	0.000137709
3.503853	0.000141787
3.488022	0.000145988
3.472191	0.000150313
3.456360	0.000154768
3.440529	0.000159356
3.424698	0.00016408
3.408867	0.000168946
3.393036	0.000173957
3.377205	0.000179119
3.361374	0.000184434
3.345543	0.000189909
3.329712	0.000195548
3.313881	0.000201356
3.298050	0.000207339
3.282219	0.000213501
3.266388	0.000219849
3.250557	0.000226387
3.234726	0.000233123
3.218895	0.000240062
3.203064	0.00024721
3.187233	0.000254574
3.171402	0.000262161
3.155571	0.000269979
3.139740	0.000278033
3.123909	0.000286333
3.108078	0.000294886
3.092247	0.0003037
3.076416	0.000312784
3.060585	0.000322147
3.044754	0.000331798
3.028923	0.000341748
3.013092	0.000352006
2.997261	0.000362584
2.981430	0.000373494
2.965599	0.000384749
2.949768	0.000396361
2.933937	0.000408347
2.918106	0.000420723
2.902275	0.000433509
2.886444	0.000446728
2.870613	0.00046041
2.854782	0.000474599
2.838951	0.000489374
&
```
