## Supplementary material for "All-at-once RNA folding with 3D motif prediction framed by evolutionary information": RF01704_Glutamine-II.helixcov

```
# RMs = 3 L = 102

# RM_HELIX NESTED 10-14 59-63, nbp = 5 nbp_cov = 0
# pvals: 0.51503,0.472272,0.295114,0.311161,0.559226
# aggregated NONE
NESTED  :::::::::<<<<<________>>>>>:::::::::::::::::::::::::::::::::::::
        ::::::::::::::::::::::::::::::::::::::::::::::::::::::::::::::::

# RM_HELIX NESTED 4-8 87-91, nbp = 5 nbp_cov = 0
# pvals: 0.436607,0.436607,0.438318,0.48249,0.569668
# aggregated NONE
NESTED  :::<<<<<________________________________________>>>>>:::::::::::
        ::::::::::::::::::::::::::::::::::::::::::::::::::::::::::::::::

# RM_HELIX PK 75-83 94-102, nbp = 8 nbp_cov = 0
# pvals: 0.223313,0.50878,0.452703,0.201563,0.537153,0.191443,0.680308,0.555258
# aggregated NONE
PK      :::::::::::::::::::::::::::::::::::::<<<<<<<<__________>>->>>>>>
        ::::::::::::::::::::::::::::::::::::::::::::::::::::::::::::::::
```
