## Supplementary material for "All-at-once RNA folding with 3D motif prediction framed by evolutionary information": RF01704_Glutamine-II.power

```
# Power analysis of given structure 
#
# Powertype = SINGLE SUBSTITUTIONS
# covary  left_pos      right_pos    substitutions      power
#----------------------------------------------------------------
          4		91		1		0.00
          5		90		3		0.02
          6		89		0		0.00
          7		88		107		0.98
          8		87		80		0.93
          10		63		433		1.00
          11		62		158		1.00
          12		61		220		1.00
          13		60		339		1.00
          14		59		377		1.00
          75		102		456		1.00
          76		101		219		1.00
          77		100		280		1.00
          78		99		173		1.00
          79		98		414		1.00
          81		97		229		1.00
          82		95		260		1.00
          83		94		116		0.99
#
# BPAIRS 18
# avg substitutions per BP  214.7
# BPAIRS expected to covary 14.9 +/- 0.3
# BPAIRS observed to covary 0
#
```
