## Supplementary material for "All-at-once RNA folding with 3D motif prediction framed by evolutionary information": RF01704_Glutamine-II.surv

```
7.950000	0.0555556
7.500000	0.111111
6.600000	0.166667
3.900000	0.222222
3.400000	0.277778
0.000000	0.388889
-0.050000	0.444444
-0.450000	0.5
-0.950000	0.555556
-1.200000	0.611111
-1.850000	0.666667
-2.000000	0.722222
-2.550000	0.777778
-2.950000	0.833333
-3.050000	0.888889
-3.300000	0.944444
-5.850000	1
&
20.450000	0.000500501
19.250000	0.001001
15.500000	0.0015015
14.200000	0.002002
14.100000	0.003003
13.050000	0.0035035
12.900000	0.004004
12.650000	0.0045045
12.150000	0.00500501
11.800000	0.00600601
11.750000	0.00700701
11.350000	0.00750751
11.250000	0.00850851
11.200000	0.00900901
10.950000	0.00950951
10.750000	0.01001
10.600000	0.0105105
10.550000	0.011011
10.150000	0.0115115
10.100000	0.012012
10.050000	0.0125125
9.800000	0.013013
9.500000	0.0135135
9.450000	0.014014
9.350000	0.015015
9.250000	0.0155155
9.150000	0.016016
9.100000	0.0165165
9.050000	0.017017
8.850000	0.0175175
8.800000	0.018018
8.650000	0.019019
8.350000	0.0195195
8.200000	0.02002
8.150000	0.021021
8.100000	0.022022
8.000000	0.0225225
7.900000	0.0235235
7.800000	0.0245245
7.750000	0.0255255
7.650000	0.027027
7.500000	0.0275275
7.450000	0.028028
7.400000	0.0285285
7.350000	0.029029
7.250000	0.03003
7.200000	0.0305305
7.150000	0.031031
7.100000	0.0325325
7.050000	0.033033
7.000000	0.0345345
6.900000	0.035035
6.800000	0.036036
6.750000	0.0365365
6.600000	0.0375375
6.500000	0.0395395
6.450000	0.0405405
6.400000	0.042042
6.350000	0.043043
6.300000	0.0445445
6.250000	0.045045
6.150000	0.0465465
6.050000	0.0475475
6.000000	0.0485485
5.950000	0.049049
5.900000	0.0495495
5.850000	0.0515516
5.800000	0.0525526
5.750000	0.0545546
5.700000	0.0555556
5.650000	0.0565566
5.600000	0.0580581
5.550000	0.0585586
5.500000	0.0590591
5.450000	0.0600601
5.400000	0.0610611
5.300000	0.0615616
5.250000	0.0635636
5.200000	0.0650651
5.100000	0.0670671
5.000000	0.0680681
4.950000	0.0685686
4.900000	0.0690691
4.850000	0.0710711
4.800000	0.0730731
4.750000	0.0735736
4.700000	0.0750751
4.650000	0.0755756
4.600000	0.0760761
4.550000	0.0785786
4.500000	0.0795796
4.450000	0.0805806
4.400000	0.0820821
4.350000	0.0840841
4.250000	0.0855856
4.200000	0.0870871
4.150000	0.0890891
4.100000	0.0910911
4.050000	0.0920921
4.000000	0.0925926
3.950000	0.0940941
3.900000	0.0960961
3.850000	0.0975976
3.800000	0.0980981
3.750000	0.1001
3.700000	0.102603
3.650000	0.104104
3.600000	0.107107
3.550000	0.109109
3.500000	0.111612
3.450000	0.112613
3.400000	0.114114
3.350000	0.116617
3.300000	0.119119
3.250000	0.121622
3.200000	0.125125
3.150000	0.125626
3.100000	0.128128
3.050000	0.130631
3.000000	0.132132
2.950000	0.133634
2.900000	0.135135
2.850000	0.137137
2.800000	0.138639
2.750000	0.143143
2.700000	0.144645
2.650000	0.147147
2.600000	0.148649
2.550000	0.15015
2.500000	0.154154
2.450000	0.154655
2.400000	0.156657
2.350000	0.160661
2.300000	0.162162
2.250000	0.164164
2.200000	0.167668
2.150000	0.171171
2.100000	0.174675
2.050000	0.175676
2.000000	0.177177
1.950000	0.181181
1.900000	0.184184
1.850000	0.187688
1.800000	0.192192
1.750000	0.195195
1.700000	0.198699
1.650000	0.201702
1.600000	0.203704
1.550000	0.206707
1.500000	0.210711
1.450000	0.213213
1.400000	0.216216
1.350000	0.218218
1.300000	0.222222
1.250000	0.225726
1.200000	0.229229
1.150000	0.232733
1.100000	0.236737
1.050000	0.23974
1.000000	0.243243
0.950000	0.247247
0.900000	0.248749
0.850000	0.252753
0.800000	0.255255
0.750000	0.257758
0.700000	0.263764
0.650000	0.269269
0.600000	0.272272
0.550000	0.274775
0.500000	0.277778
0.450000	0.282282
0.400000	0.285786
0.350000	0.291291
0.300000	0.293794
0.250000	0.294795
0.200000	0.2998
0.150000	0.302803
0.100000	0.307808
0.050000	0.313313
0.000000	0.410911
-0.050000	0.56006
-0.100000	0.566567
-0.150000	0.573574
-0.200000	0.581081
-0.250000	0.59009
-0.300000	0.594094
-0.350000	0.599099
-0.400000	0.606106
-0.450000	0.613614
-0.500000	0.618118
-0.550000	0.624625
-0.600000	0.632633
-0.650000	0.638138
-0.700000	0.644645
-0.750000	0.64965
-0.800000	0.655155
-0.850000	0.65966
-0.900000	0.666667
-0.950000	0.674174
-1.000000	0.681181
-1.050000	0.687688
-1.100000	0.692693
-1.150000	0.700701
-1.200000	0.708208
-1.250000	0.713714
-1.300000	0.721221
-1.350000	0.726727
-1.400000	0.731732
-1.450000	0.738739
-1.500000	0.741241
-1.550000	0.743744
-1.600000	0.749249
-1.650000	0.756256
-1.700000	0.760761
-1.750000	0.767267
-1.800000	0.773273
-1.850000	0.777778
-1.900000	0.782783
-1.950000	0.784785
-2.000000	0.789289
-2.050000	0.792793
-2.100000	0.793794
-2.150000	0.800801
-2.200000	0.808809
-2.250000	0.813814
-2.300000	0.818318
-2.350000	0.823323
-2.400000	0.827327
-2.450000	0.831832
-2.500000	0.834835
-2.550000	0.83984
-2.600000	0.843343
-2.650000	0.848348
-2.700000	0.852352
-2.750000	0.856356
-2.800000	0.865365
-2.850000	0.869369
-2.900000	0.871371
-2.950000	0.876376
-3.000000	0.879379
-3.050000	0.882382
-3.100000	0.882883
-3.150000	0.885385
-3.200000	0.885886
-3.250000	0.888388
-3.300000	0.892392
-3.350000	0.895896
-3.400000	0.899399
-3.450000	0.904905
-3.500000	0.908408
-3.550000	0.91041
-3.600000	0.912412
-3.650000	0.914915
-3.700000	0.917918
-3.750000	0.920921
-3.800000	0.922923
-3.850000	0.923924
-3.900000	0.925425
-3.950000	0.927928
-4.000000	0.92993
-4.050000	0.931932
-4.100000	0.933934
-4.150000	0.936436
-4.200000	0.936937
-4.250000	0.938939
-4.300000	0.93994
-4.350000	0.940941
-4.400000	0.943944
-4.450000	0.945445
-4.500000	0.946947
-4.550000	0.949449
-4.600000	0.94995
-4.650000	0.950951
-4.700000	0.951952
-4.750000	0.953954
-4.800000	0.954955
-4.850000	0.956456
-4.900000	0.958458
-4.950000	0.958959
-5.000000	0.96046
-5.050000	0.960961
-5.100000	0.962963
-5.150000	0.963463
-5.200000	0.964464
-5.300000	0.965465
-5.350000	0.967467
-5.400000	0.968969
-5.450000	0.96997
-5.500000	0.97047
-5.550000	0.970971
-5.600000	0.971972
-5.650000	0.972973
-5.700000	0.973473
-5.750000	0.973974
-5.800000	0.974975
-5.850000	0.975475
-5.950000	0.976476
-6.000000	0.977477
-6.050000	0.979479
-6.100000	0.97998
-6.150000	0.98048
-6.200000	0.982983
-6.250000	0.983483
-6.300000	0.984985
-6.350000	0.985986
-6.400000	0.986486
-6.500000	0.987988
-6.550000	0.988488
-6.600000	0.988989
-6.650000	0.98999
-6.850000	0.991992
-6.900000	0.992492
-6.950000	0.993493
-7.150000	0.993994
-7.300000	0.994494
-7.350000	0.994995
-7.450000	0.995495
-7.600000	0.995996
-7.750000	0.996496
-8.050000	0.996997
-8.250000	0.997497
-8.350000	0.997998
-8.400000	0.998498
-8.600000	0.998999
-9.500000	1
&
152.200000	2.48016e-05
125.600000	4.96032e-05
103.350000	7.44048e-05
99.500000	9.92063e-05
95.200000	0.000124008
91.950000	0.00014881
90.150000	0.000173611
90.050000	0.000198413
88.750000	0.000223214
88.000000	0.000248016
84.750000	0.000272817
84.550000	0.000322421
81.750000	0.000347222
81.450000	0.000372024
81.300000	0.000396825
79.300000	0.000421627
79.200000	0.000446429
78.350000	0.00047123
78.300000	0.000496032
78.150000	0.000520833
77.850000	0.000545635
77.750000	0.000570437
77.600000	0.000595238
76.300000	0.00062004
76.000000	0.000644841
75.850000	0.000669643
75.800000	0.000694444
75.750000	0.000719246
75.550000	0.000744048
75.000000	0.000768849
74.100000	0.000818452
74.050000	0.000843254
73.500000	0.000868056
72.750000	0.000892857
72.700000	0.000917659
72.600000	0.00094246
72.550000	0.000992063
71.700000	0.00101687
71.400000	0.00104167
71.250000	0.00106647
70.900000	0.00109127
70.750000	0.00111607
70.600000	0.00114087
70.400000	0.00116567
70.100000	0.00119048
69.700000	0.00121528
69.100000	0.00124008
68.450000	0.00126488
68.200000	0.00128968
68.150000	0.00131448
68.050000	0.00133929
68.000000	0.00136409
67.650000	0.00138889
67.350000	0.00141369
66.750000	0.00143849
66.650000	0.00146329
66.450000	0.0015129
66.300000	0.0015377
66.200000	0.0015625
66.000000	0.0015873
65.950000	0.0016121
65.800000	0.0016369
65.750000	0.00166171
65.450000	0.00168651
65.300000	0.00171131
65.250000	0.00173611
65.050000	0.00176091
64.900000	0.00178571
64.700000	0.00181052
64.600000	0.00183532
64.550000	0.00186012
64.450000	0.00188492
64.200000	0.00190972
63.850000	0.00193452
63.750000	0.00195933
62.700000	0.00198413
62.600000	0.00200893
62.550000	0.00203373
62.350000	0.00205853
62.300000	0.00208333
61.800000	0.00210813
61.700000	0.00213294
61.650000	0.00215774
61.500000	0.00220734
61.300000	0.00223214
61.250000	0.00225694
61.200000	0.00228175
61.150000	0.00235615
60.900000	0.00238095
60.850000	0.00240575
60.700000	0.00243056
60.550000	0.00245536
60.200000	0.00250496
59.800000	0.00252976
59.750000	0.00255456
59.650000	0.00257937
59.550000	0.00260417
59.150000	0.00262897
59.000000	0.00265377
58.950000	0.00270337
58.700000	0.00272817
58.350000	0.00275298
58.250000	0.00277778
58.050000	0.00282738
58.000000	0.00287698
57.950000	0.00295139
57.800000	0.00297619
57.750000	0.00300099
57.700000	0.00302579
57.300000	0.0030506
57.250000	0.0030754
57.000000	0.0031002
56.850000	0.003125
56.800000	0.0031498
56.500000	0.0031746
56.300000	0.0031994
56.050000	0.00324901
55.950000	0.00327381
55.600000	0.00332341
55.400000	0.00334821
55.350000	0.00337302
55.250000	0.00342262
55.150000	0.00344742
55.000000	0.00347222
54.950000	0.00352183
54.700000	0.00354663
54.350000	0.00357143
54.050000	0.00359623
53.850000	0.00362103
53.650000	0.00367063
53.600000	0.00374504
53.350000	0.00379464
53.250000	0.00384425
53.100000	0.00386905
52.850000	0.00389385
52.800000	0.00394345
52.700000	0.00396825
52.600000	0.00399306
52.500000	0.00401786
52.250000	0.00404266
52.150000	0.00406746
51.950000	0.00409226
51.800000	0.00411706
51.700000	0.00419147
51.400000	0.00421627
51.100000	0.00424107
50.950000	0.00426587
50.900000	0.00431548
50.850000	0.00438988
50.800000	0.00441468
50.650000	0.00443948
50.600000	0.00446429
50.550000	0.00448909
50.350000	0.00453869
50.300000	0.00456349
50.250000	0.00458829
50.200000	0.0046131
50.150000	0.0046379
50.000000	0.0046627
49.900000	0.0046875
49.850000	0.0047123
49.750000	0.0047371
49.550000	0.0047619
49.500000	0.00483631
49.450000	0.00486111
49.400000	0.00488591
49.350000	0.00493552
49.250000	0.00496032
49.100000	0.00498512
49.000000	0.00500992
48.850000	0.00505952
48.800000	0.00508433
48.700000	0.00510913
48.600000	0.00513393
48.550000	0.00518353
48.450000	0.00523313
48.250000	0.00525794
48.150000	0.00528274
48.100000	0.00530754
47.950000	0.00533234
47.700000	0.00538194
47.450000	0.00540675
47.350000	0.00543155
47.250000	0.00545635
47.200000	0.00550595
47.150000	0.00555556
47.100000	0.00560516
47.000000	0.00562996
46.900000	0.00567956
46.850000	0.00572917
46.700000	0.00575397
46.650000	0.00577877
46.400000	0.00580357
46.350000	0.00582837
46.250000	0.00587798
46.100000	0.00592758
46.050000	0.00597718
46.000000	0.00600198
45.900000	0.00602679
45.850000	0.00605159
45.800000	0.00607639
45.750000	0.00612599
45.700000	0.00615079
45.600000	0.0061756
45.300000	0.0062004
45.150000	0.00625
45.100000	0.0062996
45.050000	0.00637401
44.950000	0.00642361
44.900000	0.00644841
44.850000	0.00654762
44.800000	0.00657242
44.750000	0.00662202
44.650000	0.00667163
44.600000	0.00669643
44.500000	0.00674603
44.450000	0.00677083
43.950000	0.00682044
43.850000	0.00684524
43.750000	0.00689484
43.700000	0.00696925
43.600000	0.00701885
43.550000	0.00704365
43.500000	0.00706845
43.350000	0.00709325
43.250000	0.00716766
43.150000	0.00719246
43.050000	0.00721726
43.000000	0.00724206
42.950000	0.00731647
42.750000	0.00734127
42.700000	0.00739087
42.650000	0.00744048
42.600000	0.00746528
42.450000	0.00751488
42.400000	0.00753968
42.350000	0.00758929
42.300000	0.00761409
42.250000	0.00766369
42.200000	0.00771329
42.150000	0.0077381
42.100000	0.0077629
42.050000	0.0078373
42.000000	0.0078621
41.950000	0.0078869
41.850000	0.00793651
41.800000	0.00796131
41.750000	0.00803571
41.700000	0.00806052
41.650000	0.00808532
41.550000	0.00815972
41.450000	0.00818452
41.300000	0.00820933
41.250000	0.00823413
41.200000	0.00825893
41.150000	0.00828373
41.100000	0.00830853
41.050000	0.00838294
41.000000	0.00848214
40.950000	0.00850694
40.850000	0.00853175
40.800000	0.00855655
40.750000	0.00858135
40.700000	0.00860615
40.650000	0.00870536
40.600000	0.00875496
40.550000	0.00877976
40.500000	0.00880456
40.400000	0.00885417
40.200000	0.00890377
40.150000	0.00892857
40.100000	0.00895337
40.000000	0.00900298
39.900000	0.00905258
39.850000	0.00910218
39.750000	0.00917659
39.700000	0.00922619
39.650000	0.0093254
39.600000	0.009375
39.550000	0.0094246
39.500000	0.00952381
39.450000	0.00959821
39.400000	0.00969742
39.300000	0.00972222
39.200000	0.00974702
39.150000	0.00977183
39.100000	0.00979663
39.050000	0.00982143
38.950000	0.00987103
38.900000	0.00992063
38.850000	0.00997024
38.800000	0.0100198
38.750000	0.0100694
38.700000	0.0100942
38.650000	0.0101687
38.600000	0.0102679
38.550000	0.0103175
38.500000	0.0103423
38.350000	0.0103671
38.300000	0.0104167
38.200000	0.0104663
38.150000	0.0105407
38.100000	0.0105655
38.050000	0.0107143
38.000000	0.0107391
37.950000	0.0108135
37.900000	0.0109375
37.850000	0.0109623
37.800000	0.0109871
37.750000	0.0110119
37.700000	0.0110367
37.650000	0.0110863
37.600000	0.0111607
37.450000	0.0111855
37.350000	0.0112103
37.250000	0.0112847
37.200000	0.0113343
37.150000	0.0114087
37.100000	0.0114335
37.050000	0.0115575
37.000000	0.0116319
36.950000	0.0116567
36.900000	0.0117063
36.850000	0.0117312
36.800000	0.011756
36.750000	0.0118304
36.700000	0.0119296
36.650000	0.0119792
36.550000	0.012004
36.500000	0.0120784
36.450000	0.0121032
36.400000	0.012128
36.350000	0.0122768
36.300000	0.0123016
36.250000	0.012376
36.200000	0.0124008
36.150000	0.0124256
36.100000	0.0124752
36.050000	0.0125248
36.000000	0.0125744
35.950000	0.0125992
35.800000	0.0127232
35.750000	0.0127728
35.700000	0.0127976
35.650000	0.012872
35.600000	0.0128968
35.550000	0.0129464
35.500000	0.012996
35.450000	0.0130208
35.350000	0.0130704
35.300000	0.01312
35.250000	0.0131696
35.200000	0.0131944
35.150000	0.013244
35.100000	0.0132937
35.050000	0.0133185
35.000000	0.0134425
34.950000	0.0135169
34.900000	0.0135665
34.850000	0.0136161
34.800000	0.0136409
34.750000	0.0136657
34.700000	0.0137401
34.650000	0.0138393
34.600000	0.0139385
34.550000	0.0140129
34.500000	0.0140625
34.450000	0.0141369
34.400000	0.0141865
34.350000	0.0142361
34.300000	0.0142609
34.250000	0.0142857
34.200000	0.0144593
34.150000	0.0145089
34.100000	0.0145337
34.050000	0.0145585
34.000000	0.0146081
33.950000	0.0146825
33.900000	0.0147569
33.850000	0.0148065
33.800000	0.0148562
33.750000	0.0149058
33.700000	0.015005
33.650000	0.0150546
33.600000	0.015129
33.550000	0.0152034
33.500000	0.0152282
33.450000	0.0153026
33.400000	0.0153274
33.350000	0.0154018
33.300000	0.0154514
33.250000	0.0155506
33.200000	0.0155754
33.150000	0.015625
33.100000	0.0156746
33.050000	0.0157986
33.000000	0.0158234
32.950000	0.015873
32.900000	0.0158978
32.850000	0.0160218
32.800000	0.0161458
32.700000	0.0162202
32.650000	0.016245
32.600000	0.0162698
32.550000	0.0163442
32.500000	0.0164435
32.450000	0.0165179
32.350000	0.0165675
32.300000	0.0166419
32.250000	0.0167411
32.200000	0.0167659
32.150000	0.0168155
32.100000	0.0169147
32.050000	0.0169643
32.000000	0.0169891
31.950000	0.0170883
31.900000	0.0171379
31.850000	0.0172123
31.800000	0.0173115
31.750000	0.0173859
31.700000	0.0174851
31.650000	0.0175347
31.600000	0.0176091
31.550000	0.0176339
31.500000	0.0177331
31.400000	0.0178819
31.350000	0.0179067
31.300000	0.0180556
31.250000	0.0181052
31.200000	0.01813
31.150000	0.0182292
31.100000	0.0183284
31.050000	0.0184276
31.000000	0.0185516
30.950000	0.0185764
30.900000	0.0187252
30.850000	0.0188244
30.800000	0.0188988
30.750000	0.0189484
30.700000	0.0190972
30.650000	0.0191468
30.600000	0.0193204
30.550000	0.01937
30.500000	0.0194444
30.450000	0.019494
30.400000	0.0195933
30.350000	0.0196925
30.300000	0.0197173
30.250000	0.0198165
30.200000	0.0199157
30.150000	0.0200397
30.100000	0.0200893
30.050000	0.0202133
30.000000	0.0203373
29.950000	0.0203621
29.900000	0.0204861
29.850000	0.0205605
29.800000	0.0206101
29.750000	0.0206349
29.650000	0.0207093
29.600000	0.0207589
29.550000	0.0208085
29.500000	0.0208333
29.450000	0.0209325
29.400000	0.0209821
29.350000	0.0210813
29.300000	0.0211062
29.250000	0.0212302
29.200000	0.0213046
29.150000	0.0214038
29.100000	0.0214534
29.050000	0.0215526
29.000000	0.0216766
28.950000	0.0218006
28.900000	0.021875
28.850000	0.0220734
28.800000	0.0221478
28.750000	0.0222222
28.700000	0.0223214
28.650000	0.0225446
28.600000	0.0225942
28.550000	0.0226687
28.500000	0.0227679
28.450000	0.0227927
28.400000	0.0228671
28.350000	0.0230159
28.300000	0.0231399
28.250000	0.0232887
28.200000	0.0233383
28.150000	0.0234871
28.100000	0.0236359
28.050000	0.0238095
28.000000	0.0239335
27.950000	0.0240575
27.900000	0.0241567
27.850000	0.0242312
27.800000	0.02438
27.750000	0.024504
27.700000	0.0246032
27.650000	0.0248016
27.600000	0.025
27.550000	0.0250992
27.500000	0.0252232
27.450000	0.0253224
27.400000	0.0255456
27.350000	0.0256696
27.300000	0.0258681
27.250000	0.0259921
27.200000	0.0261409
27.150000	0.0262153
27.100000	0.0262897
27.050000	0.0263641
27.000000	0.0265625
26.950000	0.0267113
26.900000	0.0268849
26.850000	0.0270089
26.800000	0.0271081
26.750000	0.0271825
26.700000	0.0272817
26.650000	0.0274306
26.600000	0.027505
26.550000	0.0277282
26.500000	0.0279018
26.450000	0.0279762
26.400000	0.0280506
26.350000	0.0281498
26.300000	0.0282738
26.250000	0.0283482
26.200000	0.0285218
26.150000	0.0286458
26.100000	0.028745
26.050000	0.0289435
26.000000	0.0289931
25.950000	0.0291667
25.900000	0.0292907
25.850000	0.0294147
25.800000	0.0295139
25.750000	0.0296379
25.700000	0.0298859
25.650000	0.0300347
25.600000	0.0301091
25.550000	0.0303323
25.500000	0.0304812
25.450000	0.0307292
25.400000	0.030878
25.350000	0.031002
25.300000	0.0311012
25.250000	0.0312996
25.200000	0.0315228
25.150000	0.0316964
25.100000	0.0318452
25.050000	0.0319196
25.000000	0.0320685
24.950000	0.0322917
24.900000	0.0323909
24.850000	0.0325893
24.800000	0.0327629
24.750000	0.0329117
24.700000	0.0330605
24.600000	0.0332341
24.550000	0.0333829
24.500000	0.0336806
24.450000	0.0338294
24.400000	0.0341518
24.350000	0.0343254
24.300000	0.0344246
24.250000	0.0345486
24.200000	0.0347966
24.150000	0.0348958
24.100000	0.0349454
24.050000	0.0350198
24.000000	0.0351687
23.950000	0.0355655
23.900000	0.0357639
23.850000	0.0360615
23.800000	0.0361855
23.750000	0.0363343
23.700000	0.0365575
23.650000	0.036756
23.600000	0.0369296
23.550000	0.037128
23.500000	0.0373512
23.450000	0.0374752
23.400000	0.0375248
23.350000	0.037624
23.300000	0.0378224
23.250000	0.0379712
23.200000	0.0380456
23.150000	0.0381696
23.100000	0.0383929
23.050000	0.0385665
23.000000	0.0387401
22.950000	0.0389137
22.900000	0.0390129
22.850000	0.0392361
22.800000	0.0394097
22.750000	0.0396329
22.700000	0.0398562
22.650000	0.0400794
22.600000	0.0403522
22.550000	0.040501
22.500000	0.0407242
22.450000	0.040873
22.400000	0.0410714
22.350000	0.0412946
22.300000	0.0414931
22.250000	0.0417163
22.200000	0.0421379
22.150000	0.0423611
22.100000	0.0424851
22.050000	0.0426587
22.000000	0.0429067
21.950000	0.043006
21.900000	0.0431548
21.850000	0.0434772
21.800000	0.0436012
21.750000	0.0438492
21.700000	0.0440972
21.650000	0.044246
21.600000	0.0445188
21.550000	0.0448661
21.500000	0.0450397
21.450000	0.0451885
21.400000	0.0453373
21.350000	0.0455605
21.300000	0.0456845
21.250000	0.0458829
21.200000	0.0460565
21.150000	0.0464534
21.100000	0.046751
21.050000	0.0469246
21.000000	0.047123
20.950000	0.0473462
20.900000	0.0475198
20.850000	0.0477927
20.800000	0.0480159
20.750000	0.0481895
20.700000	0.0484871
20.650000	0.0489335
20.600000	0.0491071
20.550000	0.0493304
20.500000	0.0496776
20.450000	0.0499008
20.400000	0.050124
20.350000	0.0503224
20.300000	0.0505952
20.250000	0.0506944
20.200000	0.0508433
20.150000	0.0510665
20.100000	0.0511657
20.050000	0.0513393
20.000000	0.0514633
19.950000	0.0517857
19.900000	0.0521329
19.850000	0.052381
19.800000	0.052505
19.750000	0.0527034
19.700000	0.0530506
19.650000	0.0533482
19.600000	0.053745
19.550000	0.0541419
19.500000	0.0545883
19.450000	0.0549355
19.400000	0.0551587
19.350000	0.055506
19.300000	0.0558036
19.250000	0.0563244
19.200000	0.0565972
19.150000	0.0569196
19.100000	0.0571181
19.050000	0.0574653
19.000000	0.0577133
18.950000	0.0579861
18.900000	0.0582589
18.850000	0.0584821
18.800000	0.0589038
18.750000	0.0591766
18.700000	0.0594246
18.650000	0.0597718
18.600000	0.0600942
18.550000	0.0604911
18.500000	0.0608631
18.450000	0.0611111
18.400000	0.0613343
18.350000	0.0618304
18.300000	0.0621776
18.250000	0.0624504
18.200000	0.062624
18.150000	0.0628968
18.100000	0.0631448
18.050000	0.0634177
18.000000	0.0637401
17.950000	0.0641121
17.900000	0.0644841
17.850000	0.0648313
17.800000	0.0651786
17.750000	0.0654514
17.700000	0.0657738
17.650000	0.0661706
17.600000	0.0666667
17.550000	0.0670387
17.500000	0.0674603
17.450000	0.0679563
17.400000	0.0683532
17.350000	0.0687748
17.300000	0.0692212
17.250000	0.0695188
17.200000	0.0697917
17.150000	0.0702629
17.100000	0.0706349
17.050000	0.0709077
17.000000	0.0713542
16.950000	0.071751
16.900000	0.072371
16.850000	0.0729167
16.800000	0.0732391
16.750000	0.0735367
16.700000	0.0738839
16.650000	0.07438
16.600000	0.0747768
16.550000	0.0751488
16.500000	0.075372
16.450000	0.0755456
16.400000	0.0759673
16.350000	0.0763641
16.300000	0.0766865
16.250000	0.0771329
16.200000	0.0775794
16.150000	0.0781002
16.100000	0.0783978
16.050000	0.0789683
16.000000	0.0793155
15.950000	0.0797123
15.900000	0.0801339
15.850000	0.080506
15.800000	0.0808284
15.750000	0.0813492
15.700000	0.0819196
15.650000	0.0824405
15.600000	0.0829613
15.550000	0.0835317
15.500000	0.0841518
15.450000	0.0845982
15.400000	0.0850942
15.350000	0.0857391
15.300000	0.0862103
15.250000	0.0865327
15.200000	0.0869048
15.150000	0.0874256
15.100000	0.0879464
15.050000	0.0882192
15.000000	0.0887649
14.950000	0.0890377
14.900000	0.0894593
14.850000	0.090005
14.800000	0.090501
14.750000	0.0911954
14.700000	0.0915923
14.650000	0.0920387
14.600000	0.0925843
14.550000	0.09313
14.500000	0.0937004
14.450000	0.09437
14.400000	0.0950645
14.350000	0.0954613
14.300000	0.0960069
14.250000	0.0965278
14.200000	0.0971726
14.150000	0.0976935
14.100000	0.0980159
14.050000	0.0986111
14.000000	0.0994296
13.950000	0.100099
13.900000	0.10067
13.850000	0.101215
13.800000	0.101736
13.750000	0.102406
13.700000	0.102902
13.650000	0.103596
13.600000	0.103968
13.550000	0.104613
13.500000	0.105233
13.450000	0.105928
13.400000	0.106647
13.350000	0.107044
13.300000	0.107738
13.250000	0.108557
13.200000	0.109053
13.150000	0.109772
13.100000	0.110565
13.050000	0.11126
13.000000	0.111731
12.950000	0.112326
12.900000	0.113145
12.850000	0.113542
12.800000	0.114261
12.750000	0.114782
12.700000	0.115501
12.650000	0.116022
12.600000	0.116567
12.550000	0.117262
12.500000	0.117857
12.450000	0.118576
12.400000	0.119271
12.350000	0.120015
12.300000	0.120511
12.250000	0.121032
12.200000	0.121553
12.150000	0.122297
12.100000	0.122867
12.050000	0.123338
12.000000	0.123958
11.950000	0.124628
11.900000	0.125099
11.850000	0.125719
11.800000	0.126314
11.750000	0.126811
11.700000	0.127505
11.650000	0.128348
11.600000	0.128943
11.550000	0.129439
11.500000	0.130159
11.450000	0.130828
11.400000	0.131399
11.350000	0.131994
11.300000	0.132688
11.250000	0.133408
11.200000	0.134028
11.150000	0.134598
11.100000	0.135417
11.050000	0.136136
11.000000	0.136781
10.950000	0.137698
10.900000	0.138616
10.850000	0.139211
10.800000	0.140179
10.750000	0.140749
10.700000	0.141543
10.650000	0.142386
10.600000	0.143031
10.550000	0.1438
10.500000	0.144643
10.450000	0.145362
10.400000	0.14628
10.350000	0.147222
10.300000	0.147966
10.250000	0.14881
10.200000	0.149504
10.150000	0.150099
10.100000	0.15062
10.050000	0.151513
10.000000	0.152133
9.950000	0.152877
9.900000	0.153745
9.850000	0.15434
9.800000	0.155332
9.750000	0.156225
9.700000	0.157093
9.650000	0.15816
9.600000	0.158904
9.550000	0.16002
9.500000	0.160987
9.450000	0.161806
9.400000	0.162649
9.350000	0.163641
9.300000	0.164757
9.250000	0.165501
9.200000	0.166468
9.150000	0.16756
9.100000	0.168353
9.050000	0.169172
9.000000	0.170288
8.950000	0.171156
8.900000	0.172396
8.850000	0.173313
8.800000	0.174231
8.750000	0.175248
8.700000	0.176265
8.650000	0.177257
8.600000	0.178299
8.550000	0.178894
8.500000	0.17996
8.450000	0.181002
8.400000	0.182019
8.350000	0.183135
8.300000	0.184325
8.250000	0.185367
8.200000	0.186235
8.150000	0.187475
8.100000	0.188467
8.050000	0.189162
8.000000	0.190377
7.950000	0.191443
7.900000	0.192336
7.850000	0.193279
7.800000	0.194469
7.750000	0.195833
7.700000	0.197272
7.650000	0.198189
7.600000	0.199033
7.550000	0.200273
7.500000	0.201563
7.450000	0.202579
7.400000	0.203695
7.350000	0.204836
7.300000	0.20625
7.250000	0.207044
7.200000	0.208284
7.150000	0.209251
7.100000	0.210491
7.050000	0.21183
7.000000	0.21312
6.950000	0.214484
6.900000	0.215526
6.850000	0.216989
6.800000	0.218204
6.750000	0.219593
6.700000	0.220685
6.650000	0.222024
6.600000	0.223313
6.550000	0.224529
6.500000	0.225694
6.450000	0.226736
6.400000	0.227927
6.350000	0.228968
6.300000	0.230134
6.250000	0.231498
6.200000	0.232813
6.150000	0.234152
6.100000	0.235565
6.050000	0.236806
6.000000	0.237822
5.950000	0.238765
5.900000	0.240079
5.850000	0.241245
5.800000	0.242436
5.750000	0.243527
5.700000	0.244891
5.650000	0.246181
5.600000	0.247445
5.550000	0.248636
5.500000	0.249777
5.450000	0.251091
5.400000	0.252654
5.350000	0.253919
5.300000	0.25496
5.250000	0.256473
5.200000	0.257961
5.150000	0.259524
5.100000	0.260863
5.050000	0.262426
5.000000	0.263566
4.950000	0.264881
4.900000	0.266121
4.850000	0.267535
4.800000	0.268948
4.750000	0.270114
4.700000	0.271429
4.650000	0.272669
4.600000	0.274033
4.550000	0.275124
4.500000	0.276463
4.450000	0.277728
4.400000	0.279266
4.350000	0.28063
4.300000	0.281895
4.250000	0.283879
4.200000	0.285367
4.150000	0.286781
4.100000	0.288566
4.050000	0.289831
4.000000	0.291468
3.950000	0.293428
3.900000	0.295114
3.850000	0.296701
3.800000	0.298165
3.750000	0.3
3.700000	0.301513
3.650000	0.30315
3.600000	0.30496
3.550000	0.306275
3.500000	0.308036
3.450000	0.309499
3.400000	0.311161
3.350000	0.312525
3.300000	0.314211
3.250000	0.315823
3.200000	0.31746
3.150000	0.318874
3.100000	0.320312
3.050000	0.322173
3.000000	0.32381
2.950000	0.325273
2.900000	0.327183
2.850000	0.328869
2.800000	0.330655
2.750000	0.332316
2.700000	0.334003
2.650000	0.335764
2.600000	0.337525
2.550000	0.339112
2.500000	0.341121
2.450000	0.342956
2.400000	0.344717
2.350000	0.346503
2.300000	0.348983
2.250000	0.350546
2.200000	0.352059
2.150000	0.354191
2.100000	0.355605
2.050000	0.357564
2.000000	0.359499
1.950000	0.361409
1.900000	0.363368
1.850000	0.365551
1.800000	0.367312
1.750000	0.368948
1.700000	0.370437
1.650000	0.372272
1.600000	0.37371
1.550000	0.37557
1.500000	0.377604
1.450000	0.379142
1.400000	0.380952
1.350000	0.383135
1.300000	0.38502
1.250000	0.386458
1.200000	0.388368
1.150000	0.390005
1.100000	0.392237
1.050000	0.39432
1.000000	0.396181
0.950000	0.398438
0.900000	0.400025
0.850000	0.402232
0.800000	0.404191
0.750000	0.405804
0.700000	0.407639
0.650000	0.409499
0.600000	0.411434
0.550000	0.413368
0.500000	0.415352
0.450000	0.417857
0.400000	0.419916
0.350000	0.4219
0.300000	0.424107
0.250000	0.425918
0.200000	0.428051
0.150000	0.430208
0.100000	0.432639
0.050000	0.434573
0.000000	0.436607
-0.050000	0.438318
-0.100000	0.439856
-0.150000	0.441766
-0.200000	0.443552
-0.250000	0.445362
-0.300000	0.447272
-0.350000	0.448958
-0.400000	0.450744
-0.450000	0.452703
-0.500000	0.454613
-0.550000	0.456448
-0.600000	0.458284
-0.650000	0.460342
-0.700000	0.462227
-0.750000	0.46441
-0.800000	0.466642
-0.850000	0.46813
-0.900000	0.470263
-0.950000	0.472272
-1.000000	0.474206
-1.050000	0.476438
-1.100000	0.478571
-1.150000	0.480605
-1.200000	0.48249
-1.250000	0.484301
-1.300000	0.485962
-1.350000	0.487624
-1.400000	0.48936
-1.450000	0.491171
-1.500000	0.493576
-1.550000	0.495883
-1.600000	0.497693
-1.650000	0.499628
-1.700000	0.501835
-1.750000	0.503844
-1.800000	0.50625
-1.850000	0.50878
-1.900000	0.511111
-1.950000	0.512897
-2.000000	0.51503
-2.050000	0.51684
-2.100000	0.518948
-2.150000	0.520759
-2.200000	0.522917
-2.250000	0.525198
-2.300000	0.527282
-2.350000	0.529315
-2.400000	0.531324
-2.450000	0.532986
-2.500000	0.534945
-2.550000	0.537153
-2.600000	0.539459
-2.650000	0.541617
-2.700000	0.544147
-2.750000	0.546577
-2.800000	0.548586
-2.850000	0.550942
-2.900000	0.553125
-2.950000	0.555258
-3.000000	0.556944
-3.050000	0.559226
-3.100000	0.561136
-3.150000	0.562847
-3.200000	0.565104
-3.250000	0.567312
-3.300000	0.569668
-3.350000	0.571751
-3.400000	0.57438
-3.450000	0.576513
-3.500000	0.578274
-3.550000	0.580729
-3.600000	0.582688
-3.650000	0.585069
-3.700000	0.587227
-3.750000	0.589559
-3.800000	0.591543
-3.850000	0.593899
-3.900000	0.59628
-3.950000	0.598239
-4.000000	0.600496
-4.050000	0.602579
-4.100000	0.60501
-4.150000	0.607341
-4.200000	0.610045
-4.250000	0.612252
-4.300000	0.614187
-4.350000	0.616543
-4.400000	0.618626
-4.450000	0.621032
-4.500000	0.623363
-4.550000	0.625967
-4.600000	0.6281
-4.650000	0.630283
-4.700000	0.632515
-4.750000	0.634474
-4.800000	0.636731
-4.850000	0.639187
-4.900000	0.641096
-4.950000	0.643304
-5.000000	0.645312
-5.050000	0.647197
-5.100000	0.64943
-5.150000	0.651389
-5.200000	0.653596
-5.250000	0.655382
-5.300000	0.657267
-5.350000	0.659648
-5.400000	0.661607
-5.450000	0.663244
-5.500000	0.6656
-5.550000	0.667411
-5.600000	0.669345
-5.650000	0.671354
-5.700000	0.673214
-5.750000	0.675546
-5.800000	0.67815
-5.850000	0.680308
-5.900000	0.682688
-5.950000	0.684945
-6.000000	0.68688
-6.050000	0.688914
-6.100000	0.690848
-6.150000	0.693056
-6.200000	0.695238
-6.250000	0.697445
-6.300000	0.699355
-6.350000	0.701389
-6.400000	0.703497
-6.450000	0.705035
-6.500000	0.707316
-6.550000	0.709127
-6.600000	0.710888
-6.650000	0.712847
-6.700000	0.714931
-6.750000	0.716667
-6.800000	0.718849
-6.850000	0.720908
-6.900000	0.722693
-6.950000	0.724702
-7.000000	0.726761
-7.050000	0.72872
-7.100000	0.730952
-7.150000	0.732887
-7.200000	0.735144
-7.250000	0.737004
-7.300000	0.739062
-7.350000	0.741369
-7.400000	0.743204
-7.450000	0.745263
-7.500000	0.74747
-7.550000	0.749554
-7.600000	0.75129
-7.650000	0.753299
-7.700000	0.75496
-7.750000	0.757044
-7.800000	0.7594
-7.850000	0.761384
-7.900000	0.763368
-7.950000	0.765253
-8.000000	0.767336
-8.050000	0.769494
-8.100000	0.771652
-8.150000	0.77381
-8.200000	0.775099
-8.250000	0.776761
-8.300000	0.778571
-8.350000	0.780357
-8.400000	0.782118
-8.450000	0.78373
-8.500000	0.785937
-8.550000	0.78807
-8.600000	0.789831
-8.650000	0.791567
-8.700000	0.793477
-8.750000	0.795164
-8.800000	0.797173
-8.850000	0.798909
-8.900000	0.800397
-8.950000	0.802257
-9.000000	0.803894
-9.050000	0.805804
-9.100000	0.807639
-9.150000	0.809201
-9.200000	0.811012
-9.250000	0.812277
-9.300000	0.813442
-9.350000	0.815327
-9.400000	0.81751
-9.450000	0.819544
-9.500000	0.82123
-9.550000	0.822941
-9.600000	0.82438
-9.650000	0.826339
-9.700000	0.827877
-9.750000	0.829241
-9.800000	0.830952
-9.850000	0.832688
-9.900000	0.834499
-9.950000	1
&
314.850000	8.32809e-10
314.800000	8.35037e-10
314.750000	8.3727e-10
314.700000	8.3951e-10
314.650000	8.41756e-10
314.600000	8.44007e-10
314.550000	8.46265e-10
314.500000	8.48529e-10
314.450000	8.50798e-10
314.400000	8.53074e-10
314.350000	8.55356e-10
314.300000	8.57644e-10
314.250000	8.59938e-10
314.200000	8.62239e-10
314.150000	8.64545e-10
314.100000	8.66858e-10
314.050000	8.69177e-10
314.000000	8.71502e-10
313.950000	8.73833e-10
313.900000	8.76171e-10
313.850000	8.78514e-10
313.800000	8.80865e-10
313.750000	8.83221e-10
313.700000	8.85584e-10
313.650000	8.87953e-10
313.600000	8.90328e-10
313.550000	8.9271e-10
313.500000	8.95098e-10
313.450000	8.97492e-10
313.400000	8.99893e-10
313.350000	9.02301e-10
313.300000	9.04715e-10
313.250000	9.07135e-10
313.200000	9.09562e-10
313.150000	9.11995e-10
313.100000	9.14435e-10
313.050000	9.16881e-10
313.000000	9.19334e-10
312.950000	9.21793e-10
312.900000	9.24259e-10
312.850000	9.26732e-10
312.800000	9.29211e-10
312.750000	9.31697e-10
312.700000	9.3419e-10
312.650000	9.36689e-10
312.600000	9.39195e-10
312.550000	9.41708e-10
312.500000	9.44227e-10
312.450000	9.46753e-10
312.400000	9.49286e-10
312.350000	9.51826e-10
312.300000	9.54373e-10
312.250000	9.56926e-10
312.200000	9.59486e-10
312.150000	9.62053e-10
312.100000	9.64627e-10
312.050000	9.67208e-10
312.000000	9.69796e-10
311.950000	9.7239e-10
311.900000	9.74992e-10
311.850000	9.77601e-10
311.800000	9.80216e-10
311.750000	9.82839e-10
311.700000	9.85468e-10
311.650000	9.88105e-10
311.600000	9.90749e-10
311.550000	9.934e-10
311.500000	9.96058e-10
311.450000	9.98723e-10
311.400000	1.00139e-09
311.350000	1.00407e-09
311.300000	1.00676e-09
311.250000	1.00945e-09
311.200000	1.01216e-09
311.150000	1.01486e-09
311.100000	1.01758e-09
311.050000	1.0203e-09
311.000000	1.02303e-09
310.950000	1.02577e-09
310.900000	1.02851e-09
310.850000	1.03127e-09
310.800000	1.03403e-09
310.750000	1.03679e-09
310.700000	1.03957e-09
310.650000	1.04235e-09
310.600000	1.04514e-09
310.550000	1.04793e-09
310.500000	1.05074e-09
310.450000	1.05355e-09
310.400000	1.05637e-09
310.350000	1.05919e-09
310.300000	1.06203e-09
310.250000	1.06487e-09
310.200000	1.06772e-09
310.150000	1.07058e-09
310.100000	1.07344e-09
310.050000	1.07631e-09
310.000000	1.07919e-09
309.950000	1.08208e-09
309.900000	1.08498e-09
309.850000	1.08788e-09
309.800000	1.09079e-09
309.750000	1.09371e-09
309.700000	1.09664e-09
309.650000	1.09957e-09
309.600000	1.10252e-09
309.550000	1.10547e-09
309.500000	1.10842e-09
309.450000	1.11139e-09
309.400000	1.11436e-09
309.350000	1.11735e-09
309.300000	1.12034e-09
309.250000	1.12333e-09
309.200000	1.12634e-09
309.150000	1.12936e-09
309.100000	1.13238e-09
309.050000	1.13541e-09
309.000000	1.13845e-09
308.950000	1.14149e-09
308.900000	1.14455e-09
308.850000	1.14761e-09
308.800000	1.15068e-09
308.750000	1.15376e-09
308.700000	1.15685e-09
308.650000	1.15995e-09
308.600000	1.16305e-09
308.550000	1.16616e-09
308.500000	1.16928e-09
308.450000	1.17241e-09
308.400000	1.17555e-09
308.350000	1.1787e-09
308.300000	1.18185e-09
308.250000	1.18501e-09
308.200000	1.18819e-09
308.150000	1.19137e-09
308.100000	1.19455e-09
308.050000	1.19775e-09
308.000000	1.20096e-09
307.950000	1.20417e-09
307.900000	1.20739e-09
307.850000	1.21063e-09
307.800000	1.21387e-09
307.750000	1.21711e-09
307.700000	1.22037e-09
307.650000	1.22364e-09
307.600000	1.22691e-09
307.550000	1.2302e-09
307.500000	1.23349e-09
307.450000	1.23679e-09
307.400000	1.2401e-09
307.350000	1.24342e-09
307.300000	1.24675e-09
307.250000	1.25009e-09
307.200000	1.25343e-09
307.150000	1.25679e-09
307.100000	1.26015e-09
307.050000	1.26352e-09
307.000000	1.26691e-09
306.950000	1.2703e-09
306.900000	1.2737e-09
306.850000	1.27711e-09
306.800000	1.28052e-09
306.750000	1.28395e-09
306.700000	1.28739e-09
306.650000	1.29083e-09
306.600000	1.29429e-09
306.550000	1.29775e-09
306.500000	1.30123e-09
306.450000	1.30471e-09
306.400000	1.3082e-09
306.350000	1.3117e-09
306.300000	1.31522e-09
306.250000	1.31874e-09
306.200000	1.32227e-09
306.150000	1.32581e-09
306.100000	1.32935e-09
306.050000	1.33291e-09
306.000000	1.33648e-09
305.950000	1.34006e-09
305.900000	1.34365e-09
305.850000	1.34724e-09
305.800000	1.35085e-09
305.750000	1.35447e-09
305.700000	1.35809e-09
305.650000	1.36173e-09
305.600000	1.36537e-09
305.550000	1.36903e-09
305.500000	1.37269e-09
305.450000	1.37637e-09
305.400000	1.38005e-09
305.350000	1.38374e-09
305.300000	1.38745e-09
305.250000	1.39116e-09
305.200000	1.39489e-09
305.150000	1.39862e-09
305.100000	1.40237e-09
305.050000	1.40612e-09
305.000000	1.40988e-09
304.950000	1.41366e-09
304.900000	1.41744e-09
304.850000	1.42124e-09
304.800000	1.42504e-09
304.750000	1.42886e-09
304.700000	1.43268e-09
304.650000	1.43652e-09
304.600000	1.44036e-09
304.550000	1.44422e-09
304.500000	1.44809e-09
304.450000	1.45196e-09
304.400000	1.45585e-09
304.350000	1.45975e-09
304.300000	1.46366e-09
304.250000	1.46758e-09
304.200000	1.4715e-09
304.150000	1.47544e-09
304.100000	1.47939e-09
304.050000	1.48336e-09
304.000000	1.48733e-09
303.950000	1.49131e-09
303.900000	1.4953e-09
303.850000	1.4993e-09
303.800000	1.50332e-09
303.750000	1.50734e-09
303.700000	1.51138e-09
303.650000	1.51543e-09
303.600000	1.51948e-09
303.550000	1.52355e-09
303.500000	1.52763e-09
303.450000	1.53172e-09
303.400000	1.53582e-09
303.350000	1.53993e-09
303.300000	1.54406e-09
303.250000	1.54819e-09
303.200000	1.55234e-09
303.150000	1.55649e-09
303.100000	1.56066e-09
303.050000	1.56484e-09
303.000000	1.56903e-09
302.950000	1.57323e-09
302.900000	1.57744e-09
302.850000	1.58167e-09
302.800000	1.5859e-09
302.750000	1.59015e-09
302.700000	1.59441e-09
302.650000	1.59868e-09
302.600000	1.60296e-09
302.550000	1.60725e-09
302.500000	1.61155e-09
302.450000	1.61587e-09
302.400000	1.62019e-09
302.350000	1.62453e-09
302.300000	1.62888e-09
302.250000	1.63324e-09
302.200000	1.63762e-09
302.150000	1.642e-09
302.100000	1.6464e-09
302.050000	1.65081e-09
302.000000	1.65523e-09
301.950000	1.65966e-09
301.900000	1.66411e-09
301.850000	1.66856e-09
301.800000	1.67303e-09
301.750000	1.67751e-09
301.700000	1.682e-09
301.650000	1.68651e-09
301.600000	1.69102e-09
301.550000	1.69555e-09
301.500000	1.70009e-09
301.450000	1.70464e-09
301.400000	1.70921e-09
301.350000	1.71379e-09
301.300000	1.71838e-09
301.250000	1.72298e-09
301.200000	1.72759e-09
301.150000	1.73222e-09
301.100000	1.73686e-09
301.050000	1.74151e-09
301.000000	1.74617e-09
300.950000	1.75085e-09
300.900000	1.75554e-09
300.850000	1.76024e-09
300.800000	1.76495e-09
300.750000	1.76968e-09
300.700000	1.77442e-09
300.650000	1.77917e-09
300.600000	1.78394e-09
300.550000	1.78871e-09
300.500000	1.7935e-09
300.450000	1.79831e-09
300.400000	1.80312e-09
300.350000	1.80795e-09
300.300000	1.81279e-09
300.250000	1.81765e-09
300.200000	1.82252e-09
300.150000	1.8274e-09
300.100000	1.83229e-09
300.050000	1.8372e-09
300.000000	1.84212e-09
299.950000	1.84705e-09
299.900000	1.852e-09
299.850000	1.85696e-09
299.800000	1.86194e-09
299.750000	1.86692e-09
299.700000	1.87192e-09
299.650000	1.87694e-09
299.600000	1.88196e-09
299.550000	1.887e-09
299.500000	1.89206e-09
299.450000	1.89713e-09
299.400000	1.90221e-09
299.350000	1.9073e-09
299.300000	1.91241e-09
299.250000	1.91753e-09
299.200000	1.92267e-09
299.150000	1.92782e-09
299.100000	1.93298e-09
299.050000	1.93816e-09
299.000000	1.94335e-09
298.950000	1.94856e-09
298.900000	1.95378e-09
298.850000	1.95901e-09
298.800000	1.96426e-09
298.750000	1.96952e-09
298.700000	1.97479e-09
298.650000	1.98008e-09
298.600000	1.98539e-09
298.550000	1.99071e-09
298.500000	1.99604e-09
298.450000	2.00138e-09
298.400000	2.00675e-09
298.350000	2.01212e-09
298.300000	2.01751e-09
298.250000	2.02292e-09
298.200000	2.02833e-09
298.150000	2.03377e-09
298.100000	2.03922e-09
298.050000	2.04468e-09
298.000000	2.05016e-09
297.950000	2.05565e-09
297.900000	2.06115e-09
297.850000	2.06668e-09
297.800000	2.07221e-09
297.750000	2.07776e-09
297.700000	2.08333e-09
297.650000	2.08891e-09
297.600000	2.09451e-09
297.550000	2.10012e-09
297.500000	2.10574e-09
297.450000	2.11138e-09
297.400000	2.11704e-09
297.350000	2.12271e-09
297.300000	2.1284e-09
297.250000	2.1341e-09
297.200000	2.13982e-09
297.150000	2.14555e-09
297.100000	2.1513e-09
297.050000	2.15706e-09
297.000000	2.16284e-09
296.950000	2.16863e-09
296.900000	2.17444e-09
296.850000	2.18027e-09
296.800000	2.18611e-09
296.750000	2.19197e-09
296.700000	2.19784e-09
296.650000	2.20373e-09
296.600000	2.20963e-09
296.550000	2.21555e-09
296.500000	2.22149e-09
296.450000	2.22744e-09
296.400000	2.23341e-09
296.350000	2.23939e-09
296.300000	2.24539e-09
296.250000	2.25141e-09
296.200000	2.25744e-09
296.150000	2.26349e-09
296.100000	2.26955e-09
296.050000	2.27563e-09
296.000000	2.28173e-09
295.950000	2.28784e-09
295.900000	2.29397e-09
295.850000	2.30012e-09
295.800000	2.30628e-09
295.750000	2.31246e-09
295.700000	2.31866e-09
295.650000	2.32487e-09
295.600000	2.3311e-09
295.550000	2.33734e-09
295.500000	2.34361e-09
295.450000	2.34989e-09
295.400000	2.35618e-09
295.350000	2.3625e-09
295.300000	2.36883e-09
295.250000	2.37517e-09
295.200000	2.38154e-09
295.150000	2.38792e-09
295.100000	2.39432e-09
295.050000	2.40073e-09
295.000000	2.40717e-09
294.950000	2.41362e-09
294.900000	2.42008e-09
294.850000	2.42657e-09
294.800000	2.43307e-09
294.750000	2.43959e-09
294.700000	2.44613e-09
294.650000	2.45268e-09
294.600000	2.45925e-09
294.550000	2.46584e-09
294.500000	2.47245e-09
294.450000	2.47908e-09
294.400000	2.48572e-09
294.350000	2.49238e-09
294.300000	2.49906e-09
294.250000	2.50576e-09
294.200000	2.51247e-09
294.150000	2.5192e-09
294.100000	2.52595e-09
294.050000	2.53272e-09
294.000000	2.53951e-09
293.950000	2.54632e-09
293.900000	2.55314e-09
293.850000	2.55998e-09
293.800000	2.56684e-09
293.750000	2.57372e-09
293.700000	2.58062e-09
293.650000	2.58753e-09
293.600000	2.59447e-09
293.550000	2.60142e-09
293.500000	2.60839e-09
293.450000	2.61538e-09
293.400000	2.62239e-09
293.350000	2.62942e-09
293.300000	2.63647e-09
293.250000	2.64353e-09
293.200000	2.65062e-09
293.150000	2.65772e-09
293.100000	2.66484e-09
293.050000	2.67198e-09
293.000000	2.67915e-09
292.950000	2.68633e-09
292.900000	2.69353e-09
292.850000	2.70074e-09
292.800000	2.70798e-09
292.750000	2.71524e-09
292.700000	2.72252e-09
292.650000	2.72981e-09
292.600000	2.73713e-09
292.550000	2.74447e-09
292.500000	2.75182e-09
292.450000	2.7592e-09
292.400000	2.76659e-09
292.350000	2.77401e-09
292.300000	2.78144e-09
292.250000	2.7889e-09
292.200000	2.79637e-09
292.150000	2.80387e-09
292.100000	2.81138e-09
292.050000	2.81892e-09
292.000000	2.82647e-09
291.950000	2.83405e-09
291.900000	2.84165e-09
291.850000	2.84926e-09
291.800000	2.8569e-09
291.750000	2.86456e-09
291.700000	2.87224e-09
291.650000	2.87993e-09
291.600000	2.88765e-09
291.550000	2.89539e-09
291.500000	2.90315e-09
291.450000	2.91094e-09
291.400000	2.91874e-09
291.350000	2.92656e-09
291.300000	2.93441e-09
291.250000	2.94227e-09
291.200000	2.95016e-09
291.150000	2.95807e-09
291.100000	2.966e-09
291.050000	2.97395e-09
291.000000	2.98192e-09
290.950000	2.98991e-09
290.900000	2.99793e-09
290.850000	3.00596e-09
290.800000	3.01402e-09
290.750000	3.0221e-09
290.700000	3.0302e-09
290.650000	3.03832e-09
290.600000	3.04647e-09
290.550000	3.05464e-09
290.500000	3.06282e-09
290.450000	3.07104e-09
290.400000	3.07927e-09
290.350000	3.08752e-09
290.300000	3.0958e-09
290.250000	3.1041e-09
290.200000	3.11242e-09
290.150000	3.12076e-09
290.100000	3.12913e-09
290.050000	3.13752e-09
290.000000	3.14593e-09
289.950000	3.15436e-09
289.900000	3.16282e-09
289.850000	3.1713e-09
289.800000	3.1798e-09
289.750000	3.18833e-09
289.700000	3.19687e-09
289.650000	3.20544e-09
289.600000	3.21404e-09
289.550000	3.22265e-09
289.500000	3.23129e-09
289.450000	3.23996e-09
289.400000	3.24864e-09
289.350000	3.25735e-09
289.300000	3.26609e-09
289.250000	3.27484e-09
289.200000	3.28362e-09
289.150000	3.29243e-09
289.100000	3.30125e-09
289.050000	3.3101e-09
289.000000	3.31898e-09
288.950000	3.32788e-09
288.900000	3.3368e-09
288.850000	3.34575e-09
288.800000	3.35472e-09
288.750000	3.36371e-09
288.700000	3.37273e-09
288.650000	3.38177e-09
288.600000	3.39084e-09
288.550000	3.39993e-09
288.500000	3.40905e-09
288.450000	3.41819e-09
288.400000	3.42735e-09
288.350000	3.43654e-09
288.300000	3.44576e-09
288.250000	3.455e-09
288.200000	3.46426e-09
288.150000	3.47355e-09
288.100000	3.48286e-09
288.050000	3.4922e-09
288.000000	3.50157e-09
287.950000	3.51096e-09
287.900000	3.52037e-09
287.850000	3.52981e-09
287.800000	3.53927e-09
287.750000	3.54876e-09
287.700000	3.55828e-09
287.650000	3.56782e-09
287.600000	3.57739e-09
287.550000	3.58698e-09
287.500000	3.5966e-09
287.450000	3.60624e-09
287.400000	3.61591e-09
287.350000	3.62561e-09
287.300000	3.63533e-09
287.250000	3.64508e-09
287.200000	3.65486e-09
287.150000	3.66466e-09
287.100000	3.67448e-09
287.050000	3.68434e-09
287.000000	3.69422e-09
286.950000	3.70412e-09
286.900000	3.71406e-09
286.850000	3.72402e-09
286.800000	3.734e-09
286.750000	3.74402e-09
286.700000	3.75406e-09
286.650000	3.76413e-09
286.600000	3.77422e-09
286.550000	3.78434e-09
286.500000	3.79449e-09
286.450000	3.80467e-09
286.400000	3.81487e-09
286.350000	3.8251e-09
286.300000	3.83536e-09
286.250000	3.84565e-09
286.200000	3.85596e-09
286.150000	3.8663e-09
286.100000	3.87667e-09
286.050000	3.88707e-09
286.000000	3.89749e-09
285.950000	3.90794e-09
285.900000	3.91842e-09
285.850000	3.92893e-09
285.800000	3.93947e-09
285.750000	3.95004e-09
285.700000	3.96063e-09
285.650000	3.97125e-09
285.600000	3.9819e-09
285.550000	3.99258e-09
285.500000	4.00329e-09
285.450000	4.01403e-09
285.400000	4.0248e-09
285.350000	4.03559e-09
285.300000	4.04641e-09
285.250000	4.05727e-09
285.200000	4.06815e-09
285.150000	4.07906e-09
285.100000	4.09e-09
285.050000	4.10097e-09
285.000000	4.11197e-09
284.950000	4.123e-09
284.900000	4.13406e-09
284.850000	4.14515e-09
284.800000	4.15627e-09
284.750000	4.16741e-09
284.700000	4.17859e-09
284.650000	4.1898e-09
284.600000	4.20104e-09
284.550000	4.21231e-09
284.500000	4.22361e-09
284.450000	4.23494e-09
284.400000	4.2463e-09
284.350000	4.25769e-09
284.300000	4.26911e-09
284.250000	4.28056e-09
284.200000	4.29204e-09
284.150000	4.30355e-09
284.100000	4.3151e-09
284.050000	4.32667e-09
284.000000	4.33828e-09
283.950000	4.34992e-09
283.900000	4.36159e-09
283.850000	4.37329e-09
283.800000	4.38502e-09
283.750000	4.39678e-09
283.700000	4.40857e-09
283.650000	4.4204e-09
283.600000	4.43226e-09
283.550000	4.44415e-09
283.500000	4.45607e-09
283.450000	4.46803e-09
283.400000	4.48001e-09
283.350000	4.49203e-09
283.300000	4.50408e-09
283.250000	4.51616e-09
283.200000	4.52828e-09
283.150000	4.54043e-09
283.100000	4.55261e-09
283.050000	4.56482e-09
283.000000	4.57707e-09
282.950000	4.58935e-09
282.900000	4.60166e-09
282.850000	4.614e-09
282.800000	4.62638e-09
282.750000	4.63879e-09
282.700000	4.65124e-09
282.650000	4.66372e-09
282.600000	4.67623e-09
282.550000	4.68878e-09
282.500000	4.70136e-09
282.450000	4.71397e-09
282.400000	4.72662e-09
282.350000	4.7393e-09
282.300000	4.75201e-09
282.250000	4.76476e-09
282.200000	4.77755e-09
282.150000	4.79037e-09
282.100000	4.80322e-09
282.050000	4.81611e-09
282.000000	4.82903e-09
281.950000	4.84198e-09
281.900000	4.85498e-09
281.850000	4.868e-09
281.800000	4.88106e-09
281.750000	4.89416e-09
281.700000	4.90729e-09
281.650000	4.92046e-09
281.600000	4.93366e-09
281.550000	4.9469e-09
281.500000	4.96017e-09
281.450000	4.97348e-09
281.400000	4.98683e-09
281.350000	5.00021e-09
281.300000	5.01362e-09
281.250000	5.02708e-09
281.200000	5.04057e-09
281.150000	5.05409e-09
281.100000	5.06765e-09
281.050000	5.08125e-09
281.000000	5.09489e-09
280.950000	5.10856e-09
280.900000	5.12227e-09
280.850000	5.13601e-09
280.800000	5.14979e-09
280.750000	5.16361e-09
280.700000	5.17747e-09
280.650000	5.19136e-09
280.600000	5.20529e-09
280.550000	5.21926e-09
280.500000	5.23327e-09
280.450000	5.24731e-09
280.400000	5.26139e-09
280.350000	5.27551e-09
280.300000	5.28967e-09
280.250000	5.30386e-09
280.200000	5.31809e-09
280.150000	5.33237e-09
280.100000	5.34668e-09
280.050000	5.36102e-09
280.000000	5.37541e-09
279.950000	5.38984e-09
279.900000	5.4043e-09
279.850000	5.41881e-09
279.800000	5.43335e-09
279.750000	5.44793e-09
279.700000	5.46255e-09
279.650000	5.47721e-09
279.600000	5.49191e-09
279.550000	5.50665e-09
279.500000	5.52143e-09
279.450000	5.53625e-09
279.400000	5.5511e-09
279.350000	5.566e-09
279.300000	5.58094e-09
279.250000	5.59592e-09
279.200000	5.61094e-09
279.150000	5.626e-09
279.100000	5.6411e-09
279.050000	5.65624e-09
279.000000	5.67142e-09
278.950000	5.68664e-09
278.900000	5.7019e-09
278.850000	5.71721e-09
278.800000	5.73255e-09
278.750000	5.74794e-09
278.700000	5.76336e-09
278.650000	5.77883e-09
278.600000	5.79434e-09
278.550000	5.8099e-09
278.500000	5.82549e-09
278.450000	5.84113e-09
278.400000	5.8568e-09
278.350000	5.87252e-09
278.300000	5.88829e-09
278.250000	5.90409e-09
278.200000	5.91994e-09
278.150000	5.93583e-09
278.100000	5.95176e-09
278.050000	5.96774e-09
278.000000	5.98376e-09
277.950000	5.99982e-09
277.900000	6.01592e-09
277.850000	6.03207e-09
277.800000	6.04826e-09
277.750000	6.0645e-09
277.700000	6.08078e-09
277.650000	6.0971e-09
277.600000	6.11347e-09
277.550000	6.12988e-09
277.500000	6.14633e-09
277.450000	6.16283e-09
277.400000	6.17938e-09
277.350000	6.19596e-09
277.300000	6.2126e-09
277.250000	6.22927e-09
277.200000	6.246e-09
277.150000	6.26276e-09
277.100000	6.27958e-09
277.050000	6.29643e-09
277.000000	6.31334e-09
276.950000	6.33029e-09
276.900000	6.34728e-09
276.850000	6.36432e-09
276.800000	6.3814e-09
276.750000	6.39854e-09
276.700000	6.41571e-09
276.650000	6.43294e-09
276.600000	6.45021e-09
276.550000	6.46752e-09
276.500000	6.48489e-09
276.450000	6.5023e-09
276.400000	6.51975e-09
276.350000	6.53726e-09
276.300000	6.55481e-09
276.250000	6.57241e-09
276.200000	6.59005e-09
276.150000	6.60774e-09
276.100000	6.62548e-09
276.050000	6.64327e-09
276.000000	6.66111e-09
275.950000	6.67899e-09
275.900000	6.69693e-09
275.850000	6.71491e-09
275.800000	6.73293e-09
275.750000	6.75101e-09
275.700000	6.76914e-09
275.650000	6.78731e-09
275.600000	6.80554e-09
275.550000	6.82381e-09
275.500000	6.84213e-09
275.450000	6.8605e-09
275.400000	6.87892e-09
275.350000	6.89739e-09
275.300000	6.91591e-09
275.250000	6.93448e-09
275.200000	6.9531e-09
275.150000	6.97177e-09
275.100000	6.99049e-09
275.050000	7.00926e-09
275.000000	7.02808e-09
274.950000	7.04695e-09
274.900000	7.06587e-09
274.850000	7.08485e-09
274.800000	7.10387e-09
274.750000	7.12295e-09
274.700000	7.14207e-09
274.650000	7.16125e-09
274.600000	7.18048e-09
274.550000	7.19976e-09
274.500000	7.2191e-09
274.450000	7.23848e-09
274.400000	7.25792e-09
274.350000	7.27741e-09
274.300000	7.29695e-09
274.250000	7.31655e-09
274.200000	7.33619e-09
274.150000	7.3559e-09
274.100000	7.37565e-09
274.050000	7.39546e-09
274.000000	7.41532e-09
273.950000	7.43523e-09
273.900000	7.4552e-09
273.850000	7.47522e-09
273.800000	7.49529e-09
273.750000	7.51542e-09
273.700000	7.5356e-09
273.650000	7.55584e-09
273.600000	7.57613e-09
273.550000	7.59648e-09
273.500000	7.61688e-09
273.450000	7.63734e-09
273.400000	7.65785e-09
273.350000	7.67841e-09
273.300000	7.69903e-09
273.250000	7.71971e-09
273.200000	7.74044e-09
273.150000	7.76123e-09
273.100000	7.78208e-09
273.050000	7.80298e-09
273.000000	7.82393e-09
272.950000	7.84495e-09
272.900000	7.86602e-09
272.850000	7.88714e-09
272.800000	7.90833e-09
272.750000	7.92957e-09
272.700000	7.95087e-09
272.650000	7.97222e-09
272.600000	7.99363e-09
272.550000	8.0151e-09
272.500000	8.03663e-09
272.450000	8.05822e-09
272.400000	8.07986e-09
272.350000	8.10156e-09
272.300000	8.12332e-09
272.250000	8.14514e-09
272.200000	8.16702e-09
272.150000	8.18896e-09
272.100000	8.21095e-09
272.050000	8.23301e-09
272.000000	8.25512e-09
271.950000	8.2773e-09
271.900000	8.29953e-09
271.850000	8.32182e-09
271.800000	8.34418e-09
271.750000	8.36659e-09
271.700000	8.38906e-09
271.650000	8.4116e-09
271.600000	8.43419e-09
271.550000	8.45685e-09
271.500000	8.47957e-09
271.450000	8.50234e-09
271.400000	8.52518e-09
271.350000	8.54808e-09
271.300000	8.57105e-09
271.250000	8.59407e-09
271.200000	8.61716e-09
271.150000	8.64031e-09
271.100000	8.66352e-09
271.050000	8.68679e-09
271.000000	8.71013e-09
270.950000	8.73353e-09
270.900000	8.75699e-09
270.850000	8.78051e-09
270.800000	8.8041e-09
270.750000	8.82775e-09
270.700000	8.85147e-09
270.650000	8.87525e-09
270.600000	8.89909e-09
270.550000	8.923e-09
270.500000	8.94697e-09
270.450000	8.97101e-09
270.400000	8.99511e-09
270.350000	9.01927e-09
270.300000	9.04351e-09
270.250000	9.0678e-09
270.200000	9.09216e-09
270.150000	9.11659e-09
270.100000	9.14108e-09
270.050000	9.16564e-09
270.000000	9.19027e-09
269.950000	9.21496e-09
269.900000	9.23972e-09
269.850000	9.26454e-09
269.800000	9.28943e-09
269.750000	9.31439e-09
269.700000	9.33942e-09
269.650000	9.36451e-09
269.600000	9.38967e-09
269.550000	9.4149e-09
269.500000	9.4402e-09
269.450000	9.46556e-09
269.400000	9.491e-09
269.350000	9.5165e-09
269.300000	9.54207e-09
269.250000	9.56771e-09
269.200000	9.59341e-09
269.150000	9.61919e-09
269.100000	9.64504e-09
269.050000	9.67096e-09
269.000000	9.69694e-09
268.950000	9.723e-09
268.900000	9.74912e-09
268.850000	9.77532e-09
268.800000	9.80159e-09
268.750000	9.82792e-09
268.700000	9.85433e-09
268.650000	9.88081e-09
268.600000	9.90736e-09
268.550000	9.93399e-09
268.500000	9.96068e-09
268.450000	9.98745e-09
268.400000	1.00143e-08
268.350000	1.00412e-08
268.300000	1.00682e-08
268.250000	1.00952e-08
268.200000	1.01224e-08
268.150000	1.01496e-08
268.100000	1.01768e-08
268.050000	1.02042e-08
268.000000	1.02316e-08
267.950000	1.02591e-08
267.900000	1.02867e-08
267.850000	1.03143e-08
267.800000	1.0342e-08
267.750000	1.03698e-08
267.700000	1.03977e-08
267.650000	1.04256e-08
267.600000	1.04537e-08
267.550000	1.04818e-08
267.500000	1.05099e-08
267.450000	1.05382e-08
267.400000	1.05665e-08
267.350000	1.05949e-08
267.300000	1.06234e-08
267.250000	1.06519e-08
267.200000	1.06806e-08
267.150000	1.07093e-08
267.100000	1.0738e-08
267.050000	1.07669e-08
267.000000	1.07958e-08
266.950000	1.08249e-08
266.900000	1.08539e-08
266.850000	1.08831e-08
266.800000	1.09124e-08
266.750000	1.09417e-08
266.700000	1.09711e-08
266.650000	1.10006e-08
266.600000	1.10302e-08
266.550000	1.10598e-08
266.500000	1.10895e-08
266.450000	1.11193e-08
266.400000	1.11492e-08
266.350000	1.11792e-08
266.300000	1.12093e-08
266.250000	1.12394e-08
266.200000	1.12696e-08
266.150000	1.12999e-08
266.100000	1.13303e-08
266.050000	1.13607e-08
266.000000	1.13913e-08
265.950000	1.14219e-08
265.900000	1.14526e-08
265.850000	1.14834e-08
265.800000	1.15142e-08
265.750000	1.15452e-08
265.700000	1.15762e-08
265.650000	1.16073e-08
265.600000	1.16385e-08
265.550000	1.16698e-08
265.500000	1.17012e-08
265.450000	1.17326e-08
265.400000	1.17642e-08
265.350000	1.17958e-08
265.300000	1.18275e-08
265.250000	1.18593e-08
265.200000	1.18912e-08
265.150000	1.19232e-08
265.100000	1.19552e-08
265.050000	1.19874e-08
265.000000	1.20196e-08
264.950000	1.20519e-08
264.900000	1.20843e-08
264.850000	1.21168e-08
264.800000	1.21494e-08
264.750000	1.2182e-08
264.700000	1.22148e-08
264.650000	1.22476e-08
264.600000	1.22805e-08
264.550000	1.23136e-08
264.500000	1.23467e-08
264.450000	1.23799e-08
264.400000	1.24131e-08
264.350000	1.24465e-08
264.300000	1.248e-08
264.250000	1.25135e-08
264.200000	1.25472e-08
264.150000	1.25809e-08
264.100000	1.26147e-08
264.050000	1.26486e-08
264.000000	1.26827e-08
263.950000	1.27168e-08
263.900000	1.27509e-08
263.850000	1.27852e-08
263.800000	1.28196e-08
263.750000	1.28541e-08
263.700000	1.28886e-08
263.650000	1.29233e-08
263.600000	1.2958e-08
263.550000	1.29929e-08
263.500000	1.30278e-08
263.450000	1.30629e-08
263.400000	1.3098e-08
263.350000	1.31332e-08
263.300000	1.31685e-08
263.250000	1.32039e-08
263.200000	1.32394e-08
263.150000	1.3275e-08
263.100000	1.33107e-08
263.050000	1.33465e-08
263.000000	1.33824e-08
262.950000	1.34184e-08
262.900000	1.34545e-08
262.850000	1.34907e-08
262.800000	1.35269e-08
262.750000	1.35633e-08
262.700000	1.35998e-08
262.650000	1.36364e-08
262.600000	1.3673e-08
262.550000	1.37098e-08
262.500000	1.37467e-08
262.450000	1.37836e-08
262.400000	1.38207e-08
262.350000	1.38579e-08
262.300000	1.38951e-08
262.250000	1.39325e-08
262.200000	1.397e-08
262.150000	1.40075e-08
262.100000	1.40452e-08
262.050000	1.4083e-08
262.000000	1.41209e-08
261.950000	1.41588e-08
261.900000	1.41969e-08
261.850000	1.42351e-08
261.800000	1.42734e-08
261.750000	1.43118e-08
261.700000	1.43503e-08
261.650000	1.43888e-08
261.600000	1.44275e-08
261.550000	1.44664e-08
261.500000	1.45053e-08
261.450000	1.45443e-08
261.400000	1.45834e-08
261.350000	1.46226e-08
261.300000	1.46619e-08
261.250000	1.47014e-08
261.200000	1.47409e-08
261.150000	1.47806e-08
261.100000	1.48203e-08
261.050000	1.48602e-08
261.000000	1.49002e-08
260.950000	1.49402e-08
260.900000	1.49804e-08
260.850000	1.50207e-08
260.800000	1.50611e-08
260.750000	1.51016e-08
260.700000	1.51422e-08
260.650000	1.5183e-08
260.600000	1.52238e-08
260.550000	1.52648e-08
260.500000	1.53058e-08
260.450000	1.5347e-08
260.400000	1.53883e-08
260.350000	1.54297e-08
260.300000	1.54712e-08
260.250000	1.55128e-08
260.200000	1.55545e-08
260.150000	1.55964e-08
260.100000	1.56383e-08
260.050000	1.56804e-08
260.000000	1.57226e-08
259.950000	1.57649e-08
259.900000	1.58073e-08
259.850000	1.58498e-08
259.800000	1.58924e-08
259.750000	1.59352e-08
259.700000	1.59781e-08
259.650000	1.6021e-08
259.600000	1.60641e-08
259.550000	1.61074e-08
259.500000	1.61507e-08
259.450000	1.61941e-08
259.400000	1.62377e-08
259.350000	1.62814e-08
259.300000	1.63252e-08
259.250000	1.63691e-08
259.200000	1.64132e-08
259.150000	1.64573e-08
259.100000	1.65016e-08
259.050000	1.6546e-08
259.000000	1.65905e-08
258.950000	1.66351e-08
258.900000	1.66799e-08
258.850000	1.67248e-08
258.800000	1.67698e-08
258.750000	1.68149e-08
258.700000	1.68601e-08
258.650000	1.69055e-08
258.600000	1.6951e-08
258.550000	1.69966e-08
258.500000	1.70423e-08
258.450000	1.70882e-08
258.400000	1.71342e-08
258.350000	1.71803e-08
258.300000	1.72265e-08
258.250000	1.72728e-08
258.200000	1.73193e-08
258.150000	1.73659e-08
258.100000	1.74126e-08
258.050000	1.74595e-08
258.000000	1.75065e-08
257.950000	1.75536e-08
257.900000	1.76008e-08
257.850000	1.76482e-08
257.800000	1.76957e-08
257.750000	1.77433e-08
257.700000	1.7791e-08
257.650000	1.78389e-08
257.600000	1.78869e-08
257.550000	1.7935e-08
257.500000	1.79833e-08
257.450000	1.80317e-08
257.400000	1.80802e-08
257.350000	1.81289e-08
257.300000	1.81777e-08
257.250000	1.82266e-08
257.200000	1.82756e-08
257.150000	1.83248e-08
257.100000	1.83741e-08
257.050000	1.84236e-08
257.000000	1.84732e-08
256.950000	1.85229e-08
256.900000	1.85727e-08
256.850000	1.86227e-08
256.800000	1.86728e-08
256.750000	1.87231e-08
256.700000	1.87735e-08
256.650000	1.8824e-08
256.600000	1.88746e-08
256.550000	1.89254e-08
256.500000	1.89764e-08
256.450000	1.90274e-08
256.400000	1.90787e-08
256.350000	1.913e-08
256.300000	1.91815e-08
256.250000	1.92331e-08
256.200000	1.92849e-08
256.150000	1.93368e-08
256.100000	1.93888e-08
256.050000	1.9441e-08
256.000000	1.94933e-08
255.950000	1.95458e-08
255.900000	1.95984e-08
255.850000	1.96512e-08
255.800000	1.97041e-08
255.750000	1.97571e-08
255.700000	1.98103e-08
255.650000	1.98636e-08
255.600000	1.99171e-08
255.550000	1.99707e-08
255.500000	2.00244e-08
255.450000	2.00783e-08
255.400000	2.01324e-08
255.350000	2.01866e-08
255.300000	2.02409e-08
255.250000	2.02954e-08
255.200000	2.035e-08
255.150000	2.04048e-08
255.100000	2.04597e-08
255.050000	2.05148e-08
255.000000	2.057e-08
254.950000	2.06254e-08
254.900000	2.06809e-08
254.850000	2.07366e-08
254.800000	2.07924e-08
254.750000	2.08484e-08
254.700000	2.09045e-08
254.650000	2.09608e-08
254.600000	2.10172e-08
254.550000	2.10738e-08
254.500000	2.11305e-08
254.450000	2.11874e-08
254.400000	2.12445e-08
254.350000	2.13017e-08
254.300000	2.1359e-08
254.250000	2.14165e-08
254.200000	2.14742e-08
254.150000	2.1532e-08
254.100000	2.15899e-08
254.050000	2.16481e-08
254.000000	2.17064e-08
253.950000	2.17648e-08
253.900000	2.18234e-08
253.850000	2.18821e-08
253.800000	2.19411e-08
253.750000	2.20001e-08
253.700000	2.20594e-08
253.650000	2.21188e-08
253.600000	2.21783e-08
253.550000	2.2238e-08
253.500000	2.22979e-08
253.450000	2.23579e-08
253.400000	2.24181e-08
253.350000	2.24785e-08
253.300000	2.2539e-08
253.250000	2.25997e-08
253.200000	2.26606e-08
253.150000	2.27216e-08
253.100000	2.27828e-08
253.050000	2.28441e-08
253.000000	2.29056e-08
252.950000	2.29673e-08
252.900000	2.30291e-08
252.850000	2.30912e-08
252.800000	2.31533e-08
252.750000	2.32157e-08
252.700000	2.32782e-08
252.650000	2.33409e-08
252.600000	2.34037e-08
252.550000	2.34667e-08
252.500000	2.35299e-08
252.450000	2.35933e-08
252.400000	2.36568e-08
252.350000	2.37205e-08
252.300000	2.37844e-08
252.250000	2.38485e-08
252.200000	2.39127e-08
252.150000	2.39771e-08
252.100000	2.40417e-08
252.050000	2.41064e-08
252.000000	2.41713e-08
251.950000	2.42364e-08
251.900000	2.43017e-08
251.850000	2.43671e-08
251.800000	2.44328e-08
251.750000	2.44986e-08
251.700000	2.45645e-08
251.650000	2.46307e-08
251.600000	2.4697e-08
251.550000	2.47635e-08
251.500000	2.48302e-08
251.450000	2.48971e-08
251.400000	2.49642e-08
251.350000	2.50314e-08
251.300000	2.50988e-08
251.250000	2.51664e-08
251.200000	2.52342e-08
251.150000	2.53022e-08
251.100000	2.53703e-08
251.050000	2.54387e-08
251.000000	2.55072e-08
250.950000	2.55759e-08
250.900000	2.56448e-08
250.850000	2.57138e-08
250.800000	2.57831e-08
250.750000	2.58525e-08
250.700000	2.59222e-08
250.650000	2.5992e-08
250.600000	2.6062e-08
250.550000	2.61322e-08
250.500000	2.62026e-08
250.450000	2.62732e-08
250.400000	2.6344e-08
250.350000	2.64149e-08
250.300000	2.64861e-08
250.250000	2.65574e-08
250.200000	2.6629e-08
250.150000	2.67007e-08
250.100000	2.67726e-08
250.050000	2.68447e-08
250.000000	2.6917e-08
249.950000	2.69896e-08
249.900000	2.70623e-08
249.850000	2.71352e-08
249.800000	2.72083e-08
249.750000	2.72816e-08
249.700000	2.73551e-08
249.650000	2.74288e-08
249.600000	2.75026e-08
249.550000	2.75767e-08
249.500000	2.7651e-08
249.450000	2.77255e-08
249.400000	2.78002e-08
249.350000	2.78751e-08
249.300000	2.79502e-08
249.250000	2.80255e-08
249.200000	2.8101e-08
249.150000	2.81767e-08
249.100000	2.82526e-08
249.050000	2.83288e-08
249.000000	2.84051e-08
248.950000	2.84816e-08
248.900000	2.85583e-08
248.850000	2.86353e-08
248.800000	2.87124e-08
248.750000	2.87898e-08
248.700000	2.88674e-08
248.650000	2.89452e-08
248.600000	2.90231e-08
248.550000	2.91013e-08
248.500000	2.91798e-08
248.450000	2.92584e-08
248.400000	2.93372e-08
248.350000	2.94163e-08
248.300000	2.94955e-08
248.250000	2.9575e-08
248.200000	2.96547e-08
248.150000	2.97346e-08
248.100000	2.98147e-08
248.050000	2.98951e-08
248.000000	2.99756e-08
247.950000	3.00564e-08
247.900000	3.01374e-08
247.850000	3.02186e-08
247.800000	3.03e-08
247.750000	3.03817e-08
247.700000	3.04635e-08
247.650000	3.05456e-08
247.600000	3.06279e-08
247.550000	3.07105e-08
247.500000	3.07932e-08
247.450000	3.08762e-08
247.400000	3.09594e-08
247.350000	3.10429e-08
247.300000	3.11265e-08
247.250000	3.12104e-08
247.200000	3.12945e-08
247.150000	3.13789e-08
247.100000	3.14634e-08
247.050000	3.15482e-08
247.000000	3.16332e-08
246.950000	3.17185e-08
246.900000	3.1804e-08
246.850000	3.18897e-08
246.800000	3.19756e-08
246.750000	3.20618e-08
246.700000	3.21482e-08
246.650000	3.22349e-08
246.600000	3.23217e-08
246.550000	3.24089e-08
246.500000	3.24962e-08
246.450000	3.25838e-08
246.400000	3.26716e-08
246.350000	3.27597e-08
246.300000	3.2848e-08
246.250000	3.29365e-08
246.200000	3.30253e-08
246.150000	3.31143e-08
246.100000	3.32036e-08
246.050000	3.32931e-08
246.000000	3.33828e-08
245.950000	3.34728e-08
245.900000	3.3563e-08
245.850000	3.36535e-08
245.800000	3.37442e-08
245.750000	3.38351e-08
245.700000	3.39263e-08
245.650000	3.40178e-08
245.600000	3.41095e-08
245.550000	3.42014e-08
245.500000	3.42936e-08
245.450000	3.43861e-08
245.400000	3.44788e-08
245.350000	3.45717e-08
245.300000	3.46649e-08
245.250000	3.47584e-08
245.200000	3.48521e-08
245.150000	3.4946e-08
245.100000	3.50402e-08
245.050000	3.51347e-08
245.000000	3.52294e-08
244.950000	3.53244e-08
244.900000	3.54196e-08
244.850000	3.55151e-08
244.800000	3.56108e-08
244.750000	3.57068e-08
244.700000	3.58031e-08
244.650000	3.58996e-08
244.600000	3.59964e-08
244.550000	3.60935e-08
244.500000	3.61908e-08
244.450000	3.62884e-08
244.400000	3.63862e-08
244.350000	3.64843e-08
244.300000	3.65827e-08
244.250000	3.66813e-08
244.200000	3.67802e-08
244.150000	3.68794e-08
244.100000	3.69788e-08
244.050000	3.70785e-08
244.000000	3.71785e-08
243.950000	3.72787e-08
243.900000	3.73792e-08
243.850000	3.748e-08
243.800000	3.75811e-08
243.750000	3.76824e-08
243.700000	3.7784e-08
243.650000	3.78859e-08
243.600000	3.79881e-08
243.550000	3.80905e-08
243.500000	3.81932e-08
243.450000	3.82962e-08
243.400000	3.83995e-08
243.350000	3.8503e-08
243.300000	3.86068e-08
243.250000	3.87109e-08
243.200000	3.88153e-08
243.150000	3.892e-08
243.100000	3.90249e-08
243.050000	3.91302e-08
243.000000	3.92357e-08
242.950000	3.93415e-08
242.900000	3.94476e-08
242.850000	3.9554e-08
242.800000	3.96607e-08
242.750000	3.97676e-08
242.700000	3.98749e-08
242.650000	3.99824e-08
242.600000	4.00902e-08
242.550000	4.01983e-08
242.500000	4.03068e-08
242.450000	4.04155e-08
242.400000	4.05245e-08
242.350000	4.06337e-08
242.300000	4.07433e-08
242.250000	4.08532e-08
242.200000	4.09634e-08
242.150000	4.10739e-08
242.100000	4.11847e-08
242.050000	4.12957e-08
242.000000	4.14071e-08
241.950000	4.15188e-08
241.900000	4.16308e-08
241.850000	4.17431e-08
241.800000	4.18557e-08
241.750000	4.19686e-08
241.700000	4.20818e-08
241.650000	4.21953e-08
241.600000	4.23091e-08
241.550000	4.24232e-08
241.500000	4.25376e-08
241.450000	4.26524e-08
241.400000	4.27674e-08
241.350000	4.28828e-08
241.300000	4.29984e-08
241.250000	4.31144e-08
241.200000	4.32307e-08
241.150000	4.33473e-08
241.100000	4.34643e-08
241.050000	4.35815e-08
241.000000	4.36991e-08
240.950000	4.3817e-08
240.900000	4.39352e-08
240.850000	4.40537e-08
240.800000	4.41725e-08
240.750000	4.42917e-08
240.700000	4.44112e-08
240.650000	4.4531e-08
240.600000	4.46511e-08
240.550000	4.47716e-08
240.500000	4.48924e-08
240.450000	4.50135e-08
240.400000	4.51349e-08
240.350000	4.52567e-08
240.300000	4.53788e-08
240.250000	4.55012e-08
240.200000	4.5624e-08
240.150000	4.5747e-08
240.100000	4.58705e-08
240.050000	4.59942e-08
240.000000	4.61183e-08
239.950000	4.62427e-08
239.900000	4.63675e-08
239.850000	4.64926e-08
239.800000	4.66181e-08
239.750000	4.67438e-08
239.700000	4.687e-08
239.650000	4.69964e-08
239.600000	4.71232e-08
239.550000	4.72504e-08
239.500000	4.73779e-08
239.450000	4.75057e-08
239.400000	4.76339e-08
239.350000	4.77624e-08
239.300000	4.78913e-08
239.250000	4.80205e-08
239.200000	4.81501e-08
239.150000	4.828e-08
239.100000	4.84103e-08
239.050000	4.85409e-08
239.000000	4.86719e-08
238.950000	4.88032e-08
238.900000	4.89349e-08
238.850000	4.9067e-08
238.800000	4.91994e-08
238.750000	4.93322e-08
238.700000	4.94653e-08
238.650000	4.95988e-08
238.600000	4.97326e-08
238.550000	4.98668e-08
238.500000	5.00014e-08
238.450000	5.01364e-08
238.400000	5.02717e-08
238.350000	5.04073e-08
238.300000	5.05434e-08
238.250000	5.06798e-08
238.200000	5.08165e-08
238.150000	5.09537e-08
238.100000	5.10912e-08
238.050000	5.12291e-08
238.000000	5.13674e-08
237.950000	5.1506e-08
237.900000	5.1645e-08
237.850000	5.17844e-08
237.800000	5.19242e-08
237.750000	5.20643e-08
237.700000	5.22048e-08
237.650000	5.23457e-08
237.600000	5.2487e-08
237.550000	5.26287e-08
237.500000	5.27707e-08
237.450000	5.29132e-08
237.400000	5.3056e-08
237.350000	5.31992e-08
237.300000	5.33428e-08
237.250000	5.34868e-08
237.200000	5.36311e-08
237.150000	5.37759e-08
237.100000	5.39211e-08
237.050000	5.40666e-08
237.000000	5.42126e-08
236.950000	5.43589e-08
236.900000	5.45056e-08
236.850000	5.46528e-08
236.800000	5.48003e-08
236.750000	5.49482e-08
236.700000	5.50966e-08
236.650000	5.52453e-08
236.600000	5.53944e-08
236.550000	5.5544e-08
236.500000	5.56939e-08
236.450000	5.58443e-08
236.400000	5.5995e-08
236.350000	5.61462e-08
236.300000	5.62978e-08
236.250000	5.64497e-08
236.200000	5.66021e-08
236.150000	5.6755e-08
236.100000	5.69082e-08
236.050000	5.70618e-08
236.000000	5.72159e-08
235.950000	5.73703e-08
235.900000	5.75252e-08
235.850000	5.76805e-08
235.800000	5.78363e-08
235.750000	5.79924e-08
235.700000	5.8149e-08
235.650000	5.8306e-08
235.600000	5.84634e-08
235.550000	5.86213e-08
235.500000	5.87796e-08
235.450000	5.89383e-08
235.400000	5.90974e-08
235.350000	5.9257e-08
235.300000	5.9417e-08
235.250000	5.95774e-08
235.200000	5.97383e-08
235.150000	5.98996e-08
235.100000	6.00613e-08
235.050000	6.02235e-08
235.000000	6.03861e-08
234.950000	6.05492e-08
234.900000	6.07127e-08
234.850000	6.08766e-08
234.800000	6.1041e-08
234.750000	6.12059e-08
234.700000	6.13711e-08
234.650000	6.15369e-08
234.600000	6.1703e-08
234.550000	6.18697e-08
234.500000	6.20367e-08
234.450000	6.22043e-08
234.400000	6.23723e-08
234.350000	6.25407e-08
234.300000	6.27096e-08
234.250000	6.2879e-08
234.200000	6.30488e-08
234.150000	6.3219e-08
234.100000	6.33898e-08
234.050000	6.3561e-08
234.000000	6.37326e-08
233.950000	6.39048e-08
233.900000	6.40773e-08
233.850000	6.42504e-08
233.800000	6.44239e-08
233.750000	6.45979e-08
233.700000	6.47724e-08
233.650000	6.49474e-08
233.600000	6.51228e-08
233.550000	6.52987e-08
233.500000	6.5475e-08
233.450000	6.56519e-08
233.400000	6.58292e-08
233.350000	6.6007e-08
233.300000	6.61853e-08
233.250000	6.63641e-08
233.200000	6.65433e-08
233.150000	6.67231e-08
233.100000	6.69033e-08
233.050000	6.7084e-08
233.000000	6.72652e-08
232.950000	6.74469e-08
232.900000	6.76291e-08
232.850000	6.78118e-08
232.800000	6.7995e-08
232.750000	6.81787e-08
232.700000	6.83628e-08
232.650000	6.85475e-08
232.600000	6.87327e-08
232.550000	6.89184e-08
232.500000	6.91045e-08
232.450000	6.92912e-08
232.400000	6.94784e-08
232.350000	6.96661e-08
232.300000	6.98543e-08
232.250000	7.0043e-08
232.200000	7.02323e-08
232.150000	7.0422e-08
232.100000	7.06123e-08
232.050000	7.0803e-08
232.000000	7.09943e-08
231.950000	7.11861e-08
231.900000	7.13784e-08
231.850000	7.15713e-08
231.800000	7.17647e-08
231.750000	7.19586e-08
231.700000	7.2153e-08
231.650000	7.23479e-08
231.600000	7.25434e-08
231.550000	7.27394e-08
231.500000	7.29359e-08
231.450000	7.3133e-08
231.400000	7.33306e-08
231.350000	7.35288e-08
231.300000	7.37274e-08
231.250000	7.39266e-08
231.200000	7.41264e-08
231.150000	7.43267e-08
231.100000	7.45275e-08
231.050000	7.47289e-08
231.000000	7.49308e-08
230.950000	7.51333e-08
230.900000	7.53364e-08
230.850000	7.55399e-08
230.800000	7.57441e-08
230.750000	7.59487e-08
230.700000	7.6154e-08
230.650000	7.63598e-08
230.600000	7.65661e-08
230.550000	7.6773e-08
230.500000	7.69805e-08
230.450000	7.71885e-08
230.400000	7.73971e-08
230.350000	7.76063e-08
230.300000	7.7816e-08
230.250000	7.80263e-08
230.200000	7.82372e-08
230.150000	7.84487e-08
230.100000	7.86607e-08
230.050000	7.88733e-08
230.000000	7.90864e-08
229.950000	7.93002e-08
229.900000	7.95145e-08
229.850000	7.97294e-08
229.800000	7.99449e-08
229.750000	8.0161e-08
229.700000	8.03776e-08
229.650000	8.05949e-08
229.600000	8.08127e-08
229.550000	8.10312e-08
229.500000	8.12502e-08
229.450000	8.14698e-08
229.400000	8.169e-08
229.350000	8.19108e-08
229.300000	8.21322e-08
229.250000	8.23542e-08
229.200000	8.25768e-08
229.150000	8.28e-08
229.100000	8.30239e-08
229.050000	8.32483e-08
229.000000	8.34733e-08
228.950000	8.3699e-08
228.900000	8.39252e-08
228.850000	8.41521e-08
228.800000	8.43796e-08
228.750000	8.46077e-08
228.700000	8.48364e-08
228.650000	8.50657e-08
228.600000	8.52957e-08
228.550000	8.55263e-08
228.500000	8.57575e-08
228.450000	8.59893e-08
228.400000	8.62218e-08
228.350000	8.64549e-08
228.300000	8.66886e-08
228.250000	8.6923e-08
228.200000	8.7158e-08
228.150000	8.73937e-08
228.100000	8.76299e-08
228.050000	8.78669e-08
228.000000	8.81044e-08
227.950000	8.83426e-08
227.900000	8.85815e-08
227.850000	8.8821e-08
227.800000	8.90611e-08
227.750000	8.93019e-08
227.700000	8.95434e-08
227.650000	8.97855e-08
227.600000	9.00283e-08
227.550000	9.02717e-08
227.500000	9.05158e-08
227.450000	9.07605e-08
227.400000	9.10059e-08
227.350000	9.1252e-08
227.300000	9.14988e-08
227.250000	9.17462e-08
227.200000	9.19943e-08
227.150000	9.2243e-08
227.100000	9.24925e-08
227.050000	9.27426e-08
227.000000	9.29934e-08
226.950000	9.32449e-08
226.900000	9.3497e-08
226.850000	9.37499e-08
226.800000	9.40034e-08
226.750000	9.42576e-08
226.700000	9.45125e-08
226.650000	9.47681e-08
226.600000	9.50244e-08
226.550000	9.52814e-08
226.500000	9.55391e-08
226.450000	9.57974e-08
226.400000	9.60565e-08
226.350000	9.63163e-08
226.300000	9.65768e-08
226.250000	9.6838e-08
226.200000	9.70999e-08
226.150000	9.73625e-08
226.100000	9.76259e-08
226.050000	9.78899e-08
226.000000	9.81547e-08
225.950000	9.84201e-08
225.900000	9.86863e-08
225.850000	9.89533e-08
225.800000	9.92209e-08
225.750000	9.94893e-08
225.700000	9.97584e-08
225.650000	1.00028e-07
225.600000	1.00299e-07
225.550000	1.0057e-07
225.500000	1.00842e-07
225.450000	1.01115e-07
225.400000	1.01388e-07
225.350000	1.01663e-07
225.300000	1.01938e-07
225.250000	1.02213e-07
225.200000	1.0249e-07
225.150000	1.02767e-07
225.100000	1.03045e-07
225.050000	1.03324e-07
225.000000	1.03603e-07
224.950000	1.03884e-07
224.900000	1.04165e-07
224.850000	1.04447e-07
224.800000	1.04729e-07
224.750000	1.05012e-07
224.700000	1.05297e-07
224.650000	1.05581e-07
224.600000	1.05867e-07
224.550000	1.06153e-07
224.500000	1.06441e-07
224.450000	1.06729e-07
224.400000	1.07017e-07
224.350000	1.07307e-07
224.300000	1.07597e-07
224.250000	1.07888e-07
224.200000	1.0818e-07
224.150000	1.08473e-07
224.100000	1.08767e-07
224.050000	1.09061e-07
224.000000	1.09356e-07
223.950000	1.09652e-07
223.900000	1.09948e-07
223.850000	1.10246e-07
223.800000	1.10544e-07
223.750000	1.10843e-07
223.700000	1.11143e-07
223.650000	1.11444e-07
223.600000	1.11746e-07
223.550000	1.12048e-07
223.500000	1.12351e-07
223.450000	1.12655e-07
223.400000	1.1296e-07
223.350000	1.13266e-07
223.300000	1.13572e-07
223.250000	1.1388e-07
223.200000	1.14188e-07
223.150000	1.14497e-07
223.100000	1.14807e-07
223.050000	1.15117e-07
223.000000	1.15429e-07
222.950000	1.15741e-07
222.900000	1.16055e-07
222.850000	1.16369e-07
222.800000	1.16684e-07
222.750000	1.16999e-07
222.700000	1.17316e-07
222.650000	1.17634e-07
222.600000	1.17952e-07
222.550000	1.18271e-07
222.500000	1.18591e-07
222.450000	1.18912e-07
222.400000	1.19234e-07
222.350000	1.19557e-07
222.300000	1.1988e-07
222.250000	1.20205e-07
222.200000	1.2053e-07
222.150000	1.20857e-07
222.100000	1.21184e-07
222.050000	1.21512e-07
222.000000	1.21841e-07
221.950000	1.2217e-07
221.900000	1.22501e-07
221.850000	1.22833e-07
221.800000	1.23165e-07
221.750000	1.23499e-07
221.700000	1.23833e-07
221.650000	1.24168e-07
221.600000	1.24504e-07
221.550000	1.24841e-07
221.500000	1.25179e-07
221.450000	1.25518e-07
221.400000	1.25858e-07
221.350000	1.26199e-07
221.300000	1.2654e-07
221.250000	1.26883e-07
221.200000	1.27226e-07
221.150000	1.27571e-07
221.100000	1.27916e-07
221.050000	1.28263e-07
221.000000	1.2861e-07
220.950000	1.28958e-07
220.900000	1.29307e-07
220.850000	1.29657e-07
220.800000	1.30008e-07
220.750000	1.3036e-07
220.700000	1.30713e-07
220.650000	1.31067e-07
220.600000	1.31422e-07
220.550000	1.31778e-07
220.500000	1.32135e-07
220.450000	1.32492e-07
220.400000	1.32851e-07
220.350000	1.33211e-07
220.300000	1.33572e-07
220.250000	1.33933e-07
220.200000	1.34296e-07
220.150000	1.3466e-07
220.100000	1.35024e-07
220.050000	1.3539e-07
220.000000	1.35757e-07
219.950000	1.36124e-07
219.900000	1.36493e-07
219.850000	1.36862e-07
219.800000	1.37233e-07
219.750000	1.37605e-07
219.700000	1.37977e-07
219.650000	1.38351e-07
219.600000	1.38726e-07
219.550000	1.39101e-07
219.500000	1.39478e-07
219.450000	1.39856e-07
219.400000	1.40235e-07
219.350000	1.40614e-07
219.300000	1.40995e-07
219.250000	1.41377e-07
219.200000	1.4176e-07
219.150000	1.42144e-07
219.100000	1.42529e-07
219.050000	1.42915e-07
219.000000	1.43302e-07
218.950000	1.4369e-07
218.900000	1.44079e-07
218.850000	1.4447e-07
218.800000	1.44861e-07
218.750000	1.45253e-07
218.700000	1.45647e-07
218.650000	1.46041e-07
218.600000	1.46437e-07
218.550000	1.46834e-07
218.500000	1.47231e-07
218.450000	1.4763e-07
218.400000	1.4803e-07
218.350000	1.48431e-07
218.300000	1.48833e-07
218.250000	1.49236e-07
218.200000	1.49641e-07
218.150000	1.50046e-07
218.100000	1.50452e-07
218.050000	1.5086e-07
218.000000	1.51269e-07
217.950000	1.51678e-07
217.900000	1.52089e-07
217.850000	1.52501e-07
217.800000	1.52915e-07
217.750000	1.53329e-07
217.700000	1.53744e-07
217.650000	1.54161e-07
217.600000	1.54578e-07
217.550000	1.54997e-07
217.500000	1.55417e-07
217.450000	1.55838e-07
217.400000	1.56261e-07
217.350000	1.56684e-07
217.300000	1.57108e-07
217.250000	1.57534e-07
217.200000	1.57961e-07
217.150000	1.58389e-07
217.100000	1.58818e-07
217.050000	1.59249e-07
217.000000	1.5968e-07
216.950000	1.60113e-07
216.900000	1.60547e-07
216.850000	1.60982e-07
216.800000	1.61418e-07
216.750000	1.61855e-07
216.700000	1.62294e-07
216.650000	1.62734e-07
216.600000	1.63175e-07
216.550000	1.63617e-07
216.500000	1.6406e-07
216.450000	1.64505e-07
216.400000	1.64951e-07
216.350000	1.65398e-07
216.300000	1.65846e-07
216.250000	1.66295e-07
216.200000	1.66746e-07
216.150000	1.67198e-07
216.100000	1.67651e-07
216.050000	1.68105e-07
216.000000	1.68561e-07
215.950000	1.69018e-07
215.900000	1.69476e-07
215.850000	1.69935e-07
215.800000	1.70396e-07
215.750000	1.70858e-07
215.700000	1.71321e-07
215.650000	1.71785e-07
215.600000	1.72251e-07
215.550000	1.72718e-07
215.500000	1.73186e-07
215.450000	1.73655e-07
215.400000	1.74126e-07
215.350000	1.74598e-07
215.300000	1.75071e-07
215.250000	1.75546e-07
215.200000	1.76022e-07
215.150000	1.76499e-07
215.100000	1.76977e-07
215.050000	1.77457e-07
215.000000	1.77938e-07
214.950000	1.7842e-07
214.900000	1.78904e-07
214.850000	1.79389e-07
214.800000	1.79875e-07
214.750000	1.80363e-07
214.700000	1.80852e-07
214.650000	1.81342e-07
214.600000	1.81834e-07
214.550000	1.82327e-07
214.500000	1.82821e-07
214.450000	1.83317e-07
214.400000	1.83814e-07
214.350000	1.84312e-07
214.300000	1.84812e-07
214.250000	1.85313e-07
214.200000	1.85816e-07
214.150000	1.86319e-07
214.100000	1.86825e-07
214.050000	1.87331e-07
214.000000	1.87839e-07
213.950000	1.88348e-07
213.900000	1.88859e-07
213.850000	1.89371e-07
213.800000	1.89885e-07
213.750000	1.904e-07
213.700000	1.90916e-07
213.650000	1.91434e-07
213.600000	1.91953e-07
213.550000	1.92473e-07
213.500000	1.92995e-07
213.450000	1.93518e-07
213.400000	1.94043e-07
213.350000	1.94569e-07
213.300000	1.95097e-07
213.250000	1.95626e-07
213.200000	1.96157e-07
213.150000	1.96689e-07
213.100000	1.97222e-07
213.050000	1.97757e-07
213.000000	1.98293e-07
212.950000	1.98831e-07
212.900000	1.9937e-07
212.850000	1.99911e-07
212.800000	2.00453e-07
212.750000	2.00997e-07
212.700000	2.01542e-07
212.650000	2.02089e-07
212.600000	2.02637e-07
212.550000	2.03187e-07
212.500000	2.03738e-07
212.450000	2.0429e-07
212.400000	2.04844e-07
212.350000	2.054e-07
212.300000	2.05957e-07
212.250000	2.06516e-07
212.200000	2.07076e-07
212.150000	2.07638e-07
212.100000	2.08201e-07
212.050000	2.08766e-07
212.000000	2.09332e-07
211.950000	2.099e-07
211.900000	2.10469e-07
211.850000	2.1104e-07
211.800000	2.11613e-07
211.750000	2.12187e-07
211.700000	2.12762e-07
211.650000	2.1334e-07
211.600000	2.13918e-07
211.550000	2.14499e-07
211.500000	2.15081e-07
211.450000	2.15664e-07
211.400000	2.16249e-07
211.350000	2.16836e-07
211.300000	2.17424e-07
211.250000	2.18014e-07
211.200000	2.18606e-07
211.150000	2.19199e-07
211.100000	2.19794e-07
211.050000	2.2039e-07
211.000000	2.20988e-07
210.950000	2.21588e-07
210.900000	2.22189e-07
210.850000	2.22792e-07
210.800000	2.23396e-07
210.750000	2.24002e-07
210.700000	2.2461e-07
210.650000	2.2522e-07
210.600000	2.25831e-07
210.550000	2.26444e-07
210.500000	2.27058e-07
210.450000	2.27674e-07
210.400000	2.28292e-07
210.350000	2.28912e-07
210.300000	2.29533e-07
210.250000	2.30156e-07
210.200000	2.3078e-07
210.150000	2.31407e-07
210.100000	2.32035e-07
210.050000	2.32664e-07
210.000000	2.33296e-07
209.950000	2.33929e-07
209.900000	2.34564e-07
209.850000	2.35201e-07
209.800000	2.35839e-07
209.750000	2.36479e-07
209.700000	2.37121e-07
209.650000	2.37764e-07
209.600000	2.3841e-07
209.550000	2.39057e-07
209.500000	2.39706e-07
209.450000	2.40356e-07
209.400000	2.41009e-07
209.350000	2.41663e-07
209.300000	2.42319e-07
209.250000	2.42977e-07
209.200000	2.43636e-07
209.150000	2.44298e-07
209.100000	2.44961e-07
209.050000	2.45626e-07
209.000000	2.46292e-07
208.950000	2.46961e-07
208.900000	2.47631e-07
208.850000	2.48304e-07
208.800000	2.48978e-07
208.750000	2.49654e-07
208.700000	2.50331e-07
208.650000	2.51011e-07
208.600000	2.51692e-07
208.550000	2.52376e-07
208.500000	2.53061e-07
208.450000	2.53748e-07
208.400000	2.54437e-07
208.350000	2.55128e-07
208.300000	2.5582e-07
208.250000	2.56515e-07
208.200000	2.57211e-07
208.150000	2.5791e-07
208.100000	2.5861e-07
208.050000	2.59312e-07
208.000000	2.60016e-07
207.950000	2.60722e-07
207.900000	2.6143e-07
207.850000	2.6214e-07
207.800000	2.62852e-07
207.750000	2.63566e-07
207.700000	2.64281e-07
207.650000	2.64999e-07
207.600000	2.65719e-07
207.550000	2.6644e-07
207.500000	2.67164e-07
207.450000	2.67889e-07
207.400000	2.68617e-07
207.350000	2.69346e-07
207.300000	2.70078e-07
207.250000	2.70811e-07
207.200000	2.71547e-07
207.150000	2.72284e-07
207.100000	2.73024e-07
207.050000	2.73765e-07
207.000000	2.74509e-07
206.950000	2.75254e-07
206.900000	2.76002e-07
206.850000	2.76751e-07
206.800000	2.77503e-07
206.750000	2.78257e-07
206.700000	2.79013e-07
206.650000	2.7977e-07
206.600000	2.8053e-07
206.550000	2.81292e-07
206.500000	2.82056e-07
206.450000	2.82823e-07
206.400000	2.83591e-07
206.350000	2.84361e-07
206.300000	2.85134e-07
206.250000	2.85908e-07
206.200000	2.86685e-07
206.150000	2.87464e-07
206.100000	2.88244e-07
206.050000	2.89027e-07
206.000000	2.89813e-07
205.950000	2.906e-07
205.900000	2.91389e-07
205.850000	2.92181e-07
205.800000	2.92975e-07
205.750000	2.93771e-07
205.700000	2.94569e-07
205.650000	2.95369e-07
205.600000	2.96172e-07
205.550000	2.96976e-07
205.500000	2.97783e-07
205.450000	2.98592e-07
205.400000	2.99403e-07
205.350000	3.00217e-07
205.300000	3.01033e-07
205.250000	3.01851e-07
205.200000	3.02671e-07
205.150000	3.03493e-07
205.100000	3.04318e-07
205.050000	3.05145e-07
205.000000	3.05974e-07
204.950000	3.06805e-07
204.900000	3.07639e-07
204.850000	3.08475e-07
204.800000	3.09313e-07
204.750000	3.10154e-07
204.700000	3.10997e-07
204.650000	3.11842e-07
204.600000	3.12689e-07
204.550000	3.13539e-07
204.500000	3.14391e-07
204.450000	3.15245e-07
204.400000	3.16102e-07
204.350000	3.16961e-07
204.300000	3.17823e-07
204.250000	3.18686e-07
204.200000	3.19552e-07
204.150000	3.20421e-07
204.100000	3.21292e-07
204.050000	3.22165e-07
204.000000	3.23041e-07
203.950000	3.23919e-07
203.900000	3.24799e-07
203.850000	3.25682e-07
203.800000	3.26567e-07
203.750000	3.27455e-07
203.700000	3.28345e-07
203.650000	3.29237e-07
203.600000	3.30132e-07
203.550000	3.3103e-07
203.500000	3.3193e-07
203.450000	3.32832e-07
203.400000	3.33737e-07
203.350000	3.34644e-07
203.300000	3.35554e-07
203.250000	3.36466e-07
203.200000	3.37381e-07
203.150000	3.38298e-07
203.100000	3.39217e-07
203.050000	3.4014e-07
203.000000	3.41064e-07
202.950000	3.41992e-07
202.900000	3.42921e-07
202.850000	3.43854e-07
202.800000	3.44789e-07
202.750000	3.45726e-07
202.700000	3.46666e-07
202.650000	3.47609e-07
202.600000	3.48554e-07
202.550000	3.49501e-07
202.500000	3.50452e-07
202.450000	3.51405e-07
202.400000	3.5236e-07
202.350000	3.53318e-07
202.300000	3.54279e-07
202.250000	3.55242e-07
202.200000	3.56208e-07
202.150000	3.57177e-07
202.100000	3.58148e-07
202.050000	3.59122e-07
202.000000	3.60099e-07
201.950000	3.61078e-07
201.900000	3.6206e-07
201.850000	3.63045e-07
201.800000	3.64032e-07
201.750000	3.65022e-07
201.700000	3.66015e-07
201.650000	3.6701e-07
201.600000	3.68008e-07
201.550000	3.69009e-07
201.500000	3.70013e-07
201.450000	3.71019e-07
201.400000	3.72028e-07
201.350000	3.7304e-07
201.300000	3.74055e-07
201.250000	3.75072e-07
201.200000	3.76092e-07
201.150000	3.77115e-07
201.100000	3.78141e-07
201.050000	3.79169e-07
201.000000	3.80201e-07
200.950000	3.81235e-07
200.900000	3.82272e-07
200.850000	3.83312e-07
200.800000	3.84355e-07
200.750000	3.854e-07
200.700000	3.86449e-07
200.650000	3.875e-07
200.600000	3.88554e-07
200.550000	3.89611e-07
200.500000	3.90671e-07
200.450000	3.91734e-07
200.400000	3.92799e-07
200.350000	3.93868e-07
200.300000	3.9494e-07
200.250000	3.96014e-07
200.200000	3.97092e-07
200.150000	3.98172e-07
200.100000	3.99255e-07
200.050000	4.00342e-07
200.000000	4.01431e-07
199.950000	4.02523e-07
199.900000	4.03618e-07
199.850000	4.04717e-07
199.800000	4.05818e-07
199.750000	4.06922e-07
199.700000	4.08029e-07
199.650000	4.0914e-07
199.600000	4.10253e-07
199.550000	4.11369e-07
199.500000	4.12489e-07
199.450000	4.13611e-07
199.400000	4.14737e-07
199.350000	4.15865e-07
199.300000	4.16997e-07
199.250000	4.18132e-07
199.200000	4.1927e-07
199.150000	4.20411e-07
199.100000	4.21555e-07
199.050000	4.22702e-07
199.000000	4.23853e-07
198.950000	4.25006e-07
198.900000	4.26163e-07
198.850000	4.27323e-07
198.800000	4.28486e-07
198.750000	4.29652e-07
198.700000	4.30822e-07
198.650000	4.31994e-07
198.600000	4.3317e-07
198.550000	4.34349e-07
198.500000	4.35531e-07
198.450000	4.36717e-07
198.400000	4.37906e-07
198.350000	4.39098e-07
198.300000	4.40293e-07
198.250000	4.41491e-07
198.200000	4.42693e-07
198.150000	4.43898e-07
198.100000	4.45107e-07
198.050000	4.46318e-07
198.000000	4.47534e-07
197.950000	4.48752e-07
197.900000	4.49974e-07
197.850000	4.51199e-07
197.800000	4.52427e-07
197.750000	4.53659e-07
197.700000	4.54894e-07
197.650000	4.56132e-07
197.600000	4.57374e-07
197.550000	4.58619e-07
197.500000	4.59868e-07
197.450000	4.6112e-07
197.400000	4.62376e-07
197.350000	4.63635e-07
197.300000	4.64897e-07
197.250000	4.66163e-07
197.200000	4.67432e-07
197.150000	4.68705e-07
197.100000	4.69982e-07
197.050000	4.71261e-07
197.000000	4.72545e-07
196.950000	4.73831e-07
196.900000	4.75122e-07
196.850000	4.76416e-07
196.800000	4.77713e-07
196.750000	4.79014e-07
196.700000	4.80319e-07
196.650000	4.81627e-07
196.600000	4.82938e-07
196.550000	4.84254e-07
196.500000	4.85572e-07
196.450000	4.86895e-07
196.400000	4.88221e-07
196.350000	4.89551e-07
196.300000	4.90884e-07
196.250000	4.92221e-07
196.200000	4.93562e-07
196.150000	4.94906e-07
196.100000	4.96254e-07
196.050000	4.97606e-07
196.000000	4.98961e-07
195.950000	5.0032e-07
195.900000	5.01683e-07
195.850000	5.0305e-07
195.800000	5.0442e-07
195.750000	5.05794e-07
195.700000	5.07172e-07
195.650000	5.08554e-07
195.600000	5.09939e-07
195.550000	5.11328e-07
195.500000	5.12721e-07
195.450000	5.14118e-07
195.400000	5.15519e-07
195.350000	5.16923e-07
195.300000	5.18332e-07
195.250000	5.19744e-07
195.200000	5.2116e-07
195.150000	5.2258e-07
195.100000	5.24004e-07
195.050000	5.25431e-07
195.000000	5.26863e-07
194.950000	5.28299e-07
194.900000	5.29738e-07
194.850000	5.31181e-07
194.800000	5.32629e-07
194.750000	5.3408e-07
194.700000	5.35535e-07
194.650000	5.36995e-07
194.600000	5.38458e-07
194.550000	5.39925e-07
194.500000	5.41397e-07
194.450000	5.42872e-07
194.400000	5.44352e-07
194.350000	5.45835e-07
194.300000	5.47323e-07
194.250000	5.48814e-07
194.200000	5.5031e-07
194.150000	5.5181e-07
194.100000	5.53314e-07
194.050000	5.54822e-07
194.000000	5.56334e-07
193.950000	5.5785e-07
193.900000	5.5937e-07
193.850000	5.60895e-07
193.800000	5.62424e-07
193.750000	5.63957e-07
193.700000	5.65494e-07
193.650000	5.67036e-07
193.600000	5.68581e-07
193.550000	5.70131e-07
193.500000	5.71685e-07
193.450000	5.73244e-07
193.400000	5.74806e-07
193.350000	5.76373e-07
193.300000	5.77944e-07
193.250000	5.7952e-07
193.200000	5.811e-07
193.150000	5.82684e-07
193.100000	5.84272e-07
193.050000	5.85865e-07
193.000000	5.87463e-07
192.950000	5.89064e-07
192.900000	5.9067e-07
192.850000	5.92281e-07
192.800000	5.93895e-07
192.750000	5.95515e-07
192.700000	5.97138e-07
192.650000	5.98767e-07
192.600000	6.00399e-07
192.550000	6.02036e-07
192.500000	6.03678e-07
192.450000	6.05324e-07
192.400000	6.06974e-07
192.350000	6.0863e-07
192.300000	6.10289e-07
192.250000	6.11953e-07
192.200000	6.13622e-07
192.150000	6.15296e-07
192.100000	6.16974e-07
192.050000	6.18656e-07
192.000000	6.20343e-07
191.950000	6.22035e-07
191.900000	6.23731e-07
191.850000	6.25433e-07
191.800000	6.27138e-07
191.750000	6.28849e-07
191.700000	6.30564e-07
191.650000	6.32284e-07
191.600000	6.34008e-07
191.550000	6.35737e-07
191.500000	6.37471e-07
191.450000	6.3921e-07
191.400000	6.40954e-07
191.350000	6.42702e-07
191.300000	6.44455e-07
191.250000	6.46213e-07
191.200000	6.47976e-07
191.150000	6.49743e-07
191.100000	6.51516e-07
191.050000	6.53293e-07
191.000000	6.55075e-07
190.950000	6.56862e-07
190.900000	6.58654e-07
190.850000	6.60451e-07
190.800000	6.62253e-07
190.750000	6.6406e-07
190.700000	6.65871e-07
190.650000	6.67688e-07
190.600000	6.6951e-07
190.550000	6.71336e-07
190.500000	6.73168e-07
190.450000	6.75005e-07
190.400000	6.76847e-07
190.350000	6.78693e-07
190.300000	6.80545e-07
190.250000	6.82402e-07
190.200000	6.84264e-07
190.150000	6.86131e-07
190.100000	6.88004e-07
190.050000	6.89881e-07
190.000000	6.91764e-07
189.950000	6.93651e-07
189.900000	6.95544e-07
189.850000	6.97442e-07
189.800000	6.99346e-07
189.750000	7.01254e-07
189.700000	7.03168e-07
189.650000	7.05087e-07
189.600000	7.07011e-07
189.550000	7.08941e-07
189.500000	7.10876e-07
189.450000	7.12816e-07
189.400000	7.14762e-07
189.350000	7.16713e-07
189.300000	7.18669e-07
189.250000	7.2063e-07
189.200000	7.22597e-07
189.150000	7.2457e-07
189.100000	7.26548e-07
189.050000	7.28531e-07
189.000000	7.30519e-07
188.950000	7.32514e-07
188.900000	7.34513e-07
188.850000	7.36518e-07
188.800000	7.38529e-07
188.750000	7.40545e-07
188.700000	7.42567e-07
188.650000	7.44594e-07
188.600000	7.46627e-07
188.550000	7.48665e-07
188.500000	7.50709e-07
188.450000	7.52759e-07
188.400000	7.54814e-07
188.350000	7.56875e-07
188.300000	7.58941e-07
188.250000	7.61013e-07
188.200000	7.63091e-07
188.150000	7.65175e-07
188.100000	7.67264e-07
188.050000	7.69359e-07
188.000000	7.7146e-07
187.950000	7.73567e-07
187.900000	7.75679e-07
187.850000	7.77797e-07
187.800000	7.79921e-07
187.750000	7.82051e-07
187.700000	7.84187e-07
187.650000	7.86328e-07
187.600000	7.88476e-07
187.550000	7.90629e-07
187.500000	7.92788e-07
187.450000	7.94953e-07
187.400000	7.97124e-07
187.350000	7.99301e-07
187.300000	8.01485e-07
187.250000	8.03674e-07
187.200000	8.05869e-07
187.150000	8.0807e-07
187.100000	8.10277e-07
187.050000	8.1249e-07
187.000000	8.1471e-07
186.950000	8.16935e-07
186.900000	8.19166e-07
186.850000	8.21404e-07
186.800000	8.23648e-07
186.750000	8.25898e-07
186.700000	8.28154e-07
186.650000	8.30416e-07
186.600000	8.32685e-07
186.550000	8.3496e-07
186.500000	8.37241e-07
186.450000	8.39528e-07
186.400000	8.41822e-07
186.350000	8.44122e-07
186.300000	8.46428e-07
186.250000	8.48741e-07
186.200000	8.5106e-07
186.150000	8.53385e-07
186.100000	8.55717e-07
186.050000	8.58055e-07
186.000000	8.60399e-07
185.950000	8.6275e-07
185.900000	8.65108e-07
185.850000	8.67472e-07
185.800000	8.69842e-07
185.750000	8.72219e-07
185.700000	8.74603e-07
185.650000	8.76993e-07
185.600000	8.79389e-07
185.550000	8.81792e-07
185.500000	8.84202e-07
185.450000	8.86619e-07
185.400000	8.89042e-07
185.350000	8.91472e-07
185.300000	8.93908e-07
185.250000	8.96351e-07
185.200000	8.98801e-07
185.150000	9.01258e-07
185.100000	9.03721e-07
185.050000	9.06191e-07
185.000000	9.08668e-07
184.950000	9.11152e-07
184.900000	9.13642e-07
184.850000	9.1614e-07
184.800000	9.18644e-07
184.750000	9.21155e-07
184.700000	9.23673e-07
184.650000	9.26198e-07
184.600000	9.2873e-07
184.550000	9.31269e-07
184.500000	9.33815e-07
184.450000	9.36368e-07
184.400000	9.38928e-07
184.350000	9.41495e-07
184.300000	9.44069e-07
184.250000	9.4665e-07
184.200000	9.49238e-07
184.150000	9.51834e-07
184.100000	9.54436e-07
184.050000	9.57046e-07
184.000000	9.59663e-07
183.950000	9.62287e-07
183.900000	9.64918e-07
183.850000	9.67557e-07
183.800000	9.70202e-07
183.750000	9.72855e-07
183.700000	9.75516e-07
183.650000	9.78183e-07
183.600000	9.80858e-07
183.550000	9.83541e-07
183.500000	9.8623e-07
183.450000	9.88928e-07
183.400000	9.91632e-07
183.350000	9.94344e-07
183.300000	9.97064e-07
183.250000	9.99791e-07
183.200000	1.00253e-06
183.150000	1.00527e-06
183.100000	1.00802e-06
183.050000	1.01077e-06
183.000000	1.01354e-06
182.950000	1.01631e-06
182.900000	1.01909e-06
182.850000	1.02188e-06
182.800000	1.02467e-06
182.750000	1.02748e-06
182.700000	1.03029e-06
182.650000	1.03311e-06
182.600000	1.03593e-06
182.550000	1.03877e-06
182.500000	1.04161e-06
182.450000	1.04446e-06
182.400000	1.04731e-06
182.350000	1.05018e-06
182.300000	1.05305e-06
182.250000	1.05593e-06
182.200000	1.05882e-06
182.150000	1.06172e-06
182.100000	1.06463e-06
182.050000	1.06754e-06
182.000000	1.07046e-06
181.950000	1.07339e-06
181.900000	1.07633e-06
181.850000	1.07927e-06
181.800000	1.08222e-06
181.750000	1.08519e-06
181.700000	1.08816e-06
181.650000	1.09113e-06
181.600000	1.09412e-06
181.550000	1.09711e-06
181.500000	1.10012e-06
181.450000	1.10313e-06
181.400000	1.10615e-06
181.350000	1.10917e-06
181.300000	1.11221e-06
181.250000	1.11525e-06
181.200000	1.11831e-06
181.150000	1.12137e-06
181.100000	1.12444e-06
181.050000	1.12751e-06
181.000000	1.1306e-06
180.950000	1.13369e-06
180.900000	1.1368e-06
180.850000	1.13991e-06
180.800000	1.14303e-06
180.750000	1.14616e-06
180.700000	1.1493e-06
180.650000	1.15244e-06
180.600000	1.1556e-06
180.550000	1.15876e-06
180.500000	1.16193e-06
180.450000	1.16512e-06
180.400000	1.16831e-06
180.350000	1.1715e-06
180.300000	1.17471e-06
180.250000	1.17793e-06
180.200000	1.18115e-06
180.150000	1.18439e-06
180.100000	1.18763e-06
180.050000	1.19088e-06
180.000000	1.19414e-06
179.950000	1.19741e-06
179.900000	1.20069e-06
179.850000	1.20398e-06
179.800000	1.20728e-06
179.750000	1.21058e-06
179.700000	1.2139e-06
179.650000	1.21722e-06
179.600000	1.22056e-06
179.550000	1.2239e-06
179.500000	1.22725e-06
179.450000	1.23061e-06
179.400000	1.23398e-06
179.350000	1.23736e-06
179.300000	1.24075e-06
179.250000	1.24415e-06
179.200000	1.24756e-06
179.150000	1.25097e-06
179.100000	1.2544e-06
179.050000	1.25784e-06
179.000000	1.26128e-06
178.950000	1.26474e-06
178.900000	1.2682e-06
178.850000	1.27168e-06
178.800000	1.27516e-06
178.750000	1.27865e-06
178.700000	1.28216e-06
178.650000	1.28567e-06
178.600000	1.28919e-06
178.550000	1.29272e-06
178.500000	1.29627e-06
178.450000	1.29982e-06
178.400000	1.30338e-06
178.350000	1.30695e-06
178.300000	1.31053e-06
178.250000	1.31412e-06
178.200000	1.31772e-06
178.150000	1.32133e-06
178.100000	1.32495e-06
178.050000	1.32858e-06
178.000000	1.33223e-06
177.950000	1.33588e-06
177.900000	1.33954e-06
177.850000	1.34321e-06
177.800000	1.34689e-06
177.750000	1.35058e-06
177.700000	1.35428e-06
177.650000	1.35799e-06
177.600000	1.36172e-06
177.550000	1.36545e-06
177.500000	1.36919e-06
177.450000	1.37294e-06
177.400000	1.37671e-06
177.350000	1.38048e-06
177.300000	1.38426e-06
177.250000	1.38806e-06
177.200000	1.39186e-06
177.150000	1.39568e-06
177.100000	1.3995e-06
177.050000	1.40334e-06
177.000000	1.40719e-06
176.950000	1.41105e-06
176.900000	1.41491e-06
176.850000	1.41879e-06
176.800000	1.42268e-06
176.750000	1.42658e-06
176.700000	1.43049e-06
176.650000	1.43442e-06
176.600000	1.43835e-06
176.550000	1.44229e-06
176.500000	1.44625e-06
176.450000	1.45021e-06
176.400000	1.45419e-06
176.350000	1.45818e-06
176.300000	1.46218e-06
176.250000	1.46619e-06
176.200000	1.47021e-06
176.150000	1.47424e-06
176.100000	1.47828e-06
176.050000	1.48233e-06
176.000000	1.4864e-06
175.950000	1.49048e-06
175.900000	1.49456e-06
175.850000	1.49866e-06
175.800000	1.50277e-06
175.750000	1.5069e-06
175.700000	1.51103e-06
175.650000	1.51517e-06
175.600000	1.51933e-06
175.550000	1.5235e-06
175.500000	1.52768e-06
175.450000	1.53187e-06
175.400000	1.53607e-06
175.350000	1.54028e-06
175.300000	1.54451e-06
175.250000	1.54874e-06
175.200000	1.55299e-06
175.150000	1.55725e-06
175.100000	1.56153e-06
175.050000	1.56581e-06
175.000000	1.57011e-06
174.950000	1.57441e-06
174.900000	1.57873e-06
174.850000	1.58307e-06
174.800000	1.58741e-06
174.750000	1.59176e-06
174.700000	1.59613e-06
174.650000	1.60051e-06
174.600000	1.6049e-06
174.550000	1.60931e-06
174.500000	1.61372e-06
174.450000	1.61815e-06
174.400000	1.62259e-06
174.350000	1.62705e-06
174.300000	1.63151e-06
174.250000	1.63599e-06
174.200000	1.64048e-06
174.150000	1.64498e-06
174.100000	1.6495e-06
174.050000	1.65402e-06
174.000000	1.65856e-06
173.950000	1.66312e-06
173.900000	1.66768e-06
173.850000	1.67226e-06
173.800000	1.67685e-06
173.750000	1.68145e-06
173.700000	1.68607e-06
173.650000	1.69069e-06
173.600000	1.69534e-06
173.550000	1.69999e-06
173.500000	1.70466e-06
173.450000	1.70934e-06
173.400000	1.71403e-06
173.350000	1.71874e-06
173.300000	1.72345e-06
173.250000	1.72819e-06
173.200000	1.73293e-06
173.150000	1.73769e-06
173.100000	1.74246e-06
173.050000	1.74725e-06
173.000000	1.75204e-06
172.950000	1.75685e-06
172.900000	1.76168e-06
172.850000	1.76652e-06
172.800000	1.77137e-06
172.750000	1.77623e-06
172.700000	1.78111e-06
172.650000	1.786e-06
172.600000	1.79091e-06
172.550000	1.79582e-06
172.500000	1.80076e-06
172.450000	1.8057e-06
172.400000	1.81066e-06
172.350000	1.81563e-06
172.300000	1.82062e-06
172.250000	1.82562e-06
172.200000	1.83064e-06
172.150000	1.83567e-06
172.100000	1.84071e-06
172.050000	1.84576e-06
172.000000	1.85083e-06
171.950000	1.85592e-06
171.900000	1.86102e-06
171.850000	1.86613e-06
171.800000	1.87126e-06
171.750000	1.8764e-06
171.700000	1.88155e-06
171.650000	1.88672e-06
171.600000	1.89191e-06
171.550000	1.8971e-06
171.500000	1.90232e-06
171.450000	1.90754e-06
171.400000	1.91279e-06
171.350000	1.91804e-06
171.300000	1.92331e-06
171.250000	1.9286e-06
171.200000	1.9339e-06
171.150000	1.93921e-06
171.100000	1.94454e-06
171.050000	1.94988e-06
171.000000	1.95524e-06
170.950000	1.96062e-06
170.900000	1.966e-06
170.850000	1.97141e-06
170.800000	1.97683e-06
170.750000	1.98226e-06
170.700000	1.98771e-06
170.650000	1.99317e-06
170.600000	1.99865e-06
170.550000	2.00414e-06
170.500000	2.00965e-06
170.450000	2.01518e-06
170.400000	2.02072e-06
170.350000	2.02627e-06
170.300000	2.03184e-06
170.250000	2.03743e-06
170.200000	2.04303e-06
170.150000	2.04865e-06
170.100000	2.05428e-06
170.050000	2.05993e-06
170.000000	2.06559e-06
169.950000	2.07127e-06
169.900000	2.07697e-06
169.850000	2.08268e-06
169.800000	2.0884e-06
169.750000	2.09415e-06
169.700000	2.0999e-06
169.650000	2.10568e-06
169.600000	2.11147e-06
169.550000	2.11728e-06
169.500000	2.1231e-06
169.450000	2.12894e-06
169.400000	2.13479e-06
169.350000	2.14066e-06
169.300000	2.14655e-06
169.250000	2.15245e-06
169.200000	2.15837e-06
169.150000	2.16431e-06
169.100000	2.17026e-06
169.050000	2.17623e-06
169.000000	2.18222e-06
168.950000	2.18822e-06
168.900000	2.19424e-06
168.850000	2.20028e-06
168.800000	2.20633e-06
168.750000	2.2124e-06
168.700000	2.21849e-06
168.650000	2.22459e-06
168.600000	2.23071e-06
168.550000	2.23685e-06
168.500000	2.243e-06
168.450000	2.24917e-06
168.400000	2.25536e-06
168.350000	2.26157e-06
168.300000	2.26779e-06
168.250000	2.27403e-06
168.200000	2.28029e-06
168.150000	2.28656e-06
168.100000	2.29286e-06
168.050000	2.29916e-06
168.000000	2.30549e-06
167.950000	2.31184e-06
167.900000	2.3182e-06
167.850000	2.32458e-06
167.800000	2.33098e-06
167.750000	2.33739e-06
167.700000	2.34383e-06
167.650000	2.35028e-06
167.600000	2.35675e-06
167.550000	2.36323e-06
167.500000	2.36974e-06
167.450000	2.37626e-06
167.400000	2.3828e-06
167.350000	2.38936e-06
167.300000	2.39594e-06
167.250000	2.40254e-06
167.200000	2.40915e-06
167.150000	2.41578e-06
167.100000	2.42243e-06
167.050000	2.4291e-06
167.000000	2.43579e-06
166.950000	2.4425e-06
166.900000	2.44922e-06
166.850000	2.45597e-06
166.800000	2.46273e-06
166.750000	2.46951e-06
166.700000	2.47631e-06
166.650000	2.48313e-06
166.600000	2.48997e-06
166.550000	2.49682e-06
166.500000	2.5037e-06
166.450000	2.51059e-06
166.400000	2.51751e-06
166.350000	2.52444e-06
166.300000	2.53139e-06
166.250000	2.53837e-06
166.200000	2.54536e-06
166.150000	2.55237e-06
166.100000	2.5594e-06
166.050000	2.56645e-06
166.000000	2.57352e-06
165.950000	2.58061e-06
165.900000	2.58772e-06
165.850000	2.59485e-06
165.800000	2.60199e-06
165.750000	2.60916e-06
165.700000	2.61635e-06
165.650000	2.62356e-06
165.600000	2.63079e-06
165.550000	2.63803e-06
165.500000	2.6453e-06
165.450000	2.65259e-06
165.400000	2.6599e-06
165.350000	2.66723e-06
165.300000	2.67458e-06
165.250000	2.68195e-06
165.200000	2.68934e-06
165.150000	2.69675e-06
165.100000	2.70418e-06
165.050000	2.71163e-06
165.000000	2.71911e-06
164.950000	2.7266e-06
164.900000	2.73412e-06
164.850000	2.74165e-06
164.800000	2.74921e-06
164.750000	2.75679e-06
164.700000	2.76438e-06
164.650000	2.772e-06
164.600000	2.77964e-06
164.550000	2.78731e-06
164.500000	2.79499e-06
164.450000	2.80269e-06
164.400000	2.81042e-06
164.350000	2.81817e-06
164.300000	2.82594e-06
164.250000	2.83373e-06
164.200000	2.84154e-06
164.150000	2.84938e-06
164.100000	2.85723e-06
164.050000	2.86511e-06
164.000000	2.87301e-06
163.950000	2.88093e-06
163.900000	2.88888e-06
163.850000	2.89684e-06
163.800000	2.90483e-06
163.750000	2.91284e-06
163.700000	2.92087e-06
163.650000	2.92893e-06
163.600000	2.93701e-06
163.550000	2.94511e-06
163.500000	2.95323e-06
163.450000	2.96137e-06
163.400000	2.96954e-06
163.350000	2.97773e-06
163.300000	2.98594e-06
163.250000	2.99418e-06
163.200000	3.00244e-06
163.150000	3.01072e-06
163.100000	3.01903e-06
163.050000	3.02736e-06
163.000000	3.03571e-06
162.950000	3.04408e-06
162.900000	3.05248e-06
162.850000	3.0609e-06
162.800000	3.06935e-06
162.750000	3.07782e-06
162.700000	3.08631e-06
162.650000	3.09482e-06
162.600000	3.10336e-06
162.550000	3.11193e-06
162.500000	3.12051e-06
162.450000	3.12912e-06
162.400000	3.13776e-06
162.350000	3.14642e-06
162.300000	3.1551e-06
162.250000	3.16381e-06
162.200000	3.17254e-06
162.150000	3.18129e-06
162.100000	3.19008e-06
162.050000	3.19888e-06
162.000000	3.20771e-06
161.950000	3.21656e-06
161.900000	3.22544e-06
161.850000	3.23434e-06
161.800000	3.24327e-06
161.750000	3.25223e-06
161.700000	3.2612e-06
161.650000	3.27021e-06
161.600000	3.27923e-06
161.550000	3.28829e-06
161.500000	3.29737e-06
161.450000	3.30647e-06
161.400000	3.3156e-06
161.350000	3.32475e-06
161.300000	3.33393e-06
161.250000	3.34314e-06
161.200000	3.35237e-06
161.150000	3.36163e-06
161.100000	3.37091e-06
161.050000	3.38022e-06
161.000000	3.38955e-06
160.950000	3.39891e-06
160.900000	3.4083e-06
160.850000	3.41771e-06
160.800000	3.42715e-06
160.750000	3.43662e-06
160.700000	3.44611e-06
160.650000	3.45563e-06
160.600000	3.46517e-06
160.550000	3.47475e-06
160.500000	3.48434e-06
160.450000	3.49397e-06
160.400000	3.50362e-06
160.350000	3.5133e-06
160.300000	3.52301e-06
160.250000	3.53274e-06
160.200000	3.5425e-06
160.150000	3.55229e-06
160.100000	3.5621e-06
160.050000	3.57194e-06
160.000000	3.58181e-06
159.950000	3.59171e-06
159.900000	3.60163e-06
159.850000	3.61159e-06
159.800000	3.62157e-06
159.750000	3.63158e-06
159.700000	3.64161e-06
159.650000	3.65167e-06
159.600000	3.66177e-06
159.550000	3.67189e-06
159.500000	3.68204e-06
159.450000	3.69221e-06
159.400000	3.70242e-06
159.350000	3.71265e-06
159.300000	3.72291e-06
159.250000	3.7332e-06
159.200000	3.74352e-06
159.150000	3.75387e-06
159.100000	3.76425e-06
159.050000	3.77466e-06
159.000000	3.78509e-06
158.950000	3.79556e-06
158.900000	3.80605e-06
158.850000	3.81657e-06
158.800000	3.82712e-06
158.750000	3.83771e-06
158.700000	3.84832e-06
158.650000	3.85896e-06
158.600000	3.86963e-06
158.550000	3.88033e-06
158.500000	3.89106e-06
158.450000	3.90182e-06
158.400000	3.91261e-06
158.350000	3.92343e-06
158.300000	3.93428e-06
158.250000	3.94516e-06
158.200000	3.95608e-06
158.150000	3.96702e-06
158.100000	3.97799e-06
158.050000	3.98899e-06
158.000000	4.00003e-06
157.950000	4.01109e-06
157.900000	4.02219e-06
157.850000	4.03332e-06
157.800000	4.04447e-06
157.750000	4.05566e-06
157.700000	4.06688e-06
157.650000	4.07814e-06
157.600000	4.08942e-06
157.550000	4.10073e-06
157.500000	4.11208e-06
157.450000	4.12346e-06
157.400000	4.13487e-06
157.350000	4.14631e-06
157.300000	4.15778e-06
157.250000	4.16929e-06
157.200000	4.18083e-06
157.150000	4.1924e-06
157.100000	4.204e-06
157.050000	4.21564e-06
157.000000	4.2273e-06
156.950000	4.23901e-06
156.900000	4.25074e-06
156.850000	4.2625e-06
156.800000	4.2743e-06
156.750000	4.28613e-06
156.700000	4.298e-06
156.650000	4.3099e-06
156.600000	4.32183e-06
156.550000	4.33379e-06
156.500000	4.34579e-06
156.450000	4.35782e-06
156.400000	4.36989e-06
156.350000	4.38199e-06
156.300000	4.39412e-06
156.250000	4.40629e-06
156.200000	4.41849e-06
156.150000	4.43073e-06
156.100000	4.443e-06
156.050000	4.4553e-06
156.000000	4.46764e-06
155.950000	4.48001e-06
155.900000	4.49242e-06
155.850000	4.50486e-06
155.800000	4.51734e-06
155.750000	4.52985e-06
155.700000	4.5424e-06
155.650000	4.55498e-06
155.600000	4.5676e-06
155.550000	4.58025e-06
155.500000	4.59294e-06
155.450000	4.60566e-06
155.400000	4.61842e-06
155.350000	4.63121e-06
155.300000	4.64405e-06
155.250000	4.65691e-06
155.200000	4.66982e-06
155.150000	4.68275e-06
155.100000	4.69573e-06
155.050000	4.70874e-06
155.000000	4.72179e-06
154.950000	4.73487e-06
154.900000	4.74799e-06
154.850000	4.76115e-06
154.800000	4.77435e-06
154.750000	4.78758e-06
154.700000	4.80085e-06
154.650000	4.81415e-06
154.600000	4.8275e-06
154.550000	4.84088e-06
154.500000	4.8543e-06
154.450000	4.86775e-06
154.400000	4.88125e-06
154.350000	4.89478e-06
154.300000	4.90835e-06
154.250000	4.92195e-06
154.200000	4.9356e-06
154.150000	4.94928e-06
154.100000	4.96301e-06
154.050000	4.97677e-06
154.000000	4.99057e-06
153.950000	5.0044e-06
153.900000	5.01828e-06
153.850000	5.0322e-06
153.800000	5.04615e-06
153.750000	5.06015e-06
153.700000	5.07418e-06
153.650000	5.08825e-06
153.600000	5.10236e-06
153.550000	5.11651e-06
153.500000	5.1307e-06
153.450000	5.14494e-06
153.400000	5.15921e-06
153.350000	5.17352e-06
153.300000	5.18787e-06
153.250000	5.20226e-06
153.200000	5.21669e-06
153.150000	5.23116e-06
153.100000	5.24568e-06
153.050000	5.26023e-06
153.000000	5.27482e-06
152.950000	5.28946e-06
152.900000	5.30414e-06
152.850000	5.31885e-06
152.800000	5.33361e-06
152.750000	5.34841e-06
152.700000	5.36325e-06
152.650000	5.37814e-06
152.600000	5.39306e-06
152.550000	5.40803e-06
152.500000	5.42304e-06
152.450000	5.43809e-06
152.400000	5.45319e-06
152.350000	5.46832e-06
152.300000	5.4835e-06
152.250000	5.49872e-06
152.200000	5.51398e-06
152.150000	5.52929e-06
152.100000	5.54464e-06
152.050000	5.56003e-06
152.000000	5.57547e-06
151.950000	5.59095e-06
151.900000	5.60647e-06
151.850000	5.62204e-06
151.800000	5.63765e-06
151.750000	5.6533e-06
151.700000	5.669e-06
151.650000	5.68474e-06
151.600000	5.70053e-06
151.550000	5.71636e-06
151.500000	5.73224e-06
151.450000	5.74816e-06
151.400000	5.76412e-06
151.350000	5.78013e-06
151.300000	5.79618e-06
151.250000	5.81228e-06
151.200000	5.82843e-06
151.150000	5.84462e-06
151.100000	5.86085e-06
151.050000	5.87714e-06
151.000000	5.89346e-06
150.950000	5.90984e-06
150.900000	5.92626e-06
150.850000	5.94272e-06
150.800000	5.95923e-06
150.750000	5.97579e-06
150.700000	5.9924e-06
150.650000	6.00905e-06
150.600000	6.02574e-06
150.550000	6.04249e-06
150.500000	6.05928e-06
150.450000	6.07612e-06
150.400000	6.09301e-06
150.350000	6.10994e-06
150.300000	6.12692e-06
150.250000	6.14395e-06
150.200000	6.16103e-06
150.150000	6.17816e-06
150.100000	6.19533e-06
150.050000	6.21255e-06
150.000000	6.22982e-06
149.950000	6.24714e-06
149.900000	6.26451e-06
149.850000	6.28193e-06
149.800000	6.29939e-06
149.750000	6.31691e-06
149.700000	6.33447e-06
149.650000	6.35209e-06
149.600000	6.36975e-06
149.550000	6.38746e-06
149.500000	6.40523e-06
149.450000	6.42304e-06
149.400000	6.4409e-06
149.350000	6.45882e-06
149.300000	6.47678e-06
149.250000	6.49479e-06
149.200000	6.51286e-06
149.150000	6.53097e-06
149.100000	6.54914e-06
149.050000	6.56736e-06
149.000000	6.58563e-06
148.950000	6.60395e-06
148.900000	6.62232e-06
148.850000	6.64075e-06
148.800000	6.65922e-06
148.750000	6.67775e-06
148.700000	6.69633e-06
148.650000	6.71497e-06
148.600000	6.73365e-06
148.550000	6.75239e-06
148.500000	6.77118e-06
148.450000	6.79002e-06
148.400000	6.80892e-06
148.350000	6.82787e-06
148.300000	6.84688e-06
148.250000	6.86593e-06
148.200000	6.88504e-06
148.150000	6.90421e-06
148.100000	6.92343e-06
148.050000	6.9427e-06
148.000000	6.96203e-06
147.950000	6.98141e-06
147.900000	7.00085e-06
147.850000	7.02034e-06
147.800000	7.03988e-06
147.750000	7.05948e-06
147.700000	7.07914e-06
147.650000	7.09885e-06
147.600000	7.11862e-06
147.550000	7.13844e-06
147.500000	7.15832e-06
147.450000	7.17826e-06
147.400000	7.19825e-06
147.350000	7.2183e-06
147.300000	7.2384e-06
147.250000	7.25857e-06
147.200000	7.27878e-06
147.150000	7.29906e-06
147.100000	7.31939e-06
147.050000	7.33978e-06
147.000000	7.36023e-06
146.950000	7.38073e-06
146.900000	7.4013e-06
146.850000	7.42192e-06
146.800000	7.4426e-06
146.750000	7.46334e-06
146.700000	7.48413e-06
146.650000	7.50499e-06
146.600000	7.5259e-06
146.550000	7.54687e-06
146.500000	7.56791e-06
146.450000	7.589e-06
146.400000	7.61015e-06
146.350000	7.63136e-06
146.300000	7.65263e-06
146.250000	7.67396e-06
146.200000	7.69535e-06
146.150000	7.71681e-06
146.100000	7.73832e-06
146.050000	7.75989e-06
146.000000	7.78152e-06
145.950000	7.80322e-06
145.900000	7.82498e-06
145.850000	7.84679e-06
145.800000	7.86867e-06
145.750000	7.89061e-06
145.700000	7.91262e-06
145.650000	7.93468e-06
145.600000	7.95681e-06
145.550000	7.979e-06
145.500000	8.00126e-06
145.450000	8.02357e-06
145.400000	8.04595e-06
145.350000	8.06839e-06
145.300000	8.0909e-06
145.250000	8.11347e-06
145.200000	8.1361e-06
145.150000	8.1588e-06
145.100000	8.18156e-06
145.050000	8.20439e-06
145.000000	8.22728e-06
144.950000	8.25023e-06
144.900000	8.27325e-06
144.850000	8.29634e-06
144.800000	8.31949e-06
144.750000	8.34271e-06
144.700000	8.36599e-06
144.650000	8.38933e-06
144.600000	8.41275e-06
144.550000	8.43623e-06
144.500000	8.45978e-06
144.450000	8.48339e-06
144.400000	8.50707e-06
144.350000	8.53082e-06
144.300000	8.55463e-06
144.250000	8.57851e-06
144.200000	8.60246e-06
144.150000	8.62648e-06
144.100000	8.65056e-06
144.050000	8.67472e-06
144.000000	8.69894e-06
143.950000	8.72323e-06
143.900000	8.74759e-06
143.850000	8.77202e-06
143.800000	8.79651e-06
143.750000	8.82108e-06
143.700000	8.84572e-06
143.650000	8.87042e-06
143.600000	8.8952e-06
143.550000	8.92004e-06
143.500000	8.94496e-06
143.450000	8.96995e-06
143.400000	8.99501e-06
143.350000	9.02013e-06
143.300000	9.04533e-06
143.250000	9.07061e-06
143.200000	9.09595e-06
143.150000	9.12136e-06
143.100000	9.14685e-06
143.050000	9.17241e-06
143.000000	9.19804e-06
142.950000	9.22375e-06
142.900000	9.24952e-06
142.850000	9.27537e-06
142.800000	9.3013e-06
142.750000	9.3273e-06
142.700000	9.35337e-06
142.650000	9.37951e-06
142.600000	9.40573e-06
142.550000	9.43202e-06
142.500000	9.45839e-06
142.450000	9.48484e-06
142.400000	9.51135e-06
142.350000	9.53795e-06
142.300000	9.56461e-06
142.250000	9.59136e-06
142.200000	9.61818e-06
142.150000	9.64508e-06
142.100000	9.67205e-06
142.050000	9.6991e-06
142.000000	9.72622e-06
141.950000	9.75343e-06
141.900000	9.78071e-06
141.850000	9.80806e-06
141.800000	9.8355e-06
141.750000	9.86301e-06
141.700000	9.8906e-06
141.650000	9.91827e-06
141.600000	9.94602e-06
141.550000	9.97385e-06
141.500000	1.00018e-05
141.450000	1.00297e-05
141.400000	1.00578e-05
141.350000	1.00859e-05
141.300000	1.01142e-05
141.250000	1.01425e-05
141.200000	1.01709e-05
141.150000	1.01993e-05
141.100000	1.02279e-05
141.050000	1.02565e-05
141.000000	1.02852e-05
140.950000	1.0314e-05
140.900000	1.03429e-05
140.850000	1.03718e-05
140.800000	1.04009e-05
140.750000	1.043e-05
140.700000	1.04592e-05
140.650000	1.04885e-05
140.600000	1.05178e-05
140.550000	1.05473e-05
140.500000	1.05768e-05
140.450000	1.06064e-05
140.400000	1.06362e-05
140.350000	1.06659e-05
140.300000	1.06958e-05
140.250000	1.07258e-05
140.200000	1.07558e-05
140.150000	1.07859e-05
140.100000	1.08162e-05
140.050000	1.08465e-05
140.000000	1.08768e-05
139.950000	1.09073e-05
139.900000	1.09379e-05
139.850000	1.09685e-05
139.800000	1.09993e-05
139.750000	1.10301e-05
139.700000	1.1061e-05
139.650000	1.1092e-05
139.600000	1.11231e-05
139.550000	1.11542e-05
139.500000	1.11855e-05
139.450000	1.12169e-05
139.400000	1.12483e-05
139.350000	1.12798e-05
139.300000	1.13114e-05
139.250000	1.13432e-05
139.200000	1.1375e-05
139.150000	1.14069e-05
139.100000	1.14388e-05
139.050000	1.14709e-05
139.000000	1.15031e-05
138.950000	1.15353e-05
138.900000	1.15677e-05
138.850000	1.16001e-05
138.800000	1.16326e-05
138.750000	1.16653e-05
138.700000	1.1698e-05
138.650000	1.17308e-05
138.600000	1.17637e-05
138.550000	1.17967e-05
138.500000	1.18298e-05
138.450000	1.1863e-05
138.400000	1.18963e-05
138.350000	1.19296e-05
138.300000	1.19631e-05
138.250000	1.19967e-05
138.200000	1.20304e-05
138.150000	1.20641e-05
138.100000	1.2098e-05
138.050000	1.21319e-05
138.000000	1.2166e-05
137.950000	1.22001e-05
137.900000	1.22344e-05
137.850000	1.22687e-05
137.800000	1.23031e-05
137.750000	1.23377e-05
137.700000	1.23723e-05
137.650000	1.2407e-05
137.600000	1.24419e-05
137.550000	1.24768e-05
137.500000	1.25119e-05
137.450000	1.2547e-05
137.400000	1.25822e-05
137.350000	1.26176e-05
137.300000	1.2653e-05
137.250000	1.26885e-05
137.200000	1.27242e-05
137.150000	1.27599e-05
137.100000	1.27957e-05
137.050000	1.28317e-05
137.000000	1.28677e-05
136.950000	1.29039e-05
136.900000	1.29401e-05
136.850000	1.29765e-05
136.800000	1.3013e-05
136.750000	1.30495e-05
136.700000	1.30862e-05
136.650000	1.3123e-05
136.600000	1.31598e-05
136.550000	1.31968e-05
136.500000	1.32339e-05
136.450000	1.32711e-05
136.400000	1.33084e-05
136.350000	1.33458e-05
136.300000	1.33833e-05
136.250000	1.3421e-05
136.200000	1.34587e-05
136.150000	1.34965e-05
136.100000	1.35345e-05
136.050000	1.35725e-05
136.000000	1.36107e-05
135.950000	1.3649e-05
135.900000	1.36874e-05
135.850000	1.37259e-05
135.800000	1.37645e-05
135.750000	1.38032e-05
135.700000	1.3842e-05
135.650000	1.38809e-05
135.600000	1.392e-05
135.550000	1.39591e-05
135.500000	1.39984e-05
135.450000	1.40378e-05
135.400000	1.40773e-05
135.350000	1.41169e-05
135.300000	1.41566e-05
135.250000	1.41965e-05
135.200000	1.42364e-05
135.150000	1.42765e-05
135.100000	1.43167e-05
135.050000	1.4357e-05
135.000000	1.43974e-05
134.950000	1.44379e-05
134.900000	1.44785e-05
134.850000	1.45193e-05
134.800000	1.45602e-05
134.750000	1.46012e-05
134.700000	1.46423e-05
134.650000	1.46835e-05
134.600000	1.47249e-05
134.550000	1.47663e-05
134.500000	1.48079e-05
134.450000	1.48496e-05
134.400000	1.48914e-05
134.350000	1.49334e-05
134.300000	1.49754e-05
134.250000	1.50176e-05
134.200000	1.50599e-05
134.150000	1.51024e-05
134.100000	1.51449e-05
134.050000	1.51876e-05
134.000000	1.52304e-05
133.950000	1.52733e-05
133.900000	1.53163e-05
133.850000	1.53595e-05
133.800000	1.54028e-05
133.750000	1.54462e-05
133.700000	1.54897e-05
133.650000	1.55334e-05
133.600000	1.55772e-05
133.550000	1.56211e-05
133.500000	1.56651e-05
133.450000	1.57093e-05
133.400000	1.57536e-05
133.350000	1.5798e-05
133.300000	1.58425e-05
133.250000	1.58872e-05
133.200000	1.5932e-05
133.150000	1.59769e-05
133.100000	1.6022e-05
133.050000	1.60672e-05
133.000000	1.61125e-05
132.950000	1.61579e-05
132.900000	1.62035e-05
132.850000	1.62492e-05
132.800000	1.62951e-05
132.750000	1.6341e-05
132.700000	1.63872e-05
132.650000	1.64334e-05
132.600000	1.64798e-05
132.550000	1.65263e-05
132.500000	1.65729e-05
132.450000	1.66197e-05
132.400000	1.66666e-05
132.350000	1.67136e-05
132.300000	1.67608e-05
132.250000	1.68081e-05
132.200000	1.68556e-05
132.150000	1.69032e-05
132.100000	1.69509e-05
132.050000	1.69987e-05
132.000000	1.70467e-05
131.950000	1.70949e-05
131.900000	1.71432e-05
131.850000	1.71916e-05
131.800000	1.72401e-05
131.750000	1.72888e-05
131.700000	1.73376e-05
131.650000	1.73866e-05
131.600000	1.74357e-05
131.550000	1.7485e-05
131.500000	1.75344e-05
131.450000	1.75839e-05
131.400000	1.76336e-05
131.350000	1.76834e-05
131.300000	1.77334e-05
131.250000	1.77835e-05
131.200000	1.78338e-05
131.150000	1.78842e-05
131.100000	1.79347e-05
131.050000	1.79854e-05
131.000000	1.80363e-05
130.950000	1.80873e-05
130.900000	1.81384e-05
130.850000	1.81897e-05
130.800000	1.82411e-05
130.750000	1.82927e-05
130.700000	1.83444e-05
130.650000	1.83963e-05
130.600000	1.84483e-05
130.550000	1.85005e-05
130.500000	1.85528e-05
130.450000	1.86053e-05
130.400000	1.86579e-05
130.350000	1.87107e-05
130.300000	1.87637e-05
130.250000	1.88167e-05
130.200000	1.887e-05
130.150000	1.89234e-05
130.100000	1.89769e-05
130.050000	1.90306e-05
130.000000	1.90845e-05
129.950000	1.91385e-05
129.900000	1.91927e-05
129.850000	1.9247e-05
129.800000	1.93015e-05
129.750000	1.93561e-05
129.700000	1.94109e-05
129.650000	1.94659e-05
129.600000	1.9521e-05
129.550000	1.95763e-05
129.500000	1.96317e-05
129.450000	1.96873e-05
129.400000	1.97431e-05
129.350000	1.9799e-05
129.300000	1.98551e-05
129.250000	1.99113e-05
129.200000	1.99677e-05
129.150000	2.00243e-05
129.100000	2.0081e-05
129.050000	2.01379e-05
129.000000	2.0195e-05
128.950000	2.02522e-05
128.900000	2.03096e-05
128.850000	2.03671e-05
128.800000	2.04249e-05
128.750000	2.04827e-05
128.700000	2.05408e-05
128.650000	2.0599e-05
128.600000	2.06574e-05
128.550000	2.0716e-05
128.500000	2.07747e-05
128.450000	2.08336e-05
128.400000	2.08927e-05
128.350000	2.09519e-05
128.300000	2.10114e-05
128.250000	2.10709e-05
128.200000	2.11307e-05
128.150000	2.11906e-05
128.100000	2.12508e-05
128.050000	2.1311e-05
128.000000	2.13715e-05
127.950000	2.14321e-05
127.900000	2.14929e-05
127.850000	2.15539e-05
127.800000	2.16151e-05
127.750000	2.16764e-05
127.700000	2.17379e-05
127.650000	2.17996e-05
127.600000	2.18615e-05
127.550000	2.19236e-05
127.500000	2.19858e-05
127.450000	2.20482e-05
127.400000	2.21108e-05
127.350000	2.21736e-05
127.300000	2.22366e-05
127.250000	2.22997e-05
127.200000	2.2363e-05
127.150000	2.24265e-05
127.100000	2.24902e-05
127.050000	2.25541e-05
127.000000	2.26182e-05
126.950000	2.26824e-05
126.900000	2.27469e-05
126.850000	2.28115e-05
126.800000	2.28763e-05
126.750000	2.29413e-05
126.700000	2.30065e-05
126.650000	2.30719e-05
126.600000	2.31375e-05
126.550000	2.32032e-05
126.500000	2.32692e-05
126.450000	2.33353e-05
126.400000	2.34017e-05
126.350000	2.34682e-05
126.300000	2.35349e-05
126.250000	2.36018e-05
126.200000	2.3669e-05
126.150000	2.37363e-05
126.100000	2.38038e-05
126.050000	2.38715e-05
126.000000	2.39394e-05
125.950000	2.40075e-05
125.900000	2.40758e-05
125.850000	2.41442e-05
125.800000	2.42129e-05
125.750000	2.42818e-05
125.700000	2.43509e-05
125.650000	2.44202e-05
125.600000	2.44897e-05
125.550000	2.45594e-05
125.500000	2.46293e-05
125.450000	2.46994e-05
125.400000	2.47697e-05
125.350000	2.48402e-05
125.300000	2.4911e-05
125.250000	2.49819e-05
125.200000	2.5053e-05
125.150000	2.51244e-05
125.100000	2.51959e-05
125.050000	2.52677e-05
125.000000	2.53396e-05
124.950000	2.54118e-05
124.900000	2.54842e-05
124.850000	2.55568e-05
124.800000	2.56296e-05
124.750000	2.57026e-05
124.700000	2.57759e-05
124.650000	2.58493e-05
124.600000	2.5923e-05
124.550000	2.59969e-05
124.500000	2.6071e-05
124.450000	2.61453e-05
124.400000	2.62198e-05
124.350000	2.62945e-05
124.300000	2.63695e-05
124.250000	2.64447e-05
124.200000	2.65201e-05
124.150000	2.65957e-05
124.100000	2.66716e-05
124.050000	2.67476e-05
124.000000	2.68239e-05
123.950000	2.69004e-05
123.900000	2.69772e-05
123.850000	2.70541e-05
123.800000	2.71313e-05
123.750000	2.72087e-05
123.700000	2.72864e-05
123.650000	2.73642e-05
123.600000	2.74423e-05
123.550000	2.75206e-05
123.500000	2.75992e-05
123.450000	2.7678e-05
123.400000	2.7757e-05
123.350000	2.78362e-05
123.300000	2.79157e-05
123.250000	2.79954e-05
123.200000	2.80754e-05
123.150000	2.81555e-05
123.100000	2.82359e-05
123.050000	2.83166e-05
123.000000	2.83975e-05
122.950000	2.84786e-05
122.900000	2.856e-05
122.850000	2.86415e-05
122.800000	2.87234e-05
122.750000	2.88055e-05
122.700000	2.88878e-05
122.650000	2.89703e-05
122.600000	2.90531e-05
122.550000	2.91362e-05
122.500000	2.92195e-05
122.450000	2.9303e-05
122.400000	2.93868e-05
122.350000	2.94708e-05
122.300000	2.9555e-05
122.250000	2.96396e-05
122.200000	2.97243e-05
122.150000	2.98093e-05
122.100000	2.98946e-05
122.050000	2.99801e-05
122.000000	3.00659e-05
121.950000	3.01519e-05
121.900000	3.02382e-05
121.850000	3.03247e-05
121.800000	3.04115e-05
121.750000	3.04985e-05
121.700000	3.05858e-05
121.650000	3.06733e-05
121.600000	3.07611e-05
121.550000	3.08492e-05
121.500000	3.09375e-05
121.450000	3.10261e-05
121.400000	3.11149e-05
121.350000	3.1204e-05
121.300000	3.12934e-05
121.250000	3.1383e-05
121.200000	3.14729e-05
121.150000	3.1563e-05
121.100000	3.16535e-05
121.050000	3.17442e-05
121.000000	3.18351e-05
120.950000	3.19263e-05
120.900000	3.20178e-05
120.850000	3.21096e-05
120.800000	3.22016e-05
120.750000	3.22939e-05
120.700000	3.23865e-05
120.650000	3.24793e-05
120.600000	3.25724e-05
120.550000	3.26658e-05
120.500000	3.27595e-05
120.450000	3.28534e-05
120.400000	3.29477e-05
120.350000	3.30422e-05
120.300000	3.3137e-05
120.250000	3.3232e-05
120.200000	3.33273e-05
120.150000	3.3423e-05
120.100000	3.35189e-05
120.050000	3.36151e-05
120.000000	3.37115e-05
119.950000	3.38083e-05
119.900000	3.39053e-05
119.850000	3.40027e-05
119.800000	3.41003e-05
119.750000	3.41982e-05
119.700000	3.42964e-05
119.650000	3.43948e-05
119.600000	3.44936e-05
119.550000	3.45927e-05
119.500000	3.4692e-05
119.450000	3.47917e-05
119.400000	3.48916e-05
119.350000	3.49919e-05
119.300000	3.50924e-05
119.250000	3.51933e-05
119.200000	3.52944e-05
119.150000	3.53958e-05
119.100000	3.54976e-05
119.050000	3.55996e-05
119.000000	3.5702e-05
118.950000	3.58046e-05
118.900000	3.59075e-05
118.850000	3.60108e-05
118.800000	3.61143e-05
118.750000	3.62182e-05
118.700000	3.63224e-05
118.650000	3.64269e-05
118.600000	3.65316e-05
118.550000	3.66368e-05
118.500000	3.67422e-05
118.450000	3.68479e-05
118.400000	3.69539e-05
118.350000	3.70603e-05
118.300000	3.71669e-05
118.250000	3.72739e-05
118.200000	3.73812e-05
118.150000	3.74889e-05
118.100000	3.75968e-05
118.050000	3.77051e-05
118.000000	3.78136e-05
117.950000	3.79225e-05
117.900000	3.80318e-05
117.850000	3.81413e-05
117.800000	3.82512e-05
117.750000	3.83614e-05
117.700000	3.84719e-05
117.650000	3.85828e-05
117.600000	3.8694e-05
117.550000	3.88055e-05
117.500000	3.89174e-05
117.450000	3.90295e-05
117.400000	3.91421e-05
117.350000	3.92549e-05
117.300000	3.93681e-05
117.250000	3.94816e-05
117.200000	3.95955e-05
117.150000	3.97097e-05
117.100000	3.98242e-05
117.050000	3.99391e-05
117.000000	4.00544e-05
116.950000	4.01699e-05
116.900000	4.02858e-05
116.850000	4.04021e-05
116.800000	4.05187e-05
116.750000	4.06357e-05
116.700000	4.0753e-05
116.650000	4.08706e-05
116.600000	4.09886e-05
116.550000	4.1107e-05
116.500000	4.12257e-05
116.450000	4.13447e-05
116.400000	4.14642e-05
116.350000	4.15839e-05
116.300000	4.17041e-05
116.250000	4.18246e-05
116.200000	4.19454e-05
116.150000	4.20666e-05
116.100000	4.21882e-05
116.050000	4.23101e-05
116.000000	4.24324e-05
115.950000	4.25551e-05
115.900000	4.26781e-05
115.850000	4.28015e-05
115.800000	4.29253e-05
115.750000	4.30494e-05
115.700000	4.31739e-05
115.650000	4.32988e-05
115.600000	4.34241e-05
115.550000	4.35497e-05
115.500000	4.36757e-05
115.450000	4.38021e-05
115.400000	4.39289e-05
115.350000	4.4056e-05
115.300000	4.41835e-05
115.250000	4.43114e-05
115.200000	4.44397e-05
115.150000	4.45684e-05
115.100000	4.46975e-05
115.050000	4.48269e-05
115.000000	4.49567e-05
114.950000	4.5087e-05
114.900000	4.52176e-05
114.850000	4.53486e-05
114.800000	4.548e-05
114.750000	4.56118e-05
114.700000	4.5744e-05
114.650000	4.58766e-05
114.600000	4.60095e-05
114.550000	4.61429e-05
114.500000	4.62767e-05
114.450000	4.64109e-05
114.400000	4.65455e-05
114.350000	4.66805e-05
114.300000	4.68159e-05
114.250000	4.69517e-05
114.200000	4.70879e-05
114.150000	4.72245e-05
114.100000	4.73615e-05
114.050000	4.7499e-05
114.000000	4.76368e-05
113.950000	4.77751e-05
113.900000	4.79138e-05
113.850000	4.80529e-05
113.800000	4.81924e-05
113.750000	4.83324e-05
113.700000	4.84727e-05
113.650000	4.86135e-05
113.600000	4.87548e-05
113.550000	4.88964e-05
113.500000	4.90385e-05
113.450000	4.9181e-05
113.400000	4.93239e-05
113.350000	4.94672e-05
113.300000	4.9611e-05
113.250000	4.97552e-05
113.200000	4.98999e-05
113.150000	5.0045e-05
113.100000	5.01905e-05
113.050000	5.03365e-05
113.000000	5.04829e-05
112.950000	5.06298e-05
112.900000	5.07771e-05
112.850000	5.09248e-05
112.800000	5.1073e-05
112.750000	5.12216e-05
112.700000	5.13707e-05
112.650000	5.15203e-05
112.600000	5.16702e-05
112.550000	5.18207e-05
112.500000	5.19716e-05
112.450000	5.21229e-05
112.400000	5.22748e-05
112.350000	5.2427e-05
112.300000	5.25798e-05
112.250000	5.2733e-05
112.200000	5.28866e-05
112.150000	5.30407e-05
112.100000	5.31953e-05
112.050000	5.33504e-05
112.000000	5.35059e-05
111.950000	5.36619e-05
111.900000	5.38184e-05
111.850000	5.39753e-05
111.800000	5.41328e-05
111.750000	5.42907e-05
111.700000	5.44491e-05
111.650000	5.46079e-05
111.600000	5.47673e-05
111.550000	5.49271e-05
111.500000	5.50874e-05
111.450000	5.52482e-05
111.400000	5.54095e-05
111.350000	5.55713e-05
111.300000	5.57336e-05
111.250000	5.58963e-05
111.200000	5.60596e-05
111.150000	5.62233e-05
111.100000	5.63876e-05
111.050000	5.65524e-05
111.000000	5.67176e-05
110.950000	5.68834e-05
110.900000	5.70496e-05
110.850000	5.72164e-05
110.800000	5.73837e-05
110.750000	5.75515e-05
110.700000	5.77198e-05
110.650000	5.78886e-05
110.600000	5.80579e-05
110.550000	5.82278e-05
110.500000	5.83981e-05
110.450000	5.8569e-05
110.400000	5.87404e-05
110.350000	5.89124e-05
110.300000	5.90848e-05
110.250000	5.92578e-05
110.200000	5.94313e-05
110.150000	5.96053e-05
110.100000	5.97799e-05
110.050000	5.9955e-05
110.000000	6.01306e-05
109.950000	6.03068e-05
109.900000	6.04835e-05
109.850000	6.06608e-05
109.800000	6.08386e-05
109.750000	6.10169e-05
109.700000	6.11958e-05
109.650000	6.13752e-05
109.600000	6.15552e-05
109.550000	6.17358e-05
109.500000	6.19169e-05
109.450000	6.20985e-05
109.400000	6.22807e-05
109.350000	6.24635e-05
109.300000	6.26468e-05
109.250000	6.28307e-05
109.200000	6.30151e-05
109.150000	6.32001e-05
109.100000	6.33857e-05
109.050000	6.35718e-05
109.000000	6.37586e-05
108.950000	6.39459e-05
108.900000	6.41337e-05
108.850000	6.43222e-05
108.800000	6.45112e-05
108.750000	6.47008e-05
108.700000	6.4891e-05
108.650000	6.50818e-05
108.600000	6.52732e-05
108.550000	6.54651e-05
108.500000	6.56576e-05
108.450000	6.58508e-05
108.400000	6.60445e-05
108.350000	6.62388e-05
108.300000	6.64338e-05
108.250000	6.66293e-05
108.200000	6.68254e-05
108.150000	6.70222e-05
108.100000	6.72195e-05
108.050000	6.74175e-05
108.000000	6.7616e-05
107.950000	6.78152e-05
107.900000	6.8015e-05
107.850000	6.82154e-05
107.800000	6.84164e-05
107.750000	6.86181e-05
107.700000	6.88203e-05
107.650000	6.90232e-05
107.600000	6.92268e-05
107.550000	6.94309e-05
107.500000	6.96357e-05
107.450000	6.98411e-05
107.400000	7.00472e-05
107.350000	7.02539e-05
107.300000	7.04612e-05
107.250000	7.06692e-05
107.200000	7.08778e-05
107.150000	7.10871e-05
107.100000	7.1297e-05
107.050000	7.15075e-05
107.000000	7.17188e-05
106.950000	7.19306e-05
106.900000	7.21432e-05
106.850000	7.23564e-05
106.800000	7.25702e-05
106.750000	7.27847e-05
106.700000	7.29999e-05
106.650000	7.32158e-05
106.600000	7.34323e-05
106.550000	7.36495e-05
106.500000	7.38674e-05
106.450000	7.40859e-05
106.400000	7.43052e-05
106.350000	7.45251e-05
106.300000	7.47457e-05
106.250000	7.4967e-05
106.200000	7.5189e-05
106.150000	7.54116e-05
106.100000	7.5635e-05
106.050000	7.5859e-05
106.000000	7.60838e-05
105.950000	7.63093e-05
105.900000	7.65354e-05
105.850000	7.67623e-05
105.800000	7.69899e-05
105.750000	7.72182e-05
105.700000	7.74472e-05
105.650000	7.76769e-05
105.600000	7.79073e-05
105.550000	7.81385e-05
105.500000	7.83704e-05
105.450000	7.8603e-05
105.400000	7.88363e-05
105.350000	7.90704e-05
105.300000	7.93052e-05
105.250000	7.95407e-05
105.200000	7.9777e-05
105.150000	8.0014e-05
105.100000	8.02518e-05
105.050000	8.04903e-05
105.000000	8.07295e-05
104.950000	8.09695e-05
104.900000	8.12103e-05
104.850000	8.14518e-05
104.800000	8.16941e-05
104.750000	8.19371e-05
104.700000	8.21809e-05
104.650000	8.24254e-05
104.600000	8.26708e-05
104.550000	8.29169e-05
104.500000	8.31638e-05
104.450000	8.34114e-05
104.400000	8.36599e-05
104.350000	8.39091e-05
104.300000	8.41591e-05
104.250000	8.44099e-05
104.200000	8.46615e-05
104.150000	8.49138e-05
104.100000	8.5167e-05
104.050000	8.5421e-05
104.000000	8.56758e-05
103.950000	8.59313e-05
103.900000	8.61877e-05
103.850000	8.64449e-05
103.800000	8.67029e-05
103.750000	8.69618e-05
103.700000	8.72214e-05
103.650000	8.74819e-05
103.600000	8.77432e-05
103.550000	8.80053e-05
103.500000	8.82683e-05
103.450000	8.8532e-05
103.400000	8.87967e-05
103.350000	8.90621e-05
103.300000	8.93284e-05
103.250000	8.95956e-05
103.200000	8.98636e-05
103.150000	9.01324e-05
103.100000	9.04021e-05
103.050000	9.06727e-05
103.000000	9.09441e-05
102.950000	9.12164e-05
102.900000	9.14896e-05
102.850000	9.17636e-05
102.800000	9.20385e-05
102.750000	9.23142e-05
102.700000	9.25909e-05
102.650000	9.28684e-05
102.600000	9.31468e-05
102.550000	9.34261e-05
102.500000	9.37063e-05
102.450000	9.39874e-05
102.400000	9.42694e-05
102.350000	9.45523e-05
102.300000	9.48361e-05
102.250000	9.51208e-05
102.200000	9.54064e-05
102.150000	9.56929e-05
102.100000	9.59803e-05
102.050000	9.62687e-05
102.000000	9.6558e-05
101.950000	9.68482e-05
101.900000	9.71393e-05
101.850000	9.74314e-05
101.800000	9.77244e-05
101.750000	9.80184e-05
101.700000	9.83133e-05
101.650000	9.86091e-05
101.600000	9.89059e-05
101.550000	9.92036e-05
101.500000	9.95023e-05
101.450000	9.9802e-05
101.400000	0.000100103
101.350000	0.000100404
101.300000	0.000100707
101.250000	0.00010101
101.200000	0.000101315
101.150000	0.00010162
101.100000	0.000101927
101.050000	0.000102234
101.000000	0.000102543
100.950000	0.000102852
100.900000	0.000103163
100.850000	0.000103474
100.800000	0.000103787
100.750000	0.0001041
100.700000	0.000104415
100.650000	0.00010473
100.600000	0.000105047
100.550000	0.000105364
100.500000	0.000105683
100.450000	0.000106003
100.400000	0.000106323
100.350000	0.000106645
100.300000	0.000106968
100.250000	0.000107291
100.200000	0.000107616
100.150000	0.000107942
100.100000	0.000108269
100.050000	0.000108597
100.000000	0.000108926
99.950000	0.000109257
99.900000	0.000109588
99.850000	0.00010992
99.800000	0.000110254
99.750000	0.000110588
99.700000	0.000110924
99.650000	0.00011126
99.600000	0.000111598
99.550000	0.000111937
99.500000	0.000112277
99.450000	0.000112618
99.400000	0.00011296
99.350000	0.000113304
99.300000	0.000113648
99.250000	0.000113994
99.200000	0.000114341
99.150000	0.000114688
99.100000	0.000115038
99.050000	0.000115388
99.000000	0.000115739
98.950000	0.000116091
98.900000	0.000116445
98.850000	0.0001168
98.800000	0.000117156
98.750000	0.000117513
98.700000	0.000117871
98.650000	0.000118231
98.600000	0.000118592
98.550000	0.000118953
98.500000	0.000119317
98.450000	0.000119681
98.400000	0.000120046
98.350000	0.000120413
98.300000	0.000120781
98.250000	0.00012115
98.200000	0.00012152
98.150000	0.000121892
98.100000	0.000122265
98.050000	0.000122639
98.000000	0.000123014
97.950000	0.000123391
97.900000	0.000123768
97.850000	0.000124147
97.800000	0.000124528
97.750000	0.000124909
97.700000	0.000125292
97.650000	0.000125676
97.600000	0.000126062
97.550000	0.000126448
97.500000	0.000126836
97.450000	0.000127225
97.400000	0.000127616
97.350000	0.000128008
97.300000	0.000128401
97.250000	0.000128796
97.200000	0.000129191
97.150000	0.000129589
97.100000	0.000129987
97.050000	0.000130387
97.000000	0.000130788
96.950000	0.00013119
96.900000	0.000131594
96.850000	0.000132
96.800000	0.000132406
96.750000	0.000132814
96.700000	0.000133223
96.650000	0.000133634
96.600000	0.000134046
96.550000	0.00013446
96.500000	0.000134875
96.450000	0.000135291
96.400000	0.000135708
96.350000	0.000136128
96.300000	0.000136548
96.250000	0.00013697
96.200000	0.000137393
96.150000	0.000137818
96.100000	0.000138244
96.050000	0.000138672
96.000000	0.000139101
95.950000	0.000139532
95.900000	0.000139964
95.850000	0.000140398
95.800000	0.000140833
95.750000	0.000141269
95.700000	0.000141707
95.650000	0.000142146
95.600000	0.000142587
95.550000	0.00014303
95.500000	0.000143474
95.450000	0.00014392
95.400000	0.000144367
95.350000	0.000144815
95.300000	0.000145265
95.250000	0.000145717
95.200000	0.00014617
95.150000	0.000146625
95.100000	0.000147081
95.050000	0.000147539
95.000000	0.000147999
94.950000	0.00014846
94.900000	0.000148922
94.850000	0.000149387
94.800000	0.000149853
94.750000	0.00015032
94.700000	0.000150789
94.650000	0.00015126
94.600000	0.000151732
94.550000	0.000152206
94.500000	0.000152682
94.450000	0.000153159
94.400000	0.000153638
94.350000	0.000154119
94.300000	0.000154601
94.250000	0.000155085
94.200000	0.00015557
94.150000	0.000156058
94.100000	0.000156547
94.050000	0.000157038
94.000000	0.00015753
93.950000	0.000158024
93.900000	0.00015852
93.850000	0.000159018
93.800000	0.000159517
93.750000	0.000160018
93.700000	0.000160521
93.650000	0.000161026
93.600000	0.000161532
93.550000	0.000162041
93.500000	0.000162551
93.450000	0.000163062
93.400000	0.000163576
93.350000	0.000164091
93.300000	0.000164609
93.250000	0.000165128
93.200000	0.000165649
93.150000	0.000166172
93.100000	0.000166696
93.050000	0.000167223
93.000000	0.000167751
92.950000	0.000168281
92.900000	0.000168813
92.850000	0.000169347
92.800000	0.000169883
92.750000	0.000170421
92.700000	0.000170961
92.650000	0.000171503
92.600000	0.000172046
92.550000	0.000172592
92.500000	0.000173139
92.450000	0.000173689
92.400000	0.000174241
92.350000	0.000174794
92.300000	0.000175349
92.250000	0.000175907
92.200000	0.000176466
92.150000	0.000177028
92.100000	0.000177591
92.050000	0.000178157
92.000000	0.000178725
91.950000	0.000179294
91.900000	0.000179866
91.850000	0.00018044
91.800000	0.000181016
91.750000	0.000181594
91.700000	0.000182174
91.650000	0.000182756
91.600000	0.00018334
91.550000	0.000183927
91.500000	0.000184515
91.450000	0.000185106
91.400000	0.000185699
91.350000	0.000186294
91.300000	0.000186892
91.250000	0.000187491
91.200000	0.000188093
91.150000	0.000188697
91.100000	0.000189303
91.050000	0.000189911
91.000000	0.000190522
90.950000	0.000191135
90.900000	0.00019175
90.850000	0.000192368
90.800000	0.000192987
90.750000	0.000193609
90.700000	0.000194234
90.650000	0.000194861
90.600000	0.00019549
90.550000	0.000196121
90.500000	0.000196755
90.450000	0.000197391
90.400000	0.000198029
90.350000	0.00019867
90.300000	0.000199314
90.250000	0.000199959
90.200000	0.000200608
90.150000	0.000201258
90.100000	0.000201911
90.050000	0.000202567
90.000000	0.000203225
89.950000	0.000203885
89.900000	0.000204549
89.850000	0.000205214
89.800000	0.000205882
89.750000	0.000206553
89.700000	0.000207226
89.650000	0.000207902
89.600000	0.00020858
89.550000	0.000209261
89.500000	0.000209945
89.450000	0.000210631
89.400000	0.00021132
89.350000	0.000212012
89.300000	0.000212706
89.250000	0.000213403
89.200000	0.000214102
89.150000	0.000214805
89.100000	0.00021551
89.050000	0.000216217
89.000000	0.000216928
88.950000	0.000217641
88.900000	0.000218357
88.850000	0.000219076
88.800000	0.000219798
88.750000	0.000220522
88.700000	0.00022125
88.650000	0.00022198
88.600000	0.000222713
88.550000	0.000223449
88.500000	0.000224188
88.450000	0.00022493
88.400000	0.000225675
88.350000	0.000226423
88.300000	0.000227173
88.250000	0.000227927
88.200000	0.000228684
88.150000	0.000229444
88.100000	0.000230206
88.050000	0.000230972
88.000000	0.000231741
87.950000	0.000232513
87.900000	0.000233289
87.850000	0.000234067
87.800000	0.000234848
87.750000	0.000235633
87.700000	0.000236421
87.650000	0.000237212
87.600000	0.000238006
87.550000	0.000238804
87.500000	0.000239605
87.450000	0.000240409
87.400000	0.000241216
87.350000	0.000242027
87.300000	0.000242841
87.250000	0.000243658
87.200000	0.000244479
87.150000	0.000245304
87.100000	0.000246131
87.050000	0.000246962
87.000000	0.000247797
86.950000	0.000248635
86.900000	0.000249477
86.850000	0.000250322
86.800000	0.000251171
86.750000	0.000252023
86.700000	0.000252879
86.650000	0.000253739
86.600000	0.000254602
86.550000	0.000255469
86.500000	0.000256339
86.450000	0.000257214
86.400000	0.000258092
86.350000	0.000258974
86.300000	0.000259859
86.250000	0.000260749
86.200000	0.000261642
86.150000	0.000262539
86.100000	0.000263441
86.050000	0.000264346
86.000000	0.000265255
85.950000	0.000266168
85.900000	0.000267085
85.850000	0.000268006
85.800000	0.000268931
85.750000	0.00026986
85.700000	0.000270794
85.650000	0.000271731
85.600000	0.000272673
85.550000	0.000273619
85.500000	0.000274569
85.450000	0.000275524
85.400000	0.000276483
85.350000	0.000277446
85.300000	0.000278413
85.250000	0.000279385
85.200000	0.000280362
85.150000	0.000281343
85.100000	0.000282328
85.050000	0.000283318
85.000000	0.000284313
84.950000	0.000285312
84.900000	0.000286316
84.850000	0.000287324
84.800000	0.000288338
84.750000	0.000289356
84.700000	0.000290378
84.650000	0.000291406
84.600000	0.000292439
84.550000	0.000293476
84.500000	0.000294519
84.450000	0.000295566
84.400000	0.000296619
84.350000	0.000297676
84.300000	0.000298739
84.250000	0.000299807
84.200000	0.00030088
84.150000	0.000301958
84.100000	0.000303042
84.050000	0.000304131
84.000000	0.000305226
83.950000	0.000306326
83.900000	0.000307431
83.850000	0.000308542
83.800000	0.000309659
83.750000	0.000310781
83.700000	0.000311909
83.650000	0.000313043
83.600000	0.000314183
83.550000	0.000315328
83.500000	0.00031648
83.450000	0.000317637
83.400000	0.000318801
83.350000	0.00031997
83.300000	0.000321146
83.250000	0.000322328
83.200000	0.000323516
83.150000	0.000324711
83.100000	0.000325912
83.050000	0.00032712
83.000000	0.000328334
82.950000	0.000329555
82.900000	0.000330783
82.850000	0.000332017
82.800000	0.000333258
82.750000	0.000334507
82.700000	0.000335762
82.650000	0.000337024
82.600000	0.000338294
82.550000	0.00033957
82.500000	0.000340855
82.450000	0.000342146
82.400000	0.000343445
82.350000	0.000344752
82.300000	0.000346067
82.250000	0.000347389
82.200000	0.000348719
82.150000	0.000350057
82.100000	0.000351404
82.050000	0.000352758
82.000000	0.000354121
81.950000	0.000355493
81.900000	0.000356873
81.850000	0.000358261
81.800000	0.000359659
81.750000	0.000361065
81.700000	0.000362481
81.650000	0.000363906
81.600000	0.00036534
81.550000	0.000366783
81.500000	0.000368236
81.450000	0.000369699
81.400000	0.000371172
81.350000	0.000372655
81.300000	0.000374149
81.250000	0.000375652
81.200000	0.000377167
81.150000	0.000378692
81.100000	0.000380228
81.050000	0.000381776
81.000000	0.000383334
80.950000	0.000384905
80.900000	0.000386487
80.850000	0.000388081
80.800000	0.000389688
80.750000	0.000391307
80.700000	0.000392939
80.650000	0.000394583
80.600000	0.000396242
80.550000	0.000397914
80.500000	0.000399599
80.450000	0.0004013
80.400000	0.000403014
80.350000	0.000404744
80.300000	0.000406489
80.250000	0.000408249
80.200000	0.000410026
80.150000	0.000411819
80.100000	0.000413629
80.050000	0.000415457
80.000000	0.000417302
79.950000	0.000419166
79.900000	0.000421049
79.850000	0.000422952
79.800000	0.000424874
79.750000	0.000426818
79.700000	0.000428783
79.650000	0.000430771
79.600000	0.000432782
79.550000	0.000434817
79.500000	0.000436877
79.450000	0.000438963
79.400000	0.000441076
79.350000	0.000443217
79.300000	0.000445388
79.250000	0.000447591
79.200000	0.000449826
79.150000	0.000452095
79.100000	0.000454401
79.050000	0.000456745
79.000000	0.00045913
78.950000	0.000461558
78.900000	0.000464033
78.850000	0.000466559
78.800000	0.000469138
78.750000	0.000471776
78.700000	0.000474479
78.650000	0.000477252
78.600000	0.000480104
78.550000	0.000483044
78.500000	0.000486085
78.450000	0.000489242
78.400000	0.000492536
78.350000	0.000495997
78.300000	0.000499667
78.250000	0.000503616
78.200000	0.000507969
78.150000	0.000513023
&
```
