## Supplementary material for "All-at-once RNA folding with 3D motif prediction framed by evolutionary information": RF01705_Flavo-1.helixcov

```
# RMs = 4 L = 184

# RM_HELIX NESTED 38-52 143-156, nbp = 8 nbp_cov = 0
# pvals: 0.270723,0.628358,0.797383,0.334538,0.701609,0.465105,0.446272,0.572944
# aggregated NONE
NESTED  ::::::::::::::::::::::::::::::::::<<<<<<<<___________>>>->>>>>:::::::::::::::::::::::::::
        :::::::::::::::::::::::::::::::::::::::::::::::::::::::::::::::::::::::::::::::::::::::::

# RM_HELIX NESTED 31-34 158-161, nbp = 4 nbp_cov = 0
# pvals: 0.527949,0.313585,0.326034,0.459206
# aggregated NONE
NESTED  ::::::::::::::::::::::::::::<<<<_______________________________>>>>::::::::::::::::::::::
        :::::::::::::::::::::::::::::::::::::::::::::::::::::::::::::::::::::::::::::::::::::::::

# RM_HELIX NESTED 25-26 166-167, nbp = 2 nbp_cov = 0
# pvals: 0.168884,0.203639
# aggregated NONE
NESTED  :::::::::::::::::::::::<<_____________________________________________>>:::::::::::::::::
        :::::::::::::::::::::::::::::::::::::::::::::::::::::::::::::::::::::::::::::::::::::::::

# RM_HELIX NESTED 16-21 171-176, nbp = 5 nbp_cov = 0
# pvals: 0.505388,0.414198,0.449489,0.527949,0.195595
# aggregated NONE
NESTED  ::::::::::::::<<<-<<_______________________________________________________>>->>>::::::::
        :::::::::::::::::::::::::::::::::::::::::::::::::::::::::::::::::::::::::::::::::::::::::
```
