## Supplementary material for "All-at-once RNA folding with 3D motif prediction framed by evolutionary information": RF01705_Flavo-1.power

```
# Power analysis of given structure 
#
# Powertype = SINGLE SUBSTITUTIONS
# covary  left_pos      right_pos    substitutions      power
#----------------------------------------------------------------
          16		176		105		0.98
          17		175		161		1.00
          18		174		0		0.00
          20		172		8		0.24
          21		171		134		1.00
          25		167		60		0.89
          26		166		91		0.96
          31		161		5		0.11
          32		160		92		0.96
          33		159		75		0.92
          34		158		37		0.80
          38		156		44		0.84
          39		155		33		0.77
          42		151		90		0.95
          43		150		139		1.00
          44		149		134		1.00
          50		145		116		0.99
          51		144		130		1.00
          52		143		119		1.00
#
# BPAIRS 19
# avg substitutions per BP  82.8
# BPAIRS expected to covary 15.4 +/- 1.0
# BPAIRS observed to covary 0
#
```
