## Supplementary material for "All-at-once RNA folding with 3D motif prediction framed by evolutionary information": RF01705_Flavo-1.surv

```
6.150000	0.0526316
5.300000	0.105263
5.050000	0.157895
3.350000	0.210526
2.400000	0.263158
2.150000	0.315789
2.000000	0.368421
0.550000	0.421053
0.000000	0.473684
-0.050000	0.526316
-0.200000	0.578947
-0.300000	0.631579
-0.950000	0.684211
-1.300000	0.789474
-2.000000	0.842105
-2.850000	0.894737
-4.000000	0.947368
-5.700000	1
&
25.550000	0.000256608
20.600000	0.000513215
18.350000	0.000769823
16.500000	0.00102643
15.150000	0.00128304
14.600000	0.00179625
14.500000	0.00205286
14.450000	0.00230947
14.250000	0.00256608
14.150000	0.00282268
14.050000	0.00307929
13.700000	0.00359251
13.650000	0.00384911
13.600000	0.00410572
13.550000	0.00436233
13.500000	0.00461894
13.100000	0.00487555
12.800000	0.00513215
12.350000	0.00538876
12.150000	0.00564537
12.050000	0.00590198
12.000000	0.00615858
11.950000	0.00641519
11.900000	0.0066718
11.550000	0.00692841
11.400000	0.00744162
11.350000	0.00769823
11.300000	0.00795484
11.250000	0.00821144
11.100000	0.00898127
10.950000	0.00949448
10.900000	0.00975109
10.750000	0.0107775
10.600000	0.0112907
10.500000	0.011804
10.400000	0.0120606
10.300000	0.0125738
10.250000	0.013087
10.150000	0.0133436
10.100000	0.0136002
10.050000	0.0138568
9.950000	0.01437
9.850000	0.0146266
9.800000	0.0148832
9.700000	0.0151399
9.650000	0.0153965
9.600000	0.0159097
9.550000	0.0161663
9.450000	0.0171927
9.400000	0.0177059
9.350000	0.0182191
9.200000	0.0184758
9.100000	0.0192456
9.050000	0.0197588
8.900000	0.0200154
8.800000	0.0207852
8.750000	0.0212984
8.700000	0.021555
8.650000	0.0220683
8.600000	0.0230947
8.550000	0.0233513
8.400000	0.0236079
8.350000	0.0241211
8.300000	0.0246343
8.150000	0.0254042
8.000000	0.0259174
7.950000	0.0266872
7.900000	0.027457
7.850000	0.0277136
7.800000	0.0284834
7.750000	0.0287401
7.700000	0.0292533
7.650000	0.0295099
7.550000	0.0300231
7.500000	0.0313061
7.400000	0.0318193
7.350000	0.0331024
7.300000	0.0338722
7.250000	0.034642
7.200000	0.0354119
7.100000	0.0364383
7.050000	0.0366949
7.000000	0.0372081
6.950000	0.0379779
6.900000	0.0387478
6.850000	0.039261
6.750000	0.040544
6.700000	0.0410572
6.650000	0.0425969
6.600000	0.0431101
6.550000	0.0433667
6.500000	0.0436233
6.400000	0.0459328
6.350000	0.046446
6.300000	0.0467026
6.250000	0.047729
6.200000	0.0482422
6.150000	0.0490121
6.100000	0.0497819
6.050000	0.0500385
6.000000	0.0510649
5.950000	0.0515781
5.900000	0.0520914
5.850000	0.053631
5.800000	0.0556839
5.750000	0.0561971
5.700000	0.0567103
5.650000	0.0574801
5.600000	0.0579933
5.550000	0.059533
5.500000	0.0605594
5.450000	0.0618424
5.400000	0.0628689
5.350000	0.0644085
5.300000	0.0649217
5.250000	0.0656916
5.200000	0.0664614
5.100000	0.0677444
5.050000	0.0695407
5.000000	0.0703105
4.950000	0.0715935
4.900000	0.0733898
4.850000	0.0746728
4.800000	0.0756993
4.750000	0.0759559
4.700000	0.0787785
4.650000	0.0805748
4.600000	0.0821144
4.550000	0.0833975
4.500000	0.0841673
4.450000	0.0854503
4.400000	0.0875032
4.350000	0.0892995
4.300000	0.0910957
4.250000	0.0936618
4.200000	0.0959713
4.150000	0.0977675
4.100000	0.0998204
4.050000	0.10213
4.000000	0.102643
3.950000	0.103926
3.900000	0.105466
3.850000	0.107775
3.750000	0.108545
3.700000	0.111368
3.650000	0.113934
3.600000	0.117013
3.550000	0.117783
3.500000	0.119323
3.450000	0.122658
3.400000	0.123941
3.350000	0.126764
3.300000	0.129843
3.250000	0.132923
3.200000	0.136002
3.150000	0.139081
3.100000	0.140108
3.050000	0.143187
3.000000	0.147806
2.950000	0.150629
2.900000	0.152682
2.850000	0.155761
2.800000	0.158584
2.750000	0.160893
2.700000	0.163459
2.650000	0.167565
2.600000	0.169618
2.550000	0.171414
2.500000	0.173467
2.450000	0.177316
2.400000	0.178856
2.350000	0.180395
2.300000	0.184244
2.250000	0.186297
2.200000	0.191173
2.150000	0.193739
2.100000	0.198101
2.050000	0.201437
2.000000	0.20503
1.950000	0.207596
1.900000	0.211958
1.850000	0.214524
1.800000	0.217603
1.750000	0.221709
1.700000	0.225558
1.650000	0.229407
1.600000	0.235822
1.550000	0.239928
1.500000	0.242494
1.450000	0.246857
1.400000	0.250706
1.350000	0.254298
1.300000	0.258917
1.250000	0.263793
1.200000	0.267385
1.150000	0.272261
1.100000	0.27688
1.050000	0.282012
1.000000	0.287144
0.950000	0.289967
0.900000	0.295612
0.850000	0.298948
0.800000	0.306646
0.750000	0.313318
0.700000	0.31691
0.650000	0.320503
0.600000	0.325892
0.550000	0.330511
0.500000	0.336413
0.450000	0.341801
0.400000	0.34873
0.350000	0.350783
0.300000	0.356685
0.250000	0.36079
0.200000	0.367975
0.150000	0.3767
0.100000	0.383628
0.050000	0.39338
0.000000	0.41981
-0.050000	0.470875
-0.100000	0.482166
-0.150000	0.492173
-0.200000	0.499358
-0.250000	0.505774
-0.300000	0.514498
-0.350000	0.525019
-0.400000	0.530408
-0.450000	0.536567
-0.500000	0.543752
-0.550000	0.553759
-0.600000	0.560944
-0.650000	0.570439
-0.700000	0.576084
-0.750000	0.586605
-0.800000	0.59225
-0.850000	0.599179
-0.900000	0.605337
-0.950000	0.609956
-1.000000	0.620734
-1.050000	0.629459
-1.100000	0.63767
-1.150000	0.643315
-1.200000	0.649217
-1.250000	0.656402
-1.300000	0.663844
-1.350000	0.672825
-1.400000	0.678727
-1.450000	0.683346
-1.500000	0.694124
-1.550000	0.700795
-1.600000	0.710033
-1.650000	0.716962
-1.700000	0.726713
-1.750000	0.736207
-1.800000	0.741339
-1.850000	0.749808
-1.900000	0.756736
-1.950000	0.763664
-2.000000	0.770336
-2.050000	0.774442
-2.100000	0.778804
-2.150000	0.786246
-2.200000	0.792918
-2.250000	0.79651
-2.300000	0.801899
-2.350000	0.807288
-2.400000	0.810367
-2.450000	0.814729
-2.500000	0.820375
-2.550000	0.823711
-2.600000	0.828586
-2.650000	0.832692
-2.700000	0.83885
-2.750000	0.843726
-2.800000	0.847575
-2.850000	0.851424
-2.900000	0.854503
-2.950000	0.860149
-3.000000	0.862715
-3.050000	0.865794
-3.100000	0.868104
-3.150000	0.87144
-3.200000	0.873492
-3.250000	0.876059
-3.300000	0.879394
-3.350000	0.882474
-3.400000	0.885553
-3.450000	0.889659
-3.500000	0.892995
-3.550000	0.895047
-3.600000	0.898897
-3.650000	0.902232
-3.700000	0.905055
-3.750000	0.909418
-3.800000	0.91147
-3.850000	0.914036
-3.900000	0.915576
-3.950000	0.917372
-4.000000	0.918912
-4.050000	0.920452
-4.100000	0.923274
-4.150000	0.92584
-4.200000	0.92738
-4.250000	0.929433
-4.300000	0.930459
-4.350000	0.932256
-4.400000	0.933282
-4.450000	0.936875
-4.500000	0.938414
-4.550000	0.94021
-4.600000	0.941493
-4.650000	0.944316
-4.700000	0.946112
-4.750000	0.948422
-4.800000	0.949962
-4.850000	0.952271
-4.900000	0.953554
-4.950000	0.955094
-5.000000	0.957147
-5.050000	0.958686
-5.100000	0.959969
-5.150000	0.961509
-5.200000	0.962792
-5.250000	0.963818
-5.300000	0.965358
-5.350000	0.966641
-5.400000	0.967924
-5.450000	0.969207
-5.500000	0.970747
-5.550000	0.971517
-5.600000	0.97203
-5.650000	0.973569
-5.700000	0.974596
-5.750000	0.975879
-5.800000	0.977419
-5.850000	0.977675
-5.900000	0.978188
-5.950000	0.979215
-6.000000	0.980498
-6.050000	0.981524
-6.100000	0.981781
-6.150000	0.983064
-6.200000	0.984347
-6.250000	0.985373
-6.350000	0.985887
-6.400000	0.9864
-6.450000	0.986656
-6.500000	0.987426
-6.550000	0.988196
-6.600000	0.988709
-6.650000	0.989479
-6.700000	0.989736
-6.800000	0.989992
-6.850000	0.990249
-6.900000	0.991019
-7.000000	0.991275
-7.100000	0.991789
-7.150000	0.992045
-7.200000	0.992558
-7.300000	0.992815
-7.350000	0.993072
-7.400000	0.993328
-7.500000	0.993585
-7.550000	0.994098
-7.650000	0.994355
-7.800000	0.994611
-7.850000	0.994868
-7.950000	0.995124
-8.050000	0.995381
-8.100000	0.995638
-8.150000	0.996151
-8.200000	0.996407
-8.250000	0.996664
-8.400000	0.996921
-8.450000	0.997177
-8.500000	0.997434
-8.700000	0.997947
-8.750000	0.998204
-8.800000	0.99846
-9.150000	0.998717
-9.450000	0.998974
-9.600000	0.99923
-9.950000	1
&
56.250000	1.27681e-05
54.700000	2.55363e-05
53.450000	3.83044e-05
52.200000	5.10725e-05
51.900000	6.38407e-05
51.500000	7.66088e-05
51.400000	8.93769e-05
50.150000	0.000102145
49.200000	0.000114913
49.150000	0.000127681
48.650000	0.000140449
47.700000	0.000153218
47.600000	0.000165986
46.650000	0.000178754
46.350000	0.000191522
46.050000	0.00020429
45.950000	0.000217058
44.400000	0.000229826
44.350000	0.000242594
44.100000	0.000255363
43.950000	0.000268131
43.550000	0.000280899
43.400000	0.000293667
43.000000	0.000306435
42.900000	0.000319203
42.800000	0.000331971
42.650000	0.00034474
42.500000	0.000357508
42.200000	0.000370276
42.150000	0.000383044
42.000000	0.000395812
41.800000	0.00040858
41.500000	0.000421348
41.400000	0.000434116
41.200000	0.000446885
40.850000	0.000459653
40.750000	0.000472421
40.450000	0.000485189
40.300000	0.000497957
40.250000	0.000510725
40.200000	0.000523493
40.050000	0.000536261
39.950000	0.00054903
39.800000	0.000561798
39.200000	0.000574566
38.950000	0.000587334
38.750000	0.000600102
38.700000	0.00061287
38.650000	0.000625638
38.450000	0.000638407
38.000000	0.000651175
37.700000	0.000663943
37.550000	0.000676711
37.350000	0.000689479
37.000000	0.000702247
36.900000	0.000715015
36.750000	0.000727783
36.250000	0.000740552
36.200000	0.00075332
36.150000	0.000766088
36.100000	0.000778856
35.600000	0.000791624
35.500000	0.00081716
35.450000	0.000842697
35.400000	0.000855465
35.300000	0.000868233
35.200000	0.000881001
35.050000	0.000893769
35.000000	0.000919305
34.900000	0.000932074
34.850000	0.000944842
34.800000	0.000970378
34.750000	0.000983146
34.700000	0.00100868
34.650000	0.00102145
34.550000	0.00103422
34.450000	0.00104699
34.250000	0.00105975
34.100000	0.00107252
33.950000	0.00109806
33.900000	0.00111083
33.750000	0.0011236
33.700000	0.00114913
33.550000	0.0011619
33.500000	0.00117467
33.450000	0.0012002
33.350000	0.00121297
33.300000	0.00123851
33.250000	0.00125128
33.100000	0.00127681
33.050000	0.00128958
33.000000	0.00130235
32.950000	0.00132789
32.850000	0.00134065
32.750000	0.00135342
32.700000	0.00137896
32.650000	0.00139173
32.600000	0.00141726
32.550000	0.00145557
32.450000	0.00149387
32.350000	0.00151941
32.250000	0.00153218
32.150000	0.00157048
32.000000	0.00158325
31.950000	0.00159602
31.800000	0.00160878
31.750000	0.00162155
31.700000	0.00163432
31.650000	0.00165986
31.550000	0.00167263
31.400000	0.00168539
31.300000	0.00169816
31.250000	0.00173647
31.200000	0.00174923
31.100000	0.00178754
31.050000	0.00180031
30.950000	0.00181307
30.900000	0.00182584
30.850000	0.00185138
30.750000	0.00187692
30.700000	0.00188968
30.650000	0.00190245
30.600000	0.00191522
30.550000	0.00194076
30.450000	0.00195352
30.400000	0.00199183
30.350000	0.0020046
30.300000	0.0020429
30.250000	0.00206844
30.100000	0.00209397
30.000000	0.00210674
29.950000	0.00211951
29.900000	0.00213228
29.800000	0.00215781
29.750000	0.00217058
29.650000	0.00222165
29.600000	0.00223442
29.550000	0.00225996
29.500000	0.00227273
29.450000	0.00229826
29.400000	0.0023238
29.300000	0.0023621
29.250000	0.00237487
29.200000	0.00241318
29.150000	0.00243871
29.100000	0.00246425
29.050000	0.00247702
29.000000	0.00248979
28.950000	0.00254086
28.900000	0.00255363
28.850000	0.00256639
28.800000	0.00259193
28.750000	0.0026047
28.700000	0.00263023
28.650000	0.00266854
28.600000	0.00275792
28.550000	0.00278345
28.450000	0.00280899
28.400000	0.00282176
28.350000	0.0028856
28.300000	0.00293667
28.250000	0.00294944
28.200000	0.00296221
28.150000	0.00302605
28.050000	0.00303882
28.000000	0.00307712
27.950000	0.00311542
27.900000	0.00314096
27.850000	0.00315373
27.800000	0.0032048
27.750000	0.00321757
27.700000	0.00324311
27.600000	0.00326864
27.550000	0.00329418
27.500000	0.00335802
27.450000	0.00337079
27.400000	0.00340909
27.350000	0.00342186
27.300000	0.00346016
27.250000	0.0034857
27.200000	0.00351124
27.150000	0.00353677
27.100000	0.00360061
27.050000	0.00362615
27.000000	0.00366445
26.900000	0.00370276
26.850000	0.0037666
26.800000	0.00377937
26.750000	0.00379213
26.700000	0.00381767
26.650000	0.00386874
26.550000	0.00394535
26.500000	0.00397089
26.450000	0.00398366
26.400000	0.00399642
26.350000	0.00406027
26.300000	0.0040858
26.200000	0.00413687
26.100000	0.00418795
26.050000	0.00420072
26.000000	0.00422625
25.950000	0.00426456
25.900000	0.00430286
25.850000	0.00435393
25.800000	0.00440501
25.750000	0.00443054
25.700000	0.00445608
25.650000	0.00453269
25.600000	0.00458376
25.550000	0.0046093
25.500000	0.00463483
25.450000	0.00466037
25.400000	0.0046859
25.350000	0.00472421
25.300000	0.00474974
25.250000	0.00476251
25.200000	0.00480082
25.150000	0.00483912
25.100000	0.00490296
25.050000	0.00491573
25.000000	0.00494127
24.950000	0.00499234
24.900000	0.00501788
24.850000	0.00509448
24.800000	0.00512002
24.750000	0.00515832
24.700000	0.0052477
24.650000	0.00528601
24.600000	0.00533708
24.550000	0.00538815
24.500000	0.00541369
24.450000	0.00545199
24.400000	0.00554137
24.350000	0.00556691
24.300000	0.00568182
24.250000	0.00573289
24.200000	0.00579673
24.150000	0.0058478
24.100000	0.00592441
24.050000	0.00593718
24.000000	0.00602656
23.950000	0.00607763
23.900000	0.00611593
23.850000	0.00617978
23.800000	0.00626915
23.750000	0.00630746
23.700000	0.00634576
23.650000	0.0063713
23.600000	0.00638407
23.550000	0.00642237
23.500000	0.00648621
23.450000	0.00655005
23.400000	0.00661389
23.350000	0.0066522
23.300000	0.0066905
23.250000	0.00681818
23.200000	0.00686925
23.150000	0.00693309
23.100000	0.00699694
23.050000	0.00704801
23.000000	0.00712462
22.950000	0.00716292
22.900000	0.00720123
22.850000	0.00723953
22.800000	0.00730337
22.750000	0.00737998
22.700000	0.00740552
22.650000	0.00752043
22.600000	0.00759704
22.550000	0.00769918
22.500000	0.00778856
22.450000	0.0078524
22.400000	0.00794178
22.350000	0.00801839
22.300000	0.00812053
22.250000	0.00818437
22.200000	0.00820991
22.150000	0.00836313
22.100000	0.00842697
22.050000	0.00849081
22.000000	0.00858018
21.950000	0.00864402
21.900000	0.00872063
21.850000	0.00883555
21.800000	0.00896323
21.750000	0.0090526
21.700000	0.00919305
21.650000	0.0093335
21.600000	0.00939734
21.550000	0.00962717
21.500000	0.00969101
21.450000	0.00983146
21.400000	0.00986977
21.350000	0.00999745
21.300000	0.0101379
21.250000	0.01024
21.200000	0.0103166
21.150000	0.0104954
21.100000	0.0105975
21.050000	0.0106869
21.000000	0.0107763
20.950000	0.0109295
20.900000	0.01107
20.850000	0.011236
20.800000	0.0113509
20.750000	0.0114147
20.700000	0.0115169
20.650000	0.0115935
20.600000	0.0116828
20.550000	0.0118616
20.500000	0.0118999
20.450000	0.011951
20.400000	0.0120787
20.350000	0.0121553
20.300000	0.0122319
20.250000	0.012334
20.200000	0.0124234
20.150000	0.0125894
20.100000	0.0127298
20.050000	0.0128064
20.000000	0.0129086
19.950000	0.0130235
19.900000	0.0131256
19.850000	0.0132406
19.800000	0.0133172
19.750000	0.0134831
19.700000	0.0135981
19.650000	0.0137385
19.600000	0.013879
19.550000	0.0139556
19.500000	0.0141088
19.450000	0.0142365
19.400000	0.0143003
19.350000	0.014428
19.300000	0.0145557
19.250000	0.0146706
19.200000	0.0147855
19.150000	0.0148493
19.100000	0.0150409
19.050000	0.015143
19.000000	0.015309
18.950000	0.0154877
18.900000	0.015641
18.850000	0.0157176
18.800000	0.015858
18.750000	0.0160112
18.700000	0.01619
18.650000	0.0163432
18.600000	0.0164454
18.550000	0.016573
18.500000	0.0167263
18.450000	0.0169178
18.400000	0.0170455
18.350000	0.0171731
18.300000	0.0172753
18.250000	0.0173774
18.200000	0.0176073
18.150000	0.017786
18.100000	0.0179392
18.050000	0.0180797
18.000000	0.0182329
17.950000	0.0183989
17.900000	0.0185393
17.850000	0.0187308
17.800000	0.0188968
17.750000	0.0191139
17.700000	0.0192671
17.650000	0.0193948
17.600000	0.0196246
17.550000	0.0198161
17.500000	0.0199821
17.450000	0.0201481
17.400000	0.020263
17.350000	0.0204418
17.300000	0.0206205
17.250000	0.0208376
17.200000	0.0211185
17.150000	0.0212972
17.100000	0.0215271
17.050000	0.0217441
17.000000	0.0219229
16.950000	0.0221527
16.900000	0.0224208
16.850000	0.0226251
16.800000	0.0228805
16.750000	0.0230592
16.700000	0.0233018
16.650000	0.0234934
16.600000	0.0236466
16.550000	0.0238509
16.500000	0.0240679
16.450000	0.024285
16.400000	0.024451
16.350000	0.0246297
16.300000	0.0249745
16.250000	0.0252298
16.200000	0.0254597
16.150000	0.0257406
16.100000	0.0259448
16.050000	0.026264
16.000000	0.026596
15.950000	0.0268003
15.900000	0.0270429
15.850000	0.0272472
15.800000	0.0274515
15.750000	0.0277196
15.700000	0.0280133
15.650000	0.0282303
15.600000	0.0285495
15.550000	0.0288177
15.500000	0.0291369
15.450000	0.0295199
15.400000	0.0298902
15.350000	0.0303115
15.300000	0.0306052
15.250000	0.0308478
15.200000	0.0311542
15.150000	0.0314862
15.100000	0.0317288
15.050000	0.0320225
15.000000	0.0322906
14.950000	0.032597
14.900000	0.0328396
14.850000	0.0331844
14.800000	0.033478
14.750000	0.0339122
14.700000	0.0342697
14.650000	0.034691
14.600000	0.0350358
14.550000	0.0354443
14.500000	0.0358018
14.450000	0.0361083
14.400000	0.0365424
14.350000	0.0369382
14.300000	0.0373085
14.250000	0.0377171
14.200000	0.0379852
14.150000	0.0384065
14.100000	0.0387768
14.050000	0.0392492
14.000000	0.039811
13.950000	0.0400792
13.900000	0.0404622
13.850000	0.0407814
13.800000	0.0410878
13.750000	0.0414581
13.700000	0.0417263
13.650000	0.0420582
13.600000	0.0425051
13.550000	0.0428754
13.500000	0.0432712
13.450000	0.0437181
13.400000	0.0441267
13.350000	0.0448034
13.300000	0.0453396
13.250000	0.0458121
13.200000	0.0462334
13.150000	0.046642
13.100000	0.0471782
13.050000	0.0476762
13.000000	0.048238
12.950000	0.0487104
12.900000	0.0491318
12.850000	0.0495531
12.800000	0.0498723
12.750000	0.0503575
12.700000	0.0509065
12.650000	0.0513917
12.600000	0.0520684
12.550000	0.0525919
12.500000	0.0531154
12.450000	0.0536645
12.400000	0.0542263
12.350000	0.0547753
12.300000	0.0553754
12.250000	0.055784
12.200000	0.0563585
12.150000	0.0566777
12.100000	0.0572012
12.050000	0.0576864
12.000000	0.0582099
11.950000	0.0586823
11.900000	0.059308
11.850000	0.0599591
11.800000	0.0606231
11.750000	0.0612615
11.700000	0.0619765
11.650000	0.0624489
11.600000	0.062832
11.550000	0.0633427
11.500000	0.0638662
11.450000	0.0645429
11.400000	0.0650026
11.350000	0.0656537
11.300000	0.0662283
11.250000	0.0667901
11.200000	0.0673519
11.150000	0.0680158
11.100000	0.068501
11.050000	0.0692033
11.000000	0.0697651
10.950000	0.0704162
10.900000	0.0709525
10.850000	0.0715654
10.800000	0.0722549
10.750000	0.0729443
10.700000	0.0736466
10.650000	0.0742722
10.600000	0.074834
10.550000	0.0754469
10.500000	0.0761747
10.450000	0.0769535
10.400000	0.0777068
10.350000	0.0783963
10.300000	0.0790858
10.250000	0.0798391
10.200000	0.0807074
10.150000	0.0813202
10.100000	0.0819586
10.050000	0.0826609
10.000000	0.0834397
9.950000	0.0841292
9.900000	0.0849719
9.850000	0.0858912
9.800000	0.0865296
9.750000	0.0872829
9.700000	0.087998
9.650000	0.0888023
9.600000	0.0894918
9.550000	0.0905899
9.500000	0.0914454
9.450000	0.0923136
9.400000	0.0930541
9.350000	0.0939734
9.300000	0.0949566
9.250000	0.0959653
9.200000	0.0967824
9.150000	0.0977783
9.100000	0.0986849
9.050000	0.0995148
9.000000	0.100511
8.950000	0.101456
8.900000	0.102234
8.850000	0.103001
8.800000	0.10369
8.750000	0.104635
8.700000	0.105541
8.650000	0.10655
8.600000	0.107559
8.550000	0.108618
8.500000	0.109614
8.450000	0.110508
8.400000	0.111568
8.350000	0.112551
8.300000	0.113509
8.250000	0.114671
8.200000	0.115743
8.150000	0.117007
8.100000	0.117978
8.050000	0.119037
8.000000	0.120263
7.950000	0.12145
7.900000	0.122523
7.850000	0.123442
7.800000	0.124604
7.750000	0.126009
7.700000	0.127311
7.650000	0.128435
7.600000	0.129418
7.550000	0.130503
7.500000	0.131844
7.450000	0.133223
7.400000	0.134474
7.350000	0.13561
7.300000	0.137104
7.250000	0.13856
7.200000	0.140028
7.150000	0.141509
7.100000	0.143003
7.050000	0.144293
7.000000	0.145467
6.950000	0.146795
6.900000	0.148174
6.850000	0.149642
6.800000	0.150741
6.750000	0.15212
6.700000	0.153601
6.650000	0.154903
6.600000	0.156129
6.550000	0.157648
6.500000	0.15881
6.450000	0.160393
6.400000	0.161747
6.350000	0.162921
6.300000	0.164364
6.250000	0.165947
6.200000	0.167365
6.150000	0.168884
6.100000	0.17034
6.050000	0.171808
6.000000	0.173493
5.950000	0.174885
5.900000	0.176622
5.850000	0.178154
5.800000	0.17966
5.750000	0.181282
5.700000	0.182865
5.650000	0.184525
5.600000	0.185904
5.550000	0.187564
5.500000	0.189198
5.450000	0.190679
5.400000	0.192275
5.350000	0.193756
5.300000	0.195595
5.250000	0.197242
5.200000	0.198825
5.150000	0.200536
5.100000	0.20189
5.050000	0.203639
5.000000	0.20558
4.950000	0.207533
4.900000	0.209091
4.850000	0.211249
4.800000	0.213062
4.750000	0.21476
4.700000	0.21642
4.650000	0.218361
4.600000	0.220161
4.550000	0.221846
4.500000	0.223736
4.450000	0.225523
4.400000	0.22763
4.350000	0.229571
4.300000	0.231639
4.250000	0.233338
4.200000	0.235368
4.150000	0.237194
4.100000	0.239147
4.050000	0.24105
4.000000	0.243284
3.950000	0.245442
3.900000	0.247638
3.850000	0.249796
3.800000	0.251864
3.750000	0.253894
3.700000	0.255733
3.650000	0.25784
3.600000	0.259857
3.550000	0.262206
3.500000	0.264249
3.450000	0.266216
3.400000	0.268386
3.350000	0.270723
3.300000	0.273098
3.250000	0.275255
3.200000	0.277273
3.150000	0.279622
3.100000	0.281333
3.050000	0.283555
3.000000	0.285802
2.950000	0.288151
2.900000	0.290156
2.850000	0.292263
2.800000	0.29474
2.750000	0.296936
2.700000	0.299055
2.650000	0.301392
2.600000	0.303818
2.550000	0.306052
2.500000	0.308593
2.450000	0.311006
2.400000	0.313585
2.350000	0.316177
2.300000	0.318463
2.250000	0.320889
2.200000	0.323557
2.150000	0.326034
2.100000	0.328767
2.050000	0.331678
2.000000	0.334538
1.950000	0.337219
1.900000	0.339849
1.850000	0.342441
1.800000	0.34525
1.750000	0.347727
1.700000	0.350664
1.650000	0.35332
1.600000	0.355758
1.550000	0.358376
1.500000	0.3613
1.450000	0.364122
1.400000	0.366573
1.350000	0.36928
1.300000	0.372561
1.250000	0.375575
1.200000	0.377937
1.150000	0.38058
1.100000	0.383095
1.050000	0.385878
1.000000	0.388636
0.950000	0.391177
0.900000	0.394216
0.850000	0.397472
0.800000	0.400166
0.750000	0.403103
0.700000	0.405797
0.650000	0.408606
0.600000	0.411287
0.550000	0.414198
0.500000	0.417007
0.450000	0.420046
0.400000	0.423072
0.350000	0.425626
0.300000	0.428562
0.250000	0.431473
0.200000	0.434602
0.150000	0.437411
0.100000	0.440603
0.050000	0.443539
0.000000	0.446272
-0.050000	0.449489
-0.100000	0.452681
-0.150000	0.455835
-0.200000	0.459206
-0.250000	0.462142
-0.300000	0.465105
-0.350000	0.468144
-0.400000	0.471259
-0.450000	0.474042
-0.500000	0.477056
-0.550000	0.480516
-0.600000	0.483389
-0.650000	0.48644
-0.700000	0.489454
-0.750000	0.492978
-0.800000	0.496399
-0.850000	0.499119
-0.900000	0.502196
-0.950000	0.505388
-1.000000	0.50867
-1.050000	0.512053
-1.100000	0.515207
-1.150000	0.51859
-1.200000	0.52168
-1.250000	0.525128
-1.300000	0.527949
-1.350000	0.530835
-1.400000	0.534027
-1.450000	0.537462
-1.500000	0.541203
-1.550000	0.544522
-1.600000	0.547753
-1.650000	0.550485
-1.700000	0.553677
-1.750000	0.556856
-1.800000	0.560023
-1.850000	0.563228
-1.900000	0.566675
-1.950000	0.569714
-2.000000	0.572944
-2.050000	0.576277
-2.100000	0.579686
-2.150000	0.582916
-2.200000	0.585827
-2.250000	0.589313
-2.300000	0.59248
-2.350000	0.596093
-2.400000	0.599157
-2.450000	0.602707
-2.500000	0.605644
-2.550000	0.609014
-2.600000	0.612487
-2.650000	0.615092
-2.700000	0.618488
-2.750000	0.621642
-2.800000	0.62514
-2.850000	0.628358
-2.900000	0.631882
-2.950000	0.635125
-3.000000	0.638164
-3.050000	0.641241
-3.100000	0.644395
-3.150000	0.647612
-3.200000	0.650919
-3.250000	0.654111
-3.300000	0.657291
-3.350000	0.660444
-3.400000	0.663624
-3.450000	0.666675
-3.500000	0.670148
-3.550000	0.673455
-3.600000	0.676685
-3.650000	0.679788
-3.700000	0.682763
-3.750000	0.68584
-3.800000	0.68907
-3.850000	0.69248
-3.900000	0.695672
-3.950000	0.698404
-4.000000	0.701609
-4.050000	0.704622
-4.100000	0.707789
-4.150000	0.710968
-4.200000	0.714147
-4.250000	0.716969
-4.300000	0.719918
-4.350000	0.722906
-4.400000	0.725919
-4.450000	0.728869
-4.500000	0.731856
-4.550000	0.735049
-4.600000	0.737921
-4.650000	0.740794
-4.700000	0.743475
-4.750000	0.746425
-4.800000	0.74903
-4.850000	0.752132
-4.900000	0.755018
-4.950000	0.757686
-5.000000	0.760432
-5.050000	0.763177
-5.100000	0.76619
-5.150000	0.768922
-5.200000	0.771323
-5.250000	0.773864
-5.300000	0.776711
-5.350000	0.779724
-5.400000	0.782265
-5.450000	0.784857
-5.500000	0.787334
-5.550000	0.789875
-5.600000	0.792352
-5.650000	0.794765
-5.700000	0.797383
-5.750000	0.79977
-5.800000	0.802451
-5.850000	0.804852
-5.900000	0.807584
-5.950000	0.809883
-6.000000	0.812411
-6.050000	0.814747
-6.100000	0.817186
-6.150000	0.819714
-6.200000	0.822229
-6.250000	0.825026
-6.300000	0.827528
-6.350000	0.830082
-6.400000	0.832329
-6.450000	0.834972
-6.500000	0.837385
-6.550000	0.83962
-6.600000	0.841905
-6.650000	0.844408
-6.700000	0.846693
-6.750000	0.848723
-6.800000	0.850804
-6.850000	0.852949
-6.900000	0.855375
-6.950000	0.857495
-7.000000	0.85964
-7.050000	0.861823
-7.100000	0.863866
-7.150000	0.865935
-7.200000	0.868092
-7.250000	0.870186
-7.300000	0.871987
-7.350000	0.874298
-7.400000	0.876251
-7.450000	0.878179
-7.500000	0.880222
-7.550000	0.882316
-7.600000	0.884321
-7.650000	0.886172
-7.700000	0.888049
-7.750000	0.889798
-7.800000	0.891407
-7.850000	0.893182
-7.900000	0.894854
-7.950000	0.896553
-8.000000	0.898187
-8.050000	0.899745
-8.100000	0.901302
-8.150000	0.903409
-8.200000	0.905056
-8.250000	0.906895
-8.300000	0.908784
-8.350000	0.910355
-8.400000	0.91213
-8.450000	0.913509
-8.500000	0.915092
-8.550000	0.916343
-8.600000	0.917773
-8.650000	0.919356
-8.700000	0.921118
-8.750000	0.922459
-8.800000	0.924145
-8.850000	0.925613
-8.900000	0.927222
-8.950000	0.928524
-9.000000	0.929903
-9.050000	0.93118
-9.100000	0.932623
-9.150000	0.93381
-9.200000	0.935061
-9.250000	0.9363
-9.300000	0.937717
-9.350000	0.938968
-9.400000	0.940066
-9.450000	0.941241
-9.500000	0.942543
-9.550000	0.943859
-9.600000	0.945289
-9.650000	0.946374
-9.700000	0.947497
-9.750000	0.948647
-9.800000	0.949706
-9.850000	0.95083
-9.900000	0.951851
-9.950000	1
&
122.950000	1.05225e-11
122.900000	1.06389e-11
122.850000	1.07567e-11
122.800000	1.08757e-11
122.750000	1.0996e-11
122.700000	1.11177e-11
122.650000	1.12407e-11
122.600000	1.13651e-11
122.550000	1.14908e-11
122.500000	1.16179e-11
122.450000	1.17465e-11
122.400000	1.18764e-11
122.350000	1.20078e-11
122.300000	1.21407e-11
122.250000	1.2275e-11
122.200000	1.24108e-11
122.150000	1.25481e-11
122.100000	1.2687e-11
122.050000	1.28273e-11
122.000000	1.29692e-11
121.950000	1.31127e-11
121.900000	1.32578e-11
121.850000	1.34045e-11
121.800000	1.35528e-11
121.750000	1.37027e-11
121.700000	1.38543e-11
121.650000	1.40075e-11
121.600000	1.41625e-11
121.550000	1.43192e-11
121.500000	1.44776e-11
121.450000	1.46378e-11
121.400000	1.47997e-11
121.350000	1.49634e-11
121.300000	1.51289e-11
121.250000	1.52963e-11
121.200000	1.54655e-11
121.150000	1.56366e-11
121.100000	1.58096e-11
121.050000	1.59845e-11
121.000000	1.61613e-11
120.950000	1.634e-11
120.900000	1.65208e-11
120.850000	1.67035e-11
120.800000	1.68883e-11
120.750000	1.70751e-11
120.700000	1.7264e-11
120.650000	1.7455e-11
120.600000	1.7648e-11
120.550000	1.78433e-11
120.500000	1.80406e-11
120.450000	1.82402e-11
120.400000	1.84419e-11
120.350000	1.86459e-11
120.300000	1.88522e-11
120.250000	1.90607e-11
120.200000	1.92715e-11
120.150000	1.94847e-11
120.100000	1.97002e-11
120.050000	1.99181e-11
120.000000	2.01384e-11
119.950000	2.03611e-11
119.900000	2.05863e-11
119.850000	2.0814e-11
119.800000	2.10442e-11
119.750000	2.12769e-11
119.700000	2.15123e-11
119.650000	2.17502e-11
119.600000	2.19907e-11
119.550000	2.2234e-11
119.500000	2.24799e-11
119.450000	2.27285e-11
119.400000	2.29798e-11
119.350000	2.3234e-11
119.300000	2.34909e-11
119.250000	2.37507e-11
119.200000	2.40134e-11
119.150000	2.4279e-11
119.100000	2.45475e-11
119.050000	2.48189e-11
119.000000	2.50934e-11
118.950000	2.53709e-11
118.900000	2.56515e-11
118.850000	2.59352e-11
118.800000	2.6222e-11
118.750000	2.65119e-11
118.700000	2.68051e-11
118.650000	2.71016e-11
118.600000	2.74012e-11
118.550000	2.77043e-11
118.500000	2.80106e-11
118.450000	2.83204e-11
118.400000	2.86335e-11
118.350000	2.89502e-11
118.300000	2.92703e-11
118.250000	2.95939e-11
118.200000	2.99212e-11
118.150000	3.0252e-11
118.100000	3.05865e-11
118.050000	3.09248e-11
118.000000	3.12667e-11
117.950000	3.16124e-11
117.900000	3.1962e-11
117.850000	3.23154e-11
117.800000	3.26727e-11
117.750000	3.3034e-11
117.700000	3.33992e-11
117.650000	3.37685e-11
117.600000	3.41419e-11
117.550000	3.45194e-11
117.500000	3.4901e-11
117.450000	3.52869e-11
117.400000	3.56771e-11
117.350000	3.60715e-11
117.300000	3.64703e-11
117.250000	3.68735e-11
117.200000	3.72812e-11
117.150000	3.76934e-11
117.100000	3.81101e-11
117.050000	3.85315e-11
117.000000	3.89575e-11
116.950000	3.93882e-11
116.900000	3.98236e-11
116.850000	4.02639e-11
116.800000	4.0709e-11
116.750000	4.11591e-11
116.700000	4.16141e-11
116.650000	4.20742e-11
116.600000	4.25393e-11
116.550000	4.30096e-11
116.500000	4.3485e-11
116.450000	4.39658e-11
116.400000	4.44518e-11
116.350000	4.49432e-11
116.300000	4.544e-11
116.250000	4.59423e-11
116.200000	4.64502e-11
116.150000	4.69637e-11
116.100000	4.74828e-11
116.050000	4.80077e-11
116.000000	4.85384e-11
115.950000	4.9075e-11
115.900000	4.96174e-11
115.850000	5.01659e-11
115.800000	5.07204e-11
115.750000	5.12811e-11
115.700000	5.18479e-11
115.650000	5.2421e-11
115.600000	5.30004e-11
115.550000	5.35863e-11
115.500000	5.41786e-11
115.450000	5.47774e-11
115.400000	5.53829e-11
115.350000	5.5995e-11
115.300000	5.66139e-11
115.250000	5.72397e-11
115.200000	5.78723e-11
115.150000	5.8512e-11
115.100000	5.91587e-11
115.050000	5.98125e-11
115.000000	6.04736e-11
114.950000	6.1142e-11
114.900000	6.18178e-11
114.850000	6.2501e-11
114.800000	6.31917e-11
114.750000	6.38901e-11
114.700000	6.45962e-11
114.650000	6.53102e-11
114.600000	6.60319e-11
114.550000	6.67617e-11
114.500000	6.74995e-11
114.450000	6.82455e-11
114.400000	6.89997e-11
114.350000	6.97622e-11
114.300000	7.05332e-11
114.250000	7.13127e-11
114.200000	7.21007e-11
114.150000	7.28975e-11
114.100000	7.37031e-11
114.050000	7.45176e-11
114.000000	7.53411e-11
113.950000	7.61736e-11
113.900000	7.70154e-11
113.850000	7.78664e-11
113.800000	7.87269e-11
113.750000	7.95968e-11
113.700000	8.04764e-11
113.650000	8.13657e-11
113.600000	8.22648e-11
113.550000	8.31738e-11
113.500000	8.40928e-11
113.450000	8.5022e-11
113.400000	8.59615e-11
113.350000	8.69113e-11
113.300000	8.78717e-11
113.250000	8.88426e-11
113.200000	8.98242e-11
113.150000	9.08167e-11
113.100000	9.18202e-11
113.050000	9.28347e-11
113.000000	9.38604e-11
112.950000	9.48975e-11
112.900000	9.59459e-11
112.850000	9.7006e-11
112.800000	9.80778e-11
112.750000	9.91614e-11
112.700000	1.00257e-10
112.650000	1.01365e-10
112.600000	1.02485e-10
112.550000	1.03617e-10
112.500000	1.04762e-10
112.450000	1.05919e-10
112.400000	1.07089e-10
112.350000	1.08272e-10
112.300000	1.09468e-10
112.250000	1.10678e-10
112.200000	1.119e-10
112.150000	1.13137e-10
112.100000	1.14387e-10
112.050000	1.1565e-10
112.000000	1.16928e-10
111.950000	1.18219e-10
111.900000	1.19525e-10
111.850000	1.20846e-10
111.800000	1.22181e-10
111.750000	1.2353e-10
111.700000	1.24895e-10
111.650000	1.26275e-10
111.600000	1.2767e-10
111.550000	1.2908e-10
111.500000	1.30506e-10
111.450000	1.31947e-10
111.400000	1.33405e-10
111.350000	1.34878e-10
111.300000	1.36368e-10
111.250000	1.37874e-10
111.200000	1.39397e-10
111.150000	1.40937e-10
111.100000	1.42494e-10
111.050000	1.44068e-10
111.000000	1.45659e-10
110.950000	1.47268e-10
110.900000	1.48894e-10
110.850000	1.50539e-10
110.800000	1.52202e-10
110.750000	1.53883e-10
110.700000	1.55582e-10
110.650000	1.573e-10
110.600000	1.59038e-10
110.550000	1.60794e-10
110.500000	1.6257e-10
110.450000	1.64366e-10
110.400000	1.66181e-10
110.350000	1.68016e-10
110.300000	1.69872e-10
110.250000	1.71748e-10
110.200000	1.73644e-10
110.150000	1.75562e-10
110.100000	1.77501e-10
110.050000	1.79461e-10
110.000000	1.81443e-10
109.950000	1.83447e-10
109.900000	1.85472e-10
109.850000	1.87521e-10
109.800000	1.89591e-10
109.750000	1.91685e-10
109.700000	1.93802e-10
109.650000	1.95942e-10
109.600000	1.98106e-10
109.550000	2.00293e-10
109.500000	2.02505e-10
109.450000	2.04741e-10
109.400000	2.07002e-10
109.350000	2.09287e-10
109.300000	2.11598e-10
109.250000	2.13935e-10
109.200000	2.16297e-10
109.150000	2.18685e-10
109.100000	2.211e-10
109.050000	2.23541e-10
109.000000	2.26009e-10
108.950000	2.28505e-10
108.900000	2.31028e-10
108.850000	2.33579e-10
108.800000	2.36157e-10
108.750000	2.38765e-10
108.700000	2.41401e-10
108.650000	2.44066e-10
108.600000	2.46761e-10
108.550000	2.49485e-10
108.500000	2.5224e-10
108.450000	2.55024e-10
108.400000	2.5784e-10
108.350000	2.60686e-10
108.300000	2.63564e-10
108.250000	2.66474e-10
108.200000	2.69416e-10
108.150000	2.7239e-10
108.100000	2.75397e-10
108.050000	2.78437e-10
108.000000	2.81511e-10
107.950000	2.84619e-10
107.900000	2.87761e-10
107.850000	2.90937e-10
107.800000	2.94149e-10
107.750000	2.97396e-10
107.700000	3.00679e-10
107.650000	3.03998e-10
107.600000	3.07354e-10
107.550000	3.10746e-10
107.500000	3.14176e-10
107.450000	3.17644e-10
107.400000	3.2115e-10
107.350000	3.24695e-10
107.300000	3.28279e-10
107.250000	3.31903e-10
107.200000	3.35566e-10
107.150000	3.3927e-10
107.100000	3.43015e-10
107.050000	3.46801e-10
107.000000	3.50628e-10
106.950000	3.54498e-10
106.900000	3.58411e-10
106.850000	3.62367e-10
106.800000	3.66366e-10
106.750000	3.70409e-10
106.700000	3.74498e-10
106.650000	3.78631e-10
106.600000	3.82809e-10
106.550000	3.87034e-10
106.500000	3.91305e-10
106.450000	3.95624e-10
106.400000	3.9999e-10
106.350000	4.04404e-10
106.300000	4.08867e-10
106.250000	4.13379e-10
106.200000	4.17941e-10
106.150000	4.22553e-10
106.100000	4.27216e-10
106.050000	4.31931e-10
106.000000	4.36697e-10
105.950000	4.41516e-10
105.900000	4.46388e-10
105.850000	4.51314e-10
105.800000	4.56294e-10
105.750000	4.61329e-10
105.700000	4.66419e-10
105.650000	4.71566e-10
105.600000	4.76769e-10
105.550000	4.8203e-10
105.500000	4.87349e-10
105.450000	4.92726e-10
105.400000	4.98163e-10
105.350000	5.03659e-10
105.300000	5.09216e-10
105.250000	5.14835e-10
105.200000	5.20515e-10
105.150000	5.26258e-10
105.100000	5.32064e-10
105.050000	5.37935e-10
105.000000	5.4387e-10
104.950000	5.4987e-10
104.900000	5.55937e-10
104.850000	5.6207e-10
104.800000	5.68271e-10
104.750000	5.7454e-10
104.700000	5.80879e-10
104.650000	5.87287e-10
104.600000	5.93766e-10
104.550000	6.00316e-10
104.500000	6.06939e-10
104.450000	6.13634e-10
104.400000	6.20404e-10
104.350000	6.27248e-10
104.300000	6.34167e-10
104.250000	6.41163e-10
104.200000	6.48235e-10
104.150000	6.55386e-10
104.100000	6.62615e-10
104.050000	6.69924e-10
104.000000	6.77314e-10
103.950000	6.84785e-10
103.900000	6.92339e-10
103.850000	6.99975e-10
103.800000	7.07696e-10
103.750000	7.15502e-10
103.700000	7.23394e-10
103.650000	7.31373e-10
103.600000	7.3944e-10
103.550000	7.47595e-10
103.500000	7.55841e-10
103.450000	7.64177e-10
103.400000	7.72606e-10
103.350000	7.81127e-10
103.300000	7.89742e-10
103.250000	7.98452e-10
103.200000	8.07258e-10
103.150000	8.1616e-10
103.100000	8.25161e-10
103.050000	8.34262e-10
103.000000	8.43462e-10
102.950000	8.52764e-10
102.900000	8.62168e-10
102.850000	8.71676e-10
102.800000	8.81289e-10
102.750000	8.91007e-10
102.700000	9.00833e-10
102.650000	9.10767e-10
102.600000	9.2081e-10
102.550000	9.30964e-10
102.500000	9.4123e-10
102.450000	9.51609e-10
102.400000	9.62102e-10
102.350000	9.72711e-10
102.300000	9.83436e-10
102.250000	9.9428e-10
102.200000	1.00524e-09
102.150000	1.01633e-09
102.100000	1.02753e-09
102.050000	1.03886e-09
102.000000	1.05032e-09
101.950000	1.0619e-09
101.900000	1.07361e-09
101.850000	1.08544e-09
101.800000	1.09741e-09
101.750000	1.10951e-09
101.700000	1.12174e-09
101.650000	1.13411e-09
101.600000	1.14661e-09
101.550000	1.15925e-09
101.500000	1.17203e-09
101.450000	1.18496e-09
101.400000	1.19802e-09
101.350000	1.21123e-09
101.300000	1.22458e-09
101.250000	1.23808e-09
101.200000	1.25173e-09
101.150000	1.26553e-09
101.100000	1.27948e-09
101.050000	1.29358e-09
101.000000	1.30784e-09
100.950000	1.32226e-09
100.900000	1.33683e-09
100.850000	1.35157e-09
100.800000	1.36647e-09
100.750000	1.38153e-09
100.700000	1.39676e-09
100.650000	1.41215e-09
100.600000	1.42772e-09
100.550000	1.44345e-09
100.500000	1.45936e-09
100.450000	1.47545e-09
100.400000	1.49171e-09
100.350000	1.50815e-09
100.300000	1.52477e-09
100.250000	1.54158e-09
100.200000	1.55857e-09
100.150000	1.57575e-09
100.100000	1.59311e-09
100.050000	1.61067e-09
100.000000	1.62842e-09
99.950000	1.64637e-09
99.900000	1.66451e-09
99.850000	1.68286e-09
99.800000	1.7014e-09
99.750000	1.72015e-09
99.700000	1.73911e-09
99.650000	1.75827e-09
99.600000	1.77765e-09
99.550000	1.79724e-09
99.500000	1.81704e-09
99.450000	1.83706e-09
99.400000	1.85731e-09
99.350000	1.87777e-09
99.300000	1.89846e-09
99.250000	1.91938e-09
99.200000	1.94053e-09
99.150000	1.96191e-09
99.100000	1.98353e-09
99.050000	2.00538e-09
99.000000	2.02748e-09
98.950000	2.04982e-09
98.900000	2.0724e-09
98.850000	2.09524e-09
98.800000	2.11832e-09
98.750000	2.14166e-09
98.700000	2.16526e-09
98.650000	2.18911e-09
98.600000	2.21323e-09
98.550000	2.23761e-09
98.500000	2.26226e-09
98.450000	2.28718e-09
98.400000	2.31238e-09
98.350000	2.33786e-09
98.300000	2.36361e-09
98.250000	2.38965e-09
98.200000	2.41597e-09
98.150000	2.44259e-09
98.100000	2.46949e-09
98.050000	2.4967e-09
98.000000	2.5242e-09
97.950000	2.552e-09
97.900000	2.58011e-09
97.850000	2.60853e-09
97.800000	2.63727e-09
97.750000	2.66631e-09
97.700000	2.69568e-09
97.650000	2.72537e-09
97.600000	2.75539e-09
97.550000	2.78574e-09
97.500000	2.81642e-09
97.450000	2.84744e-09
97.400000	2.8788e-09
97.350000	2.91051e-09
97.300000	2.94256e-09
97.250000	2.97497e-09
97.200000	3.00774e-09
97.150000	3.04086e-09
97.100000	3.07435e-09
97.050000	3.10821e-09
97.000000	3.14243e-09
96.950000	3.17704e-09
96.900000	3.21203e-09
96.850000	3.2474e-09
96.800000	3.28316e-09
96.750000	3.31931e-09
96.700000	3.35586e-09
96.650000	3.39282e-09
96.600000	3.43018e-09
96.550000	3.46795e-09
96.500000	3.50613e-09
96.450000	3.54474e-09
96.400000	3.58377e-09
96.350000	3.62323e-09
96.300000	3.66312e-09
96.250000	3.70346e-09
96.200000	3.74423e-09
96.150000	3.78546e-09
96.100000	3.82713e-09
96.050000	3.86927e-09
96.000000	3.91187e-09
95.950000	3.95494e-09
95.900000	3.99848e-09
95.850000	4.0425e-09
95.800000	4.087e-09
95.750000	4.132e-09
95.700000	4.17749e-09
95.650000	4.22347e-09
95.600000	4.26997e-09
95.550000	4.31697e-09
95.500000	4.36449e-09
95.450000	4.41254e-09
95.400000	4.46111e-09
95.350000	4.51022e-09
95.300000	4.55987e-09
95.250000	4.61006e-09
95.200000	4.6608e-09
95.150000	4.7121e-09
95.100000	4.76397e-09
95.050000	4.81641e-09
95.000000	4.86942e-09
94.950000	4.92301e-09
94.900000	4.9772e-09
94.850000	5.03198e-09
94.800000	5.08736e-09
94.750000	5.14335e-09
94.700000	5.19996e-09
94.650000	5.25719e-09
94.600000	5.31504e-09
94.550000	5.37354e-09
94.500000	5.43267e-09
94.450000	5.49246e-09
94.400000	5.5529e-09
94.350000	5.61401e-09
94.300000	5.67579e-09
94.250000	5.73825e-09
94.200000	5.80139e-09
94.150000	5.86523e-09
94.100000	5.92977e-09
94.050000	5.99502e-09
94.000000	6.06099e-09
93.950000	6.12768e-09
93.900000	6.1951e-09
93.850000	6.26327e-09
93.800000	6.33218e-09
93.750000	6.40185e-09
93.700000	6.47229e-09
93.650000	6.5435e-09
93.600000	6.61549e-09
93.550000	6.68828e-09
93.500000	6.76186e-09
93.450000	6.83625e-09
93.400000	6.91146e-09
93.350000	6.9875e-09
93.300000	7.06437e-09
93.250000	7.14209e-09
93.200000	7.22066e-09
93.150000	7.30009e-09
93.100000	7.3804e-09
93.050000	7.46158e-09
93.000000	7.54366e-09
92.950000	7.62664e-09
92.900000	7.71054e-09
92.850000	7.79535e-09
92.800000	7.8811e-09
92.750000	7.96779e-09
92.700000	8.05543e-09
92.650000	8.14403e-09
92.600000	8.2336e-09
92.550000	8.32416e-09
92.500000	8.41572e-09
92.450000	8.50828e-09
92.400000	8.60186e-09
92.350000	8.69646e-09
92.300000	8.7921e-09
92.250000	8.8888e-09
92.200000	8.98655e-09
92.150000	9.08538e-09
92.100000	9.1853e-09
92.050000	9.28631e-09
92.000000	9.38843e-09
91.950000	9.49167e-09
91.900000	9.59605e-09
91.850000	9.70157e-09
91.800000	9.80825e-09
91.750000	9.9161e-09
91.700000	1.00251e-08
91.650000	1.01354e-08
91.600000	1.02468e-08
91.550000	1.03595e-08
91.500000	1.04734e-08
91.450000	1.05885e-08
91.400000	1.0705e-08
91.350000	1.08227e-08
91.300000	1.09417e-08
91.250000	1.1062e-08
91.200000	1.11836e-08
91.150000	1.13065e-08
91.100000	1.14308e-08
91.050000	1.15565e-08
91.000000	1.16835e-08
90.950000	1.1812e-08
90.900000	1.19418e-08
90.850000	1.20731e-08
90.800000	1.22058e-08
90.750000	1.234e-08
90.700000	1.24756e-08
90.650000	1.26128e-08
90.600000	1.27514e-08
90.550000	1.28916e-08
90.500000	1.30333e-08
90.450000	1.31765e-08
90.400000	1.33214e-08
90.350000	1.34678e-08
90.300000	1.36158e-08
90.250000	1.37655e-08
90.200000	1.39167e-08
90.150000	1.40697e-08
90.100000	1.42243e-08
90.050000	1.43807e-08
90.000000	1.45387e-08
89.950000	1.46985e-08
89.900000	1.486e-08
89.850000	1.50233e-08
89.800000	1.51884e-08
89.750000	1.53553e-08
89.700000	1.5524e-08
89.650000	1.56946e-08
89.600000	1.58671e-08
89.550000	1.60414e-08
89.500000	1.62177e-08
89.450000	1.63959e-08
89.400000	1.6576e-08
89.350000	1.67582e-08
89.300000	1.69423e-08
89.250000	1.71284e-08
89.200000	1.73166e-08
89.150000	1.75069e-08
89.100000	1.76992e-08
89.050000	1.78937e-08
89.000000	1.80903e-08
88.950000	1.8289e-08
88.900000	1.84899e-08
88.850000	1.8693e-08
88.800000	1.88984e-08
88.750000	1.9106e-08
88.700000	1.93159e-08
88.650000	1.95281e-08
88.600000	1.97426e-08
88.550000	1.99594e-08
88.500000	2.01787e-08
88.450000	2.04003e-08
88.400000	2.06244e-08
88.350000	2.08509e-08
88.300000	2.10799e-08
88.250000	2.13114e-08
88.200000	2.15455e-08
88.150000	2.17821e-08
88.100000	2.20214e-08
88.050000	2.22632e-08
88.000000	2.25077e-08
87.950000	2.27549e-08
87.900000	2.30048e-08
87.850000	2.32574e-08
87.800000	2.35128e-08
87.750000	2.3771e-08
87.700000	2.40321e-08
87.650000	2.42959e-08
87.600000	2.45627e-08
87.550000	2.48324e-08
87.500000	2.51051e-08
87.450000	2.53808e-08
87.400000	2.56594e-08
87.350000	2.59412e-08
87.300000	2.6226e-08
87.250000	2.65139e-08
87.200000	2.6805e-08
87.150000	2.70993e-08
87.100000	2.73968e-08
87.050000	2.76976e-08
87.000000	2.80017e-08
86.950000	2.83091e-08
86.900000	2.86199e-08
86.850000	2.8934e-08
86.800000	2.92517e-08
86.750000	2.95728e-08
86.700000	2.98974e-08
86.650000	3.02256e-08
86.600000	3.05573e-08
86.550000	3.08927e-08
86.500000	3.12318e-08
86.450000	3.15746e-08
86.400000	3.19212e-08
86.350000	3.22715e-08
86.300000	3.26257e-08
86.250000	3.29838e-08
86.200000	3.33458e-08
86.150000	3.37117e-08
86.100000	3.40817e-08
86.050000	3.44557e-08
86.000000	3.48338e-08
85.950000	3.52161e-08
85.900000	3.56026e-08
85.850000	3.59932e-08
85.800000	3.63882e-08
85.750000	3.67875e-08
85.700000	3.71911e-08
85.650000	3.75992e-08
85.600000	3.80118e-08
85.550000	3.84288e-08
85.500000	3.88505e-08
85.450000	3.92767e-08
85.400000	3.97077e-08
85.350000	4.01433e-08
85.300000	4.05837e-08
85.250000	4.10289e-08
85.200000	4.1479e-08
85.150000	4.19341e-08
85.100000	4.23941e-08
85.050000	4.28592e-08
85.000000	4.33293e-08
84.950000	4.38046e-08
84.900000	4.42851e-08
84.850000	4.47709e-08
84.800000	4.5262e-08
84.750000	4.57584e-08
84.700000	4.62603e-08
84.650000	4.67677e-08
84.600000	4.72806e-08
84.550000	4.77992e-08
84.500000	4.83234e-08
84.450000	4.88534e-08
84.400000	4.93892e-08
84.350000	4.99308e-08
84.300000	5.04784e-08
84.250000	5.10319e-08
84.200000	5.15916e-08
84.150000	5.21573e-08
84.100000	5.27292e-08
84.050000	5.33074e-08
84.000000	5.3892e-08
83.950000	5.44829e-08
83.900000	5.50803e-08
83.850000	5.56842e-08
83.800000	5.62947e-08
83.750000	5.69119e-08
83.700000	5.75359e-08
83.650000	5.81667e-08
83.600000	5.88044e-08
83.550000	5.9449e-08
83.500000	6.01008e-08
83.450000	6.07596e-08
83.400000	6.14257e-08
83.350000	6.2099e-08
83.300000	6.27798e-08
83.250000	6.34679e-08
83.200000	6.41636e-08
83.150000	6.48669e-08
83.100000	6.55779e-08
83.050000	6.62967e-08
83.000000	6.70233e-08
82.950000	6.77579e-08
82.900000	6.85005e-08
82.850000	6.92513e-08
82.800000	7.00102e-08
82.750000	7.07775e-08
82.700000	7.15531e-08
82.650000	7.23372e-08
82.600000	7.31299e-08
82.550000	7.39313e-08
82.500000	7.47414e-08
82.450000	7.55604e-08
82.400000	7.63884e-08
82.350000	7.72254e-08
82.300000	7.80715e-08
82.250000	7.89269e-08
82.200000	7.97917e-08
82.150000	8.06659e-08
82.100000	8.15497e-08
82.050000	8.24431e-08
82.000000	8.33463e-08
81.950000	8.42594e-08
81.900000	8.51824e-08
81.850000	8.61156e-08
81.800000	8.70589e-08
81.750000	8.80126e-08
81.700000	8.89766e-08
81.650000	8.99513e-08
81.600000	9.09365e-08
81.550000	9.19326e-08
81.500000	9.29395e-08
81.450000	9.39574e-08
81.400000	9.49865e-08
81.350000	9.60268e-08
81.300000	9.70784e-08
81.250000	9.81416e-08
81.200000	9.92164e-08
81.150000	1.00303e-07
81.100000	1.01401e-07
81.050000	1.02512e-07
81.000000	1.03634e-07
80.950000	1.04769e-07
80.900000	1.05916e-07
80.850000	1.07076e-07
80.800000	1.08248e-07
80.750000	1.09433e-07
80.700000	1.10632e-07
80.650000	1.11843e-07
80.600000	1.13067e-07
80.550000	1.14305e-07
80.500000	1.15557e-07
80.450000	1.16822e-07
80.400000	1.181e-07
80.350000	1.19393e-07
80.300000	1.207e-07
80.250000	1.22021e-07
80.200000	1.23357e-07
80.150000	1.24707e-07
80.100000	1.26072e-07
80.050000	1.27452e-07
80.000000	1.28847e-07
79.950000	1.30257e-07
79.900000	1.31683e-07
79.850000	1.33124e-07
79.800000	1.34581e-07
79.750000	1.36053e-07
79.700000	1.37542e-07
79.650000	1.39047e-07
79.600000	1.40569e-07
79.550000	1.42107e-07
79.500000	1.43662e-07
79.450000	1.45234e-07
79.400000	1.46823e-07
79.350000	1.48429e-07
79.300000	1.50053e-07
79.250000	1.51695e-07
79.200000	1.53355e-07
79.150000	1.55032e-07
79.100000	1.56728e-07
79.050000	1.58443e-07
79.000000	1.60176e-07
78.950000	1.61928e-07
78.900000	1.637e-07
78.850000	1.6549e-07
78.800000	1.673e-07
78.750000	1.6913e-07
78.700000	1.7098e-07
78.650000	1.7285e-07
78.600000	1.7474e-07
78.550000	1.76651e-07
78.500000	1.78583e-07
78.450000	1.80536e-07
78.400000	1.82511e-07
78.350000	1.84506e-07
78.300000	1.86524e-07
78.250000	1.88564e-07
78.200000	1.90625e-07
78.150000	1.9271e-07
78.100000	1.94817e-07
78.050000	1.96947e-07
78.000000	1.991e-07
77.950000	2.01277e-07
77.900000	2.03477e-07
77.850000	2.05702e-07
77.800000	2.0795e-07
77.750000	2.10224e-07
77.700000	2.12522e-07
77.650000	2.14845e-07
77.600000	2.17193e-07
77.550000	2.19567e-07
77.500000	2.21967e-07
77.450000	2.24393e-07
77.400000	2.26846e-07
77.350000	2.29325e-07
77.300000	2.31831e-07
77.250000	2.34365e-07
77.200000	2.36926e-07
77.150000	2.39515e-07
77.100000	2.42132e-07
77.050000	2.44778e-07
77.000000	2.47453e-07
76.950000	2.50157e-07
76.900000	2.5289e-07
76.850000	2.55653e-07
76.800000	2.58446e-07
76.750000	2.6127e-07
76.700000	2.64124e-07
76.650000	2.6701e-07
76.600000	2.69927e-07
76.550000	2.72875e-07
76.500000	2.75856e-07
76.450000	2.78869e-07
76.400000	2.81915e-07
76.350000	2.84995e-07
76.300000	2.88107e-07
76.250000	2.91254e-07
76.200000	2.94435e-07
76.150000	2.97651e-07
76.100000	3.00902e-07
76.050000	3.04188e-07
76.000000	3.07509e-07
75.950000	3.10867e-07
75.900000	3.14262e-07
75.850000	3.17694e-07
75.800000	3.21162e-07
75.750000	3.24669e-07
75.700000	3.28214e-07
75.650000	3.31797e-07
75.600000	3.3542e-07
75.550000	3.39082e-07
75.500000	3.42784e-07
75.450000	3.46526e-07
75.400000	3.50308e-07
75.350000	3.54132e-07
75.300000	3.57998e-07
75.250000	3.61905e-07
75.200000	3.65856e-07
75.150000	3.69849e-07
75.100000	3.73885e-07
75.050000	3.77966e-07
75.000000	3.82091e-07
74.950000	3.86261e-07
74.900000	3.90476e-07
74.850000	3.94737e-07
74.800000	3.99044e-07
74.750000	4.03399e-07
74.700000	4.078e-07
74.650000	4.1225e-07
74.600000	4.16748e-07
74.550000	4.21294e-07
74.500000	4.25891e-07
74.450000	4.30537e-07
74.400000	4.35234e-07
74.350000	4.39982e-07
74.300000	4.44781e-07
74.250000	4.49633e-07
74.200000	4.54537e-07
74.150000	4.59495e-07
74.100000	4.64507e-07
74.050000	4.69573e-07
74.000000	4.74694e-07
73.950000	4.79871e-07
73.900000	4.85104e-07
73.850000	4.90394e-07
73.800000	4.95742e-07
73.750000	5.01148e-07
73.700000	5.06612e-07
73.650000	5.12136e-07
73.600000	5.1772e-07
73.550000	5.23365e-07
73.500000	5.29071e-07
73.450000	5.34839e-07
73.400000	5.40669e-07
73.350000	5.46563e-07
73.300000	5.52521e-07
73.250000	5.58544e-07
73.200000	5.64632e-07
73.150000	5.70787e-07
73.100000	5.77008e-07
73.050000	5.83297e-07
73.000000	5.89654e-07
72.950000	5.9608e-07
72.900000	6.02576e-07
72.850000	6.09142e-07
72.800000	6.1578e-07
72.750000	6.2249e-07
72.700000	6.29273e-07
72.650000	6.36129e-07
72.600000	6.4306e-07
72.550000	6.50066e-07
72.500000	6.57148e-07
72.450000	6.64307e-07
72.400000	6.71544e-07
72.350000	6.78859e-07
72.300000	6.86254e-07
72.250000	6.93729e-07
72.200000	7.01285e-07
72.150000	7.08924e-07
72.100000	7.16645e-07
72.050000	7.2445e-07
72.000000	7.32339e-07
71.950000	7.40314e-07
71.900000	7.48376e-07
71.850000	7.56525e-07
71.800000	7.64763e-07
71.750000	7.7309e-07
71.700000	7.81507e-07
71.650000	7.90016e-07
71.600000	7.98617e-07
71.550000	8.07311e-07
71.500000	8.161e-07
71.450000	8.24984e-07
71.400000	8.33964e-07
71.350000	8.43042e-07
71.300000	8.52218e-07
71.250000	8.61493e-07
71.200000	8.70869e-07
71.150000	8.80347e-07
71.100000	8.89928e-07
71.050000	8.99612e-07
71.000000	9.09402e-07
70.950000	9.19297e-07
70.900000	9.293e-07
70.850000	9.39412e-07
70.800000	9.49632e-07
70.750000	9.59964e-07
70.700000	9.70408e-07
70.650000	9.80965e-07
70.600000	9.91636e-07
70.550000	1.00242e-06
70.500000	1.01333e-06
70.450000	1.02435e-06
70.400000	1.03549e-06
70.350000	1.04675e-06
70.300000	1.05814e-06
70.250000	1.06964e-06
70.200000	1.08128e-06
70.150000	1.09303e-06
70.100000	1.10492e-06
70.050000	1.11693e-06
70.000000	1.12908e-06
69.950000	1.14135e-06
69.900000	1.15376e-06
69.850000	1.1663e-06
69.800000	1.17898e-06
69.750000	1.1918e-06
69.700000	1.20475e-06
69.650000	1.21785e-06
69.600000	1.23109e-06
69.550000	1.24447e-06
69.500000	1.25799e-06
69.450000	1.27166e-06
69.400000	1.28548e-06
69.350000	1.29945e-06
69.300000	1.31357e-06
69.250000	1.32784e-06
69.200000	1.34227e-06
69.150000	1.35685e-06
69.100000	1.37159e-06
69.050000	1.38649e-06
69.000000	1.40156e-06
68.950000	1.41678e-06
68.900000	1.43217e-06
68.850000	1.44773e-06
68.800000	1.46345e-06
68.750000	1.47934e-06
68.700000	1.49541e-06
68.650000	1.51165e-06
68.600000	1.52806e-06
68.550000	1.54466e-06
68.500000	1.56143e-06
68.450000	1.57838e-06
68.400000	1.59552e-06
68.350000	1.61284e-06
68.300000	1.63035e-06
68.250000	1.64805e-06
68.200000	1.66594e-06
68.150000	1.68402e-06
68.100000	1.7023e-06
68.050000	1.72077e-06
68.000000	1.73945e-06
67.950000	1.75833e-06
67.900000	1.77741e-06
67.850000	1.7967e-06
67.800000	1.81619e-06
67.750000	1.8359e-06
67.700000	1.85582e-06
67.650000	1.87595e-06
67.600000	1.8963e-06
67.550000	1.91687e-06
67.500000	1.93767e-06
67.450000	1.95868e-06
67.400000	1.97993e-06
67.350000	2.0014e-06
67.300000	2.02311e-06
67.250000	2.04505e-06
67.200000	2.06722e-06
67.150000	2.08964e-06
67.100000	2.1123e-06
67.050000	2.1352e-06
67.000000	2.15835e-06
66.950000	2.18175e-06
66.900000	2.2054e-06
66.850000	2.22931e-06
66.800000	2.25347e-06
66.750000	2.2779e-06
66.700000	2.30259e-06
66.650000	2.32754e-06
66.600000	2.35277e-06
66.550000	2.37827e-06
66.500000	2.40404e-06
66.450000	2.43009e-06
66.400000	2.45642e-06
66.350000	2.48303e-06
66.300000	2.50993e-06
66.250000	2.53712e-06
66.200000	2.5646e-06
66.150000	2.59238e-06
66.100000	2.62046e-06
66.050000	2.64885e-06
66.000000	2.67753e-06
65.950000	2.70653e-06
65.900000	2.73584e-06
65.850000	2.76546e-06
65.800000	2.79541e-06
65.750000	2.82567e-06
65.700000	2.85627e-06
65.650000	2.88719e-06
65.600000	2.91844e-06
65.550000	2.95003e-06
65.500000	2.98197e-06
65.450000	3.01424e-06
65.400000	3.04686e-06
65.350000	3.07984e-06
65.300000	3.11317e-06
65.250000	3.14685e-06
65.200000	3.1809e-06
65.150000	3.21532e-06
65.100000	3.25011e-06
65.050000	3.28527e-06
65.000000	3.32081e-06
64.950000	3.35673e-06
64.900000	3.39304e-06
64.850000	3.42973e-06
64.800000	3.46683e-06
64.750000	3.50432e-06
64.700000	3.54221e-06
64.650000	3.58052e-06
64.600000	3.61923e-06
64.550000	3.65836e-06
64.500000	3.69791e-06
64.450000	3.73789e-06
64.400000	3.77829e-06
64.350000	3.81913e-06
64.300000	3.86041e-06
64.250000	3.90214e-06
64.200000	3.94431e-06
64.150000	3.98693e-06
64.100000	4.03001e-06
64.050000	4.07356e-06
64.000000	4.11757e-06
63.950000	4.16205e-06
63.900000	4.20701e-06
63.850000	4.25246e-06
63.800000	4.29839e-06
63.750000	4.34482e-06
63.700000	4.39174e-06
63.650000	4.43917e-06
63.600000	4.48711e-06
63.550000	4.53556e-06
63.500000	4.58453e-06
63.450000	4.63403e-06
63.400000	4.68405e-06
63.350000	4.73462e-06
63.300000	4.78572e-06
63.250000	4.83738e-06
63.200000	4.88959e-06
63.150000	4.94236e-06
63.100000	4.99569e-06
63.050000	5.0496e-06
63.000000	5.10408e-06
62.950000	5.15915e-06
62.900000	5.21481e-06
62.850000	5.27106e-06
62.800000	5.32792e-06
62.750000	5.38539e-06
62.700000	5.44347e-06
62.650000	5.50218e-06
62.600000	5.56151e-06
62.550000	5.62148e-06
62.500000	5.68209e-06
62.450000	5.74335e-06
62.400000	5.80527e-06
62.350000	5.86785e-06
62.300000	5.9311e-06
62.250000	5.99503e-06
62.200000	6.05964e-06
62.150000	6.12494e-06
62.100000	6.19094e-06
62.050000	6.25765e-06
62.000000	6.32507e-06
61.950000	6.39321e-06
61.900000	6.46208e-06
61.850000	6.53169e-06
61.800000	6.60204e-06
61.750000	6.67315e-06
61.700000	6.74501e-06
61.650000	6.81764e-06
61.600000	6.89105e-06
61.550000	6.96525e-06
61.500000	7.04024e-06
61.450000	7.11602e-06
61.400000	7.19262e-06
61.350000	7.27004e-06
61.300000	7.34828e-06
61.250000	7.42736e-06
61.200000	7.50729e-06
61.150000	7.58807e-06
61.100000	7.66971e-06
61.050000	7.75222e-06
61.000000	7.83561e-06
60.950000	7.91989e-06
60.900000	8.00508e-06
60.850000	8.09117e-06
60.800000	8.17818e-06
60.750000	8.26612e-06
60.700000	8.35499e-06
60.650000	8.44482e-06
60.600000	8.5356e-06
60.550000	8.62735e-06
60.500000	8.72008e-06
60.450000	8.8138e-06
60.400000	8.90851e-06
60.350000	9.00424e-06
60.300000	9.10099e-06
60.250000	9.19877e-06
60.200000	9.29759e-06
60.150000	9.39746e-06
60.100000	9.49839e-06
60.050000	9.60041e-06
60.000000	9.7035e-06
59.950000	9.8077e-06
59.900000	9.913e-06
59.850000	1.00194e-05
59.800000	1.0127e-05
59.750000	1.02357e-05
59.700000	1.03456e-05
59.650000	1.04566e-05
59.600000	1.05688e-05
59.550000	1.06822e-05
59.500000	1.07968e-05
59.450000	1.09126e-05
59.400000	1.10297e-05
59.350000	1.1148e-05
59.300000	1.12676e-05
59.250000	1.13884e-05
59.200000	1.15105e-05
59.150000	1.16339e-05
59.100000	1.17587e-05
59.050000	1.18847e-05
59.000000	1.20121e-05
58.950000	1.21408e-05
58.900000	1.2271e-05
58.850000	1.24024e-05
58.800000	1.25353e-05
58.750000	1.26696e-05
58.700000	1.28054e-05
58.650000	1.29425e-05
58.600000	1.30811e-05
58.550000	1.32212e-05
58.500000	1.33628e-05
58.450000	1.35059e-05
58.400000	1.36505e-05
58.350000	1.37966e-05
58.300000	1.39443e-05
58.250000	1.40935e-05
58.200000	1.42443e-05
58.150000	1.43967e-05
58.100000	1.45508e-05
58.050000	1.47064e-05
58.000000	1.48638e-05
57.950000	1.50227e-05
57.900000	1.51834e-05
57.850000	1.53458e-05
57.800000	1.55098e-05
57.750000	1.56757e-05
57.700000	1.58432e-05
57.650000	1.60126e-05
57.600000	1.61837e-05
57.550000	1.63566e-05
57.500000	1.65314e-05
57.450000	1.6708e-05
57.400000	1.68865e-05
57.350000	1.70669e-05
57.300000	1.72492e-05
57.250000	1.74334e-05
57.200000	1.76195e-05
57.150000	1.78076e-05
57.100000	1.79977e-05
57.050000	1.81899e-05
57.000000	1.8384e-05
56.950000	1.85802e-05
56.900000	1.87784e-05
56.850000	1.89788e-05
56.800000	1.91812e-05
56.750000	1.93858e-05
56.700000	1.95926e-05
56.650000	1.98015e-05
56.600000	2.00126e-05
56.550000	2.0226e-05
56.500000	2.04416e-05
56.450000	2.06595e-05
56.400000	2.08796e-05
56.350000	2.11021e-05
56.300000	2.13269e-05
56.250000	2.15541e-05
56.200000	2.17837e-05
56.150000	2.20157e-05
56.100000	2.22502e-05
56.050000	2.24871e-05
56.000000	2.27265e-05
55.950000	2.29684e-05
55.900000	2.32128e-05
55.850000	2.34599e-05
55.800000	2.37095e-05
55.750000	2.39617e-05
55.700000	2.42166e-05
55.650000	2.44742e-05
55.600000	2.47345e-05
55.550000	2.49975e-05
55.500000	2.52632e-05
55.450000	2.55318e-05
55.400000	2.58031e-05
55.350000	2.60773e-05
55.300000	2.63544e-05
55.250000	2.66344e-05
55.200000	2.69173e-05
55.150000	2.72032e-05
55.100000	2.74921e-05
55.050000	2.7784e-05
55.000000	2.8079e-05
54.950000	2.8377e-05
54.900000	2.86782e-05
54.850000	2.89825e-05
54.800000	2.929e-05
54.750000	2.96007e-05
54.700000	2.99147e-05
54.650000	3.0232e-05
54.600000	3.05525e-05
54.550000	3.08764e-05
54.500000	3.12037e-05
54.450000	3.15344e-05
54.400000	3.18686e-05
54.350000	3.22063e-05
54.300000	3.25474e-05
54.250000	3.28922e-05
54.200000	3.32405e-05
54.150000	3.35924e-05
54.100000	3.39481e-05
54.050000	3.43074e-05
54.000000	3.46705e-05
53.950000	3.50373e-05
53.900000	3.5408e-05
53.850000	3.57825e-05
53.800000	3.6161e-05
53.750000	3.65434e-05
53.700000	3.69297e-05
53.650000	3.73201e-05
53.600000	3.77145e-05
53.550000	3.8113e-05
53.500000	3.85157e-05
53.450000	3.89225e-05
53.400000	3.93336e-05
53.350000	3.97489e-05
53.300000	4.01685e-05
53.250000	4.05925e-05
53.200000	4.10209e-05
53.150000	4.14537e-05
53.100000	4.18911e-05
53.050000	4.23329e-05
53.000000	4.27793e-05
52.950000	4.32304e-05
52.900000	4.36861e-05
52.850000	4.41465e-05
52.800000	4.46117e-05
52.750000	4.50817e-05
52.700000	4.55566e-05
52.650000	4.60363e-05
52.600000	4.65211e-05
52.550000	4.70108e-05
52.500000	4.75056e-05
52.450000	4.80055e-05
52.400000	4.85105e-05
52.350000	4.90208e-05
52.300000	4.95363e-05
52.250000	5.00571e-05
52.200000	5.05833e-05
52.150000	5.11149e-05
52.100000	5.1652e-05
52.050000	5.21946e-05
52.000000	5.27428e-05
51.950000	5.32967e-05
51.900000	5.38562e-05
51.850000	5.44215e-05
51.800000	5.49926e-05
51.750000	5.55695e-05
51.700000	5.61524e-05
51.650000	5.67412e-05
51.600000	5.73361e-05
51.550000	5.79371e-05
51.500000	5.85442e-05
51.450000	5.91576e-05
51.400000	5.97773e-05
51.350000	6.04032e-05
51.300000	6.10356e-05
51.250000	6.16745e-05
51.200000	6.23199e-05
51.150000	6.29719e-05
51.100000	6.36305e-05
51.050000	6.42959e-05
51.000000	6.4968e-05
50.950000	6.5647e-05
50.900000	6.6333e-05
50.850000	6.70259e-05
50.800000	6.77259e-05
50.750000	6.8433e-05
50.700000	6.91473e-05
50.650000	6.98688e-05
50.600000	7.05977e-05
50.550000	7.13341e-05
50.500000	7.20778e-05
50.450000	7.28292e-05
50.400000	7.35882e-05
50.350000	7.43548e-05
50.300000	7.51292e-05
50.250000	7.59115e-05
50.200000	7.67017e-05
50.150000	7.74999e-05
50.100000	7.83062e-05
50.050000	7.91206e-05
50.000000	7.99433e-05
49.950000	8.07742e-05
49.900000	8.16136e-05
49.850000	8.24614e-05
49.800000	8.33177e-05
49.750000	8.41827e-05
49.700000	8.50564e-05
49.650000	8.59389e-05
49.600000	8.68303e-05
49.550000	8.77306e-05
49.500000	8.864e-05
49.450000	8.95585e-05
49.400000	9.04862e-05
49.350000	9.14233e-05
49.300000	9.23697e-05
49.250000	9.33256e-05
49.200000	9.4291e-05
49.150000	9.52662e-05
49.100000	9.6251e-05
49.050000	9.72457e-05
49.000000	9.82504e-05
48.950000	9.9265e-05
48.900000	0.00010029
48.850000	0.000101325
48.800000	0.00010237
48.750000	0.000103426
48.700000	0.000104492
48.650000	0.000105569
48.600000	0.000106656
48.550000	0.000107754
48.500000	0.000108863
48.450000	0.000109984
48.400000	0.000111115
48.350000	0.000112257
48.300000	0.000113411
48.250000	0.000114576
48.200000	0.000115752
48.150000	0.00011694
48.100000	0.00011814
48.050000	0.000119352
48.000000	0.000120575
47.950000	0.000121811
47.900000	0.000123059
47.850000	0.000124319
47.800000	0.000125591
47.750000	0.000126875
47.700000	0.000128173
47.650000	0.000129483
47.600000	0.000130805
47.550000	0.000132141
47.500000	0.000133489
47.450000	0.000134851
47.400000	0.000136226
47.350000	0.000137614
47.300000	0.000139016
47.250000	0.000140431
47.200000	0.00014186
47.150000	0.000143303
47.100000	0.00014476
47.050000	0.000146231
47.000000	0.000147716
46.950000	0.000149215
46.900000	0.000150729
46.850000	0.000152257
46.800000	0.0001538
46.750000	0.000155357
46.700000	0.00015693
46.650000	0.000158517
46.600000	0.00016012
46.550000	0.000161738
46.500000	0.000163371
46.450000	0.00016502
46.400000	0.000166684
46.350000	0.000168364
46.300000	0.00017006
46.250000	0.000171772
46.200000	0.0001735
46.150000	0.000175245
46.100000	0.000177006
46.050000	0.000178783
46.000000	0.000180577
45.950000	0.000182388
45.900000	0.000184216
45.850000	0.00018606
45.800000	0.000187922
45.750000	0.000189801
45.700000	0.000191698
45.650000	0.000193612
45.600000	0.000195544
45.550000	0.000197493
45.500000	0.000199461
45.450000	0.000201446
45.400000	0.00020345
45.350000	0.000205472
45.300000	0.000207512
45.250000	0.000209571
45.200000	0.000211649
45.150000	0.000213746
45.100000	0.000215861
45.050000	0.000217996
45.000000	0.000220149
44.950000	0.000222322
44.900000	0.000224515
44.850000	0.000226727
44.800000	0.000228958
44.750000	0.00023121
44.700000	0.000233481
44.650000	0.000235773
44.600000	0.000238084
44.550000	0.000240416
44.500000	0.000242768
44.450000	0.000245141
44.400000	0.000247534
44.350000	0.000249948
44.300000	0.000252383
44.250000	0.000254839
44.200000	0.000257316
44.150000	0.000259813
44.100000	0.000262332
44.050000	0.000264873
44.000000	0.000267434
43.950000	0.000270018
43.900000	0.000272622
43.850000	0.000275249
43.800000	0.000277897
43.750000	0.000280567
43.700000	0.000283258
43.650000	0.000285972
43.600000	0.000288708
43.550000	0.000291465
43.500000	0.000294245
43.450000	0.000297047
43.400000	0.000299871
43.350000	0.000302717
43.300000	0.000305586
43.250000	0.000308476
43.200000	0.000311389
43.150000	0.000314324
43.100000	0.000317282
43.050000	0.000320261
43.000000	0.000323263
42.950000	0.000326287
42.900000	0.000329333
42.850000	0.000332401
42.800000	0.000335491
42.750000	0.000338603
42.700000	0.000341737
42.650000	0.000344893
42.600000	0.00034807
42.550000	0.000351268
42.500000	0.000354488
42.450000	0.000357729
42.400000	0.000360991
42.350000	0.000364274
42.300000	0.000367577
42.250000	0.0003709
42.200000	0.000374243
42.150000	0.000377606
42.100000	0.000380988
42.050000	0.000384389
42.000000	0.000387809
41.950000	0.000391246
41.900000	0.000394701
41.850000	0.000398173
41.800000	0.000401662
41.750000	0.000405166
41.700000	0.000408686
41.650000	0.00041222
41.600000	0.000415767
41.550000	0.000419328
41.500000	0.0004229
41.450000	0.000426482
41.400000	0.000430075
41.350000	0.000433676
41.300000	0.000437284
41.250000	0.000440897
41.200000	0.000444514
41.150000	0.000448133
41.100000	0.000451753
41.050000	0.00045537
41.000000	0.000458982
40.950000	0.000462587
40.900000	0.000466181
40.850000	0.000469762
40.800000	0.000473323
40.750000	0.000476862
40.700000	0.000480372
40.650000	0.000483847
40.600000	0.00048728
40.550000	0.00049066
40.500000	0.000493977
40.450000	0.000497214
40.400000	0.000500351
40.350000	0.000503358
40.300000	0.000506189
40.250000	0.000508754
&
```
