## Supplementary material for "All-at-once RNA folding with 3D motif prediction framed by evolutionary information": RF01706_Gut-1.cacofold.helixcov

```
# RMs = 2 L = 125

# RM_HELIX NESTED 9-15 41-47, nbp = 7 nbp_cov = 0
# pvals: 0.593131,0.069771,0.593131,0.615533,0.372727,0.599812,0.258168
# aggregated NONE
NESTED  ::::::::<<<<<<<________>>>>>>>:::::::::::::::::::::::::::::::::::::::::::::::
        :::::::::::::::::::::::::::::::::::::::::::::::::::::::::::::::::::::::::::::

# RM_HELIX NESTED 69-88 97-113, nbp = 11 nbp_cov = 0
# pvals: 0.928178,0.454443,0.414747,0.183698,0.599812,0.485202,0.250461,0.454443,0.069771,0.527751,0.630092
# aggregated NONE
NESTED  :::::::::::::::::::::::::::::::::::<<<<<<<<<<<________>>>>>>>>>>>::::::::::::
        :::::::::::::::::::::::::::::::::::::::::::::::::::::::::::::::::::::::::::::
```
