## Supplementary material for "All-at-once RNA folding with 3D motif prediction framed by evolutionary information": RF01706_Gut-1.cacofold.power

```
# Power analysis of CaCoFold structure 
#
# Powertype = SINGLE SUBSTITUTIONS
# covary  left_pos      right_pos    substitutions      power
#----------------------------------------------------------------
          9		47		9		0.28
          10		46		17		0.52
          11		45		14		0.45
          12		44		9		0.28
          13		43		12		0.39
          14		42		19		0.57
          15		41		17		0.52
          69		113		25		0.67
          74		112		19		0.57
          75		111		18		0.55
          76		110		17		0.52
          77		109		19		0.57
          78		103		8		0.24
          84		101		29		0.73
          85		100		14		0.45
          86		99		23		0.64
          87		98		21		0.61
          88		97		10		0.32
#
# BPAIRS 18
# avg substitutions per BP  16.7
# BPAIRS expected to covary 8.9 +/- 2.0
# BPAIRS observed to covary 0
#
```
