## Supplementary material for "All-at-once RNA folding with 3D motif prediction framed by evolutionary information": RF01706_Gut-1.helixcov

```
# RMs = 3 L = 125

# RM_HELIX NESTED 8-15 37-44, nbp = 8 nbp_cov = 0
# pvals: 0.696941,0.513602,0.377956,0.752649,0.790841,0.67406,0.608031,0.759997
# aggregated NONE
NESTED  :::::::<<<<<<<<____>>>>>>>>::::::::::::::::::::::::::::::::::::::::::::::::::
        :::::::::::::::::::::::::::::::::::::::::::::::::::::::::::::::::::::::::::::

# RM_HELIX NESTED 64-69 84-89, nbp = 6 nbp_cov = 0
# pvals: 0.414747,0.212201,0.492071,0.752649,0.608031,0.717977
# aggregated NONE
NESTED  ::::::::::::::::::::::::::::::<<<<<<_____>>>>>>::::::::::::::::::::::::::::::
        :::::::::::::::::::::::::::::::::::::::::::::::::::::::::::::::::::::::::::::

# RM_HELIX NESTED 93-99 109-115, nbp = 7 nbp_cov = 0
# pvals: 0.420096,0.296053,0.105707,0.409416,0.34971,0.323069,0.745523
# aggregated NONE
NESTED  ::::::::::::::::::::::::::::::::::::::::::::::::::<<<<<<<___>>>>>>>::::::::::
        :::::::::::::::::::::::::::::::::::::::::::::::::::::::::::::::::::::::::::::
```
