## Supplementary material for "All-at-once RNA folding with 3D motif prediction framed by evolutionary information": RF01706_Gut-1.power

```
# Power analysis of given structure 
#
# Powertype = SINGLE SUBSTITUTIONS
# covary  left_pos      right_pos    substitutions      power
#----------------------------------------------------------------
          8		44		4		0.07
          9		43		5		0.11
          10		42		32		0.76
          11		41		23		0.64
          12		40		17		0.52
          13		39		13		0.42
          14		38		6		0.16
          15		37		12		0.39
          64		89		1		0.00
          65		88		11		0.35
          66		87		22		0.63
          67		86		28		0.72
          68		85		26		0.69
          69		84		24		0.66
          93		115		0		0.00
          94		114		10		0.32
          95		113		27		0.70
          96		112		31		0.75
          97		111		16		0.50
          98		110		18		0.55
          99		109		18		0.55
#
# BPAIRS 21
# avg substitutions per BP  16.4
# BPAIRS expected to covary 9.5 +/- 2.0
# BPAIRS observed to covary 0
#
```
