## Supplementary material for "All-at-once RNA folding with 3D motif prediction framed by evolutionary information": RF01706_Gut-1.surv

```
4.600000	0.047619
2.400000	0.0952381
1.250000	0.142857
0.950000	0.190476
0.650000	0.238095
0.350000	0.285714
0.050000	0.333333
0.000000	0.380952
-0.050000	0.428571
-0.650000	0.47619
-0.800000	0.52381
-1.450000	0.619048
-1.900000	0.666667
-2.050000	0.714286
-2.200000	0.761905
-2.400000	0.809524
-2.450000	0.904762
-2.500000	0.952381
-2.750000	1
&
13.550000	0.000344234
13.200000	0.000688468
11.850000	0.0010327
11.250000	0.00137694
11.000000	0.0020654
10.250000	0.00240964
10.050000	0.00275387
9.800000	0.00309811
9.600000	0.00344234
9.400000	0.00378657
8.950000	0.00413081
8.850000	0.00447504
8.750000	0.00481928
8.700000	0.00516351
8.600000	0.00550775
8.500000	0.00619621
8.350000	0.00654045
8.300000	0.00722892
8.200000	0.00757315
8.050000	0.00791738
8.000000	0.00826162
7.750000	0.00860585
7.700000	0.00929432
7.600000	0.00998279
7.550000	0.0106713
7.500000	0.0113597
7.250000	0.011704
7.200000	0.0123924
7.150000	0.0127367
7.050000	0.0130809
7.000000	0.0141136
6.900000	0.0148021
6.850000	0.0154905
6.800000	0.016179
6.750000	0.0168675
6.700000	0.0172117
6.650000	0.0179002
6.600000	0.0189329
6.550000	0.0192771
6.500000	0.0196213
6.450000	0.0203098
6.400000	0.020654
6.350000	0.0209983
6.300000	0.0216867
6.150000	0.022031
5.950000	0.0234079
5.850000	0.0240964
5.800000	0.0251291
5.750000	0.0261618
5.700000	0.026506
5.650000	0.0271945
5.600000	0.0282272
5.550000	0.0289157
5.500000	0.0302926
5.450000	0.0306368
5.350000	0.0313253
5.300000	0.0320138
5.250000	0.0333907
5.200000	0.0337349
5.150000	0.0354561
5.100000	0.0358003
5.050000	0.0378657
5.000000	0.0388985
4.950000	0.0395869
4.900000	0.0413081
4.850000	0.042685
4.800000	0.0430293
4.750000	0.0437177
4.700000	0.0457831
4.650000	0.0471601
4.600000	0.0488812
4.550000	0.0502582
4.500000	0.0509466
4.450000	0.0516351
4.400000	0.053012
4.350000	0.0537005
4.300000	0.0547332
4.250000	0.0561102
4.200000	0.0578313
4.150000	0.0598967
4.100000	0.0619621
4.050000	0.0643718
4.000000	0.0657487
3.950000	0.0660929
3.900000	0.0685026
3.850000	0.0709122
3.800000	0.0722892
3.750000	0.0729776
3.700000	0.0736661
3.650000	0.0753873
3.600000	0.0767642
3.550000	0.0802065
3.500000	0.0812392
3.450000	0.0826162
3.400000	0.0833046
3.350000	0.0860585
3.300000	0.0874355
3.250000	0.0908778
3.200000	0.0939759
3.150000	0.0956971
3.100000	0.0974182
3.050000	0.0984509
3.000000	0.101549
2.950000	0.104991
2.900000	0.107745
2.850000	0.110843
2.800000	0.112909
2.750000	0.115318
2.700000	0.117384
2.650000	0.121859
2.600000	0.12599
2.550000	0.127367
2.500000	0.129432
2.450000	0.133219
2.400000	0.13494
2.350000	0.138382
2.300000	0.14148
2.250000	0.142857
2.200000	0.144234
2.150000	0.147332
2.100000	0.148709
2.050000	0.151463
2.000000	0.155938
1.950000	0.158348
1.900000	0.163855
1.850000	0.167986
1.800000	0.172117
1.750000	0.175215
1.700000	0.178657
1.650000	0.182788
1.600000	0.187263
1.550000	0.190706
1.500000	0.194492
1.450000	0.198967
1.400000	0.203442
1.350000	0.207573
1.300000	0.215146
1.250000	0.217556
1.200000	0.220998
1.150000	0.226162
1.100000	0.230637
1.050000	0.233391
1.000000	0.238554
0.950000	0.243373
0.900000	0.247849
0.850000	0.250947
0.800000	0.256454
0.750000	0.260929
0.700000	0.26747
0.650000	0.272289
0.600000	0.27642
0.550000	0.280895
0.500000	0.284682
0.450000	0.289157
0.400000	0.29432
0.350000	0.298795
0.300000	0.30327
0.250000	0.309122
0.200000	0.316007
0.150000	0.320826
0.100000	0.325645
0.050000	0.332186
0.000000	0.394492
-0.050000	0.49673
-0.100000	0.506024
-0.150000	0.515663
-0.200000	0.521859
-0.250000	0.529088
-0.300000	0.537349
-0.350000	0.545267
-0.400000	0.55284
-0.450000	0.561102
-0.500000	0.571773
-0.550000	0.583477
-0.600000	0.593115
-0.650000	0.601721
-0.700000	0.613425
-0.750000	0.624096
-0.800000	0.633391
-0.850000	0.646472
-0.900000	0.659208
-0.950000	0.672978
-1.000000	0.686403
-1.050000	0.699484
-1.100000	0.708778
-1.150000	0.714974
-1.200000	0.723924
-1.250000	0.731153
-1.300000	0.742857
-1.350000	0.754905
-1.400000	0.763855
-1.450000	0.77074
-1.500000	0.776936
-1.550000	0.785542
-1.600000	0.792771
-1.650000	0.801721
-1.700000	0.80895
-1.750000	0.817212
-1.800000	0.824785
-1.850000	0.830637
-1.900000	0.836833
-1.950000	0.844406
-2.000000	0.852668
-2.050000	0.858864
-2.100000	0.863339
-2.150000	0.866781
-2.200000	0.870912
-2.250000	0.876076
-2.300000	0.879862
-2.350000	0.88537
-2.400000	0.891566
-2.450000	0.895353
-2.500000	0.901893
-2.550000	0.907745
-2.600000	0.912909
-2.650000	0.916695
-2.700000	0.920138
-2.750000	0.925645
-2.800000	0.928399
-2.850000	0.93253
-2.900000	0.937349
-2.950000	0.939759
-3.000000	0.942169
-3.050000	0.944578
-3.100000	0.946644
-3.150000	0.949398
-3.200000	0.951807
-3.250000	0.953528
-3.300000	0.956627
-3.350000	0.959725
-3.400000	0.962478
-3.450000	0.964544
-3.500000	0.967298
-3.550000	0.96833
-3.600000	0.970052
-3.650000	0.971429
-3.700000	0.973494
-3.750000	0.974527
-3.800000	0.975215
-3.850000	0.975904
-3.900000	0.976936
-3.950000	0.977625
-4.000000	0.97969
-4.050000	0.980379
-4.100000	0.980723
-4.200000	0.982444
-4.250000	0.982788
-4.300000	0.983477
-4.350000	0.984854
-4.400000	0.985886
-4.450000	0.986919
-4.500000	0.988296
-4.550000	0.98864
-4.600000	0.988985
-4.700000	0.989329
-4.750000	0.989673
-4.800000	0.990706
-4.850000	0.991394
-4.900000	0.992083
-4.950000	0.992427
-5.050000	0.992771
-5.100000	0.99346
-5.150000	0.994148
-5.200000	0.994492
-5.250000	0.994836
-5.300000	0.995869
-5.350000	0.996213
-5.400000	0.996902
-5.500000	0.99759
-5.550000	0.997935
-5.900000	0.998623
-5.950000	0.998967
-6.150000	0.999312
-6.700000	0.999656
-7.250000	1
&
35.900000	1.70882e-05
28.800000	3.41763e-05
27.000000	5.12645e-05
26.800000	6.83527e-05
26.550000	0.000102529
26.500000	0.000119617
25.200000	0.000136705
24.900000	0.000153794
24.750000	0.000170882
24.550000	0.00018797
24.300000	0.000205058
24.200000	0.000222146
23.950000	0.000239234
23.900000	0.000256323
23.450000	0.000273411
23.350000	0.000290499
23.150000	0.000307587
22.950000	0.000324675
22.750000	0.000341763
22.650000	0.000358852
22.350000	0.00037594
21.950000	0.000393028
21.900000	0.000410116
21.850000	0.000427204
21.550000	0.000444293
21.400000	0.000478469
21.150000	0.000529733
21.050000	0.000546822
21.000000	0.00056391
20.900000	0.000580998
20.800000	0.000598086
20.700000	0.000632262
20.650000	0.000666439
20.450000	0.000683527
20.400000	0.000700615
20.300000	0.000717703
20.200000	0.000734792
20.150000	0.000768968
20.100000	0.000820232
20.000000	0.000837321
19.950000	0.000854409
19.900000	0.000888585
19.800000	0.000905673
19.750000	0.00093985
19.600000	0.000956938
19.400000	0.000974026
19.350000	0.000991114
19.150000	0.0010082
19.050000	0.00104238
18.950000	0.00109364
18.850000	0.00112782
18.800000	0.001162
18.750000	0.00117908
18.550000	0.00119617
18.500000	0.00121326
18.400000	0.00123035
18.350000	0.00126452
18.250000	0.00131579
18.200000	0.00136705
18.150000	0.00138414
18.100000	0.00141832
18.050000	0.00145249
18.000000	0.00146958
17.950000	0.00152085
17.900000	0.0015892
17.850000	0.00164046
17.800000	0.00167464
17.650000	0.00169173
17.600000	0.00170882
17.550000	0.00172591
17.500000	0.00176008
17.450000	0.00177717
17.400000	0.00179426
17.350000	0.00181135
17.250000	0.0018797
17.200000	0.00189679
17.150000	0.00194805
17.100000	0.00198223
17.050000	0.0020164
16.950000	0.00205058
16.900000	0.00208476
16.850000	0.00213602
16.800000	0.00218729
16.750000	0.00222146
16.700000	0.00223855
16.650000	0.00228982
16.600000	0.0023069
16.550000	0.00235817
16.500000	0.00239234
16.450000	0.0024607
16.350000	0.00251196
16.300000	0.00258031
16.250000	0.00261449
16.200000	0.00264867
16.150000	0.00266576
16.100000	0.00268284
16.050000	0.00269993
15.950000	0.00273411
15.900000	0.0027512
15.850000	0.00276828
15.800000	0.00283664
15.750000	0.00285373
15.700000	0.00292208
15.650000	0.00299043
15.600000	0.00305878
15.550000	0.00311005
15.500000	0.00316131
15.450000	0.00326384
15.400000	0.00328093
15.350000	0.00333219
15.300000	0.00336637
15.250000	0.00340055
15.200000	0.00343472
15.150000	0.00348599
15.100000	0.00352016
15.050000	0.00365687
15.000000	0.00369105
14.950000	0.00379357
14.900000	0.00387902
14.850000	0.0038961
14.800000	0.00396446
14.750000	0.00408407
14.700000	0.00411825
14.650000	0.00416951
14.600000	0.00423787
14.550000	0.00430622
14.500000	0.00439166
14.450000	0.00442584
14.400000	0.00452837
14.350000	0.00457963
14.300000	0.00461381
14.250000	0.00466507
14.150000	0.00475051
14.100000	0.00481887
14.050000	0.00492139
14.000000	0.00495557
13.950000	0.00507519
13.900000	0.00512645
13.850000	0.00522898
13.800000	0.0053486
13.750000	0.00550239
13.700000	0.00558783
13.650000	0.00567327
13.600000	0.00575871
13.550000	0.00582707
13.500000	0.00591251
13.450000	0.00599795
13.400000	0.0060663
13.350000	0.00616883
13.300000	0.00627136
13.250000	0.00637389
13.200000	0.00652768
13.150000	0.00659604
13.100000	0.00671565
13.050000	0.00680109
13.000000	0.0069378
12.950000	0.00702324
12.900000	0.0070745
12.850000	0.00717703
12.800000	0.00734792
12.750000	0.00748462
12.700000	0.0075188
12.650000	0.00768968
12.600000	0.00789474
12.550000	0.00799727
12.500000	0.00816815
12.450000	0.00833903
12.400000	0.008527
12.350000	0.0086637
12.300000	0.00871497
12.250000	0.00892003
12.200000	0.00907382
12.150000	0.00922761
12.100000	0.0093985
12.050000	0.00955229
12.000000	0.00974026
11.950000	0.00989405
11.900000	0.0101504
11.850000	0.0102871
11.800000	0.0104067
11.750000	0.0105776
11.700000	0.010663
11.650000	0.0108681
11.600000	0.0109877
11.550000	0.011244
11.500000	0.0113978
11.450000	0.0115516
11.400000	0.0117396
11.350000	0.0118934
11.300000	0.0121155
11.250000	0.0123377
11.200000	0.0125085
11.150000	0.0126452
11.100000	0.0128503
11.050000	0.0130554
11.000000	0.0132604
10.950000	0.0136364
10.900000	0.0138585
10.850000	0.0139952
10.800000	0.0141661
10.750000	0.0143199
10.700000	0.0145079
10.650000	0.0146617
10.600000	0.0149009
10.550000	0.0151914
10.500000	0.0154306
10.450000	0.0156869
10.400000	0.0159604
10.350000	0.0161483
10.300000	0.0164046
10.250000	0.0166439
10.200000	0.0171053
10.150000	0.0173787
10.100000	0.0177204
10.050000	0.0180109
10.000000	0.018404
9.950000	0.0186774
9.900000	0.0190704
9.850000	0.0192925
9.800000	0.019566
9.750000	0.0199248
9.700000	0.0202666
9.650000	0.0207109
9.600000	0.0210697
9.550000	0.0214115
9.500000	0.0217191
9.450000	0.0220267
9.400000	0.0225564
9.350000	0.0230349
9.300000	0.0232228
9.250000	0.0236159
9.200000	0.0240943
9.150000	0.0246924
9.100000	0.0250171
9.050000	0.0254101
9.000000	0.0256494
8.950000	0.0260766
8.900000	0.0263841
8.850000	0.0267601
8.800000	0.0271873
8.750000	0.0275461
8.700000	0.0280075
8.650000	0.0283493
8.600000	0.028879
8.550000	0.0293746
8.500000	0.0299043
8.450000	0.0301948
8.400000	0.0306562
8.350000	0.031203
8.300000	0.0318694
8.250000	0.0324163
8.200000	0.0329973
8.150000	0.033527
8.100000	0.0340909
8.050000	0.0345694
8.000000	0.0350649
7.950000	0.0356972
7.900000	0.0361757
7.850000	0.0367396
7.800000	0.0372693
7.750000	0.0378332
7.700000	0.0385338
7.650000	0.0394737
7.600000	0.0401914
7.550000	0.0410116
7.500000	0.0418489
7.450000	0.0426008
7.400000	0.0435748
7.350000	0.0444122
7.300000	0.0451811
7.250000	0.0458647
7.200000	0.0465995
7.150000	0.0473001
7.100000	0.0478298
7.050000	0.0485133
7.000000	0.0492823
6.950000	0.0503076
6.900000	0.0511107
6.850000	0.0520335
6.800000	0.0526999
6.750000	0.053674
6.700000	0.0547163
6.650000	0.0556391
6.600000	0.0565106
6.550000	0.0573308
6.500000	0.0582023
6.450000	0.0592105
6.400000	0.0601675
6.350000	0.0614833
6.300000	0.0624573
6.250000	0.0636705
6.200000	0.0647129
6.150000	0.0657895
6.100000	0.0667806
6.050000	0.0678401
6.000000	0.0689166
5.950000	0.069771
5.900000	0.070745
5.850000	0.0717874
5.800000	0.0731374
5.750000	0.0742481
5.700000	0.0752905
5.650000	0.0764867
5.600000	0.0777683
5.550000	0.0789645
5.500000	0.0800752
5.450000	0.0814422
5.400000	0.0827068
5.350000	0.0839884
5.300000	0.0854067
5.250000	0.086637
5.200000	0.087799
5.150000	0.0890636
5.100000	0.0902768
5.050000	0.0916439
5.000000	0.0930622
4.950000	0.094378
4.900000	0.0960526
4.850000	0.0978127
4.800000	0.0993848
4.750000	0.101179
4.700000	0.102785
4.650000	0.104204
4.600000	0.105707
4.550000	0.10769
4.500000	0.10945
4.450000	0.11109
4.400000	0.113072
4.350000	0.114901
4.300000	0.1169
4.250000	0.118865
4.200000	0.121036
4.150000	0.123001
4.100000	0.124983
4.050000	0.127033
4.000000	0.128982
3.950000	0.130913
3.900000	0.132843
3.850000	0.134689
3.800000	0.136295
3.750000	0.138055
3.700000	0.140003
3.650000	0.142174
3.600000	0.144344
3.550000	0.146856
3.500000	0.149214
3.450000	0.151623
3.400000	0.153674
3.350000	0.156476
3.300000	0.159074
3.250000	0.161774
3.200000	0.16444
3.150000	0.166951
3.100000	0.169959
3.050000	0.172591
3.000000	0.175068
2.950000	0.177905
2.900000	0.180947
2.850000	0.183698
2.800000	0.186962
2.750000	0.190089
2.700000	0.193045
2.650000	0.195984
2.600000	0.198923
2.550000	0.201897
2.500000	0.205024
2.450000	0.208715
2.400000	0.212201
2.350000	0.215567
2.300000	0.218712
2.250000	0.221651
2.200000	0.225
2.150000	0.22811
2.100000	0.231699
2.050000	0.235355
2.000000	0.238995
1.950000	0.242396
1.900000	0.246497
1.850000	0.250461
1.800000	0.254494
1.750000	0.258168
1.700000	0.261791
1.650000	0.26555
1.600000	0.269258
1.550000	0.272659
1.500000	0.276452
1.450000	0.280263
1.400000	0.284142
1.350000	0.288243
1.300000	0.292225
1.250000	0.296053
1.200000	0.300632
1.150000	0.304665
1.100000	0.309091
1.050000	0.313893
1.000000	0.318148
0.950000	0.323069
0.900000	0.327478
0.850000	0.331938
0.800000	0.336398
0.750000	0.341148
0.700000	0.345147
0.650000	0.34971
0.600000	0.35434
0.550000	0.35904
0.500000	0.363312
0.450000	0.367789
0.400000	0.372727
0.350000	0.377956
0.300000	0.382997
0.250000	0.387884
0.200000	0.393677
0.150000	0.398975
0.100000	0.404392
0.050000	0.409416
0.000000	0.414747
-0.050000	0.420096
-0.100000	0.426025
-0.150000	0.431613
-0.200000	0.436876
-0.250000	0.442464
-0.300000	0.448274
-0.350000	0.454443
-0.400000	0.460578
-0.450000	0.466678
-0.500000	0.472676
-0.550000	0.478947
-0.600000	0.485202
-0.650000	0.492071
-0.700000	0.499146
-0.750000	0.506664
-0.800000	0.513602
-0.850000	0.52013
-0.900000	0.527751
-0.950000	0.534398
-1.000000	0.541405
-1.050000	0.548992
-1.100000	0.555451
-1.150000	0.562372
-1.200000	0.569754
-1.250000	0.577495
-1.300000	0.585185
-1.350000	0.593131
-1.400000	0.599812
-1.450000	0.608031
-1.500000	0.615533
-1.550000	0.622984
-1.600000	0.630092
-1.650000	0.637628
-1.700000	0.6446
-1.750000	0.652307
-1.800000	0.659074
-1.850000	0.66649
-1.900000	0.67406
-1.950000	0.682075
-2.000000	0.689491
-2.050000	0.696941
-2.100000	0.703794
-2.150000	0.710748
-2.200000	0.717977
-2.250000	0.725034
-2.300000	0.732502
-2.350000	0.738961
-2.400000	0.745523
-2.450000	0.752649
-2.500000	0.759997
-2.550000	0.76649
-2.600000	0.772266
-2.650000	0.778554
-2.700000	0.784774
-2.750000	0.790841
-2.800000	0.796582
-2.850000	0.802871
-2.900000	0.808612
-2.950000	0.814457
-3.000000	0.819959
-3.050000	0.82553
-3.100000	0.830981
-3.150000	0.836227
-3.200000	0.841319
-3.250000	0.846582
-3.300000	0.851743
-3.350000	0.856784
-3.400000	0.861124
-3.450000	0.866251
-3.500000	0.870677
-3.550000	0.875154
-3.600000	0.879785
-3.650000	0.883442
-3.700000	0.887543
-3.750000	0.891524
-3.800000	0.895301
-3.850000	0.898735
-3.900000	0.902563
-3.950000	0.9061
-4.000000	0.909313
-4.050000	0.912594
-4.100000	0.916148
-4.150000	0.919002
-4.200000	0.922198
-4.250000	0.925547
-4.300000	0.928178
-4.350000	0.93093
-4.400000	0.933766
-4.450000	0.936295
-4.500000	0.938636
-4.550000	0.940977
-4.600000	0.943472
-4.650000	0.945848
-4.700000	0.947813
-4.750000	0.94971
-4.800000	0.951726
-4.850000	0.953982
-4.900000	0.955571
-4.950000	0.95728
-5.000000	0.959023
-5.050000	0.960783
-5.100000	0.962577
-5.150000	0.964252
-5.200000	0.965807
-5.250000	0.967071
-5.300000	0.968643
-5.350000	0.969891
-5.400000	0.970916
-5.450000	0.972351
-5.500000	0.973394
-5.550000	0.974641
-5.600000	0.975906
-5.650000	0.977033
-5.700000	0.977973
-5.750000	0.979101
-5.800000	0.980126
-5.850000	0.980964
-5.900000	0.981733
-5.950000	0.98257
-6.000000	0.983442
-6.050000	0.984279
-6.100000	0.984945
-6.150000	0.985492
-6.200000	0.986278
-6.250000	0.986893
-6.300000	0.987372
-6.350000	0.988004
-6.400000	0.988705
-6.450000	0.9892
-6.500000	0.989576
-6.550000	0.990089
-6.600000	0.990602
-6.650000	0.991097
-6.700000	0.991439
-6.750000	0.991969
-6.800000	0.992276
-6.850000	0.99272
-6.900000	0.993062
-6.950000	0.993387
-7.000000	0.993677
-7.050000	0.994036
-7.100000	0.99431
-7.150000	0.994532
-7.200000	0.994771
-7.250000	0.99513
-7.300000	0.995284
-7.350000	0.995523
-7.400000	0.995762
-7.450000	0.995984
-7.500000	0.996189
-7.550000	0.996411
-7.600000	0.996514
-7.650000	0.996599
-7.700000	0.996753
-7.750000	0.996822
-7.800000	0.997061
-7.850000	0.997215
-7.900000	0.997334
-7.950000	0.997437
-8.000000	0.997539
-8.050000	0.997642
-8.100000	0.997813
-8.150000	0.997932
-8.200000	0.998035
-8.250000	0.998103
-8.300000	0.998223
-8.350000	0.998308
-8.400000	0.998377
-8.450000	0.998428
-8.500000	0.998513
-8.550000	0.998582
-8.600000	0.998684
-8.650000	0.998753
-8.700000	0.998804
-8.750000	0.998838
-8.800000	0.998923
-8.850000	0.998975
-8.950000	0.999111
-9.000000	0.999146
-9.050000	0.999163
-9.100000	0.999214
-9.150000	0.999265
-9.200000	0.999282
-9.250000	0.999316
-9.300000	0.999385
-9.400000	0.999436
-9.450000	0.99947
-9.500000	0.999522
-9.550000	0.999556
-9.600000	0.999573
-9.650000	0.999607
-9.700000	0.999658
-9.800000	0.999675
-9.850000	0.999692
-9.950000	1
&
82.250000	9.18293e-15
82.200000	9.37953e-15
82.150000	9.58035e-15
82.100000	9.78546e-15
82.050000	9.99496e-15
82.000000	1.02089e-14
81.950000	1.04275e-14
81.900000	1.06507e-14
81.850000	1.08787e-14
81.800000	1.11116e-14
81.750000	1.13495e-14
81.700000	1.15925e-14
81.650000	1.18406e-14
81.600000	1.20941e-14
81.550000	1.2353e-14
81.500000	1.26174e-14
81.450000	1.28875e-14
81.400000	1.31634e-14
81.350000	1.34451e-14
81.300000	1.37329e-14
81.250000	1.40269e-14
81.200000	1.43271e-14
81.150000	1.46338e-14
81.100000	1.4947e-14
81.050000	1.52669e-14
81.000000	1.55937e-14
80.950000	1.59274e-14
80.900000	1.62683e-14
80.850000	1.66165e-14
80.800000	1.69721e-14
80.750000	1.73353e-14
80.700000	1.77064e-14
80.650000	1.80853e-14
80.600000	1.84723e-14
80.550000	1.88677e-14
80.500000	1.92714e-14
80.450000	1.96838e-14
80.400000	2.01051e-14
80.350000	2.05353e-14
80.300000	2.09748e-14
80.250000	2.14236e-14
80.200000	2.1882e-14
80.150000	2.23503e-14
80.100000	2.28285e-14
80.050000	2.3317e-14
80.000000	2.38159e-14
79.950000	2.43255e-14
79.900000	2.4846e-14
79.850000	2.53776e-14
79.800000	2.59206e-14
79.750000	2.64752e-14
79.700000	2.70417e-14
79.650000	2.76202e-14
79.600000	2.82112e-14
79.550000	2.88148e-14
79.500000	2.94312e-14
79.450000	3.00609e-14
79.400000	3.0704e-14
79.350000	3.13609e-14
79.300000	3.20318e-14
79.250000	3.27171e-14
79.200000	3.3417e-14
79.150000	3.41318e-14
79.100000	3.4862e-14
79.050000	3.56077e-14
79.000000	3.63694e-14
78.950000	3.71474e-14
78.900000	3.79421e-14
78.850000	3.87537e-14
78.800000	3.95826e-14
78.750000	4.04293e-14
78.700000	4.12941e-14
78.650000	4.21773e-14
78.600000	4.30794e-14
78.550000	4.40009e-14
78.500000	4.4942e-14
78.450000	4.59032e-14
78.400000	4.6885e-14
78.350000	4.78877e-14
78.300000	4.89119e-14
78.250000	4.9958e-14
78.200000	5.10264e-14
78.150000	5.21177e-14
78.100000	5.32323e-14
78.050000	5.43707e-14
78.000000	5.55334e-14
77.950000	5.6721e-14
77.900000	5.79339e-14
77.850000	5.91728e-14
77.800000	6.04382e-14
77.750000	6.17306e-14
77.700000	6.30506e-14
77.650000	6.43988e-14
77.600000	6.57758e-14
77.550000	6.71823e-14
77.500000	6.86188e-14
77.450000	7.0086e-14
77.400000	7.15845e-14
77.350000	7.31151e-14
77.300000	7.46784e-14
77.250000	7.6275e-14
77.200000	7.79058e-14
77.150000	7.95715e-14
77.100000	8.12727e-14
77.050000	8.30102e-14
77.000000	8.47849e-14
76.950000	8.65975e-14
76.900000	8.84488e-14
76.850000	9.03396e-14
76.800000	9.22709e-14
76.750000	9.42434e-14
76.700000	9.6258e-14
76.650000	9.83157e-14
76.600000	1.00417e-13
76.550000	1.02564e-13
76.500000	1.04756e-13
76.450000	1.06995e-13
76.400000	1.09282e-13
76.350000	1.11618e-13
76.300000	1.14004e-13
76.250000	1.16441e-13
76.200000	1.1893e-13
76.150000	1.21472e-13
76.100000	1.24068e-13
76.050000	1.26719e-13
76.000000	1.29428e-13
75.950000	1.32194e-13
75.900000	1.35019e-13
75.850000	1.37905e-13
75.800000	1.40852e-13
75.750000	1.43862e-13
75.700000	1.46936e-13
75.650000	1.50076e-13
75.600000	1.53283e-13
75.550000	1.56559e-13
75.500000	1.59904e-13
75.450000	1.63321e-13
75.400000	1.66811e-13
75.350000	1.70376e-13
75.300000	1.74016e-13
75.250000	1.77734e-13
75.200000	1.81532e-13
75.150000	1.85411e-13
75.100000	1.89372e-13
75.050000	1.93418e-13
75.000000	1.97551e-13
74.950000	2.01772e-13
74.900000	2.06082e-13
74.850000	2.10485e-13
74.800000	2.14982e-13
74.750000	2.19575e-13
74.700000	2.24266e-13
74.650000	2.29057e-13
74.600000	2.3395e-13
74.550000	2.38948e-13
74.500000	2.44052e-13
74.450000	2.49265e-13
74.400000	2.5459e-13
74.350000	2.60028e-13
74.300000	2.65583e-13
74.250000	2.71256e-13
74.200000	2.7705e-13
74.150000	2.82967e-13
74.100000	2.89011e-13
74.050000	2.95184e-13
74.000000	3.01489e-13
73.950000	3.07928e-13
73.900000	3.14505e-13
73.850000	3.21222e-13
73.800000	3.28082e-13
73.750000	3.35089e-13
73.700000	3.42245e-13
73.650000	3.49554e-13
73.600000	3.57019e-13
73.550000	3.64643e-13
73.500000	3.7243e-13
73.450000	3.80383e-13
73.400000	3.88505e-13
73.350000	3.96801e-13
73.300000	4.05274e-13
73.250000	4.13928e-13
73.200000	4.22767e-13
73.150000	4.31794e-13
73.100000	4.41013e-13
73.050000	4.50429e-13
73.000000	4.60047e-13
72.950000	4.69869e-13
72.900000	4.79901e-13
72.850000	4.90147e-13
72.800000	5.00611e-13
72.750000	5.11299e-13
72.700000	5.22214e-13
72.650000	5.33363e-13
72.600000	5.44749e-13
72.550000	5.56378e-13
72.500000	5.68255e-13
72.450000	5.80386e-13
72.400000	5.92775e-13
72.350000	6.05428e-13
72.300000	6.18352e-13
72.250000	6.31551e-13
72.200000	6.45031e-13
72.150000	6.58799e-13
72.100000	6.7286e-13
72.050000	6.87222e-13
72.000000	7.01889e-13
71.950000	7.1687e-13
71.900000	7.3217e-13
71.850000	7.47796e-13
71.800000	7.63755e-13
71.750000	7.80055e-13
71.700000	7.96702e-13
71.650000	8.13704e-13
71.600000	8.31069e-13
71.550000	8.48804e-13
71.500000	8.66917e-13
71.450000	8.85416e-13
71.400000	9.0431e-13
71.350000	9.23606e-13
71.300000	9.43314e-13
71.250000	9.63442e-13
71.200000	9.83999e-13
71.150000	1.00499e-12
71.100000	1.02644e-12
71.050000	1.04834e-12
71.000000	1.0707e-12
70.950000	1.09355e-12
70.900000	1.11688e-12
70.850000	1.14071e-12
70.800000	1.16504e-12
70.750000	1.1899e-12
70.700000	1.21528e-12
70.650000	1.24121e-12
70.600000	1.26768e-12
70.550000	1.29472e-12
70.500000	1.32234e-12
70.450000	1.35055e-12
70.400000	1.37936e-12
70.350000	1.40878e-12
70.300000	1.43883e-12
70.250000	1.46952e-12
70.200000	1.50086e-12
70.150000	1.53287e-12
70.100000	1.56557e-12
70.050000	1.59896e-12
70.000000	1.63306e-12
69.950000	1.66789e-12
69.900000	1.70346e-12
69.850000	1.73978e-12
69.800000	1.77688e-12
69.750000	1.81478e-12
69.700000	1.85348e-12
69.650000	1.893e-12
69.600000	1.93337e-12
69.550000	1.97459e-12
69.500000	2.0167e-12
69.450000	2.0597e-12
69.400000	2.10362e-12
69.350000	2.14847e-12
69.300000	2.19428e-12
69.250000	2.24106e-12
69.200000	2.28884e-12
69.150000	2.33764e-12
69.100000	2.38748e-12
69.050000	2.43838e-12
69.000000	2.49036e-12
68.950000	2.54345e-12
68.900000	2.59767e-12
68.850000	2.65304e-12
68.800000	2.7096e-12
68.750000	2.76736e-12
68.700000	2.82635e-12
68.650000	2.88659e-12
68.600000	2.94812e-12
68.550000	3.01096e-12
68.500000	3.07514e-12
68.450000	3.14068e-12
68.400000	3.20762e-12
68.350000	3.27598e-12
68.300000	3.3458e-12
68.250000	3.41711e-12
68.200000	3.48993e-12
68.150000	3.5643e-12
68.100000	3.64026e-12
68.050000	3.71784e-12
68.000000	3.79706e-12
67.950000	3.87798e-12
67.900000	3.96061e-12
67.850000	4.04501e-12
67.800000	4.1312e-12
67.750000	4.21922e-12
67.700000	4.30912e-12
67.650000	4.40093e-12
67.600000	4.4947e-12
67.550000	4.59046e-12
67.500000	4.68826e-12
67.450000	4.78815e-12
67.400000	4.89015e-12
67.350000	4.99433e-12
67.300000	5.10073e-12
67.250000	5.20939e-12
67.200000	5.32036e-12
67.150000	5.43369e-12
67.100000	5.54944e-12
67.050000	5.66765e-12
67.000000	5.78837e-12
66.950000	5.91166e-12
66.900000	6.03758e-12
66.850000	6.16618e-12
66.800000	6.29751e-12
66.750000	6.43163e-12
66.700000	6.56861e-12
66.650000	6.7085e-12
66.600000	6.85137e-12
66.550000	6.99728e-12
66.500000	7.14629e-12
66.450000	7.29847e-12
66.400000	7.45389e-12
66.350000	7.61262e-12
66.300000	7.77472e-12
66.250000	7.94027e-12
66.200000	8.10934e-12
66.150000	8.282e-12
66.100000	8.45834e-12
66.050000	8.63843e-12
66.000000	8.82235e-12
65.950000	9.01018e-12
65.900000	9.20201e-12
65.850000	9.39791e-12
65.800000	9.59798e-12
65.750000	9.80231e-12
65.700000	1.0011e-11
65.650000	1.02241e-11
65.600000	1.04417e-11
65.550000	1.0664e-11
65.500000	1.0891e-11
65.450000	1.11228e-11
65.400000	1.13595e-11
65.350000	1.16013e-11
65.300000	1.18482e-11
65.250000	1.21004e-11
65.200000	1.23579e-11
65.150000	1.26209e-11
65.100000	1.28895e-11
65.050000	1.31638e-11
65.000000	1.3444e-11
64.950000	1.37301e-11
64.900000	1.40222e-11
64.850000	1.43206e-11
64.800000	1.46254e-11
64.750000	1.49366e-11
64.700000	1.52544e-11
64.650000	1.55789e-11
64.600000	1.59104e-11
64.550000	1.62489e-11
64.500000	1.65946e-11
64.450000	1.69477e-11
64.400000	1.73082e-11
64.350000	1.76764e-11
64.300000	1.80525e-11
64.250000	1.84365e-11
64.200000	1.88287e-11
64.150000	1.92292e-11
64.100000	1.96382e-11
64.050000	2.00559e-11
64.000000	2.04825e-11
63.950000	2.09182e-11
63.900000	2.13631e-11
63.850000	2.18175e-11
63.800000	2.22815e-11
63.750000	2.27554e-11
63.700000	2.32393e-11
63.650000	2.37335e-11
63.600000	2.42382e-11
63.550000	2.47536e-11
63.500000	2.528e-11
63.450000	2.58176e-11
63.400000	2.63666e-11
63.350000	2.69272e-11
63.300000	2.74997e-11
63.250000	2.80844e-11
63.200000	2.86815e-11
63.150000	2.92913e-11
63.100000	2.99141e-11
63.050000	3.055e-11
63.000000	3.11995e-11
62.950000	3.18628e-11
62.900000	3.25401e-11
62.850000	3.32318e-11
62.800000	3.39382e-11
62.750000	3.46596e-11
62.700000	3.53963e-11
62.650000	3.61487e-11
62.600000	3.6917e-11
62.550000	3.77017e-11
62.500000	3.8503e-11
62.450000	3.93212e-11
62.400000	4.01569e-11
62.350000	4.10103e-11
62.300000	4.18818e-11
62.250000	4.27718e-11
62.200000	4.36807e-11
62.150000	4.46089e-11
62.100000	4.55568e-11
62.050000	4.65248e-11
62.000000	4.75134e-11
61.950000	4.85229e-11
61.900000	4.95538e-11
61.850000	5.06066e-11
61.800000	5.16818e-11
61.750000	5.27797e-11
61.700000	5.3901e-11
61.650000	5.5046e-11
61.600000	5.62154e-11
61.550000	5.74095e-11
61.500000	5.8629e-11
61.450000	5.98743e-11
61.400000	6.11461e-11
61.350000	6.24448e-11
61.300000	6.37711e-11
61.250000	6.51255e-11
61.200000	6.65086e-11
61.150000	6.79211e-11
61.100000	6.93635e-11
61.050000	7.08365e-11
61.000000	7.23408e-11
60.950000	7.38769e-11
60.900000	7.54456e-11
60.850000	7.70476e-11
60.800000	7.86836e-11
60.750000	8.03542e-11
60.700000	8.20603e-11
60.650000	8.38025e-11
60.600000	8.55817e-11
60.550000	8.73986e-11
60.500000	8.9254e-11
60.450000	9.11487e-11
60.400000	9.30836e-11
60.350000	9.50595e-11
60.300000	9.70773e-11
60.250000	9.91379e-11
60.200000	1.01242e-10
60.150000	1.03391e-10
60.100000	1.05585e-10
60.050000	1.07826e-10
60.000000	1.10115e-10
59.950000	1.12451e-10
59.900000	1.14838e-10
59.850000	1.17275e-10
59.800000	1.19763e-10
59.750000	1.22305e-10
59.700000	1.249e-10
59.650000	1.2755e-10
59.600000	1.30256e-10
59.550000	1.3302e-10
59.500000	1.35842e-10
59.450000	1.38724e-10
59.400000	1.41667e-10
59.350000	1.44673e-10
59.300000	1.47742e-10
59.250000	1.50876e-10
59.200000	1.54076e-10
59.150000	1.57344e-10
59.100000	1.60682e-10
59.050000	1.6409e-10
59.000000	1.6757e-10
58.950000	1.71124e-10
58.900000	1.74753e-10
58.850000	1.78459e-10
58.800000	1.82244e-10
58.750000	1.86109e-10
58.700000	1.90055e-10
58.650000	1.94085e-10
58.600000	1.982e-10
58.550000	2.02403e-10
58.500000	2.06694e-10
58.450000	2.11077e-10
58.400000	2.15552e-10
58.350000	2.20122e-10
58.300000	2.24788e-10
58.250000	2.29553e-10
58.200000	2.3442e-10
58.150000	2.39389e-10
58.100000	2.44463e-10
58.050000	2.49645e-10
58.000000	2.54936e-10
57.950000	2.6034e-10
57.900000	2.65857e-10
57.850000	2.71492e-10
57.800000	2.77245e-10
57.750000	2.83121e-10
57.700000	2.8912e-10
57.650000	2.95247e-10
57.600000	3.01503e-10
57.550000	3.07892e-10
57.500000	3.14415e-10
57.450000	3.21077e-10
57.400000	3.2788e-10
57.350000	3.34826e-10
57.300000	3.41919e-10
57.250000	3.49163e-10
57.200000	3.56559e-10
57.150000	3.64112e-10
57.100000	3.71825e-10
57.050000	3.79701e-10
57.000000	3.87743e-10
56.950000	3.95956e-10
56.900000	4.04342e-10
56.850000	4.12905e-10
56.800000	4.2165e-10
56.750000	4.30579e-10
56.700000	4.39697e-10
56.650000	4.49008e-10
56.600000	4.58515e-10
56.550000	4.68224e-10
56.500000	4.78138e-10
56.450000	4.88261e-10
56.400000	4.98598e-10
56.350000	5.09154e-10
56.300000	5.19933e-10
56.250000	5.30939e-10
56.200000	5.42179e-10
56.150000	5.53655e-10
56.100000	5.65374e-10
56.050000	5.77341e-10
56.000000	5.89561e-10
55.950000	6.02038e-10
55.900000	6.1478e-10
55.850000	6.2779e-10
55.800000	6.41076e-10
55.750000	6.54642e-10
55.700000	6.68494e-10
55.650000	6.82639e-10
55.600000	6.97083e-10
55.550000	7.11832e-10
55.500000	7.26892e-10
55.450000	7.42271e-10
55.400000	7.57974e-10
55.350000	7.74009e-10
55.300000	7.90382e-10
55.250000	8.07101e-10
55.200000	8.24173e-10
55.150000	8.41605e-10
55.100000	8.59406e-10
55.050000	8.77582e-10
55.000000	8.96142e-10
54.950000	9.15094e-10
54.900000	9.34445e-10
54.850000	9.54205e-10
54.800000	9.74383e-10
54.750000	9.94986e-10
54.700000	1.01602e-09
54.650000	1.03751e-09
54.600000	1.05944e-09
54.550000	1.08184e-09
54.500000	1.10471e-09
54.450000	1.12806e-09
54.400000	1.15191e-09
54.350000	1.17626e-09
54.300000	1.20112e-09
54.250000	1.22651e-09
54.200000	1.25243e-09
54.150000	1.2789e-09
54.100000	1.30592e-09
54.050000	1.33352e-09
54.000000	1.3617e-09
53.950000	1.39047e-09
53.900000	1.41985e-09
53.850000	1.44985e-09
53.800000	1.48049e-09
53.750000	1.51177e-09
53.700000	1.5437e-09
53.650000	1.57631e-09
53.600000	1.60961e-09
53.550000	1.64361e-09
53.500000	1.67833e-09
53.450000	1.71378e-09
53.400000	1.74998e-09
53.350000	1.78694e-09
53.300000	1.82467e-09
53.250000	1.86321e-09
53.200000	1.90255e-09
53.150000	1.94273e-09
53.100000	1.98375e-09
53.050000	2.02563e-09
53.000000	2.0684e-09
52.950000	2.11207e-09
52.900000	2.15666e-09
52.850000	2.20219e-09
52.800000	2.24867e-09
52.750000	2.29614e-09
52.700000	2.34461e-09
52.650000	2.39409e-09
52.600000	2.44462e-09
52.550000	2.49621e-09
52.500000	2.54889e-09
52.450000	2.60268e-09
52.400000	2.6576e-09
52.350000	2.71368e-09
52.300000	2.77094e-09
52.250000	2.8294e-09
52.200000	2.8891e-09
52.150000	2.95005e-09
52.100000	3.01228e-09
52.050000	3.07582e-09
52.000000	3.1407e-09
51.950000	3.20695e-09
51.900000	3.27459e-09
51.850000	3.34365e-09
51.800000	3.41417e-09
51.750000	3.48617e-09
51.700000	3.55969e-09
51.650000	3.63475e-09
51.600000	3.71139e-09
51.550000	3.78964e-09
51.500000	3.86954e-09
51.450000	3.95112e-09
51.400000	4.03442e-09
51.350000	4.11947e-09
51.300000	4.2063e-09
51.250000	4.29497e-09
51.200000	4.38549e-09
51.150000	4.47792e-09
51.100000	4.5723e-09
51.050000	4.66865e-09
51.000000	4.76704e-09
50.950000	4.86749e-09
50.900000	4.97005e-09
50.850000	5.07477e-09
50.800000	5.18169e-09
50.750000	5.29086e-09
50.700000	5.40232e-09
50.650000	5.51612e-09
50.600000	5.63232e-09
50.550000	5.75095e-09
50.500000	5.87208e-09
50.450000	5.99575e-09
50.400000	6.12202e-09
50.350000	6.25095e-09
50.300000	6.38258e-09
50.250000	6.51698e-09
50.200000	6.6542e-09
50.150000	6.7943e-09
50.100000	6.93734e-09
50.050000	7.08339e-09
50.000000	7.2325e-09
49.950000	7.38474e-09
49.900000	7.54019e-09
49.850000	7.69889e-09
49.800000	7.86092e-09
49.750000	8.02636e-09
49.700000	8.19527e-09
49.650000	8.36772e-09
49.600000	8.5438e-09
49.550000	8.72357e-09
49.500000	8.90711e-09
49.450000	9.0945e-09
49.400000	9.28582e-09
49.350000	9.48116e-09
49.300000	9.68059e-09
49.250000	9.88421e-09
49.200000	1.00921e-08
49.150000	1.03044e-08
49.100000	1.05211e-08
49.050000	1.07423e-08
49.000000	1.09682e-08
48.950000	1.11988e-08
48.900000	1.14343e-08
48.850000	1.16747e-08
48.800000	1.19201e-08
48.750000	1.21707e-08
48.700000	1.24265e-08
48.650000	1.26877e-08
48.600000	1.29544e-08
48.550000	1.32266e-08
48.500000	1.35046e-08
48.450000	1.37884e-08
48.400000	1.40781e-08
48.350000	1.43739e-08
48.300000	1.46759e-08
48.250000	1.49842e-08
48.200000	1.5299e-08
48.150000	1.56204e-08
48.100000	1.59485e-08
48.050000	1.62835e-08
48.000000	1.66255e-08
47.950000	1.69747e-08
47.900000	1.73311e-08
47.850000	1.76951e-08
47.800000	1.80666e-08
47.750000	1.84459e-08
47.700000	1.88332e-08
47.650000	1.92286e-08
47.600000	1.96322e-08
47.550000	2.00443e-08
47.500000	2.0465e-08
47.450000	2.08946e-08
47.400000	2.13331e-08
47.350000	2.17807e-08
47.300000	2.22378e-08
47.250000	2.27044e-08
47.200000	2.31808e-08
47.150000	2.36671e-08
47.100000	2.41636e-08
47.050000	2.46705e-08
47.000000	2.5188e-08
46.950000	2.57163e-08
46.900000	2.62556e-08
46.850000	2.68062e-08
46.800000	2.73684e-08
46.750000	2.79423e-08
46.700000	2.85281e-08
46.650000	2.91262e-08
46.600000	2.97369e-08
46.550000	3.03602e-08
46.500000	3.09966e-08
46.450000	3.16463e-08
46.400000	3.23096e-08
46.350000	3.29867e-08
46.300000	3.3678e-08
46.250000	3.43837e-08
46.200000	3.51041e-08
46.150000	3.58396e-08
46.100000	3.65904e-08
46.050000	3.73569e-08
46.000000	3.81395e-08
45.950000	3.89383e-08
45.900000	3.97538e-08
45.850000	4.05864e-08
45.800000	4.14363e-08
45.750000	4.23039e-08
45.700000	4.31897e-08
45.650000	4.40939e-08
45.600000	4.5017e-08
45.550000	4.59594e-08
45.500000	4.69214e-08
45.450000	4.79034e-08
45.400000	4.8906e-08
45.350000	4.99294e-08
45.300000	5.09742e-08
45.250000	5.20408e-08
45.200000	5.31296e-08
45.150000	5.42411e-08
45.100000	5.53758e-08
45.050000	5.65341e-08
45.000000	5.77166e-08
44.950000	5.89237e-08
44.900000	6.01559e-08
44.850000	6.14138e-08
44.800000	6.2698e-08
44.750000	6.40088e-08
44.700000	6.5347e-08
44.650000	6.6713e-08
44.600000	6.81075e-08
44.550000	6.9531e-08
44.500000	7.09842e-08
44.450000	7.24676e-08
44.400000	7.39819e-08
44.350000	7.55277e-08
44.300000	7.71057e-08
44.250000	7.87165e-08
44.200000	8.03608e-08
44.150000	8.20393e-08
44.100000	8.37528e-08
44.050000	8.55019e-08
44.000000	8.72874e-08
43.950000	8.911e-08
43.900000	9.09705e-08
43.850000	9.28697e-08
43.800000	9.48083e-08
43.750000	9.67873e-08
43.700000	9.88074e-08
43.650000	1.0087e-07
43.600000	1.02974e-07
43.550000	1.05123e-07
43.500000	1.07317e-07
43.450000	1.09555e-07
43.400000	1.11841e-07
43.350000	1.14174e-07
43.300000	1.16555e-07
43.250000	1.18986e-07
43.200000	1.21467e-07
43.150000	1.24e-07
43.100000	1.26585e-07
43.050000	1.29224e-07
43.000000	1.31918e-07
42.950000	1.34668e-07
42.900000	1.37475e-07
42.850000	1.4034e-07
42.800000	1.43264e-07
42.750000	1.46249e-07
42.700000	1.49296e-07
42.650000	1.52406e-07
42.600000	1.55581e-07
42.550000	1.58821e-07
42.500000	1.62129e-07
42.450000	1.65505e-07
42.400000	1.68952e-07
42.350000	1.72469e-07
42.300000	1.7606e-07
42.250000	1.79725e-07
42.200000	1.83466e-07
42.150000	1.87284e-07
42.100000	1.91182e-07
42.050000	1.9516e-07
42.000000	1.9922e-07
41.950000	2.03365e-07
41.900000	2.07596e-07
41.850000	2.11914e-07
41.800000	2.16321e-07
41.750000	2.2082e-07
41.700000	2.25411e-07
41.650000	2.30098e-07
41.600000	2.34882e-07
41.550000	2.39764e-07
41.500000	2.44748e-07
41.450000	2.49834e-07
41.400000	2.55026e-07
41.350000	2.60325e-07
41.300000	2.65734e-07
41.250000	2.71254e-07
41.200000	2.76889e-07
41.150000	2.8264e-07
41.100000	2.8851e-07
41.050000	2.94501e-07
41.000000	3.00616e-07
40.950000	3.06857e-07
40.900000	3.13227e-07
40.850000	3.19728e-07
40.800000	3.26364e-07
40.750000	3.33136e-07
40.700000	3.40049e-07
40.650000	3.47104e-07
40.600000	3.54304e-07
40.550000	3.61654e-07
40.500000	3.69154e-07
40.450000	3.7681e-07
40.400000	3.84623e-07
40.350000	3.92598e-07
40.300000	4.00736e-07
40.250000	4.09043e-07
40.200000	4.17521e-07
40.150000	4.26173e-07
40.100000	4.35004e-07
40.050000	4.44016e-07
40.000000	4.53215e-07
39.950000	4.62602e-07
39.900000	4.72183e-07
39.850000	4.81961e-07
39.800000	4.91941e-07
39.750000	5.02126e-07
39.700000	5.1252e-07
39.650000	5.23129e-07
39.600000	5.33955e-07
39.550000	5.45004e-07
39.500000	5.56281e-07
39.450000	5.67789e-07
39.400000	5.79534e-07
39.350000	5.9152e-07
39.300000	6.03753e-07
39.250000	6.16237e-07
39.200000	6.28978e-07
39.150000	6.4198e-07
39.100000	6.5525e-07
39.050000	6.68791e-07
39.000000	6.82611e-07
38.950000	6.96715e-07
38.900000	7.11108e-07
38.850000	7.25796e-07
38.800000	7.40786e-07
38.750000	7.56084e-07
38.700000	7.71695e-07
38.650000	7.87626e-07
38.600000	8.03884e-07
38.550000	8.20475e-07
38.500000	8.37406e-07
38.450000	8.54685e-07
38.400000	8.72317e-07
38.350000	8.90311e-07
38.300000	9.08673e-07
38.250000	9.27411e-07
38.200000	9.46532e-07
38.150000	9.66046e-07
38.100000	9.85958e-07
38.050000	1.00628e-06
38.000000	1.02701e-06
37.950000	1.04817e-06
37.900000	1.06977e-06
37.850000	1.0918e-06
37.800000	1.11429e-06
37.750000	1.13723e-06
37.700000	1.16064e-06
37.650000	1.18454e-06
37.600000	1.20892e-06
37.550000	1.23379e-06
37.500000	1.25918e-06
37.450000	1.28508e-06
37.400000	1.31152e-06
37.350000	1.33849e-06
37.300000	1.36601e-06
37.250000	1.39409e-06
37.200000	1.42275e-06
37.150000	1.45199e-06
37.100000	1.48183e-06
37.050000	1.51228e-06
37.000000	1.54334e-06
36.950000	1.57504e-06
36.900000	1.60739e-06
36.850000	1.64039e-06
36.800000	1.67406e-06
36.750000	1.70843e-06
36.700000	1.74349e-06
36.650000	1.77926e-06
36.600000	1.81576e-06
36.550000	1.853e-06
36.500000	1.89101e-06
36.450000	1.92978e-06
36.400000	1.96934e-06
36.350000	2.00971e-06
36.300000	2.05089e-06
36.250000	2.09291e-06
36.200000	2.13579e-06
36.150000	2.17954e-06
36.100000	2.22417e-06
36.050000	2.26971e-06
36.000000	2.31617e-06
35.950000	2.36358e-06
35.900000	2.41194e-06
35.850000	2.46129e-06
35.800000	2.51164e-06
35.750000	2.56301e-06
35.700000	2.61541e-06
35.650000	2.66888e-06
35.600000	2.72344e-06
35.550000	2.77909e-06
35.500000	2.83587e-06
35.450000	2.89381e-06
35.400000	2.95291e-06
35.350000	3.01321e-06
35.300000	3.07472e-06
35.250000	3.13748e-06
35.200000	3.20151e-06
35.150000	3.26683e-06
35.100000	3.33347e-06
35.050000	3.40146e-06
35.000000	3.47082e-06
34.950000	3.54157e-06
34.900000	3.61376e-06
34.850000	3.6874e-06
34.800000	3.76252e-06
34.750000	3.83916e-06
34.700000	3.91734e-06
34.650000	3.9971e-06
34.600000	4.07846e-06
34.550000	4.16146e-06
34.500000	4.24613e-06
34.450000	4.3325e-06
34.400000	4.42061e-06
34.350000	4.51049e-06
34.300000	4.60218e-06
34.250000	4.69571e-06
34.200000	4.79112e-06
34.150000	4.88845e-06
34.100000	4.98773e-06
34.050000	5.089e-06
34.000000	5.1923e-06
33.950000	5.29767e-06
33.900000	5.40516e-06
33.850000	5.5148e-06
33.800000	5.62664e-06
33.750000	5.74071e-06
33.700000	5.85707e-06
33.650000	5.97576e-06
33.600000	6.09682e-06
33.550000	6.22031e-06
33.500000	6.34626e-06
33.450000	6.47473e-06
33.400000	6.60577e-06
33.350000	6.73942e-06
33.300000	6.87574e-06
33.250000	7.01478e-06
33.200000	7.1566e-06
33.150000	7.30124e-06
33.100000	7.44877e-06
33.050000	7.59923e-06
33.000000	7.7527e-06
32.950000	7.90922e-06
32.900000	8.06885e-06
32.850000	8.23166e-06
32.800000	8.39771e-06
32.750000	8.56705e-06
32.700000	8.73977e-06
32.650000	8.91591e-06
32.600000	9.09555e-06
32.550000	9.27876e-06
32.500000	9.4656e-06
32.450000	9.65614e-06
32.400000	9.85046e-06
32.350000	1.00486e-05
32.300000	1.02507e-05
32.250000	1.04568e-05
32.200000	1.0667e-05
32.150000	1.08813e-05
32.100000	1.10999e-05
32.050000	1.13228e-05
32.000000	1.15501e-05
31.950000	1.17818e-05
31.900000	1.20182e-05
31.850000	1.22592e-05
31.800000	1.2505e-05
31.750000	1.27556e-05
31.700000	1.30111e-05
31.650000	1.32717e-05
31.600000	1.35374e-05
31.550000	1.38083e-05
31.500000	1.40845e-05
31.450000	1.43662e-05
31.400000	1.46534e-05
31.350000	1.49462e-05
31.300000	1.52448e-05
31.250000	1.55493e-05
31.200000	1.58597e-05
31.150000	1.61761e-05
31.100000	1.64988e-05
31.050000	1.68278e-05
31.000000	1.71632e-05
30.950000	1.75052e-05
30.900000	1.78538e-05
30.850000	1.82093e-05
30.800000	1.85716e-05
30.750000	1.89411e-05
30.700000	1.93177e-05
30.650000	1.97017e-05
30.600000	2.00931e-05
30.550000	2.04922e-05
30.500000	2.0899e-05
30.450000	2.13137e-05
30.400000	2.17364e-05
30.350000	2.21674e-05
30.300000	2.26067e-05
30.250000	2.30545e-05
30.200000	2.3511e-05
30.150000	2.39763e-05
30.100000	2.44506e-05
30.050000	2.49341e-05
30.000000	2.54269e-05
29.950000	2.59292e-05
29.900000	2.64412e-05
29.850000	2.6963e-05
29.800000	2.74949e-05
29.750000	2.80371e-05
29.700000	2.85896e-05
29.650000	2.91527e-05
29.600000	2.97267e-05
29.550000	3.03117e-05
29.500000	3.09078e-05
29.450000	3.15154e-05
29.400000	3.21346e-05
29.350000	3.27656e-05
29.300000	3.34087e-05
29.250000	3.40641e-05
29.200000	3.47319e-05
29.150000	3.54125e-05
29.100000	3.6106e-05
29.050000	3.68127e-05
29.000000	3.75328e-05
28.950000	3.82666e-05
28.900000	3.90143e-05
28.850000	3.97761e-05
28.800000	4.05524e-05
28.750000	4.13433e-05
28.700000	4.21492e-05
28.650000	4.29703e-05
28.600000	4.38069e-05
28.550000	4.46592e-05
28.500000	4.55275e-05
28.450000	4.64122e-05
28.400000	4.73134e-05
28.350000	4.82316e-05
28.300000	4.9167e-05
28.250000	5.01198e-05
28.200000	5.10905e-05
28.150000	5.20792e-05
28.100000	5.30864e-05
28.050000	5.41124e-05
28.000000	5.51574e-05
27.950000	5.62219e-05
27.900000	5.73061e-05
27.850000	5.84104e-05
27.800000	5.95351e-05
27.750000	6.06806e-05
27.700000	6.18472e-05
27.650000	6.30353e-05
27.600000	6.42454e-05
27.550000	6.54776e-05
27.500000	6.67325e-05
27.450000	6.80103e-05
27.400000	6.93115e-05
27.350000	7.06366e-05
27.300000	7.19857e-05
27.250000	7.33595e-05
27.200000	7.47582e-05
27.150000	7.61824e-05
27.100000	7.76323e-05
27.050000	7.91085e-05
27.000000	8.06114e-05
26.950000	8.21414e-05
26.900000	8.36989e-05
26.850000	8.52844e-05
26.800000	8.68984e-05
26.750000	8.85412e-05
26.700000	9.02134e-05
26.650000	9.19155e-05
26.600000	9.36478e-05
26.550000	9.54109e-05
26.500000	9.72053e-05
26.450000	9.90314e-05
26.400000	0.00010089
26.350000	0.000102781
26.300000	0.000104705
26.250000	0.000106663
26.200000	0.000108656
26.150000	0.000110683
26.100000	0.000112745
26.050000	0.000114843
26.000000	0.000116978
25.950000	0.000119149
25.900000	0.000121358
25.850000	0.000123605
25.800000	0.00012589
25.750000	0.000128214
25.700000	0.000130578
25.650000	0.000132983
25.600000	0.000135427
25.550000	0.000137913
25.500000	0.000140441
25.450000	0.000143012
25.400000	0.000145625
25.350000	0.000148282
25.300000	0.000150983
25.250000	0.000153728
25.200000	0.000156519
25.150000	0.000159355
25.100000	0.000162238
25.050000	0.000165168
25.000000	0.000168145
24.950000	0.000171171
24.900000	0.000174245
24.850000	0.000177368
24.800000	0.00018054
24.750000	0.000183763
24.700000	0.000187037
24.650000	0.000190362
24.600000	0.000193739
24.550000	0.000197168
24.500000	0.00020065
24.450000	0.000204185
24.400000	0.000207774
24.350000	0.000211417
24.300000	0.000215115
24.250000	0.000218868
24.200000	0.000222676
24.150000	0.000226541
24.100000	0.000230462
24.050000	0.000234439
24.000000	0.000238473
23.950000	0.000242565
23.900000	0.000246714
23.850000	0.000250922
23.800000	0.000255187
23.750000	0.00025951
23.700000	0.000263891
23.650000	0.000268331
23.600000	0.00027283
23.550000	0.000277387
23.500000	0.000282002
23.450000	0.000286676
23.400000	0.000291408
23.350000	0.000296197
23.300000	0.000301044
23.250000	0.000305949
23.200000	0.00031091
23.150000	0.000315928
23.100000	0.000321001
23.050000	0.000326129
23.000000	0.000331311
22.950000	0.000336546
22.900000	0.000341833
22.850000	0.000347171
22.800000	0.000352558
22.750000	0.000357994
22.700000	0.000363475
22.650000	0.000369001
22.600000	0.000374569
22.550000	0.000380178
22.500000	0.000385824
22.450000	0.000391504
22.400000	0.000397217
22.350000	0.000402958
22.300000	0.000408723
22.250000	0.000414509
22.200000	0.000420312
22.150000	0.000426126
22.100000	0.000431945
22.050000	0.000437765
22.000000	0.000443578
21.950000	0.000449377
21.900000	0.000455153
21.850000	0.000460899
21.800000	0.000466604
21.750000	0.000472256
21.700000	0.000477842
21.650000	0.000483349
21.600000	0.000488759
21.550000	0.000494054
21.500000	0.000499211
21.450000	0.000504203
21.400000	0.000508999
21.350000	0.000513558
21.300000	0.000517831
21.250000	0.000521747
21.200000	0.000525205
21.150000	0.000528032
&
```
