## Supplementary material for "All-at-once RNA folding with 3D motif prediction framed by evolutionary information": RF01707_JUMPstart.cacofold.helixcov

```
# RMs = 1 L = 39

# RM_HELIX NESTED 3-12 22-30, nbp = 9 nbp_cov = 0
# pvals: 0.41556,0.681615,0.129411,0.681615,0.138007,0.506842,0.578381,0.41556,0.824908
# aggregated NONE
NESTED  ::<<-<<<<<<<_________>>>>>>>>>:::::::::
        :::::::::::::::::::::::::::::::::::::::
```
