## Supplementary material for "All-at-once RNA folding with 3D motif prediction framed by evolutionary information": RF01707_JUMPstart.cacofold.power

```
# Power analysis of CaCoFold structure 
#
# Powertype = SINGLE SUBSTITUTIONS
# covary  left_pos      right_pos    substitutions      power
#----------------------------------------------------------------
          3		30		0		0.00
          4		29		15		0.47
          6		28		32		0.76
          7		27		13		0.42
          8		26		52		0.87
          9		25		21		0.61
          10		24		11		0.35
          11		23		11		0.35
          12		22		45		0.84
#
# BPAIRS 9
# avg substitutions per BP  22.2
# BPAIRS expected to covary 4.7 +/- 1.3
# BPAIRS observed to covary 0
#
```
