## Supplementary material for "All-at-once RNA folding with 3D motif prediction framed by evolutionary information": RF01707_JUMPstart.helixcov

```
# RMs = 1 L = 39

# RM_HELIX NESTED 8-12 22-26, nbp = 5 nbp_cov = 0
# pvals: 0.138007,0.506842,0.578381,0.41556,0.824908
# aggregated NONE
NESTED  :::::::<<<<<_________>>>>>:::::::::::::
        :::::::::::::::::::::::::::::::::::::::
```
