## Supplementary material for "All-at-once RNA folding with 3D motif prediction framed by evolutionary information": RF01707_JUMPstart.power

```
# Power analysis of given structure 
#
# Powertype = SINGLE SUBSTITUTIONS
# covary  left_pos      right_pos    substitutions      power
#----------------------------------------------------------------
          8		26		52		0.87
          9		25		21		0.61
          10		24		11		0.35
          11		23		11		0.35
          12		22		45		0.84
#
# BPAIRS 5
# avg substitutions per BP  28.0
# BPAIRS expected to covary 3.0 +/- 1.0
# BPAIRS observed to covary 0
#
```
