## Supplementary material for "All-at-once RNA folding with 3D motif prediction framed by evolutionary information": RF01707_JUMPstart.surv

```
0.350000	0.2
-0.050000	0.4
-0.100000	0.6
-0.150000	0.8
-0.500000	1
&
4.300000	0.0013587
4.150000	0.00407609
3.800000	0.00543478
3.450000	0.00679348
2.700000	0.00815217
2.300000	0.00951087
2.250000	0.0108696
2.150000	0.0122283
2.100000	0.013587
2.050000	0.0163043
2.000000	0.017663
1.900000	0.0190217
1.800000	0.0203804
1.450000	0.0230978
1.400000	0.0244565
1.350000	0.0258152
1.300000	0.0271739
1.100000	0.0285326
1.000000	0.03125
0.950000	0.0326087
0.900000	0.0339674
0.800000	0.0353261
0.700000	0.0380435
0.650000	0.0434783
0.600000	0.044837
0.550000	0.0475543
0.450000	0.0516304
0.400000	0.0625
0.350000	0.0679348
0.300000	0.0733696
0.250000	0.0747283
0.200000	0.0855978
0.150000	0.09375
0.100000	0.111413
0.050000	0.119565
0.000000	0.254076
-0.050000	0.615489
-0.100000	0.701087
-0.150000	0.76087
-0.200000	0.815217
-0.250000	0.857337
-0.300000	0.900815
-0.350000	0.923913
-0.400000	0.942935
-0.450000	0.952446
-0.500000	0.964674
-0.550000	0.970109
-0.600000	0.975543
-0.650000	0.982337
-0.700000	0.98913
-0.750000	0.991848
-0.800000	0.995924
-0.900000	0.998641
-1.050000	1
&
47.150000	4.49843e-06
45.950000	8.99685e-06
43.750000	1.34953e-05
42.500000	1.79937e-05
40.450000	2.24921e-05
39.850000	2.69906e-05
38.950000	3.1489e-05
38.550000	3.59874e-05
38.450000	4.04858e-05
38.100000	4.49843e-05
38.050000	4.94827e-05
37.700000	5.39811e-05
37.200000	5.84795e-05
37.100000	6.2978e-05
36.650000	6.74764e-05
35.850000	7.19748e-05
34.550000	7.64732e-05
33.200000	8.09717e-05
33.050000	8.54701e-05
32.850000	8.99685e-05
32.350000	9.44669e-05
32.200000	9.89654e-05
31.600000	0.000103464
31.500000	0.000107962
31.250000	0.000112461
30.850000	0.000116959
29.750000	0.000121457
29.700000	0.000125956
29.650000	0.000130454
29.350000	0.000134953
29.300000	0.000139451
29.250000	0.000148448
29.000000	0.000152946
28.900000	0.000157445
28.250000	0.000161943
27.850000	0.000166442
26.950000	0.00017094
26.300000	0.000175439
26.200000	0.000179937
25.900000	0.000188934
25.550000	0.000193432
25.500000	0.000197931
25.450000	0.000211426
25.400000	0.000215924
25.150000	0.000220423
25.000000	0.000224921
24.950000	0.000233918
24.900000	0.000238417
24.600000	0.000242915
24.550000	0.000247413
24.500000	0.000251912
24.350000	0.000260909
24.200000	0.000265407
24.150000	0.000269906
24.100000	0.000278902
24.050000	0.000283401
24.000000	0.000287899
23.750000	0.000292398
23.450000	0.000301395
23.250000	0.000310391
23.150000	0.00031489
23.050000	0.000319388
22.850000	0.000328385
22.650000	0.000332883
22.600000	0.000337382
22.450000	0.00034188
22.400000	0.000346379
22.350000	0.000350877
22.150000	0.000355376
22.100000	0.000364372
22.050000	0.000368871
21.950000	0.000377868
21.900000	0.000382366
21.800000	0.000386865
21.750000	0.000391363
21.600000	0.000395861
21.550000	0.00040036
21.500000	0.000404858
21.450000	0.000409357
21.250000	0.000413855
21.100000	0.000418354
21.050000	0.000422852
21.000000	0.000431849
20.800000	0.000436347
20.650000	0.000440846
20.550000	0.000454341
20.500000	0.000463338
20.400000	0.000467836
20.100000	0.000472335
20.000000	0.000476833
19.950000	0.00048583
19.600000	0.000494827
19.550000	0.000499325
19.450000	0.000503824
19.400000	0.000508322
19.350000	0.000512821
19.200000	0.000521817
19.150000	0.000526316
19.100000	0.000530814
18.950000	0.000535313
18.850000	0.000539811
18.800000	0.000548808
18.750000	0.000553306
18.500000	0.000562303
18.450000	0.0005713
18.400000	0.000575798
18.350000	0.000593792
18.250000	0.000598291
18.200000	0.000607287
18.150000	0.000611786
18.050000	0.000620783
18.000000	0.000625281
17.900000	0.000634278
17.850000	0.000638776
17.650000	0.000643275
17.600000	0.000647773
17.550000	0.000652272
17.450000	0.000661269
17.400000	0.000665767
17.350000	0.000679262
17.300000	0.000688259
17.250000	0.000692758
17.200000	0.000697256
17.150000	0.000706253
17.100000	0.000710751
17.050000	0.000728745
17.000000	0.000733243
16.950000	0.00074224
16.900000	0.000755735
16.850000	0.000769231
16.700000	0.000791723
16.650000	0.000796221
16.550000	0.00080072
16.500000	0.000805218
16.450000	0.000814215
16.350000	0.000818713
16.300000	0.000832209
16.250000	0.000841206
16.200000	0.000850202
16.100000	0.000859199
16.050000	0.000863698
16.000000	0.000872695
15.900000	0.000881691
15.850000	0.00088619
15.750000	0.000895187
15.700000	0.000904184
15.650000	0.000908682
15.550000	0.00091318
15.500000	0.000922177
15.450000	0.000926676
15.400000	0.000931174
15.350000	0.000935673
15.300000	0.000944669
15.250000	0.000949168
15.200000	0.000962663
15.100000	0.000985155
15.000000	0.000989654
14.950000	0.00102114
14.900000	0.00103914
14.850000	0.00106163
14.800000	0.00106613
14.750000	0.00107512
14.700000	0.00107962
14.650000	0.00109762
14.600000	0.00110661
14.500000	0.00111561
14.450000	0.00112011
14.400000	0.0011291
14.350000	0.0011426
14.300000	0.0011471
14.250000	0.0011516
14.200000	0.00116959
14.100000	0.00119658
14.050000	0.00120108
14.000000	0.00121008
13.950000	0.00123707
13.900000	0.00125056
13.850000	0.00125956
13.800000	0.00128205
13.750000	0.00129555
13.700000	0.00130904
13.650000	0.00131804
13.600000	0.00134053
13.550000	0.00134503
13.500000	0.00135852
13.350000	0.00136752
13.300000	0.00138102
13.250000	0.00139001
13.200000	0.00140351
13.150000	0.0014215
13.100000	0.001426
13.050000	0.0014395
13.000000	0.00145299
12.900000	0.00146199
12.850000	0.00148448
12.800000	0.00149348
12.750000	0.00150247
12.700000	0.00151147
12.650000	0.00153846
12.600000	0.00155196
12.550000	0.00156995
12.500000	0.00157445
12.450000	0.00158345
12.400000	0.00161044
12.350000	0.00163293
12.300000	0.00165092
12.250000	0.00167341
12.200000	0.00169141
12.150000	0.0017094
12.100000	0.00174089
12.050000	0.00176338
12.000000	0.00178587
11.950000	0.00179937
11.900000	0.00181736
11.850000	0.00184435
11.800000	0.00184885
11.750000	0.00185335
11.650000	0.00187584
11.600000	0.00188934
11.550000	0.00190733
11.500000	0.00191633
11.450000	0.00193882
11.400000	0.00196131
11.350000	0.00197481
11.300000	0.0020108
11.250000	0.00203329
11.200000	0.00204229
11.150000	0.00208727
11.100000	0.00211426
11.050000	0.00214575
11.000000	0.00217274
10.950000	0.00219073
10.900000	0.00222222
10.850000	0.00223122
10.800000	0.00224022
10.750000	0.00225821
10.700000	0.0022807
10.650000	0.0022942
10.600000	0.00232569
10.550000	0.00238866
10.500000	0.00242465
10.450000	0.00246514
10.400000	0.00250562
10.350000	0.00253711
10.300000	0.0025731
10.250000	0.00262258
10.200000	0.00266307
10.150000	0.00269456
10.100000	0.00273954
10.050000	0.00276653
10.000000	0.00281152
9.950000	0.00283851
9.900000	0.0028655
9.850000	0.00289699
9.800000	0.00292848
9.750000	0.00296896
9.700000	0.00300945
9.650000	0.00306343
9.600000	0.00309942
9.550000	0.0031489
9.500000	0.00319838
9.450000	0.00322987
9.400000	0.00326136
9.350000	0.00329285
9.300000	0.00331084
9.250000	0.00333783
9.200000	0.00337832
9.150000	0.0034233
9.100000	0.00346829
9.050000	0.00349528
9.000000	0.00353576
8.950000	0.00358525
8.900000	0.00360774
8.850000	0.00362573
8.800000	0.00367072
8.750000	0.00373819
8.700000	0.00378767
8.650000	0.00386865
8.600000	0.00389564
8.550000	0.00392713
8.500000	0.00396761
8.450000	0.00401709
8.400000	0.00405308
8.350000	0.00408457
8.300000	0.00412506
8.250000	0.00418354
8.200000	0.00424651
8.150000	0.00430049
8.100000	0.00438147
8.050000	0.00443995
8.000000	0.00450292
7.950000	0.00459289
7.900000	0.00463788
7.850000	0.00468736
7.800000	0.00474134
7.750000	0.00483131
7.700000	0.00489879
7.650000	0.00496626
7.600000	0.00504723
7.550000	0.00512371
7.500000	0.00524516
7.450000	0.00529915
7.400000	0.00535762
7.350000	0.0054386
7.300000	0.00550157
7.250000	0.00557355
7.200000	0.00563653
7.150000	0.0057175
7.100000	0.00576248
7.050000	0.00586145
7.000000	0.00593792
6.950000	0.00603689
6.900000	0.00613585
6.850000	0.00623032
6.800000	0.0062888
6.750000	0.00635628
6.700000	0.00649123
6.650000	0.00659469
6.600000	0.00666667
6.550000	0.00677463
6.500000	0.00683761
6.450000	0.00692308
6.400000	0.00698605
6.350000	0.00707602
6.300000	0.00719298
6.250000	0.00733243
6.200000	0.0074404
6.150000	0.00755735
6.100000	0.00766982
6.050000	0.00780477
6.000000	0.00793522
5.950000	0.00803869
5.900000	0.00814665
5.850000	0.0082861
5.800000	0.00843455
5.750000	0.00855601
5.700000	0.00868646
5.650000	0.00879892
5.600000	0.00895637
5.550000	0.00906433
5.500000	0.00919478
5.450000	0.00934323
5.400000	0.0094332
5.350000	0.00959514
5.300000	0.0097256
5.250000	0.00986055
5.200000	0.010018
5.150000	0.0101889
5.100000	0.0103509
5.050000	0.0105308
5.000000	0.0106973
4.950000	0.0108277
4.900000	0.0110031
4.850000	0.0112191
4.800000	0.011399
4.750000	0.0116149
4.700000	0.0118309
4.650000	0.0120558
4.600000	0.0122537
4.550000	0.0125506
4.500000	0.0127755
4.450000	0.0129645
4.400000	0.0131714
4.350000	0.0134233
4.300000	0.0136752
4.250000	0.0139046
4.200000	0.014152
4.150000	0.0144399
4.100000	0.0147458
4.050000	0.0150472
4.000000	0.0152946
3.950000	0.0155556
3.900000	0.0158974
3.850000	0.0161763
3.800000	0.0164732
3.750000	0.0167656
3.700000	0.0170985
3.650000	0.0173954
3.600000	0.0177823
3.550000	0.0181377
3.500000	0.01852
3.450000	0.0188934
3.400000	0.0193027
3.350000	0.0197031
3.300000	0.0200495
3.250000	0.0204768
3.200000	0.0208997
3.150000	0.021336
3.100000	0.0218354
3.050000	0.0222582
3.000000	0.022843
2.950000	0.0234863
2.900000	0.0240216
2.850000	0.0245569
2.800000	0.0251912
2.750000	0.0258345
2.700000	0.0265002
2.650000	0.0272065
2.600000	0.0278273
2.550000	0.028466
2.500000	0.0291948
2.450000	0.029973
2.400000	0.0305758
2.350000	0.0313585
2.300000	0.0321188
2.250000	0.032933
2.200000	0.0338057
2.150000	0.0346739
2.100000	0.0355915
2.050000	0.0365047
2.000000	0.0374989
1.950000	0.038601
1.900000	0.0396941
1.850000	0.0407512
1.800000	0.0419523
1.750000	0.0431489
1.700000	0.044422
1.650000	0.0457265
1.600000	0.047031
1.550000	0.0485155
1.500000	0.0502339
1.450000	0.0517859
1.400000	0.0533423
1.350000	0.0553846
1.300000	0.057256
1.250000	0.0592308
1.200000	0.061309
1.150000	0.0634863
1.100000	0.0659829
1.050000	0.0684885
1.000000	0.0713675
0.950000	0.0744085
0.900000	0.0775978
0.850000	0.0810661
0.800000	0.0846559
0.750000	0.0884256
0.700000	0.0928745
0.650000	0.0977508
0.600000	0.102928
0.550000	0.108466
0.500000	0.11453
0.450000	0.121453
0.400000	0.129411
0.350000	0.138007
0.300000	0.147935
0.250000	0.159087
0.200000	0.172411
0.150000	0.189208
0.100000	0.210598
0.050000	0.241264
0.000000	0.300153
-0.050000	0.41556
-0.100000	0.506842
-0.150000	0.578381
-0.200000	0.634413
-0.250000	0.681615
-0.300000	0.72058
-0.350000	0.753329
-0.400000	0.78094
-0.450000	0.804692
-0.500000	0.824908
-0.550000	0.842713
-0.600000	0.858016
-0.650000	0.871516
-0.700000	0.88305
-0.750000	0.893824
-0.800000	0.903113
-0.850000	0.91179
-0.900000	0.919361
-0.950000	0.926172
-1.000000	0.932087
-1.050000	0.937539
-1.100000	0.942407
-1.150000	0.94726
-1.200000	0.951466
-1.250000	0.955295
-1.300000	0.958691
-1.350000	0.961808
-1.400000	0.964665
-1.450000	0.967458
-1.500000	0.969964
-1.550000	0.972092
-1.600000	0.974274
-1.650000	0.976122
-1.700000	0.977953
-1.750000	0.979721
-1.800000	0.981071
-1.850000	0.98233
-1.900000	0.983603
-1.950000	0.984759
-2.000000	0.985816
-2.050000	0.986847
-2.100000	0.987787
-2.150000	0.988619
-2.200000	0.989348
-2.250000	0.990058
-2.300000	0.990774
-2.350000	0.991502
-2.400000	0.992056
-2.450000	0.992573
-2.500000	0.993027
-2.550000	0.993441
-2.600000	0.993828
-2.650000	0.994197
-2.700000	0.994629
-2.750000	0.994971
-2.800000	0.995313
-2.850000	0.995605
-2.900000	0.995857
-2.950000	0.996073
-3.000000	0.996329
-3.050000	0.996541
-3.100000	0.996802
-3.150000	0.997036
-3.200000	0.997184
-3.250000	0.997355
-3.300000	0.997508
-3.350000	0.997665
-3.400000	0.997805
-3.450000	0.997953
-3.500000	0.99807
-3.550000	0.998178
-3.600000	0.998282
-3.650000	0.998399
-3.700000	0.998525
-3.750000	0.998655
-3.800000	0.998745
-3.850000	0.998821
-3.900000	0.998889
-3.950000	0.998956
-4.000000	0.99901
-4.050000	0.999064
-4.100000	0.999141
-4.150000	0.999204
-4.200000	0.999235
-4.250000	0.999276
-4.300000	0.999294
-4.350000	0.999361
-4.400000	0.999411
-4.450000	0.999456
-4.500000	0.999492
-4.550000	0.99955
-4.600000	0.999573
-4.650000	0.999609
-4.700000	0.999631
-4.750000	0.999649
-4.800000	0.999694
-4.850000	0.999703
-4.900000	0.999717
-4.950000	0.999735
-5.000000	0.999753
-5.050000	0.999762
-5.100000	0.999784
-5.150000	0.999789
-5.250000	0.999798
-5.300000	0.999811
-5.350000	0.999834
-5.400000	0.999847
-5.450000	0.999861
-5.500000	0.99987
-5.550000	0.999879
-5.600000	0.999901
-5.650000	0.99991
-5.900000	0.999915
-5.950000	0.999937
-6.000000	0.999942
-6.050000	0.999946
-6.100000	0.999951
-6.200000	0.999955
-6.300000	0.99996
-6.350000	0.999964
-6.500000	0.999969
-6.700000	0.999973
-6.950000	0.999978
-7.000000	0.999982
-7.050000	0.999987
-7.250000	0.999991
-7.550000	0.999996
-7.800000	1
&
104.750000	7.09588e-10
104.700000	7.15408e-10
104.650000	7.21277e-10
104.600000	7.27193e-10
104.550000	7.33158e-10
104.500000	7.39172e-10
104.450000	7.45235e-10
104.400000	7.51347e-10
104.350000	7.5751e-10
104.300000	7.63724e-10
104.250000	7.69988e-10
104.200000	7.76303e-10
104.150000	7.82671e-10
104.100000	7.8909e-10
104.050000	7.95562e-10
104.000000	8.02088e-10
103.950000	8.08666e-10
103.900000	8.15299e-10
103.850000	8.21985e-10
103.800000	8.28727e-10
103.750000	8.35524e-10
103.700000	8.42376e-10
103.650000	8.49285e-10
103.600000	8.5625e-10
103.550000	8.63273e-10
103.500000	8.70353e-10
103.450000	8.77491e-10
103.400000	8.84687e-10
103.350000	8.91942e-10
103.300000	8.99257e-10
103.250000	9.06632e-10
103.200000	9.14067e-10
103.150000	9.21563e-10
103.100000	9.29121e-10
103.050000	9.3674e-10
103.000000	9.44422e-10
102.950000	9.52166e-10
102.900000	9.59975e-10
102.850000	9.67847e-10
102.800000	9.75783e-10
102.750000	9.83785e-10
102.700000	9.91852e-10
102.650000	9.99985e-10
102.600000	1.00819e-09
102.550000	1.01645e-09
102.500000	1.02479e-09
102.450000	1.03319e-09
102.400000	1.04166e-09
102.350000	1.0502e-09
102.300000	1.05881e-09
102.250000	1.0675e-09
102.200000	1.07625e-09
102.150000	1.08507e-09
102.100000	1.09397e-09
102.050000	1.10294e-09
102.000000	1.11198e-09
101.950000	1.1211e-09
101.900000	1.13029e-09
101.850000	1.13956e-09
101.800000	1.1489e-09
101.750000	1.15832e-09
101.700000	1.16782e-09
101.650000	1.17739e-09
101.600000	1.18705e-09
101.550000	1.19678e-09
101.500000	1.20659e-09
101.450000	1.21648e-09
101.400000	1.22646e-09
101.350000	1.23651e-09
101.300000	1.24665e-09
101.250000	1.25687e-09
101.200000	1.26717e-09
101.150000	1.27756e-09
101.100000	1.28803e-09
101.050000	1.29859e-09
101.000000	1.30924e-09
100.950000	1.31997e-09
100.900000	1.33079e-09
100.850000	1.3417e-09
100.800000	1.3527e-09
100.750000	1.36379e-09
100.700000	1.37497e-09
100.650000	1.38624e-09
100.600000	1.3976e-09
100.550000	1.40906e-09
100.500000	1.42061e-09
100.450000	1.43225e-09
100.400000	1.44399e-09
100.350000	1.45583e-09
100.300000	1.46776e-09
100.250000	1.47979e-09
100.200000	1.49192e-09
100.150000	1.50415e-09
100.100000	1.51648e-09
100.050000	1.52891e-09
100.000000	1.54144e-09
99.950000	1.55408e-09
99.900000	1.56681e-09
99.850000	1.57966e-09
99.800000	1.5926e-09
99.750000	1.60566e-09
99.700000	1.61881e-09
99.650000	1.63208e-09
99.600000	1.64546e-09
99.550000	1.65894e-09
99.500000	1.67254e-09
99.450000	1.68625e-09
99.400000	1.70007e-09
99.350000	1.714e-09
99.300000	1.72805e-09
99.250000	1.74221e-09
99.200000	1.75649e-09
99.150000	1.77088e-09
99.100000	1.78539e-09
99.050000	1.80002e-09
99.000000	1.81478e-09
98.950000	1.82965e-09
98.900000	1.84464e-09
98.850000	1.85976e-09
98.800000	1.875e-09
98.750000	1.89036e-09
98.700000	1.90585e-09
98.650000	1.92147e-09
98.600000	1.93721e-09
98.550000	1.95309e-09
98.500000	1.96909e-09
98.450000	1.98523e-09
98.400000	2.00149e-09
98.350000	2.01789e-09
98.300000	2.03443e-09
98.250000	2.0511e-09
98.200000	2.0679e-09
98.150000	2.08485e-09
98.100000	2.10193e-09
98.050000	2.11915e-09
98.000000	2.13651e-09
97.950000	2.15402e-09
97.900000	2.17167e-09
97.850000	2.18946e-09
97.800000	2.2074e-09
97.750000	2.22548e-09
97.700000	2.24372e-09
97.650000	2.2621e-09
97.600000	2.28063e-09
97.550000	2.29932e-09
97.500000	2.31815e-09
97.450000	2.33714e-09
97.400000	2.35629e-09
97.350000	2.37559e-09
97.300000	2.39506e-09
97.250000	2.41468e-09
97.200000	2.43446e-09
97.150000	2.4544e-09
97.100000	2.47451e-09
97.050000	2.49478e-09
97.000000	2.51522e-09
96.950000	2.53582e-09
96.900000	2.55659e-09
96.850000	2.57753e-09
96.800000	2.59865e-09
96.750000	2.61994e-09
96.700000	2.6414e-09
96.650000	2.66303e-09
96.600000	2.68485e-09
96.550000	2.70684e-09
96.500000	2.72901e-09
96.450000	2.75136e-09
96.400000	2.7739e-09
96.350000	2.79662e-09
96.300000	2.81952e-09
96.250000	2.84262e-09
96.200000	2.8659e-09
96.150000	2.88937e-09
96.100000	2.91304e-09
96.050000	2.9369e-09
96.000000	2.96095e-09
95.950000	2.9852e-09
95.900000	3.00965e-09
95.850000	3.0343e-09
95.800000	3.05915e-09
95.750000	3.0842e-09
95.700000	3.10946e-09
95.650000	3.13493e-09
95.600000	3.1606e-09
95.550000	3.18649e-09
95.500000	3.21258e-09
95.450000	3.23889e-09
95.400000	3.26541e-09
95.350000	3.29216e-09
95.300000	3.31912e-09
95.250000	3.3463e-09
95.200000	3.3737e-09
95.150000	3.40133e-09
95.100000	3.42918e-09
95.050000	3.45726e-09
95.000000	3.48557e-09
94.950000	3.51411e-09
94.900000	3.54289e-09
94.850000	3.5719e-09
94.800000	3.60114e-09
94.750000	3.63063e-09
94.700000	3.66036e-09
94.650000	3.69033e-09
94.600000	3.72055e-09
94.550000	3.75101e-09
94.500000	3.78172e-09
94.450000	3.81268e-09
94.400000	3.8439e-09
94.350000	3.87537e-09
94.300000	3.9071e-09
94.250000	3.93909e-09
94.200000	3.97134e-09
94.150000	4.00386e-09
94.100000	4.03664e-09
94.050000	4.06968e-09
94.000000	4.103e-09
93.950000	4.13659e-09
93.900000	4.17046e-09
93.850000	4.2046e-09
93.800000	4.23902e-09
93.750000	4.27372e-09
93.700000	4.30871e-09
93.650000	4.34398e-09
93.600000	4.37954e-09
93.550000	4.4154e-09
93.500000	4.45154e-09
93.450000	4.48798e-09
93.400000	4.52472e-09
93.350000	4.56176e-09
93.300000	4.5991e-09
93.250000	4.63675e-09
93.200000	4.6747e-09
93.150000	4.71297e-09
93.100000	4.75154e-09
93.050000	4.79044e-09
93.000000	4.82965e-09
92.950000	4.86918e-09
92.900000	4.90903e-09
92.850000	4.94921e-09
92.800000	4.98972e-09
92.750000	5.03056e-09
92.700000	5.07173e-09
92.650000	5.11324e-09
92.600000	5.15509e-09
92.550000	5.19729e-09
92.500000	5.23982e-09
92.450000	5.28271e-09
92.400000	5.32594e-09
92.350000	5.36953e-09
92.300000	5.41347e-09
92.250000	5.45778e-09
92.200000	5.50244e-09
92.150000	5.54747e-09
92.100000	5.59287e-09
92.050000	5.63864e-09
92.000000	5.68478e-09
91.950000	5.73131e-09
91.900000	5.77821e-09
91.850000	5.82549e-09
91.800000	5.87316e-09
91.750000	5.92122e-09
91.700000	5.96967e-09
91.650000	6.01852e-09
91.600000	6.06777e-09
91.550000	6.11742e-09
91.500000	6.16748e-09
91.450000	6.21794e-09
91.400000	6.26882e-09
91.350000	6.32012e-09
91.300000	6.37183e-09
91.250000	6.42396e-09
91.200000	6.47652e-09
91.150000	6.52951e-09
91.100000	6.58294e-09
91.050000	6.6368e-09
91.000000	6.6911e-09
90.950000	6.74584e-09
90.900000	6.80103e-09
90.850000	6.85668e-09
90.800000	6.91277e-09
90.750000	6.96933e-09
90.700000	7.02634e-09
90.650000	7.08383e-09
90.600000	7.14178e-09
90.550000	7.2002e-09
90.500000	7.25911e-09
90.450000	7.31849e-09
90.400000	7.37836e-09
90.350000	7.43872e-09
90.300000	7.49957e-09
90.250000	7.56092e-09
90.200000	7.62277e-09
90.150000	7.68513e-09
90.100000	7.74799e-09
90.050000	7.81137e-09
90.000000	7.87526e-09
89.950000	7.93968e-09
89.900000	8.00463e-09
89.850000	8.0701e-09
89.800000	8.13611e-09
89.750000	8.20266e-09
89.700000	8.26975e-09
89.650000	8.33739e-09
89.600000	8.40558e-09
89.550000	8.47433e-09
89.500000	8.54364e-09
89.450000	8.61352e-09
89.400000	8.68396e-09
89.350000	8.75499e-09
89.300000	8.82659e-09
89.250000	8.89878e-09
89.200000	8.97156e-09
89.150000	9.04493e-09
89.100000	9.1189e-09
89.050000	9.19347e-09
89.000000	9.26866e-09
88.950000	9.34445e-09
88.900000	9.42087e-09
88.850000	9.49791e-09
88.800000	9.57558e-09
88.750000	9.65388e-09
88.700000	9.73283e-09
88.650000	9.81242e-09
88.600000	9.89265e-09
88.550000	9.97355e-09
88.500000	1.00551e-08
88.450000	1.01373e-08
88.400000	1.02202e-08
88.350000	1.03038e-08
88.300000	1.0388e-08
88.250000	1.0473e-08
88.200000	1.05586e-08
88.150000	1.06449e-08
88.100000	1.0732e-08
88.050000	1.08197e-08
88.000000	1.09082e-08
87.950000	1.09974e-08
87.900000	1.10873e-08
87.850000	1.11779e-08
87.800000	1.12693e-08
87.750000	1.13614e-08
87.700000	1.14543e-08
87.650000	1.1548e-08
87.600000	1.16424e-08
87.550000	1.17375e-08
87.500000	1.18335e-08
87.450000	1.19302e-08
87.400000	1.20278e-08
87.350000	1.21261e-08
87.300000	1.22252e-08
87.250000	1.23251e-08
87.200000	1.24259e-08
87.150000	1.25275e-08
87.100000	1.26299e-08
87.050000	1.27331e-08
87.000000	1.28372e-08
86.950000	1.29421e-08
86.900000	1.30479e-08
86.850000	1.31546e-08
86.800000	1.32621e-08
86.750000	1.33705e-08
86.700000	1.34798e-08
86.650000	1.35899e-08
86.600000	1.3701e-08
86.550000	1.3813e-08
86.500000	1.39259e-08
86.450000	1.40397e-08
86.400000	1.41544e-08
86.350000	1.42701e-08
86.300000	1.43867e-08
86.250000	1.45043e-08
86.200000	1.46228e-08
86.150000	1.47423e-08
86.100000	1.48628e-08
86.050000	1.49843e-08
86.000000	1.51067e-08
85.950000	1.52302e-08
85.900000	1.53546e-08
85.850000	1.54801e-08
85.800000	1.56066e-08
85.750000	1.57341e-08
85.700000	1.58627e-08
85.650000	1.59923e-08
85.600000	1.6123e-08
85.550000	1.62547e-08
85.500000	1.63876e-08
85.450000	1.65215e-08
85.400000	1.66564e-08
85.350000	1.67925e-08
85.300000	1.69297e-08
85.250000	1.70681e-08
85.200000	1.72075e-08
85.150000	1.73481e-08
85.100000	1.74898e-08
85.050000	1.76327e-08
85.000000	1.77768e-08
84.950000	1.7922e-08
84.900000	1.80684e-08
84.850000	1.8216e-08
84.800000	1.83649e-08
84.750000	1.85149e-08
84.700000	1.86661e-08
84.650000	1.88186e-08
84.600000	1.89724e-08
84.550000	1.91273e-08
84.500000	1.92836e-08
84.450000	1.94411e-08
84.400000	1.95999e-08
84.350000	1.976e-08
84.300000	1.99214e-08
84.250000	2.00841e-08
84.200000	2.02482e-08
84.150000	2.04136e-08
84.100000	2.05803e-08
84.050000	2.07484e-08
84.000000	2.09179e-08
83.950000	2.10887e-08
83.900000	2.1261e-08
83.850000	2.14346e-08
83.800000	2.16097e-08
83.750000	2.17862e-08
83.700000	2.19641e-08
83.650000	2.21435e-08
83.600000	2.23243e-08
83.550000	2.25066e-08
83.500000	2.26904e-08
83.450000	2.28757e-08
83.400000	2.30625e-08
83.350000	2.32509e-08
83.300000	2.34407e-08
83.250000	2.36321e-08
83.200000	2.38251e-08
83.150000	2.40197e-08
83.100000	2.42158e-08
83.050000	2.44135e-08
83.000000	2.46129e-08
82.950000	2.48139e-08
82.900000	2.50165e-08
82.850000	2.52207e-08
82.800000	2.54267e-08
82.750000	2.56343e-08
82.700000	2.58436e-08
82.650000	2.60546e-08
82.600000	2.62673e-08
82.550000	2.64818e-08
82.500000	2.6698e-08
82.450000	2.69159e-08
82.400000	2.71357e-08
82.350000	2.73572e-08
82.300000	2.75805e-08
82.250000	2.78057e-08
82.200000	2.80327e-08
82.150000	2.82615e-08
82.100000	2.84922e-08
82.050000	2.87248e-08
82.000000	2.89593e-08
81.950000	2.91957e-08
81.900000	2.9434e-08
81.850000	2.96743e-08
81.800000	2.99165e-08
81.750000	3.01607e-08
81.700000	3.04069e-08
81.650000	3.06551e-08
81.600000	3.09053e-08
81.550000	3.11576e-08
81.500000	3.14119e-08
81.450000	3.16682e-08
81.400000	3.19267e-08
81.350000	3.21873e-08
81.300000	3.245e-08
81.250000	3.27148e-08
81.200000	3.29818e-08
81.150000	3.3251e-08
81.100000	3.35223e-08
81.050000	3.37959e-08
81.000000	3.40717e-08
80.950000	3.43498e-08
80.900000	3.46301e-08
80.850000	3.49127e-08
80.800000	3.51976e-08
80.750000	3.54848e-08
80.700000	3.57743e-08
80.650000	3.60663e-08
80.600000	3.63605e-08
80.550000	3.66572e-08
80.500000	3.69563e-08
80.450000	3.72579e-08
80.400000	3.75619e-08
80.350000	3.78684e-08
80.300000	3.81773e-08
80.250000	3.84888e-08
80.200000	3.88028e-08
80.150000	3.91194e-08
80.100000	3.94386e-08
80.050000	3.97603e-08
80.000000	4.00847e-08
79.950000	4.04117e-08
79.900000	4.07414e-08
79.850000	4.10738e-08
79.800000	4.14088e-08
79.750000	4.17466e-08
79.700000	4.20872e-08
79.650000	4.24305e-08
79.600000	4.27766e-08
79.550000	4.31256e-08
79.500000	4.34774e-08
79.450000	4.3832e-08
79.400000	4.41895e-08
79.350000	4.455e-08
79.300000	4.49133e-08
79.250000	4.52797e-08
79.200000	4.5649e-08
79.150000	4.60213e-08
79.100000	4.63967e-08
79.050000	4.67751e-08
79.000000	4.71566e-08
78.950000	4.75412e-08
78.900000	4.79289e-08
78.850000	4.83198e-08
78.800000	4.87138e-08
78.750000	4.91111e-08
78.700000	4.95116e-08
78.650000	4.99154e-08
78.600000	5.03224e-08
78.550000	5.07328e-08
78.500000	5.11465e-08
78.450000	5.15635e-08
78.400000	5.1984e-08
78.350000	5.24079e-08
78.300000	5.28352e-08
78.250000	5.3266e-08
78.200000	5.37003e-08
78.150000	5.41382e-08
78.100000	5.45796e-08
78.050000	5.50246e-08
78.000000	5.54732e-08
77.950000	5.59255e-08
77.900000	5.63815e-08
77.850000	5.68411e-08
77.800000	5.73045e-08
77.750000	5.77717e-08
77.700000	5.82427e-08
77.650000	5.87175e-08
77.600000	5.91962e-08
77.550000	5.96788e-08
77.500000	6.01652e-08
77.450000	6.06557e-08
77.400000	6.11501e-08
77.350000	6.16486e-08
77.300000	6.21511e-08
77.250000	6.26577e-08
77.200000	6.31685e-08
77.150000	6.36833e-08
77.100000	6.42024e-08
77.050000	6.47257e-08
77.000000	6.52533e-08
76.950000	6.57851e-08
76.900000	6.63213e-08
76.850000	6.68618e-08
76.800000	6.74067e-08
76.750000	6.79561e-08
76.700000	6.85099e-08
76.650000	6.90682e-08
76.600000	6.96311e-08
76.550000	7.01985e-08
76.500000	7.07706e-08
76.450000	7.13473e-08
76.400000	7.19287e-08
76.350000	7.25148e-08
76.300000	7.31057e-08
76.250000	7.37014e-08
76.200000	7.43019e-08
76.150000	7.49074e-08
76.100000	7.55177e-08
76.050000	7.6133e-08
76.000000	7.67533e-08
75.950000	7.73787e-08
75.900000	7.80091e-08
75.850000	7.86447e-08
75.800000	7.92854e-08
75.750000	7.99314e-08
75.700000	8.05826e-08
75.650000	8.12391e-08
75.600000	8.19009e-08
75.550000	8.25681e-08
75.500000	8.32407e-08
75.450000	8.39188e-08
75.400000	8.46024e-08
75.350000	8.52916e-08
75.300000	8.59864e-08
75.250000	8.66868e-08
75.200000	8.73929e-08
75.150000	8.81047e-08
75.100000	8.88223e-08
75.050000	8.95458e-08
75.000000	9.02751e-08
74.950000	9.10104e-08
74.900000	9.17517e-08
74.850000	9.24989e-08
74.800000	9.32523e-08
74.750000	9.40117e-08
74.700000	9.47774e-08
74.650000	9.55492e-08
74.600000	9.63273e-08
74.550000	9.71118e-08
74.500000	9.79026e-08
74.450000	9.86999e-08
74.400000	9.95036e-08
74.350000	1.00314e-07
74.300000	1.01131e-07
74.250000	1.01954e-07
74.200000	1.02784e-07
74.150000	1.03621e-07
74.100000	1.04465e-07
74.050000	1.05316e-07
74.000000	1.06173e-07
73.950000	1.07037e-07
73.900000	1.07909e-07
73.850000	1.08787e-07
73.800000	1.09673e-07
73.750000	1.10566e-07
73.700000	1.11466e-07
73.650000	1.12374e-07
73.600000	1.13288e-07
73.550000	1.14211e-07
73.500000	1.1514e-07
73.450000	1.16078e-07
73.400000	1.17022e-07
73.350000	1.17975e-07
73.300000	1.18935e-07
73.250000	1.19903e-07
73.200000	1.20879e-07
73.150000	1.21863e-07
73.100000	1.22855e-07
73.050000	1.23855e-07
73.000000	1.24863e-07
72.950000	1.25879e-07
72.900000	1.26904e-07
72.850000	1.27937e-07
72.800000	1.28978e-07
72.750000	1.30027e-07
72.700000	1.31086e-07
72.650000	1.32152e-07
72.600000	1.33228e-07
72.550000	1.34312e-07
72.500000	1.35405e-07
72.450000	1.36507e-07
72.400000	1.37617e-07
72.350000	1.38737e-07
72.300000	1.39866e-07
72.250000	1.41004e-07
72.200000	1.42151e-07
72.150000	1.43308e-07
72.100000	1.44474e-07
72.050000	1.45649e-07
72.000000	1.46834e-07
71.950000	1.48029e-07
71.900000	1.49233e-07
71.850000	1.50447e-07
71.800000	1.51671e-07
71.750000	1.52905e-07
71.700000	1.54149e-07
71.650000	1.55403e-07
71.600000	1.56667e-07
71.550000	1.57941e-07
71.500000	1.59226e-07
71.450000	1.60521e-07
71.400000	1.61827e-07
71.350000	1.63143e-07
71.300000	1.6447e-07
71.250000	1.65807e-07
71.200000	1.67156e-07
71.150000	1.68515e-07
71.100000	1.69886e-07
71.050000	1.71268e-07
71.000000	1.7266e-07
70.950000	1.74064e-07
70.900000	1.7548e-07
70.850000	1.76907e-07
70.800000	1.78346e-07
70.750000	1.79796e-07
70.700000	1.81258e-07
70.650000	1.82732e-07
70.600000	1.84217e-07
70.550000	1.85715e-07
70.500000	1.87225e-07
70.450000	1.88748e-07
70.400000	1.90282e-07
70.350000	1.91829e-07
70.300000	1.93389e-07
70.250000	1.94961e-07
70.200000	1.96546e-07
70.150000	1.98144e-07
70.100000	1.99755e-07
70.050000	2.01379e-07
70.000000	2.03016e-07
69.950000	2.04666e-07
69.900000	2.06329e-07
69.850000	2.08007e-07
69.800000	2.09697e-07
69.750000	2.11402e-07
69.700000	2.1312e-07
69.650000	2.14852e-07
69.600000	2.16599e-07
69.550000	2.18359e-07
69.500000	2.20134e-07
69.450000	2.21923e-07
69.400000	2.23726e-07
69.350000	2.25544e-07
69.300000	2.27377e-07
69.250000	2.29225e-07
69.200000	2.31088e-07
69.150000	2.32966e-07
69.100000	2.34859e-07
69.050000	2.36767e-07
69.000000	2.38691e-07
68.950000	2.40631e-07
68.900000	2.42586e-07
68.850000	2.44557e-07
68.800000	2.46544e-07
68.750000	2.48547e-07
68.700000	2.50566e-07
68.650000	2.52602e-07
68.600000	2.54654e-07
68.550000	2.56723e-07
68.500000	2.58808e-07
68.450000	2.60911e-07
68.400000	2.6303e-07
68.350000	2.65167e-07
68.300000	2.67321e-07
68.250000	2.69492e-07
68.200000	2.71681e-07
68.150000	2.73888e-07
68.100000	2.76112e-07
68.050000	2.78355e-07
68.000000	2.80616e-07
67.950000	2.82895e-07
67.900000	2.85193e-07
67.850000	2.87509e-07
67.800000	2.89844e-07
67.750000	2.92197e-07
67.700000	2.9457e-07
67.650000	2.96962e-07
67.600000	2.99374e-07
67.550000	3.01805e-07
67.500000	3.04255e-07
67.450000	3.06726e-07
67.400000	3.09216e-07
67.350000	3.11727e-07
67.300000	3.14258e-07
67.250000	3.1681e-07
67.200000	3.19382e-07
67.150000	3.21975e-07
67.100000	3.24589e-07
67.050000	3.27224e-07
67.000000	3.2988e-07
66.950000	3.32558e-07
66.900000	3.35258e-07
66.850000	3.37979e-07
66.800000	3.40723e-07
66.750000	3.43488e-07
66.700000	3.46277e-07
66.650000	3.49087e-07
66.600000	3.51921e-07
66.550000	3.54777e-07
66.500000	3.57656e-07
66.450000	3.60559e-07
66.400000	3.63485e-07
66.350000	3.66435e-07
66.300000	3.69409e-07
66.250000	3.72407e-07
66.200000	3.75429e-07
66.150000	3.78475e-07
66.100000	3.81546e-07
66.050000	3.84642e-07
66.000000	3.87764e-07
65.950000	3.9091e-07
65.900000	3.94082e-07
65.850000	3.97279e-07
65.800000	4.00502e-07
65.750000	4.03752e-07
65.700000	4.07027e-07
65.650000	4.10329e-07
65.600000	4.13658e-07
65.550000	4.17014e-07
65.500000	4.20397e-07
65.450000	4.23807e-07
65.400000	4.27245e-07
65.350000	4.30711e-07
65.300000	4.34204e-07
65.250000	4.37726e-07
65.200000	4.41276e-07
65.150000	4.44856e-07
65.100000	4.48464e-07
65.050000	4.52101e-07
65.000000	4.55767e-07
64.950000	4.59464e-07
64.900000	4.6319e-07
64.850000	4.66946e-07
64.800000	4.70732e-07
64.750000	4.7455e-07
64.700000	4.78398e-07
64.650000	4.82277e-07
64.600000	4.86187e-07
64.550000	4.90129e-07
64.500000	4.94103e-07
64.450000	4.98109e-07
64.400000	5.02148e-07
64.350000	5.06219e-07
64.300000	5.10323e-07
64.250000	5.1446e-07
64.200000	5.18631e-07
64.150000	5.22835e-07
64.100000	5.27073e-07
64.050000	5.31346e-07
64.000000	5.35653e-07
63.950000	5.39995e-07
63.900000	5.44371e-07
63.850000	5.48784e-07
63.800000	5.53232e-07
63.750000	5.57715e-07
63.700000	5.62235e-07
63.650000	5.66792e-07
63.600000	5.71385e-07
63.550000	5.76016e-07
63.500000	5.80684e-07
63.450000	5.85389e-07
63.400000	5.90133e-07
63.350000	5.94914e-07
63.300000	5.99735e-07
63.250000	6.04594e-07
63.200000	6.09493e-07
63.150000	6.14431e-07
63.100000	6.19409e-07
63.050000	6.24427e-07
63.000000	6.29486e-07
62.950000	6.34586e-07
62.900000	6.39726e-07
62.850000	6.44909e-07
62.800000	6.50133e-07
62.750000	6.55399e-07
62.700000	6.60708e-07
62.650000	6.66059e-07
62.600000	6.71454e-07
62.550000	6.76892e-07
62.500000	6.82375e-07
62.450000	6.87901e-07
62.400000	6.93472e-07
62.350000	6.99088e-07
62.300000	7.0475e-07
62.250000	7.10457e-07
62.200000	7.1621e-07
62.150000	7.22009e-07
62.100000	7.27856e-07
62.050000	7.33749e-07
62.000000	7.3969e-07
61.950000	7.45679e-07
61.900000	7.51716e-07
61.850000	7.57802e-07
61.800000	7.63937e-07
61.750000	7.70122e-07
61.700000	7.76356e-07
61.650000	7.82641e-07
61.600000	7.88976e-07
61.550000	7.95363e-07
61.500000	8.01801e-07
61.450000	8.08291e-07
61.400000	8.14833e-07
61.350000	8.21428e-07
61.300000	8.28076e-07
61.250000	8.34778e-07
61.200000	8.41534e-07
61.150000	8.48344e-07
61.100000	8.55209e-07
61.050000	8.6213e-07
61.000000	8.69106e-07
60.950000	8.76139e-07
60.900000	8.83228e-07
60.850000	8.90375e-07
60.800000	8.97579e-07
60.750000	9.04841e-07
60.700000	9.12161e-07
60.650000	9.19541e-07
60.600000	9.2698e-07
60.550000	9.34479e-07
60.500000	9.42039e-07
60.450000	9.49659e-07
60.400000	9.57341e-07
60.350000	9.65084e-07
60.300000	9.7289e-07
60.250000	9.80759e-07
60.200000	9.88692e-07
60.150000	9.96688e-07
60.100000	1.00475e-06
60.050000	1.01287e-06
60.000000	1.02107e-06
59.950000	1.02932e-06
59.900000	1.03765e-06
59.850000	1.04604e-06
59.800000	1.05449e-06
59.750000	1.06302e-06
59.700000	1.07162e-06
59.650000	1.08028e-06
59.600000	1.08901e-06
59.550000	1.09782e-06
59.500000	1.10669e-06
59.450000	1.11564e-06
59.400000	1.12466e-06
59.350000	1.13375e-06
59.300000	1.14291e-06
59.250000	1.15215e-06
59.200000	1.16147e-06
59.150000	1.17085e-06
59.100000	1.18032e-06
59.050000	1.18986e-06
59.000000	1.19947e-06
58.950000	1.20916e-06
58.900000	1.21894e-06
58.850000	1.22879e-06
58.800000	1.23872e-06
58.750000	1.24872e-06
58.700000	1.25881e-06
58.650000	1.26899e-06
58.600000	1.27924e-06
58.550000	1.28957e-06
58.500000	1.29999e-06
58.450000	1.31049e-06
58.400000	1.32108e-06
58.350000	1.33175e-06
58.300000	1.34251e-06
58.250000	1.35336e-06
58.200000	1.36429e-06
58.150000	1.37531e-06
58.100000	1.38641e-06
58.050000	1.39761e-06
58.000000	1.4089e-06
57.950000	1.42028e-06
57.900000	1.43175e-06
57.850000	1.44331e-06
57.800000	1.45496e-06
57.750000	1.46671e-06
57.700000	1.47855e-06
57.650000	1.49049e-06
57.600000	1.50253e-06
57.550000	1.51466e-06
57.500000	1.52689e-06
57.450000	1.53921e-06
57.400000	1.55164e-06
57.350000	1.56416e-06
57.300000	1.57679e-06
57.250000	1.58952e-06
57.200000	1.60235e-06
57.150000	1.61528e-06
57.100000	1.62832e-06
57.050000	1.64146e-06
57.000000	1.65471e-06
56.950000	1.66806e-06
56.900000	1.68152e-06
56.850000	1.69509e-06
56.800000	1.70877e-06
56.750000	1.72256e-06
56.700000	1.73646e-06
56.650000	1.75047e-06
56.600000	1.76459e-06
56.550000	1.77883e-06
56.500000	1.79318e-06
56.450000	1.80764e-06
56.400000	1.82222e-06
56.350000	1.83692e-06
56.300000	1.85174e-06
56.250000	1.86668e-06
56.200000	1.88173e-06
56.150000	1.89691e-06
56.100000	1.91221e-06
56.050000	1.92763e-06
56.000000	1.94317e-06
55.950000	1.95884e-06
55.900000	1.97464e-06
55.850000	1.99056e-06
55.800000	2.00661e-06
55.750000	2.02279e-06
55.700000	2.0391e-06
55.650000	2.05554e-06
55.600000	2.07211e-06
55.550000	2.08882e-06
55.500000	2.10566e-06
55.450000	2.12263e-06
55.400000	2.13974e-06
55.350000	2.15699e-06
55.300000	2.17437e-06
55.250000	2.1919e-06
55.200000	2.20956e-06
55.150000	2.22737e-06
55.100000	2.24532e-06
55.050000	2.26341e-06
55.000000	2.28165e-06
54.950000	2.30004e-06
54.900000	2.31857e-06
54.850000	2.33725e-06
54.800000	2.35608e-06
54.750000	2.37506e-06
54.700000	2.39419e-06
54.650000	2.41348e-06
54.600000	2.43292e-06
54.550000	2.45252e-06
54.500000	2.47228e-06
54.450000	2.49219e-06
54.400000	2.51226e-06
54.350000	2.53249e-06
54.300000	2.55289e-06
54.250000	2.57345e-06
54.200000	2.59417e-06
54.150000	2.61506e-06
54.100000	2.63612e-06
54.050000	2.65734e-06
54.000000	2.67874e-06
53.950000	2.7003e-06
53.900000	2.72204e-06
53.850000	2.74396e-06
53.800000	2.76605e-06
53.750000	2.78831e-06
53.700000	2.81076e-06
53.650000	2.83338e-06
53.600000	2.85619e-06
53.550000	2.87917e-06
53.500000	2.90234e-06
53.450000	2.9257e-06
53.400000	2.94924e-06
53.350000	2.97298e-06
53.300000	2.9969e-06
53.250000	3.02101e-06
53.200000	3.04532e-06
53.150000	3.06982e-06
53.100000	3.09452e-06
53.050000	3.11941e-06
53.000000	3.14451e-06
52.950000	3.1698e-06
52.900000	3.1953e-06
52.850000	3.221e-06
52.800000	3.2469e-06
52.750000	3.27302e-06
52.700000	3.29934e-06
52.650000	3.32587e-06
52.600000	3.35262e-06
52.550000	3.37958e-06
52.500000	3.40675e-06
52.450000	3.43414e-06
52.400000	3.46175e-06
52.350000	3.48959e-06
52.300000	3.51764e-06
52.250000	3.54592e-06
52.200000	3.57442e-06
52.150000	3.60315e-06
52.100000	3.63211e-06
52.050000	3.66131e-06
52.000000	3.69073e-06
51.950000	3.72039e-06
51.900000	3.75029e-06
51.850000	3.78043e-06
51.800000	3.81081e-06
51.750000	3.84143e-06
51.700000	3.87229e-06
51.650000	3.9034e-06
51.600000	3.93476e-06
51.550000	3.96637e-06
51.500000	3.99824e-06
51.450000	4.03035e-06
51.400000	4.06273e-06
51.350000	4.09536e-06
51.300000	4.12825e-06
51.250000	4.1614e-06
51.200000	4.19482e-06
51.150000	4.22851e-06
51.100000	4.26247e-06
51.050000	4.29669e-06
51.000000	4.33119e-06
50.950000	4.36597e-06
50.900000	4.40102e-06
50.850000	4.43635e-06
50.800000	4.47196e-06
50.750000	4.50786e-06
50.700000	4.54404e-06
50.650000	4.58052e-06
50.600000	4.61728e-06
50.550000	4.65433e-06
50.500000	4.69169e-06
50.450000	4.72934e-06
50.400000	4.76729e-06
50.350000	4.80554e-06
50.300000	4.8441e-06
50.250000	4.88296e-06
50.200000	4.92213e-06
50.150000	4.96162e-06
50.100000	5.00142e-06
50.050000	5.04154e-06
50.000000	5.08198e-06
49.950000	5.12274e-06
49.900000	5.16382e-06
49.850000	5.20524e-06
49.800000	5.24698e-06
49.750000	5.28905e-06
49.700000	5.33146e-06
49.650000	5.37421e-06
49.600000	5.4173e-06
49.550000	5.46073e-06
49.500000	5.50451e-06
49.450000	5.54863e-06
49.400000	5.59311e-06
49.350000	5.63794e-06
49.300000	5.68313e-06
49.250000	5.72868e-06
49.200000	5.77459e-06
49.150000	5.82086e-06
49.100000	5.8675e-06
49.050000	5.91452e-06
49.000000	5.96191e-06
48.950000	6.00967e-06
48.900000	6.05782e-06
48.850000	6.10635e-06
48.800000	6.15526e-06
48.750000	6.20457e-06
48.700000	6.25426e-06
48.650000	6.30435e-06
48.600000	6.35484e-06
48.550000	6.40573e-06
48.500000	6.45703e-06
48.450000	6.50873e-06
48.400000	6.56085e-06
48.350000	6.61337e-06
48.300000	6.66632e-06
48.250000	6.71969e-06
48.200000	6.77348e-06
48.150000	6.82769e-06
48.100000	6.88234e-06
48.050000	6.93743e-06
48.000000	6.99295e-06
47.950000	7.04891e-06
47.900000	7.10531e-06
47.850000	7.16217e-06
47.800000	7.21947e-06
47.750000	7.27723e-06
47.700000	7.33545e-06
47.650000	7.39413e-06
47.600000	7.45328e-06
47.550000	7.5129e-06
47.500000	7.57298e-06
47.450000	7.63355e-06
47.400000	7.6946e-06
47.350000	7.75613e-06
47.300000	7.81815e-06
47.250000	7.88066e-06
47.200000	7.94367e-06
47.150000	8.00718e-06
47.100000	8.07119e-06
47.050000	8.13571e-06
47.000000	8.20074e-06
46.950000	8.26628e-06
46.900000	8.33235e-06
46.850000	8.39894e-06
46.800000	8.46605e-06
46.750000	8.5337e-06
46.700000	8.60189e-06
46.650000	8.67061e-06
46.600000	8.73988e-06
46.550000	8.8097e-06
46.500000	8.88008e-06
46.450000	8.951e-06
46.400000	9.0225e-06
46.350000	9.09455e-06
46.300000	9.16718e-06
46.250000	9.24039e-06
46.200000	9.31417e-06
46.150000	9.38854e-06
46.100000	9.46349e-06
46.050000	9.53904e-06
46.000000	9.61519e-06
45.950000	9.69194e-06
45.900000	9.7693e-06
45.850000	9.84727e-06
45.800000	9.92585e-06
45.750000	1.00051e-05
45.700000	1.00849e-05
45.650000	1.01654e-05
45.600000	1.02465e-05
45.550000	1.03282e-05
45.500000	1.04106e-05
45.450000	1.04936e-05
45.400000	1.05773e-05
45.350000	1.06617e-05
45.300000	1.07467e-05
45.250000	1.08324e-05
45.200000	1.09188e-05
45.150000	1.10059e-05
45.100000	1.10936e-05
45.050000	1.11821e-05
45.000000	1.12712e-05
44.950000	1.1361e-05
44.900000	1.14516e-05
44.850000	1.15429e-05
44.800000	1.16348e-05
44.750000	1.17276e-05
44.700000	1.1821e-05
44.650000	1.19152e-05
44.600000	1.20101e-05
44.550000	1.21058e-05
44.500000	1.22022e-05
44.450000	1.22994e-05
44.400000	1.23974e-05
44.350000	1.24961e-05
44.300000	1.25956e-05
44.250000	1.26959e-05
44.200000	1.2797e-05
44.150000	1.28989e-05
44.100000	1.30016e-05
44.050000	1.31051e-05
44.000000	1.32094e-05
43.950000	1.33145e-05
43.900000	1.34205e-05
43.850000	1.35273e-05
43.800000	1.36349e-05
43.750000	1.37434e-05
43.700000	1.38527e-05
43.650000	1.39629e-05
43.600000	1.4074e-05
43.550000	1.41859e-05
43.500000	1.42988e-05
43.450000	1.44125e-05
43.400000	1.45271e-05
43.350000	1.46426e-05
43.300000	1.4759e-05
43.250000	1.48764e-05
43.200000	1.49946e-05
43.150000	1.51138e-05
43.100000	1.52339e-05
43.050000	1.5355e-05
43.000000	1.5477e-05
42.950000	1.56e-05
42.900000	1.5724e-05
42.850000	1.58489e-05
42.800000	1.59748e-05
42.750000	1.61017e-05
42.700000	1.62296e-05
42.650000	1.63585e-05
42.600000	1.64884e-05
42.550000	1.66193e-05
42.500000	1.67513e-05
42.450000	1.68843e-05
42.400000	1.70183e-05
42.350000	1.71534e-05
42.300000	1.72896e-05
42.250000	1.74268e-05
42.200000	1.75651e-05
42.150000	1.77045e-05
42.100000	1.78449e-05
42.050000	1.79865e-05
42.000000	1.81292e-05
41.950000	1.8273e-05
41.900000	1.84179e-05
41.850000	1.8564e-05
41.800000	1.87112e-05
41.750000	1.88596e-05
41.700000	1.90091e-05
41.650000	1.91598e-05
41.600000	1.93117e-05
41.550000	1.94648e-05
41.500000	1.96191e-05
41.450000	1.97746e-05
41.400000	1.99313e-05
41.350000	2.00892e-05
41.300000	2.02483e-05
41.250000	2.04088e-05
41.200000	2.05704e-05
41.150000	2.07333e-05
41.100000	2.08976e-05
41.050000	2.1063e-05
41.000000	2.12298e-05
40.950000	2.13979e-05
40.900000	2.15673e-05
40.850000	2.1738e-05
40.800000	2.19101e-05
40.750000	2.20835e-05
40.700000	2.22583e-05
40.650000	2.24344e-05
40.600000	2.26119e-05
40.550000	2.27908e-05
40.500000	2.29711e-05
40.450000	2.31528e-05
40.400000	2.33359e-05
40.350000	2.35204e-05
40.300000	2.37064e-05
40.250000	2.38938e-05
40.200000	2.40827e-05
40.150000	2.42731e-05
40.100000	2.44649e-05
40.050000	2.46583e-05
40.000000	2.48531e-05
39.950000	2.50495e-05
39.900000	2.52474e-05
39.850000	2.54469e-05
39.800000	2.56479e-05
39.750000	2.58504e-05
39.700000	2.60546e-05
39.650000	2.62603e-05
39.600000	2.64677e-05
39.550000	2.66766e-05
39.500000	2.68872e-05
39.450000	2.70994e-05
39.400000	2.73133e-05
39.350000	2.75288e-05
39.300000	2.7746e-05
39.250000	2.79649e-05
39.200000	2.81855e-05
39.150000	2.84078e-05
39.100000	2.86319e-05
39.050000	2.88577e-05
39.000000	2.90852e-05
38.950000	2.93145e-05
38.900000	2.95456e-05
38.850000	2.97785e-05
38.800000	3.00132e-05
38.750000	3.02497e-05
38.700000	3.0488e-05
38.650000	3.07282e-05
38.600000	3.09703e-05
38.550000	3.12142e-05
38.500000	3.14601e-05
38.450000	3.17078e-05
38.400000	3.19575e-05
38.350000	3.22091e-05
38.300000	3.24626e-05
38.250000	3.27181e-05
38.200000	3.29756e-05
38.150000	3.32351e-05
38.100000	3.34966e-05
38.050000	3.37601e-05
38.000000	3.40257e-05
37.950000	3.42933e-05
37.900000	3.45629e-05
37.850000	3.48347e-05
37.800000	3.51086e-05
37.750000	3.53846e-05
37.700000	3.56627e-05
37.650000	3.5943e-05
37.600000	3.62254e-05
37.550000	3.651e-05
37.500000	3.67968e-05
37.450000	3.70859e-05
37.400000	3.73771e-05
37.350000	3.76707e-05
37.300000	3.79664e-05
37.250000	3.82645e-05
37.200000	3.85649e-05
37.150000	3.88675e-05
37.100000	3.91726e-05
37.050000	3.94799e-05
37.000000	3.97897e-05
36.950000	4.01018e-05
36.900000	4.04163e-05
36.850000	4.07332e-05
36.800000	4.10526e-05
36.750000	4.13745e-05
36.700000	4.16988e-05
36.650000	4.20256e-05
36.600000	4.2355e-05
36.550000	4.26868e-05
36.500000	4.30212e-05
36.450000	4.33582e-05
36.400000	4.36978e-05
36.350000	4.404e-05
36.300000	4.43848e-05
36.250000	4.47323e-05
36.200000	4.50824e-05
36.150000	4.54353e-05
36.100000	4.57908e-05
36.050000	4.61491e-05
36.000000	4.65101e-05
35.950000	4.68738e-05
35.900000	4.72404e-05
35.850000	4.76098e-05
35.800000	4.7982e-05
35.750000	4.8357e-05
35.700000	4.8735e-05
35.650000	4.91158e-05
35.600000	4.94995e-05
35.550000	4.98862e-05
35.500000	5.02759e-05
35.450000	5.06685e-05
35.400000	5.10641e-05
35.350000	5.14627e-05
35.300000	5.18644e-05
35.250000	5.22692e-05
35.200000	5.2677e-05
35.150000	5.3088e-05
35.100000	5.35021e-05
35.050000	5.39193e-05
35.000000	5.43398e-05
34.950000	5.47634e-05
34.900000	5.51903e-05
34.850000	5.56205e-05
34.800000	5.60539e-05
34.750000	5.64906e-05
34.700000	5.69306e-05
34.650000	5.7374e-05
34.600000	5.78208e-05
34.550000	5.82709e-05
34.500000	5.87245e-05
34.450000	5.91816e-05
34.400000	5.96421e-05
34.350000	6.01061e-05
34.300000	6.05736e-05
34.250000	6.10447e-05
34.200000	6.15194e-05
34.150000	6.19977e-05
34.100000	6.24796e-05
34.050000	6.29651e-05
34.000000	6.34543e-05
33.950000	6.39473e-05
33.900000	6.4444e-05
33.850000	6.49444e-05
33.800000	6.54486e-05
33.750000	6.59567e-05
33.700000	6.64686e-05
33.650000	6.69843e-05
33.600000	6.7504e-05
33.550000	6.80276e-05
33.500000	6.85551e-05
33.450000	6.90866e-05
33.400000	6.96222e-05
33.350000	7.01618e-05
33.300000	7.07054e-05
33.250000	7.12532e-05
33.200000	7.18051e-05
33.150000	7.23611e-05
33.100000	7.29214e-05
33.050000	7.34858e-05
33.000000	7.40545e-05
32.950000	7.46275e-05
32.900000	7.52048e-05
32.850000	7.57864e-05
32.800000	7.63724e-05
32.750000	7.69628e-05
32.700000	7.75577e-05
32.650000	7.8157e-05
32.600000	7.87608e-05
32.550000	7.93691e-05
32.500000	7.9982e-05
32.450000	8.05995e-05
32.400000	8.12216e-05
32.350000	8.18484e-05
32.300000	8.24799e-05
32.250000	8.31161e-05
32.200000	8.3757e-05
32.150000	8.44028e-05
32.100000	8.50533e-05
32.050000	8.57087e-05
32.000000	8.63691e-05
31.950000	8.70343e-05
31.900000	8.77045e-05
31.850000	8.83797e-05
31.800000	8.90599e-05
31.750000	8.97452e-05
31.700000	9.04356e-05
31.650000	9.11312e-05
31.600000	9.18319e-05
31.550000	9.25378e-05
31.500000	9.3249e-05
31.450000	9.39654e-05
31.400000	9.46872e-05
31.350000	9.54143e-05
31.300000	9.61468e-05
31.250000	9.68848e-05
31.200000	9.76282e-05
31.150000	9.83771e-05
31.100000	9.91315e-05
31.050000	9.98916e-05
31.000000	0.000100657
30.950000	0.000101429
30.900000	0.000102206
30.850000	0.000102988
30.800000	0.000103777
30.750000	0.000104571
30.700000	0.000105371
30.650000	0.000106177
30.600000	0.000106989
30.550000	0.000107807
30.500000	0.000108631
30.450000	0.000109461
30.400000	0.000110297
30.350000	0.00011114
30.300000	0.000111988
30.250000	0.000112843
30.200000	0.000113704
30.150000	0.000114571
30.100000	0.000115444
30.050000	0.000116324
30.000000	0.000117211
29.950000	0.000118104
29.900000	0.000119003
29.850000	0.000119909
29.800000	0.000120821
29.750000	0.000121741
29.700000	0.000122666
29.650000	0.000123599
29.600000	0.000124538
29.550000	0.000125484
29.500000	0.000126437
29.450000	0.000127397
29.400000	0.000128364
29.350000	0.000129338
29.300000	0.000130319
29.250000	0.000131307
29.200000	0.000132302
29.150000	0.000133305
29.100000	0.000134314
29.050000	0.000135331
29.000000	0.000136355
28.950000	0.000137387
28.900000	0.000138426
28.850000	0.000139472
28.800000	0.000140526
28.750000	0.000141587
28.700000	0.000142657
28.650000	0.000143733
28.600000	0.000144818
28.550000	0.00014591
28.500000	0.00014701
28.450000	0.000148118
28.400000	0.000149233
28.350000	0.000150357
28.300000	0.000151489
28.250000	0.000152628
28.200000	0.000153776
28.150000	0.000154932
28.100000	0.000156096
28.050000	0.000157268
28.000000	0.000158449
27.950000	0.000159638
27.900000	0.000160835
27.850000	0.000162041
27.800000	0.000163255
27.750000	0.000164478
27.700000	0.00016571
27.650000	0.00016695
27.600000	0.000168198
27.550000	0.000169456
27.500000	0.000170722
27.450000	0.000171997
27.400000	0.000173281
27.350000	0.000174574
27.300000	0.000175876
27.250000	0.000177187
27.200000	0.000178507
27.150000	0.000179836
27.100000	0.000181175
27.050000	0.000182523
27.000000	0.00018388
26.950000	0.000185246
26.900000	0.000186622
26.850000	0.000188007
26.800000	0.000189402
26.750000	0.000190806
26.700000	0.00019222
26.650000	0.000193644
26.600000	0.000195077
26.550000	0.00019652
26.500000	0.000197973
26.450000	0.000199436
26.400000	0.000200909
26.350000	0.000202391
26.300000	0.000203884
26.250000	0.000205387
26.200000	0.0002069
26.150000	0.000208423
26.100000	0.000209956
26.050000	0.0002115
26.000000	0.000213054
25.950000	0.000214618
25.900000	0.000216193
25.850000	0.000217778
25.800000	0.000219374
25.750000	0.00022098
25.700000	0.000222597
25.650000	0.000224225
25.600000	0.000225864
25.550000	0.000227513
25.500000	0.000229173
25.450000	0.000230844
25.400000	0.000232525
25.350000	0.000234218
25.300000	0.000235922
25.250000	0.000237637
25.200000	0.000239363
25.150000	0.0002411
25.100000	0.000242848
25.050000	0.000244607
25.000000	0.000246378
24.950000	0.00024816
24.900000	0.000249953
24.850000	0.000251758
24.800000	0.000253574
24.750000	0.000255402
24.700000	0.000257241
24.650000	0.000259092
24.600000	0.000260954
24.550000	0.000262828
24.500000	0.000264714
24.450000	0.000266611
24.400000	0.00026852
24.350000	0.000270441
24.300000	0.000272373
24.250000	0.000274318
24.200000	0.000276274
24.150000	0.000278242
24.100000	0.000280222
24.050000	0.000282214
24.000000	0.000284217
23.950000	0.000286233
23.900000	0.000288261
23.850000	0.000290301
23.800000	0.000292352
23.750000	0.000294416
23.700000	0.000296492
23.650000	0.00029858
23.600000	0.00030068
23.550000	0.000302792
23.500000	0.000304916
23.450000	0.000307052
23.400000	0.0003092
23.350000	0.00031136
23.300000	0.000313532
23.250000	0.000315717
23.200000	0.000317913
23.150000	0.000320122
23.100000	0.000322342
23.050000	0.000324574
23.000000	0.000326819
22.950000	0.000329075
22.900000	0.000331343
22.850000	0.000333623
22.800000	0.000335915
22.750000	0.000338219
22.700000	0.000340534
22.650000	0.000342861
22.600000	0.0003452
22.550000	0.00034755
22.500000	0.000349911
22.450000	0.000352285
22.400000	0.000354669
22.350000	0.000357065
22.300000	0.000359471
22.250000	0.000361889
22.200000	0.000364318
22.150000	0.000366758
22.100000	0.000369208
22.050000	0.000371669
22.000000	0.00037414
21.950000	0.000376622
21.900000	0.000379114
21.850000	0.000381615
21.800000	0.000384127
21.750000	0.000386648
21.700000	0.000389178
21.650000	0.000391718
21.600000	0.000394266
21.550000	0.000396824
21.500000	0.000399389
21.450000	0.000401963
21.400000	0.000404545
21.350000	0.000407134
21.300000	0.00040973
21.250000	0.000412333
21.200000	0.000414943
21.150000	0.000417559
21.100000	0.00042018
21.050000	0.000422806
21.000000	0.000425437
20.950000	0.000428073
20.900000	0.000430711
20.850000	0.000433353
20.800000	0.000435997
20.750000	0.000438643
20.700000	0.000441289
20.650000	0.000443936
20.600000	0.000446581
20.550000	0.000449225
20.500000	0.000451866
20.450000	0.000454504
20.400000	0.000457136
20.350000	0.000459761
20.300000	0.000462379
20.250000	0.000464987
20.200000	0.000467583
20.150000	0.000470167
20.100000	0.000472734
20.050000	0.000475284
20.000000	0.000477813
19.950000	0.000480317
19.900000	0.000482793
19.850000	0.000485237
19.800000	0.000487642
19.750000	0.000490004
19.700000	0.000492312
19.650000	0.000494558
19.600000	0.000496726
19.550000	0.000498797
19.500000	0.000500738
19.450000	0.000502489
&
```
