## Supplementary material for "All-at-once RNA folding with 3D motif prediction framed by evolutionary information": RF01708_L17DE.cacofold.helixcov

```
# RMs = 2 L = 132

# RM_HELIX NESTED 2-17 25-85, nbp = 16 nbp_cov = 0
# pvals: 0.557182,0.444625,0.43514,0.562511,0.43514,0.43514,0.7866,0.43514,0.641855,0.43514,0.43514,0.425218,0.383936,0.534508,0.43514,0.430187
# aggregated NONE
NESTED  :<<<<<<<<<<<<<<<<_____>>>>>>>>>>>>>>>>::::::::::::::::::::::::::::::::::::::::::::
        ::::::::::::::::::::::::::::::::::::::::::::::::::::::::::::::::::::::::::::::::::

# RM_HELIX NESTED 87-100 107-121, nbp = 14 nbp_cov = 0
# pvals: 0.43514,0.43514,0.43514,0.43514,0.420491,0.43514,0.149714,0.562511,0.573833,0.374947,0.370822,0.493451,0.573833,0.425218
# aggregated NONE
NESTED  :::::::::::::::::::::::::::::::::::::::<<<<<<<<<<<<<<_____>>>>>>>>>>>>>>::::::::::
        ::::::::::::::::::::::::::::::::::::::::::::::::::::::::::::::::::::::::::::::::::
```
