## Supplementary material for "All-at-once RNA folding with 3D motif prediction framed by evolutionary information": RF01708_L17DE.cacofold.power

```
# Power analysis of CaCoFold structure 
#
# Powertype = SINGLE SUBSTITUTIONS
# covary  left_pos      right_pos    substitutions      power
#----------------------------------------------------------------
          2		85		6		0.16
          3		82		12		0.39
          4		81		0		0.00
          5		80		14		0.45
          6		79		8		0.24
          7		78		15		0.47
          8		77		26		0.69
          9		76		6		0.16
          10		75		12		0.39
          11		31		10		0.32
          12		30		12		0.39
          13		29		24		0.66
          14		28		28		0.72
          15		27		24		0.66
          16		26		26		0.69
          17		25		4		0.07
          87		121		2		0.00
          88		120		9		0.28
          89		119		15		0.47
          90		118		18		0.55
          91		117		9		0.28
          92		116		12		0.39
          93		115		14		0.45
          94		113		10		0.32
          95		112		23		0.64
          96		111		25		0.67
          97		110		35		0.78
          98		109		24		0.66
          99		108		22		0.63
          100		107		13		0.42
#
# BPAIRS 30
# avg substitutions per BP  15.3
# BPAIRS expected to covary 13.0 +/- 2.4
# BPAIRS observed to covary 0
#
```
