## Supplementary material for "All-at-once RNA folding with 3D motif prediction framed by evolutionary information": RF01708_L17DE.helixcov

```
# RMs = 4 L = 132

# RM_HELIX NESTED 17-22 77-82, nbp = 6 nbp_cov = 0
# pvals: 0.430187,0.43514,0.276016,0.568142,0.534508,0.529374
# aggregated NONE
NESTED  ::::::::::::::::<<<<<<_________>>>>>>:::::::::::::::::::::::::::::::::::::::::::::
        ::::::::::::::::::::::::::::::::::::::::::::::::::::::::::::::::::::::::::::::::::

# RM_HELIX NESTED 11-13 87-89, nbp = 3 nbp_cov = 0
# pvals: 0.43514,0.43514,0.43514
# aggregated NONE
NESTED  ::::::::::<<<__________________________>>>::::::::::::::::::::::::::::::::::::::::
        ::::::::::::::::::::::::::::::::::::::::::::::::::::::::::::::::::::::::::::::::::

# RM_HELIX NESTED 2-5 92-95, nbp = 4 nbp_cov = 0
# pvals: 0.488422,0.49878,0.43514,0.43514
# aggregated NONE
NESTED  :<<<<_______________________________________>>>>::::::::::::::::::::::::::::::::::
        ::::::::::::::::::::::::::::::::::::::::::::::::::::::::::::::::::::::::::::::::::

# RM_HELIX NESTED 105-113 124-132, nbp = 9 nbp_cov = 0
# pvals: 0.680593,0.513791,0.519241,0.439898,0.216923,0.972553,0.397877,0.562511,0.734267
# aggregated NONE
NESTED  ::::::::::::::::::::::::::::::::::::::::::::::::::::::::<<<<<<<<<________>>>>>>>>>
        ::::::::::::::::::::::::::::::::::::::::::::::::::::::::::::::::::::::::::::::::::
```
