## Supplementary material for "All-at-once RNA folding with 3D motif prediction framed by evolutionary information": RF01708_L17DE.power

```
# Power analysis of given structure 
#
# Powertype = SINGLE SUBSTITUTIONS
# covary  left_pos      right_pos    substitutions      power
#----------------------------------------------------------------
          2		95		6		0.16
          3		94		5		0.11
          4		93		2		0.00
          5		92		6		0.16
          11		89		0		0.00
          12		88		0		0.00
          13		87		0		0.00
          17		82		9		0.28
          18		81		0		0.00
          19		80		21		0.61
          20		79		21		0.61
          21		78		28		0.72
          22		77		26		0.69
          105		132		18		0.55
          106		131		16		0.50
          107		130		29		0.73
          108		129		37		0.80
          109		128		33		0.77
          110		127		44		0.84
          111		126		40		0.82
          112		125		34		0.78
          113		124		17		0.52
#
# BPAIRS 22
# avg substitutions per BP  17.8
# BPAIRS expected to covary 9.6 +/- 1.8
# BPAIRS observed to covary 0
#
```
