## Supplementary material for "All-at-once RNA folding with 3D motif prediction framed by evolutionary information": RF01708_L17DE.surv

```
2.900000	0.0454545
1.900000	0.0909091
0.350000	0.136364
0.000000	0.181818
-0.050000	0.454545
-0.100000	0.5
-0.600000	0.545455
-0.700000	0.590909
-0.850000	0.636364
-0.900000	0.681818
-1.000000	0.727273
-1.050000	0.772727
-1.300000	0.818182
-1.350000	0.863636
-2.350000	0.909091
-2.850000	0.954545
-7.300000	1
&
13.750000	0.000303122
13.600000	0.000606244
12.300000	0.000909366
11.700000	0.00151561
11.150000	0.00181873
10.800000	0.00212186
10.200000	0.00242498
10.100000	0.0027281
9.800000	0.00303122
9.750000	0.00333434
9.650000	0.00363747
9.550000	0.00394059
9.400000	0.00424371
9.250000	0.00454683
9.200000	0.00484995
9.050000	0.0054562
8.850000	0.00636557
8.800000	0.00666869
8.750000	0.00697181
8.550000	0.00788118
8.350000	0.0081843
8.300000	0.00848742
8.200000	0.00909366
8.100000	0.00939679
8.050000	0.00969991
7.850000	0.010003
7.700000	0.0103062
7.650000	0.0106093
7.550000	0.0115186
7.500000	0.0118218
7.450000	0.012428
7.350000	0.0127311
7.200000	0.0133374
7.050000	0.0139436
7.000000	0.0145499
6.950000	0.014853
6.900000	0.0154592
6.850000	0.0157624
6.800000	0.0163686
6.700000	0.0169748
6.650000	0.017278
6.600000	0.0175811
6.550000	0.0181873
6.500000	0.0187936
6.450000	0.0197029
6.350000	0.0200061
6.250000	0.0203092
6.200000	0.0209154
6.100000	0.0215217
6.050000	0.0221279
5.950000	0.0227342
5.900000	0.0230373
5.850000	0.0245529
5.750000	0.0251591
5.700000	0.0257654
5.650000	0.0266747
5.600000	0.0269779
5.550000	0.0281904
5.500000	0.0284935
5.450000	0.029706
5.400000	0.0300091
5.350000	0.0303122
5.300000	0.0306153
5.250000	0.0318278
5.200000	0.0330403
5.150000	0.0342528
5.100000	0.0354653
5.050000	0.0366778
5.000000	0.0384965
4.900000	0.0391028
4.800000	0.0394059
4.750000	0.0400121
4.700000	0.0418309
4.600000	0.0427402
4.550000	0.0430433
4.500000	0.0442558
4.450000	0.0448621
4.400000	0.0463777
4.350000	0.0475902
4.300000	0.0488027
4.250000	0.0491058
4.200000	0.0509245
4.150000	0.0515308
4.100000	0.0539557
4.050000	0.054562
4.000000	0.0554714
3.950000	0.056987
3.900000	0.0581995
3.850000	0.0594119
3.800000	0.0615338
3.750000	0.0630494
3.700000	0.0636557
3.650000	0.0642619
3.600000	0.0654744
3.550000	0.0663838
3.500000	0.0672931
3.450000	0.0688087
3.400000	0.0703243
3.350000	0.07184
3.300000	0.0724462
3.250000	0.0736587
3.200000	0.0766899
3.150000	0.0775993
3.100000	0.0788118
3.050000	0.0812367
3.000000	0.0830555
2.950000	0.0857836
2.900000	0.0879054
2.850000	0.0885117
2.800000	0.0903304
2.750000	0.0915429
2.700000	0.0930585
2.650000	0.096696
2.600000	0.0994241
2.550000	0.102455
2.500000	0.105487
2.450000	0.108518
2.400000	0.111549
2.350000	0.113065
2.300000	0.114883
2.250000	0.116096
2.200000	0.117915
2.150000	0.120036
2.100000	0.122764
2.050000	0.124886
2.000000	0.126705
1.950000	0.12913
1.900000	0.131555
1.850000	0.135799
1.800000	0.137617
1.750000	0.138527
1.700000	0.140952
1.650000	0.143074
1.600000	0.145499
1.550000	0.147317
1.500000	0.149439
1.450000	0.15338
1.400000	0.15732
1.350000	0.161564
1.300000	0.163383
1.250000	0.16702
1.200000	0.170355
1.150000	0.172477
1.100000	0.175811
1.050000	0.180055
1.000000	0.185208
0.950000	0.188845
0.900000	0.193998
0.850000	0.195514
0.800000	0.197636
0.750000	0.200364
0.700000	0.204911
0.650000	0.208851
0.600000	0.214914
0.550000	0.218551
0.500000	0.222795
0.450000	0.224917
0.400000	0.228251
0.350000	0.233707
0.300000	0.238254
0.250000	0.243104
0.200000	0.247651
0.150000	0.254926
0.100000	0.275235
0.050000	0.290997
0.000000	0.351015
-0.050000	0.628978
-0.100000	0.633828
-0.150000	0.638678
-0.200000	0.643831
-0.250000	0.648985
-0.300000	0.653228
-0.350000	0.657169
-0.400000	0.663838
-0.450000	0.668991
-0.500000	0.675356
-0.550000	0.683237
-0.600000	0.691422
-0.650000	0.699
-0.700000	0.704456
-0.750000	0.710215
-0.800000	0.71749
-0.850000	0.726281
-0.900000	0.733859
-0.950000	0.740527
-1.000000	0.748105
-1.050000	0.755987
-1.100000	0.763868
-1.150000	0.76993
-1.200000	0.775386
-1.250000	0.780236
-1.300000	0.788118
-1.350000	0.795999
-1.400000	0.800242
-1.450000	0.805092
-1.500000	0.811761
-1.550000	0.822067
-1.600000	0.829342
-1.650000	0.836314
-1.700000	0.841467
-1.750000	0.849348
-1.800000	0.855108
-1.850000	0.860564
-1.900000	0.863898
-1.950000	0.870264
-2.000000	0.874811
-2.050000	0.879357
-2.100000	0.884814
-2.150000	0.88936
-2.200000	0.893301
-2.250000	0.896938
-2.300000	0.901485
-2.350000	0.904213
-2.400000	0.907245
-2.450000	0.910579
-2.500000	0.912701
-2.550000	0.916338
-2.600000	0.921188
-2.650000	0.926341
-2.700000	0.929676
-2.750000	0.930888
-2.800000	0.93301
-2.850000	0.936041
-2.900000	0.939679
-2.950000	0.941801
-3.000000	0.945438
-3.050000	0.948772
-3.100000	0.951197
-3.150000	0.953319
-3.200000	0.955744
-3.250000	0.958169
-3.300000	0.959988
-3.350000	0.962413
-3.400000	0.964232
-3.450000	0.96605
-3.500000	0.968172
-3.550000	0.970294
-3.600000	0.971507
-3.650000	0.972113
-3.700000	0.973022
-3.750000	0.973628
-3.800000	0.974841
-3.850000	0.97666
-3.900000	0.977569
-3.950000	0.978175
-4.000000	0.978781
-4.050000	0.980297
-4.100000	0.981206
-4.150000	0.982116
-4.200000	0.983328
-4.250000	0.983935
-4.300000	0.984844
-4.350000	0.98545
-4.450000	0.987269
-4.550000	0.988481
-4.600000	0.989088
-4.700000	0.989391
-4.750000	0.989997
-4.800000	0.9903
-4.850000	0.990603
-5.000000	0.991816
-5.050000	0.992725
-5.150000	0.993331
-5.200000	0.993634
-5.250000	0.994544
-5.400000	0.995453
-5.450000	0.995756
-5.500000	0.996059
-5.550000	0.996363
-5.650000	0.996666
-5.700000	0.997272
-5.800000	0.997575
-6.000000	0.997878
-6.150000	0.998181
-6.450000	0.998484
-6.700000	0.998788
-6.900000	0.999091
-6.950000	0.999394
-7.450000	0.999697
-8.800000	1
&
39.950000	1.50557e-05
35.800000	3.01114e-05
32.750000	4.51671e-05
31.950000	6.02228e-05
31.850000	7.52785e-05
31.800000	9.03342e-05
30.750000	0.00010539
30.650000	0.000120446
30.500000	0.000135501
30.400000	0.000150557
30.350000	0.000165613
28.900000	0.000180668
28.700000	0.000195724
28.200000	0.00021078
27.650000	0.000225836
27.600000	0.000240891
27.350000	0.000255947
27.250000	0.000271003
27.150000	0.000286058
27.100000	0.000301114
26.900000	0.00031617
26.700000	0.000331226
26.650000	0.000361337
26.550000	0.000391448
26.500000	0.000406504
26.450000	0.00042156
26.400000	0.000436615
26.300000	0.000451671
26.150000	0.000466727
26.100000	0.000481783
25.800000	0.000496838
25.400000	0.000511894
25.300000	0.00052695
25.250000	0.000542005
25.150000	0.000557061
25.050000	0.000587173
24.900000	0.000602228
24.850000	0.000617284
24.800000	0.000647395
24.750000	0.000677507
24.650000	0.000707618
24.550000	0.00073773
24.500000	0.000752785
24.400000	0.000782897
24.300000	0.000797952
24.250000	0.000813008
23.900000	0.000828064
23.850000	0.00084312
23.800000	0.000873231
23.750000	0.000903342
23.650000	0.000933454
23.600000	0.000963565
23.550000	0.000978621
23.450000	0.00102379
23.400000	0.00103884
23.300000	0.0010539
23.100000	0.00106896
22.950000	0.00108401
22.900000	0.00111412
22.850000	0.00112918
22.800000	0.00114423
22.750000	0.00115929
22.700000	0.00117435
22.650000	0.00120446
22.500000	0.00124962
22.450000	0.00129479
22.400000	0.0013249
22.350000	0.00135501
22.300000	0.00138512
22.250000	0.00143029
22.200000	0.00144535
22.100000	0.00147546
22.050000	0.00152063
22.000000	0.00153568
21.950000	0.00155074
21.650000	0.00156579
21.500000	0.0015959
21.450000	0.00164107
21.350000	0.00167118
21.300000	0.00168624
21.250000	0.00171635
21.200000	0.00173141
21.150000	0.00177657
21.000000	0.00182174
20.900000	0.00186691
20.850000	0.00188196
20.800000	0.00189702
20.750000	0.00192713
20.700000	0.0019723
20.650000	0.00198735
20.600000	0.00201746
20.550000	0.00209274
20.500000	0.00213791
20.450000	0.00216802
20.400000	0.00218308
20.350000	0.00221319
20.300000	0.00225836
20.200000	0.00231858
20.150000	0.00234869
20.100000	0.0023788
20.050000	0.00240891
20.000000	0.00248419
19.950000	0.00252936
19.900000	0.00254441
19.800000	0.00258958
19.750000	0.00263475
19.700000	0.00267992
19.650000	0.00272508
19.600000	0.00274014
19.550000	0.00280036
19.500000	0.00284553
19.450000	0.00287564
19.400000	0.00290575
19.350000	0.00292081
19.300000	0.00296597
19.250000	0.00301114
19.200000	0.00307136
19.150000	0.00311653
19.100000	0.00317675
19.000000	0.00323698
18.950000	0.00326709
18.900000	0.00334237
18.850000	0.00340259
18.800000	0.0034327
18.750000	0.00346281
18.700000	0.00349292
18.650000	0.00350798
18.550000	0.00353809
18.500000	0.00359831
18.450000	0.00362843
18.400000	0.0037037
18.300000	0.00379404
18.250000	0.00382415
18.200000	0.00388437
18.150000	0.0039446
18.100000	0.00400482
18.050000	0.00403493
18.000000	0.0040801
17.950000	0.00411021
17.900000	0.00424571
17.850000	0.00430593
17.800000	0.00438121
17.750000	0.00441132
17.700000	0.0044866
17.650000	0.00451671
17.600000	0.00457693
17.550000	0.00466727
17.500000	0.0047576
17.450000	0.00477266
17.400000	0.00483288
17.350000	0.0048931
17.300000	0.00490816
17.250000	0.00501355
17.200000	0.00510388
17.150000	0.00517916
17.100000	0.00520927
17.050000	0.00534478
17.000000	0.00545017
16.950000	0.00548028
16.900000	0.005676
16.850000	0.00575128
16.800000	0.0058115
16.750000	0.005947
16.700000	0.00606745
16.650000	0.00615778
16.600000	0.00626317
16.550000	0.00633845
16.500000	0.00638362
16.450000	0.00651912
16.400000	0.00656429
16.350000	0.00665462
16.300000	0.00683529
16.250000	0.0068654
16.200000	0.00697079
16.150000	0.00709124
16.100000	0.00716652
16.050000	0.00721168
16.000000	0.00728696
15.950000	0.0073773
15.900000	0.00748269
15.850000	0.00766335
15.800000	0.00779886
15.750000	0.00784402
15.700000	0.00796447
15.650000	0.00799458
15.600000	0.00811503
15.550000	0.00823547
15.500000	0.00835592
15.450000	0.00844625
15.400000	0.00853659
15.350000	0.00861186
15.300000	0.00868714
15.250000	0.00880759
15.200000	0.0089732
15.150000	0.00913881
15.100000	0.00921409
15.050000	0.00931948
15.000000	0.00947004
14.950000	0.00956037
14.900000	0.00968082
14.850000	0.00983138
14.800000	0.00990665
14.750000	0.0100723
14.700000	0.0102529
14.650000	0.0103583
14.600000	0.0105089
14.550000	0.0106745
14.500000	0.0107799
14.450000	0.0108552
14.400000	0.011081
14.350000	0.0111713
14.300000	0.0113369
14.250000	0.0115477
14.200000	0.0116832
14.150000	0.0118187
14.100000	0.0120145
14.050000	0.01215
14.000000	0.0123156
13.950000	0.0125263
13.900000	0.0127522
13.850000	0.012963
13.800000	0.0131436
13.750000	0.0133092
13.700000	0.01352
13.650000	0.0137459
13.600000	0.0139566
13.550000	0.0141373
13.500000	0.014318
13.450000	0.0146492
13.400000	0.014875
13.350000	0.0151159
13.300000	0.0151912
13.250000	0.0152815
13.200000	0.0154773
13.150000	0.0157031
13.100000	0.0158838
13.050000	0.0160795
13.000000	0.0162752
12.950000	0.0164258
12.900000	0.0167118
12.850000	0.0168473
12.800000	0.0170882
12.750000	0.017284
12.700000	0.0175248
12.650000	0.0178711
12.600000	0.0180518
12.550000	0.018368
12.500000	0.0186239
12.450000	0.0188949
12.400000	0.0192864
12.350000	0.0195122
12.300000	0.0196628
12.250000	0.0199789
12.200000	0.0201445
12.150000	0.02028
12.100000	0.0206113
12.050000	0.020822
12.000000	0.0211984
11.950000	0.0215146
11.900000	0.0217706
11.850000	0.0219362
11.800000	0.0222824
11.750000	0.0225384
11.700000	0.02296
11.650000	0.0233062
11.600000	0.0236375
11.550000	0.0239386
11.500000	0.0243451
11.450000	0.024601
11.400000	0.0249925
11.350000	0.0252635
11.300000	0.0257302
11.250000	0.0260464
11.200000	0.0263324
11.150000	0.0266637
11.100000	0.0269196
11.050000	0.0271755
11.000000	0.0274315
10.950000	0.0277176
10.900000	0.0280939
10.850000	0.02838
10.800000	0.0287715
10.750000	0.0291177
10.700000	0.0294791
10.650000	0.0298103
10.600000	0.0302469
10.550000	0.0305932
10.500000	0.0310148
10.450000	0.0313911
10.400000	0.0316471
10.350000	0.0320988
10.300000	0.0326408
10.250000	0.0330924
10.200000	0.0335592
10.150000	0.0340259
10.100000	0.0346281
10.050000	0.0350346
10.000000	0.0353207
9.950000	0.0357422
9.900000	0.0362541
9.850000	0.0367359
9.800000	0.037293
9.750000	0.0378199
9.700000	0.0382114
9.650000	0.0385878
9.600000	0.0390846
9.550000	0.0395363
9.500000	0.0401235
9.450000	0.0406956
9.400000	0.0412677
9.350000	0.0418549
9.300000	0.0425023
9.250000	0.0430593
9.200000	0.0434508
9.150000	0.0440078
9.100000	0.0445649
9.050000	0.0452123
9.000000	0.0456941
8.950000	0.0463415
8.900000	0.0469437
8.850000	0.0477115
8.800000	0.0483589
8.750000	0.0487353
8.700000	0.0493827
8.650000	0.0500602
8.600000	0.050813
8.550000	0.0515056
8.500000	0.052153
8.450000	0.0528606
8.400000	0.0535531
8.350000	0.0543059
8.300000	0.0550738
8.250000	0.0558115
8.200000	0.0564137
8.150000	0.0572267
8.100000	0.0580247
8.050000	0.0586721
8.000000	0.0594399
7.950000	0.0601927
7.900000	0.0609756
7.850000	0.0616832
7.800000	0.0624059
7.750000	0.0630533
7.700000	0.0639416
7.650000	0.064875
7.600000	0.0657483
7.550000	0.0666667
7.500000	0.0674947
7.450000	0.0684432
7.400000	0.0692713
7.350000	0.0701596
7.300000	0.0708522
7.250000	0.0717555
7.200000	0.0726438
7.150000	0.0735772
7.100000	0.0744354
7.050000	0.0755194
7.000000	0.0766034
6.950000	0.0778531
6.900000	0.0789973
6.850000	0.0800813
6.800000	0.0812105
6.750000	0.0821891
6.700000	0.0832731
6.650000	0.0842969
6.600000	0.0853056
6.550000	0.0866908
6.500000	0.0876092
6.450000	0.0888136
6.400000	0.0896567
6.350000	0.0907257
6.300000	0.0918097
6.250000	0.0931497
6.200000	0.0944896
6.150000	0.0955586
6.100000	0.0966727
6.050000	0.0980879
6.000000	0.0992623
5.950000	0.100301
5.900000	0.101521
5.850000	0.102906
5.800000	0.10417
5.750000	0.105586
5.700000	0.10685
5.650000	0.108296
5.600000	0.109892
5.550000	0.111367
5.500000	0.112767
5.450000	0.114258
5.400000	0.115643
5.350000	0.117224
5.300000	0.118564
5.250000	0.119828
5.200000	0.121198
5.150000	0.1229
5.100000	0.12442
5.050000	0.126287
5.000000	0.127943
4.950000	0.12978
4.900000	0.131542
4.850000	0.133303
4.800000	0.134989
4.750000	0.13642
4.700000	0.138046
4.650000	0.139717
4.600000	0.141659
4.550000	0.143481
4.500000	0.145197
4.450000	0.147666
4.400000	0.149714
4.350000	0.151852
4.300000	0.153854
4.250000	0.156022
4.200000	0.157934
4.150000	0.159651
4.100000	0.161578
4.050000	0.163731
4.000000	0.165808
3.950000	0.167721
3.900000	0.169768
3.850000	0.171771
3.800000	0.173969
3.750000	0.176137
3.700000	0.178245
3.650000	0.180202
3.600000	0.182325
3.550000	0.184583
3.500000	0.187142
3.450000	0.189491
3.400000	0.19181
3.350000	0.194324
3.300000	0.196718
3.250000	0.198946
3.200000	0.201731
3.150000	0.204351
3.100000	0.206775
3.050000	0.209274
3.000000	0.211728
2.950000	0.214453
2.900000	0.216923
2.850000	0.219708
2.800000	0.222418
2.750000	0.225083
2.700000	0.227537
2.650000	0.230187
2.600000	0.232746
2.550000	0.235607
2.500000	0.238829
2.450000	0.241825
2.400000	0.244625
2.350000	0.247561
2.300000	0.250708
2.250000	0.253433
2.200000	0.257031
2.150000	0.260193
2.100000	0.263324
2.050000	0.266215
2.000000	0.269151
1.950000	0.272313
1.900000	0.276016
1.850000	0.279012
1.800000	0.282972
1.750000	0.286284
1.700000	0.289566
1.650000	0.293285
1.600000	0.296914
1.550000	0.300196
1.500000	0.303764
1.450000	0.307874
1.400000	0.311472
1.350000	0.31489
1.300000	0.318519
1.250000	0.322222
1.200000	0.326393
1.150000	0.329825
1.100000	0.33389
1.050000	0.33791
1.000000	0.341765
0.950000	0.345739
0.900000	0.349413
0.850000	0.353448
0.800000	0.357904
0.750000	0.362451
0.700000	0.366305
0.650000	0.370822
0.600000	0.374947
0.550000	0.379524
0.500000	0.383936
0.450000	0.388241
0.400000	0.392999
0.350000	0.397877
0.300000	0.402469
0.250000	0.40679
0.200000	0.411397
0.150000	0.415914
0.100000	0.420491
0.050000	0.425218
0.000000	0.430187
-0.050000	0.43514
-0.100000	0.439898
-0.150000	0.444625
-0.200000	0.448991
-0.250000	0.453643
-0.300000	0.458431
-0.350000	0.463279
-0.400000	0.468187
-0.450000	0.473216
-0.500000	0.47832
-0.550000	0.483665
-0.600000	0.488422
-0.650000	0.493451
-0.700000	0.49878
-0.750000	0.503523
-0.800000	0.508642
-0.850000	0.513791
-0.900000	0.519241
-0.950000	0.524405
-1.000000	0.529374
-1.050000	0.534508
-1.100000	0.540515
-1.150000	0.546116
-1.200000	0.551611
-1.250000	0.557182
-1.300000	0.562511
-1.350000	0.568142
-1.400000	0.573833
-1.450000	0.579765
-1.500000	0.585787
-1.550000	0.59059
-1.600000	0.596477
-1.650000	0.602273
-1.700000	0.607784
-1.750000	0.613625
-1.800000	0.619226
-1.850000	0.625098
-1.900000	0.630909
-1.950000	0.636375
-2.000000	0.641855
-2.050000	0.647486
-2.100000	0.652891
-2.150000	0.658386
-2.200000	0.664258
-2.250000	0.669618
-2.300000	0.674601
-2.350000	0.680593
-2.400000	0.686209
-2.450000	0.691704
-2.500000	0.696748
-2.550000	0.702183
-2.600000	0.707558
-2.650000	0.712948
-2.700000	0.717992
-2.750000	0.723487
-2.800000	0.729027
-2.850000	0.734267
-2.900000	0.73922
-2.950000	0.744565
-3.000000	0.749277
-3.050000	0.75396
-3.100000	0.758808
-3.150000	0.763369
-3.200000	0.768413
-3.250000	0.773035
-3.300000	0.777687
-3.350000	0.78243
-3.400000	0.7866
-3.450000	0.791223
-3.500000	0.795739
-3.550000	0.79988
-3.600000	0.803478
-3.650000	0.807618
-3.700000	0.811382
-3.750000	0.815041
-3.800000	0.819362
-3.850000	0.823186
-3.900000	0.826588
-3.950000	0.830458
-4.000000	0.834387
-4.050000	0.838076
-4.100000	0.841629
-4.150000	0.845242
-4.200000	0.84866
-4.250000	0.851701
-4.300000	0.854622
-4.350000	0.858055
-4.400000	0.861337
-4.450000	0.864574
-4.500000	0.867946
-4.550000	0.870852
-4.600000	0.873637
-4.650000	0.876754
-4.700000	0.879569
-4.750000	0.882761
-4.800000	0.885757
-4.850000	0.888934
-4.900000	0.891584
-4.950000	0.894535
-5.000000	0.897215
-5.050000	0.899458
-5.100000	0.902123
-5.150000	0.904517
-5.200000	0.906745
-5.250000	0.909169
-5.300000	0.911939
-5.350000	0.914288
-5.400000	0.916742
-5.450000	0.91891
-5.500000	0.921183
-5.550000	0.92305
-5.600000	0.925294
-5.650000	0.927416
-5.700000	0.929524
-5.750000	0.931602
-5.800000	0.933544
-5.850000	0.935336
-5.900000	0.936917
-5.950000	0.938543
-6.000000	0.940169
-6.050000	0.94199
-6.100000	0.943526
-6.150000	0.945212
-6.200000	0.946899
-6.250000	0.948404
-6.300000	0.949654
-6.350000	0.951129
-6.400000	0.952454
-6.450000	0.953749
-6.500000	0.954983
-6.550000	0.956519
-6.600000	0.957919
-6.650000	0.959244
-6.700000	0.960524
-6.750000	0.961759
-6.800000	0.962888
-6.850000	0.963927
-6.900000	0.965041
-6.950000	0.966079
-7.000000	0.967013
-7.050000	0.968022
-7.100000	0.969151
-7.150000	0.969994
-7.200000	0.970882
-7.250000	0.971665
-7.300000	0.972553
-7.350000	0.973653
-7.400000	0.974526
-7.450000	0.975384
-7.500000	0.976212
-7.550000	0.976754
-7.600000	0.977567
-7.650000	0.978485
-7.700000	0.979118
-7.750000	0.979795
-7.800000	0.980488
-7.850000	0.98103
-7.900000	0.981587
-7.950000	0.982234
-8.000000	0.982852
-8.050000	0.983394
-8.100000	0.984101
-8.150000	0.984658
-8.200000	0.985291
-8.250000	0.985953
-8.300000	0.986465
-8.350000	0.986886
-8.400000	0.987534
-8.450000	0.988016
-8.500000	0.988452
-8.550000	0.988708
-8.600000	0.98907
-8.650000	0.989566
-8.700000	0.989988
-8.750000	0.99047
-8.800000	0.990816
-8.850000	0.991253
-8.900000	0.991629
-8.950000	0.991885
-9.000000	0.992261
-9.050000	0.992502
-9.100000	0.992894
-9.150000	0.993104
-9.200000	0.993391
-9.250000	0.993646
-9.300000	0.993797
-9.350000	0.994098
-9.400000	0.994354
-9.450000	0.99467
-9.500000	0.994926
-9.550000	0.995092
-9.600000	0.995257
-9.650000	0.995468
-9.700000	0.995619
-9.750000	0.995754
-9.800000	0.995995
-9.850000	0.99607
-9.900000	0.996161
-9.950000	1
&
90.350000	1.01092e-15
90.300000	1.03319e-15
90.250000	1.05596e-15
90.200000	1.07922e-15
90.150000	1.10299e-15
90.100000	1.12729e-15
90.050000	1.15213e-15
90.000000	1.17751e-15
89.950000	1.20345e-15
89.900000	1.22996e-15
89.850000	1.25705e-15
89.800000	1.28474e-15
89.750000	1.31304e-15
89.700000	1.34196e-15
89.650000	1.37152e-15
89.600000	1.40173e-15
89.550000	1.43261e-15
89.500000	1.46416e-15
89.450000	1.49641e-15
89.400000	1.52937e-15
89.350000	1.56306e-15
89.300000	1.59748e-15
89.250000	1.63267e-15
89.200000	1.66863e-15
89.150000	1.70538e-15
89.100000	1.74294e-15
89.050000	1.78132e-15
89.000000	1.82055e-15
88.950000	1.86065e-15
88.900000	1.90162e-15
88.850000	1.9435e-15
88.800000	1.9863e-15
88.750000	2.03004e-15
88.700000	2.07475e-15
88.650000	2.12043e-15
88.600000	2.16713e-15
88.550000	2.21485e-15
88.500000	2.26362e-15
88.450000	2.31346e-15
88.400000	2.36441e-15
88.350000	2.41647e-15
88.300000	2.46968e-15
88.250000	2.52405e-15
88.200000	2.57963e-15
88.150000	2.63643e-15
88.100000	2.69448e-15
88.050000	2.7538e-15
88.000000	2.81443e-15
87.950000	2.8764e-15
87.900000	2.93972e-15
87.850000	3.00445e-15
87.800000	3.07059e-15
87.750000	3.13819e-15
87.700000	3.20728e-15
87.650000	3.27789e-15
87.600000	3.35005e-15
87.550000	3.4238e-15
87.500000	3.49917e-15
87.450000	3.57619e-15
87.400000	3.65492e-15
87.350000	3.73537e-15
87.300000	3.8176e-15
87.250000	3.90163e-15
87.200000	3.98751e-15
87.150000	4.07529e-15
87.100000	4.16499e-15
87.050000	4.25666e-15
87.000000	4.35036e-15
86.950000	4.44611e-15
86.900000	4.54397e-15
86.850000	4.64398e-15
86.800000	4.74619e-15
86.750000	4.85065e-15
86.700000	4.9574e-15
86.650000	5.06651e-15
86.600000	5.17801e-15
86.550000	5.29197e-15
86.500000	5.40843e-15
86.450000	5.52745e-15
86.400000	5.64909e-15
86.350000	5.77341e-15
86.300000	5.90046e-15
86.250000	6.0303e-15
86.200000	6.163e-15
86.150000	6.29862e-15
86.100000	6.43722e-15
86.050000	6.57886e-15
86.000000	6.72362e-15
85.950000	6.87157e-15
85.900000	7.02277e-15
85.850000	7.17729e-15
85.800000	7.33521e-15
85.750000	7.4966e-15
85.700000	7.66154e-15
85.650000	7.83011e-15
85.600000	8.00238e-15
85.550000	8.17844e-15
85.500000	8.35837e-15
85.450000	8.54226e-15
85.400000	8.73019e-15
85.350000	8.92225e-15
85.300000	9.11853e-15
85.250000	9.31913e-15
85.200000	9.52413e-15
85.150000	9.73365e-15
85.100000	9.94777e-15
85.050000	1.01666e-14
85.000000	1.03902e-14
84.950000	1.06188e-14
84.900000	1.08524e-14
84.850000	1.10911e-14
84.800000	1.1335e-14
84.750000	1.15843e-14
84.700000	1.18391e-14
84.650000	1.20995e-14
84.600000	1.23657e-14
84.550000	1.26376e-14
84.500000	1.29156e-14
84.450000	1.31996e-14
84.400000	1.34899e-14
84.350000	1.37866e-14
84.300000	1.40898e-14
84.250000	1.43997e-14
84.200000	1.47164e-14
84.150000	1.504e-14
84.100000	1.53707e-14
84.050000	1.57087e-14
84.000000	1.60542e-14
83.950000	1.64072e-14
83.900000	1.6768e-14
83.850000	1.71367e-14
83.800000	1.75135e-14
83.750000	1.78986e-14
83.700000	1.82922e-14
83.650000	1.86944e-14
83.600000	1.91054e-14
83.550000	1.95255e-14
83.500000	1.99548e-14
83.450000	2.03935e-14
83.400000	2.08419e-14
83.350000	2.13001e-14
83.300000	2.17684e-14
83.250000	2.22469e-14
83.200000	2.2736e-14
83.150000	2.32359e-14
83.100000	2.37467e-14
83.050000	2.42687e-14
83.000000	2.48022e-14
82.950000	2.53474e-14
82.900000	2.59046e-14
82.850000	2.6474e-14
82.800000	2.7056e-14
82.750000	2.76507e-14
82.700000	2.82585e-14
82.650000	2.88796e-14
82.600000	2.95144e-14
82.550000	3.01631e-14
82.500000	3.0826e-14
82.450000	3.15036e-14
82.400000	3.2196e-14
82.350000	3.29036e-14
82.300000	3.36267e-14
82.250000	3.43657e-14
82.200000	3.5121e-14
82.150000	3.58928e-14
82.100000	3.66816e-14
82.050000	3.74877e-14
82.000000	3.83115e-14
81.950000	3.91534e-14
81.900000	4.00138e-14
81.850000	4.08931e-14
81.800000	4.17916e-14
81.750000	4.27099e-14
81.700000	4.36484e-14
81.650000	4.46075e-14
81.600000	4.55876e-14
81.550000	4.65893e-14
81.500000	4.76129e-14
81.450000	4.8659e-14
81.400000	4.97281e-14
81.350000	5.08206e-14
81.300000	5.19371e-14
81.250000	5.30782e-14
81.200000	5.42443e-14
81.150000	5.54359e-14
81.100000	5.66538e-14
81.050000	5.78984e-14
81.000000	5.91702e-14
80.950000	6.047e-14
80.900000	6.17984e-14
80.850000	6.31559e-14
80.800000	6.45432e-14
80.750000	6.59609e-14
80.700000	6.74097e-14
80.650000	6.88904e-14
80.600000	7.04035e-14
80.550000	7.19498e-14
80.500000	7.35301e-14
80.450000	7.51451e-14
80.400000	7.67955e-14
80.350000	7.84821e-14
80.300000	8.02057e-14
80.250000	8.19672e-14
80.200000	8.37673e-14
80.150000	8.56069e-14
80.100000	8.74868e-14
80.050000	8.9408e-14
80.000000	9.13714e-14
79.950000	9.33778e-14
79.900000	9.54283e-14
79.850000	9.75237e-14
79.800000	9.96651e-14
79.750000	1.01854e-13
79.700000	1.0409e-13
79.650000	1.06375e-13
79.600000	1.08711e-13
79.550000	1.11098e-13
79.500000	1.13537e-13
79.450000	1.1603e-13
79.400000	1.18577e-13
79.350000	1.2118e-13
79.300000	1.23841e-13
79.250000	1.26559e-13
79.200000	1.29338e-13
79.150000	1.32177e-13
79.100000	1.35079e-13
79.050000	1.38044e-13
79.000000	1.41074e-13
78.950000	1.44171e-13
78.900000	1.47335e-13
78.850000	1.50569e-13
78.800000	1.53874e-13
78.750000	1.57252e-13
78.700000	1.60703e-13
78.650000	1.6423e-13
78.600000	1.67835e-13
78.550000	1.71518e-13
78.500000	1.75283e-13
78.450000	1.79129e-13
78.400000	1.83061e-13
78.350000	1.87078e-13
78.300000	1.91184e-13
78.250000	1.95379e-13
78.200000	1.99666e-13
78.150000	2.04048e-13
78.100000	2.08525e-13
78.050000	2.13101e-13
78.000000	2.17777e-13
77.950000	2.22556e-13
77.900000	2.27439e-13
77.850000	2.32429e-13
77.800000	2.37529e-13
77.750000	2.4274e-13
77.700000	2.48066e-13
77.650000	2.53508e-13
77.600000	2.5907e-13
77.550000	2.64754e-13
77.500000	2.70562e-13
77.450000	2.76497e-13
77.400000	2.82563e-13
77.350000	2.88762e-13
77.300000	2.95096e-13
77.250000	3.01569e-13
77.200000	3.08184e-13
77.150000	3.14944e-13
77.100000	3.21852e-13
77.050000	3.28912e-13
77.000000	3.36126e-13
76.950000	3.43498e-13
76.900000	3.51032e-13
76.850000	3.58731e-13
76.800000	3.66599e-13
76.750000	3.74639e-13
76.700000	3.82855e-13
76.650000	3.91251e-13
76.600000	3.99831e-13
76.550000	4.08599e-13
76.500000	4.17559e-13
76.450000	4.26716e-13
76.400000	4.36073e-13
76.350000	4.45635e-13
76.300000	4.55406e-13
76.250000	4.65392e-13
76.200000	4.75596e-13
76.150000	4.86024e-13
76.100000	4.9668e-13
76.050000	5.0757e-13
76.000000	5.18698e-13
75.950000	5.3007e-13
75.900000	5.41691e-13
75.850000	5.53566e-13
75.800000	5.65702e-13
75.750000	5.78103e-13
75.700000	5.90776e-13
75.650000	6.03726e-13
75.600000	6.1696e-13
75.550000	6.30484e-13
75.500000	6.44304e-13
75.450000	6.58426e-13
75.400000	6.72858e-13
75.350000	6.87606e-13
75.300000	7.02676e-13
75.250000	7.18077e-13
75.200000	7.33815e-13
75.150000	7.49897e-13
75.100000	7.66332e-13
75.050000	7.83126e-13
75.000000	8.00288e-13
74.950000	8.17825e-13
74.900000	8.35747e-13
74.850000	8.54061e-13
74.800000	8.72775e-13
74.750000	8.919e-13
74.700000	9.11443e-13
74.650000	9.31414e-13
74.600000	9.51822e-13
74.550000	9.72676e-13
74.500000	9.93987e-13
74.450000	1.01576e-12
74.400000	1.03802e-12
74.350000	1.06076e-12
74.300000	1.084e-12
74.250000	1.10775e-12
74.200000	1.13201e-12
74.150000	1.15681e-12
74.100000	1.18215e-12
74.050000	1.20805e-12
74.000000	1.23451e-12
73.950000	1.26155e-12
73.900000	1.28918e-12
73.850000	1.31742e-12
73.800000	1.34627e-12
73.750000	1.37576e-12
73.700000	1.40589e-12
73.650000	1.43668e-12
73.600000	1.46814e-12
73.550000	1.5003e-12
73.500000	1.53315e-12
73.450000	1.56673e-12
73.400000	1.60104e-12
73.350000	1.6361e-12
73.300000	1.67192e-12
73.250000	1.70853e-12
73.200000	1.74594e-12
73.150000	1.78417e-12
73.100000	1.82323e-12
73.050000	1.86315e-12
73.000000	1.90395e-12
72.950000	1.94563e-12
72.900000	1.98823e-12
72.850000	2.03175e-12
72.800000	2.07623e-12
72.750000	2.12168e-12
72.700000	2.16813e-12
72.650000	2.21559e-12
72.600000	2.26409e-12
72.550000	2.31365e-12
72.500000	2.36429e-12
72.450000	2.41604e-12
72.400000	2.46892e-12
72.350000	2.52296e-12
72.300000	2.57818e-12
72.250000	2.63461e-12
72.200000	2.69227e-12
72.150000	2.75119e-12
72.100000	2.8114e-12
72.050000	2.87292e-12
72.000000	2.93579e-12
71.950000	3.00003e-12
71.900000	3.06568e-12
71.850000	3.13276e-12
71.800000	3.20131e-12
71.750000	3.27135e-12
71.700000	3.34293e-12
71.650000	3.41607e-12
71.600000	3.49081e-12
71.550000	3.56719e-12
71.500000	3.64523e-12
71.450000	3.72497e-12
71.400000	3.80646e-12
71.350000	3.88973e-12
71.300000	3.97482e-12
71.250000	4.06177e-12
71.200000	4.15062e-12
71.150000	4.24141e-12
71.100000	4.33418e-12
71.050000	4.42898e-12
71.000000	4.52585e-12
70.950000	4.62484e-12
70.900000	4.72599e-12
70.850000	4.82935e-12
70.800000	4.93496e-12
70.750000	5.04288e-12
70.700000	5.15316e-12
70.650000	5.26585e-12
70.600000	5.381e-12
70.550000	5.49867e-12
70.500000	5.6189e-12
70.450000	5.74176e-12
70.400000	5.8673e-12
70.350000	5.99559e-12
70.300000	6.12668e-12
70.250000	6.26062e-12
70.200000	6.3975e-12
70.150000	6.53736e-12
70.100000	6.68027e-12
70.050000	6.82631e-12
70.000000	6.97553e-12
69.950000	7.12802e-12
69.900000	7.28383e-12
69.850000	7.44304e-12
69.800000	7.60573e-12
69.750000	7.77197e-12
69.700000	7.94183e-12
69.650000	8.11541e-12
69.600000	8.29277e-12
69.550000	8.47401e-12
69.500000	8.6592e-12
69.450000	8.84843e-12
69.400000	9.0418e-12
69.350000	9.23938e-12
69.300000	9.44127e-12
69.250000	9.64757e-12
69.200000	9.85838e-12
69.150000	1.00738e-11
69.100000	1.02939e-11
69.050000	1.05188e-11
69.000000	1.07486e-11
68.950000	1.09834e-11
68.900000	1.12234e-11
68.850000	1.14686e-11
68.800000	1.17191e-11
68.750000	1.19751e-11
68.700000	1.22367e-11
68.650000	1.2504e-11
68.600000	1.27771e-11
68.550000	1.30562e-11
68.500000	1.33413e-11
68.450000	1.36327e-11
68.400000	1.39305e-11
68.350000	1.42347e-11
68.300000	1.45456e-11
68.250000	1.48632e-11
68.200000	1.51878e-11
68.150000	1.55194e-11
68.100000	1.58583e-11
68.050000	1.62046e-11
68.000000	1.65584e-11
67.950000	1.692e-11
67.900000	1.72894e-11
67.850000	1.76669e-11
67.800000	1.80526e-11
67.750000	1.84467e-11
67.700000	1.88494e-11
67.650000	1.92609e-11
67.600000	1.96814e-11
67.550000	2.0111e-11
67.500000	2.055e-11
67.450000	2.09985e-11
67.400000	2.14568e-11
67.350000	2.19252e-11
67.300000	2.24037e-11
67.250000	2.28927e-11
67.200000	2.33923e-11
67.150000	2.39028e-11
67.100000	2.44244e-11
67.050000	2.49574e-11
67.000000	2.5502e-11
66.950000	2.60585e-11
66.900000	2.66271e-11
66.850000	2.72081e-11
66.800000	2.78017e-11
66.750000	2.84083e-11
66.700000	2.90281e-11
66.650000	2.96614e-11
66.600000	3.03085e-11
66.550000	3.09696e-11
66.500000	3.16452e-11
66.450000	3.23355e-11
66.400000	3.30409e-11
66.350000	3.37616e-11
66.300000	3.4498e-11
66.250000	3.52504e-11
66.200000	3.60192e-11
66.150000	3.68048e-11
66.100000	3.76074e-11
66.050000	3.84276e-11
66.000000	3.92656e-11
65.950000	4.01218e-11
65.900000	4.09967e-11
65.850000	4.18907e-11
65.800000	4.28041e-11
65.750000	4.37374e-11
65.700000	4.4691e-11
65.650000	4.56653e-11
65.600000	4.66609e-11
65.550000	4.76782e-11
65.500000	4.87175e-11
65.450000	4.97796e-11
65.400000	5.08647e-11
65.350000	5.19734e-11
65.300000	5.31063e-11
65.250000	5.42638e-11
65.200000	5.54465e-11
65.150000	5.6655e-11
65.100000	5.78897e-11
65.050000	5.91513e-11
65.000000	6.04404e-11
64.950000	6.17575e-11
64.900000	6.31033e-11
64.850000	6.44783e-11
64.800000	6.58832e-11
64.750000	6.73188e-11
64.700000	6.87855e-11
64.650000	7.02841e-11
64.600000	7.18154e-11
64.550000	7.33799e-11
64.500000	7.49785e-11
64.450000	7.66119e-11
64.400000	7.82807e-11
64.350000	7.99859e-11
64.300000	8.17281e-11
64.250000	8.35082e-11
64.200000	8.53271e-11
64.150000	8.71855e-11
64.100000	8.90842e-11
64.050000	9.10243e-11
64.000000	9.30066e-11
63.950000	9.50319e-11
63.900000	9.71013e-11
63.850000	9.92156e-11
63.800000	1.01376e-10
63.750000	1.03583e-10
63.700000	1.05838e-10
63.650000	1.08143e-10
63.600000	1.10497e-10
63.550000	1.12903e-10
63.500000	1.1536e-10
63.450000	1.17872e-10
63.400000	1.20437e-10
63.350000	1.23059e-10
63.300000	1.25737e-10
63.250000	1.28474e-10
63.200000	1.3127e-10
63.150000	1.34127e-10
63.100000	1.37046e-10
63.050000	1.40028e-10
63.000000	1.43075e-10
62.950000	1.46189e-10
62.900000	1.4937e-10
62.850000	1.5262e-10
62.800000	1.5594e-10
62.750000	1.59333e-10
62.700000	1.62799e-10
62.650000	1.66341e-10
62.600000	1.6996e-10
62.550000	1.73657e-10
62.500000	1.77434e-10
62.450000	1.81294e-10
62.400000	1.85237e-10
62.350000	1.89266e-10
62.300000	1.93382e-10
62.250000	1.97588e-10
62.200000	2.01885e-10
62.150000	2.06275e-10
62.100000	2.10761e-10
62.050000	2.15344e-10
62.000000	2.20026e-10
61.950000	2.2481e-10
61.900000	2.29698e-10
61.850000	2.34692e-10
61.800000	2.39794e-10
61.750000	2.45007e-10
61.700000	2.50333e-10
61.650000	2.55774e-10
61.600000	2.61334e-10
61.550000	2.67014e-10
61.500000	2.72818e-10
61.450000	2.78747e-10
61.400000	2.84805e-10
61.350000	2.90995e-10
61.300000	2.97318e-10
61.250000	3.03779e-10
61.200000	3.1038e-10
61.150000	3.17124e-10
61.100000	3.24014e-10
61.050000	3.31054e-10
61.000000	3.38247e-10
60.950000	3.45595e-10
60.900000	3.53103e-10
60.850000	3.60773e-10
60.800000	3.6861e-10
60.750000	3.76616e-10
60.700000	3.84796e-10
60.650000	3.93154e-10
60.600000	4.01692e-10
60.550000	4.10416e-10
60.500000	4.19329e-10
60.450000	4.28435e-10
60.400000	4.37738e-10
60.350000	4.47243e-10
60.300000	4.56953e-10
60.250000	4.66875e-10
60.200000	4.77011e-10
60.150000	4.87366e-10
60.100000	4.97946e-10
60.050000	5.08756e-10
60.000000	5.19799e-10
59.950000	5.31082e-10
59.900000	5.42609e-10
59.850000	5.54385e-10
59.800000	5.66417e-10
59.750000	5.78709e-10
59.700000	5.91268e-10
59.650000	6.04098e-10
59.600000	6.17206e-10
59.550000	6.30598e-10
59.500000	6.4428e-10
59.450000	6.58258e-10
59.400000	6.72539e-10
59.350000	6.87129e-10
59.300000	7.02035e-10
59.250000	7.17263e-10
59.200000	7.32821e-10
59.150000	7.48716e-10
59.100000	7.64954e-10
59.050000	7.81545e-10
59.000000	7.98494e-10
58.950000	8.15809e-10
58.900000	8.335e-10
58.850000	8.51573e-10
58.800000	8.70037e-10
58.750000	8.88901e-10
58.700000	9.08173e-10
58.650000	9.27861e-10
58.600000	9.47976e-10
58.550000	9.68525e-10
58.500000	9.89519e-10
58.450000	1.01097e-09
58.400000	1.03288e-09
58.350000	1.05526e-09
58.300000	1.07813e-09
58.250000	1.1015e-09
58.200000	1.12537e-09
58.150000	1.14975e-09
58.100000	1.17466e-09
58.050000	1.20012e-09
58.000000	1.22612e-09
57.950000	1.25268e-09
57.900000	1.27982e-09
57.850000	1.30754e-09
57.800000	1.33586e-09
57.750000	1.3648e-09
57.700000	1.39436e-09
57.650000	1.42456e-09
57.600000	1.45541e-09
57.550000	1.48692e-09
57.500000	1.51912e-09
57.450000	1.55202e-09
57.400000	1.58562e-09
57.350000	1.61995e-09
57.300000	1.65502e-09
57.250000	1.69085e-09
57.200000	1.72745e-09
57.150000	1.76485e-09
57.100000	1.80305e-09
57.050000	1.84207e-09
57.000000	1.88194e-09
56.950000	1.92267e-09
56.900000	1.96428e-09
56.850000	2.00678e-09
56.800000	2.05021e-09
56.750000	2.09457e-09
56.700000	2.13989e-09
56.650000	2.18618e-09
56.600000	2.23348e-09
56.550000	2.28179e-09
56.500000	2.33115e-09
56.450000	2.38157e-09
56.400000	2.43308e-09
56.350000	2.4857e-09
56.300000	2.53946e-09
56.250000	2.59438e-09
56.200000	2.65048e-09
56.150000	2.70779e-09
56.100000	2.76634e-09
56.050000	2.82614e-09
56.000000	2.88724e-09
55.950000	2.94966e-09
55.900000	3.01342e-09
55.850000	3.07856e-09
55.800000	3.1451e-09
55.750000	3.21307e-09
55.700000	3.28251e-09
55.650000	3.35345e-09
55.600000	3.42591e-09
55.550000	3.49994e-09
55.500000	3.57556e-09
55.450000	3.65281e-09
55.400000	3.73173e-09
55.350000	3.81234e-09
55.300000	3.8947e-09
55.250000	3.97882e-09
55.200000	4.06476e-09
55.150000	4.15255e-09
55.100000	4.24223e-09
55.050000	4.33384e-09
55.000000	4.42743e-09
54.950000	4.52302e-09
54.900000	4.62068e-09
54.850000	4.72044e-09
54.800000	4.82235e-09
54.750000	4.92645e-09
54.700000	5.03279e-09
54.650000	5.14142e-09
54.600000	5.25239e-09
54.550000	5.36574e-09
54.500000	5.48154e-09
54.450000	5.59983e-09
54.400000	5.72066e-09
54.350000	5.84409e-09
54.300000	5.97017e-09
54.250000	6.09897e-09
54.200000	6.23054e-09
54.150000	6.36494e-09
54.100000	6.50223e-09
54.050000	6.64247e-09
54.000000	6.78573e-09
53.950000	6.93206e-09
53.900000	7.08155e-09
53.850000	7.23424e-09
53.800000	7.39022e-09
53.750000	7.54955e-09
53.700000	7.71231e-09
53.650000	7.87856e-09
53.600000	8.04839e-09
53.550000	8.22186e-09
53.500000	8.39906e-09
53.450000	8.58007e-09
53.400000	8.76497e-09
53.350000	8.95384e-09
53.300000	9.14677e-09
53.250000	9.34384e-09
53.200000	9.54514e-09
53.150000	9.75076e-09
53.100000	9.9608e-09
53.050000	1.01754e-08
53.000000	1.03945e-08
52.950000	1.06184e-08
52.900000	1.0847e-08
52.850000	1.10806e-08
52.800000	1.13192e-08
52.750000	1.15629e-08
52.700000	1.18118e-08
52.650000	1.20661e-08
52.600000	1.23259e-08
52.550000	1.25912e-08
52.500000	1.28622e-08
52.450000	1.3139e-08
52.400000	1.34217e-08
52.350000	1.37105e-08
52.300000	1.40055e-08
52.250000	1.43069e-08
52.200000	1.46146e-08
52.150000	1.4929e-08
52.100000	1.52502e-08
52.050000	1.55782e-08
52.000000	1.59132e-08
51.950000	1.62554e-08
51.900000	1.6605e-08
51.850000	1.6962e-08
51.800000	1.73267e-08
51.750000	1.76992e-08
51.700000	1.80797e-08
51.650000	1.84684e-08
51.600000	1.88653e-08
51.550000	1.92708e-08
51.500000	1.96849e-08
51.450000	2.0108e-08
51.400000	2.054e-08
51.350000	2.09813e-08
51.300000	2.14321e-08
51.250000	2.18925e-08
51.200000	2.23628e-08
51.150000	2.28431e-08
51.100000	2.33337e-08
51.050000	2.38349e-08
51.000000	2.43467e-08
50.950000	2.48695e-08
50.900000	2.54034e-08
50.850000	2.59488e-08
50.800000	2.65059e-08
50.750000	2.70748e-08
50.700000	2.7656e-08
50.650000	2.82495e-08
50.600000	2.88557e-08
50.550000	2.94749e-08
50.500000	3.01074e-08
50.450000	3.07533e-08
50.400000	3.14131e-08
50.350000	3.20869e-08
50.300000	3.27752e-08
50.250000	3.34781e-08
50.200000	3.41961e-08
50.150000	3.49294e-08
50.100000	3.56784e-08
50.050000	3.64433e-08
50.000000	3.72246e-08
49.950000	3.80226e-08
49.900000	3.88376e-08
49.850000	3.967e-08
49.800000	4.05202e-08
49.750000	4.13885e-08
49.700000	4.22753e-08
49.650000	4.31811e-08
49.600000	4.41062e-08
49.550000	4.5051e-08
49.500000	4.6016e-08
49.450000	4.70016e-08
49.400000	4.80082e-08
49.350000	4.90362e-08
49.300000	5.00862e-08
49.250000	5.11585e-08
49.200000	5.22537e-08
49.150000	5.33723e-08
49.100000	5.45147e-08
49.050000	5.56814e-08
49.000000	5.6873e-08
48.950000	5.809e-08
48.900000	5.93329e-08
48.850000	6.06023e-08
48.800000	6.18987e-08
48.750000	6.32228e-08
48.700000	6.4575e-08
48.650000	6.5956e-08
48.600000	6.73664e-08
48.550000	6.88068e-08
48.500000	7.02779e-08
48.450000	7.17803e-08
48.400000	7.33147e-08
48.350000	7.48817e-08
48.300000	7.64821e-08
48.250000	7.81164e-08
48.200000	7.97856e-08
48.150000	8.14902e-08
48.100000	8.32311e-08
48.050000	8.5009e-08
48.000000	8.68247e-08
47.950000	8.8679e-08
47.900000	9.05727e-08
47.850000	9.25067e-08
47.800000	9.44817e-08
47.750000	9.64987e-08
47.700000	9.85586e-08
47.650000	1.00662e-07
47.600000	1.0281e-07
47.550000	1.05004e-07
47.500000	1.07245e-07
47.450000	1.09533e-07
47.400000	1.11869e-07
47.350000	1.14256e-07
47.300000	1.16692e-07
47.250000	1.19181e-07
47.200000	1.21722e-07
47.150000	1.24318e-07
47.100000	1.26968e-07
47.050000	1.29674e-07
47.000000	1.32438e-07
46.950000	1.35261e-07
46.900000	1.38143e-07
46.850000	1.41086e-07
46.800000	1.44092e-07
46.750000	1.47162e-07
46.700000	1.50296e-07
46.650000	1.53497e-07
46.600000	1.56766e-07
46.550000	1.60104e-07
46.500000	1.63513e-07
46.450000	1.66993e-07
46.400000	1.70548e-07
46.350000	1.74178e-07
46.300000	1.77884e-07
46.250000	1.81669e-07
46.200000	1.85534e-07
46.150000	1.89481e-07
46.100000	1.93511e-07
46.050000	1.97627e-07
46.000000	2.0183e-07
45.950000	2.06121e-07
45.900000	2.10503e-07
45.850000	2.14978e-07
45.800000	2.19547e-07
45.750000	2.24213e-07
45.700000	2.28978e-07
45.650000	2.33843e-07
45.600000	2.38811e-07
45.550000	2.43883e-07
45.500000	2.49063e-07
45.450000	2.54352e-07
45.400000	2.59753e-07
45.350000	2.65268e-07
45.300000	2.70899e-07
45.250000	2.76649e-07
45.200000	2.82521e-07
45.150000	2.88516e-07
45.100000	2.94638e-07
45.050000	3.00888e-07
45.000000	3.07271e-07
44.950000	3.13788e-07
44.900000	3.20442e-07
44.850000	3.27236e-07
44.800000	3.34174e-07
44.750000	3.41258e-07
44.700000	3.48491e-07
44.650000	3.55876e-07
44.600000	3.63417e-07
44.550000	3.71116e-07
44.500000	3.78977e-07
44.450000	3.87004e-07
44.400000	3.952e-07
44.350000	4.03568e-07
44.300000	4.12113e-07
44.250000	4.20836e-07
44.200000	4.29744e-07
44.150000	4.38838e-07
44.100000	4.48124e-07
44.050000	4.57604e-07
44.000000	4.67284e-07
43.950000	4.77168e-07
43.900000	4.87258e-07
43.850000	4.97561e-07
43.800000	5.0808e-07
43.750000	5.1882e-07
43.700000	5.29785e-07
43.650000	5.4098e-07
43.600000	5.5241e-07
43.550000	5.6408e-07
43.500000	5.75995e-07
43.450000	5.88159e-07
43.400000	6.00578e-07
43.350000	6.13258e-07
43.300000	6.26203e-07
43.250000	6.39419e-07
43.200000	6.52913e-07
43.150000	6.66689e-07
43.100000	6.80753e-07
43.050000	6.95112e-07
43.000000	7.09771e-07
42.950000	7.24737e-07
42.900000	7.40016e-07
42.850000	7.55615e-07
42.800000	7.71539e-07
42.750000	7.87797e-07
42.700000	8.04395e-07
42.650000	8.21339e-07
42.600000	8.38638e-07
42.550000	8.56298e-07
42.500000	8.74326e-07
42.450000	8.92732e-07
42.400000	9.11521e-07
42.350000	9.30703e-07
42.300000	9.50285e-07
42.250000	9.70275e-07
42.200000	9.90682e-07
42.150000	1.01152e-06
42.100000	1.03278e-06
42.050000	1.05449e-06
42.000000	1.07666e-06
41.950000	1.09928e-06
41.900000	1.12238e-06
41.850000	1.14595e-06
41.800000	1.17002e-06
41.750000	1.19459e-06
41.700000	1.21967e-06
41.650000	1.24527e-06
41.600000	1.27141e-06
41.550000	1.29809e-06
41.500000	1.32532e-06
41.450000	1.35312e-06
41.400000	1.38149e-06
41.350000	1.41046e-06
41.300000	1.44003e-06
41.250000	1.47021e-06
41.200000	1.50102e-06
41.150000	1.53246e-06
41.100000	1.56456e-06
41.050000	1.59733e-06
41.000000	1.63077e-06
40.950000	1.66491e-06
40.900000	1.69976e-06
40.850000	1.73533e-06
40.800000	1.77163e-06
40.750000	1.80869e-06
40.700000	1.84651e-06
40.650000	1.88512e-06
40.600000	1.92453e-06
40.550000	1.96475e-06
40.500000	2.0058e-06
40.450000	2.04771e-06
40.400000	2.09047e-06
40.350000	2.13413e-06
40.300000	2.17868e-06
40.250000	2.22416e-06
40.200000	2.27057e-06
40.150000	2.31794e-06
40.100000	2.36629e-06
40.050000	2.41564e-06
40.000000	2.466e-06
39.950000	2.5174e-06
39.900000	2.56987e-06
39.850000	2.62341e-06
39.800000	2.67806e-06
39.750000	2.73383e-06
39.700000	2.79075e-06
39.650000	2.84884e-06
39.600000	2.90812e-06
39.550000	2.96863e-06
39.500000	3.03038e-06
39.450000	3.0934e-06
39.400000	3.15771e-06
39.350000	3.22335e-06
39.300000	3.29033e-06
39.250000	3.35869e-06
39.200000	3.42845e-06
39.150000	3.49964e-06
39.100000	3.57229e-06
39.050000	3.64643e-06
39.000000	3.72209e-06
38.950000	3.7993e-06
38.900000	3.87809e-06
38.850000	3.95849e-06
38.800000	4.04054e-06
38.750000	4.12427e-06
38.700000	4.2097e-06
38.650000	4.29689e-06
38.600000	4.38586e-06
38.550000	4.47664e-06
38.500000	4.56928e-06
38.450000	4.66381e-06
38.400000	4.76027e-06
38.350000	4.85869e-06
38.300000	4.95913e-06
38.250000	5.06161e-06
38.200000	5.16617e-06
38.150000	5.27287e-06
38.100000	5.38174e-06
38.050000	5.49282e-06
38.000000	5.60616e-06
37.950000	5.72181e-06
37.900000	5.83981e-06
37.850000	5.96021e-06
37.800000	6.08305e-06
37.750000	6.20838e-06
37.700000	6.33626e-06
37.650000	6.46673e-06
37.600000	6.59984e-06
37.550000	6.73565e-06
37.500000	6.87422e-06
37.450000	7.01559e-06
37.400000	7.15982e-06
37.350000	7.30696e-06
37.300000	7.45709e-06
37.250000	7.61024e-06
37.200000	7.76649e-06
37.150000	7.9259e-06
37.100000	8.08852e-06
37.050000	8.25442e-06
37.000000	8.42367e-06
36.950000	8.59633e-06
36.900000	8.77246e-06
36.850000	8.95215e-06
36.800000	9.13544e-06
36.750000	9.32243e-06
36.700000	9.51317e-06
36.650000	9.70775e-06
36.600000	9.90623e-06
36.550000	1.01087e-05
36.500000	1.03152e-05
36.450000	1.05259e-05
36.400000	1.07408e-05
36.350000	1.096e-05
36.300000	1.11836e-05
36.250000	1.14116e-05
36.200000	1.16443e-05
36.150000	1.18815e-05
36.100000	1.21235e-05
36.050000	1.23704e-05
36.000000	1.26221e-05
35.950000	1.28789e-05
35.900000	1.31408e-05
35.850000	1.34079e-05
35.800000	1.36804e-05
35.750000	1.39582e-05
35.700000	1.42416e-05
35.650000	1.45306e-05
35.600000	1.48253e-05
35.550000	1.51259e-05
35.500000	1.54325e-05
35.450000	1.57451e-05
35.400000	1.60639e-05
35.350000	1.6389e-05
35.300000	1.67206e-05
35.250000	1.70587e-05
35.200000	1.74035e-05
35.150000	1.77551e-05
35.100000	1.81136e-05
35.050000	1.84792e-05
35.000000	1.8852e-05
34.950000	1.92322e-05
34.900000	1.96198e-05
34.850000	2.0015e-05
34.800000	2.0418e-05
34.750000	2.08289e-05
34.700000	2.12479e-05
34.650000	2.1675e-05
34.600000	2.21106e-05
34.550000	2.25546e-05
34.500000	2.30073e-05
34.450000	2.34689e-05
34.400000	2.39395e-05
34.350000	2.44193e-05
34.300000	2.49084e-05
34.250000	2.5407e-05
34.200000	2.59153e-05
34.150000	2.64335e-05
34.100000	2.69618e-05
34.050000	2.75003e-05
34.000000	2.80493e-05
33.950000	2.86089e-05
33.900000	2.91793e-05
33.850000	2.97607e-05
33.800000	3.03534e-05
33.750000	3.09575e-05
33.700000	3.15733e-05
33.650000	3.22009e-05
33.600000	3.28405e-05
33.550000	3.34925e-05
33.500000	3.4157e-05
33.450000	3.48342e-05
33.400000	3.55244e-05
33.350000	3.62279e-05
33.300000	3.69447e-05
33.250000	3.76753e-05
33.200000	3.84198e-05
33.150000	3.91784e-05
33.100000	3.99516e-05
33.050000	4.07394e-05
33.000000	4.15421e-05
32.950000	4.23601e-05
32.900000	4.31936e-05
32.850000	4.40429e-05
32.800000	4.49082e-05
32.750000	4.57898e-05
32.700000	4.66881e-05
32.650000	4.76033e-05
32.600000	4.85357e-05
32.550000	4.94855e-05
32.500000	5.04532e-05
32.450000	5.14391e-05
32.400000	5.24433e-05
32.350000	5.34663e-05
32.300000	5.45084e-05
32.250000	5.55699e-05
32.200000	5.66511e-05
32.150000	5.77523e-05
32.100000	5.8874e-05
32.050000	6.00165e-05
32.000000	6.11801e-05
31.950000	6.23651e-05
31.900000	6.35719e-05
31.850000	6.4801e-05
31.800000	6.60526e-05
31.750000	6.73271e-05
31.700000	6.86249e-05
31.650000	6.99465e-05
31.600000	7.12921e-05
31.550000	7.26622e-05
31.500000	7.40572e-05
31.450000	7.54775e-05
31.400000	7.69235e-05
31.350000	7.83956e-05
31.300000	7.98941e-05
31.250000	8.14197e-05
31.200000	8.29726e-05
31.150000	8.45533e-05
31.100000	8.61623e-05
31.050000	8.77999e-05
31.000000	8.94667e-05
30.950000	9.1163e-05
30.900000	9.28894e-05
30.850000	9.46463e-05
30.800000	9.64341e-05
30.750000	9.82533e-05
30.700000	0.000100104
30.650000	0.000101988
30.600000	0.000103904
30.550000	0.000105854
30.500000	0.000107837
30.450000	0.000109855
30.400000	0.000111908
30.350000	0.000113995
30.300000	0.000116119
30.250000	0.000118279
30.200000	0.000120476
30.150000	0.00012271
30.100000	0.000124981
30.050000	0.000127291
30.000000	0.00012964
29.950000	0.000132028
29.900000	0.000134456
29.850000	0.000136925
29.800000	0.000139434
29.750000	0.000141984
29.700000	0.000144577
29.650000	0.000147212
29.600000	0.00014989
29.550000	0.000152611
29.500000	0.000155376
29.450000	0.000158185
29.400000	0.000161039
29.350000	0.000163939
29.300000	0.000166885
29.250000	0.000169877
29.200000	0.000172916
29.150000	0.000176002
29.100000	0.000179135
29.050000	0.000182317
29.000000	0.000185548
28.950000	0.000188828
28.900000	0.000192157
28.850000	0.000195536
28.800000	0.000198966
28.750000	0.000202446
28.700000	0.000205977
28.650000	0.000209559
28.600000	0.000213193
28.550000	0.000216879
28.500000	0.000220618
28.450000	0.000224408
28.400000	0.000228252
28.350000	0.000232148
28.300000	0.000236098
28.250000	0.000240101
28.200000	0.000244157
28.150000	0.000248267
28.100000	0.000252429
28.050000	0.000256646
28.000000	0.000260916
27.950000	0.000265239
27.900000	0.000269615
27.850000	0.000274044
27.800000	0.000278525
27.750000	0.000283059
27.700000	0.000287645
27.650000	0.000292282
27.600000	0.00029697
27.550000	0.000301708
27.500000	0.000306496
27.450000	0.000311332
27.400000	0.000316216
27.350000	0.000321147
27.300000	0.000326124
27.250000	0.000331145
27.200000	0.000336209
27.150000	0.000341314
27.100000	0.000346459
27.050000	0.000351643
27.000000	0.000356862
26.950000	0.000362115
26.900000	0.0003674
26.850000	0.000372713
26.800000	0.000378053
26.750000	0.000383415
26.700000	0.000388797
26.650000	0.000394196
26.600000	0.000399606
26.550000	0.000405024
26.500000	0.000410445
26.450000	0.000415864
26.400000	0.000421276
26.350000	0.000426673
26.300000	0.000432051
26.250000	0.000437401
26.200000	0.000442716
26.150000	0.000447986
26.100000	0.000453203
26.050000	0.000458356
26.000000	0.000463432
25.950000	0.000468419
25.900000	0.000473302
25.850000	0.000478065
25.800000	0.000482688
25.750000	0.000487149
25.700000	0.000491424
25.650000	0.000495481
25.600000	0.000499285
25.550000	0.00050279
25.500000	0.000505933
25.450000	0.000508631
25.400000	0.00051074
&
```
