## Supplementary material for "All-at-once RNA folding with 3D motif prediction framed by evolutionary information": RF01709_Lacto-rpoB.cacofold.helixcov

```
# RMs = 1 L = 62

# RM_HELIX NESTED 1-22 33-56, nbp = 20 nbp_cov = 0
# pvals: 0.613249,0.883364,0.450786,0.259377,0.860617,0.394949,0.439474,0.354961,0.0226558,0.164912,0.67314,0.330551,0.757229,0.405929,0.468088,0.365003,0.78778,0.279431,0.274955,0.422868
# aggregated NONE
NESTED  <<<<<<-<<<<<<<<<<<<<<__________>>>>>>>>>>>>>>->>>>>>::::::
        ::::::::::::::::::::::::::::::::::::::::::::::::::::::::::
```
