## Supplementary material for "All-at-once RNA folding with 3D motif prediction framed by evolutionary information": RF01709_Lacto-rpoB.cacofold.power

```
# Power analysis of CaCoFold structure 
#
# Powertype = SINGLE SUBSTITUTIONS
# covary  left_pos      right_pos    substitutions      power
#----------------------------------------------------------------
          1		56		19		0.57
          2		55		13		0.42
          3		54		9		0.28
          4		53		5		0.11
          5		52		12		0.39
          6		51		13		0.42
          8		49		11		0.35
          10		48		15		0.47
          11		45		28		0.72
          12		44		24		0.66
          13		43		25		0.67
          14		42		30		0.74
          15		40		10		0.32
          16		39		17		0.52
          17		38		17		0.52
          18		37		21		0.61
          19		36		20		0.59
          20		35		27		0.70
          21		34		14		0.45
          22		33		0		0.00
#
# BPAIRS 20
# avg substitutions per BP  16.5
# BPAIRS expected to covary 9.5 +/- 2.1
# BPAIRS observed to covary 0
#
```
