## Supplementary material for "All-at-once RNA folding with 3D motif prediction framed by evolutionary information": RF01709_Lacto-rpoB.helixcov

```
# RMs = 2 L = 62

# RM_HELIX NESTED 13-22 33-43, nbp = 10 nbp_cov = 0
# pvals: 0.67314,0.330551,0.757229,0.405929,0.468088,0.365003,0.78778,0.279431,0.274955,0.422868
# aggregated NONE
NESTED  :::::::::::<<<<<<<<<<__________>>>>>>>>>>:::::::::::::::::
        ::::::::::::::::::::::::::::::::::::::::::::::::::::::::::

# RM_HELIX NESTED 8-10 48-49, nbp = 2 nbp_cov = 0
# pvals: 0.439474,0.354961
# aggregated NONE
NESTED  :::::::<<__________________________________>>:::::::::::::
        ::::::::::::::::::::::::::::::::::::::::::::::::::::::::::
```
