## Supplementary material for "All-at-once RNA folding with 3D motif prediction framed by evolutionary information": RF01709_Lacto-rpoB.power

```
# Power analysis of given structure 
#
# Powertype = SINGLE SUBSTITUTIONS
# covary  left_pos      right_pos    substitutions      power
#----------------------------------------------------------------
          8		49		11		0.35
          10		48		15		0.47
          13		43		25		0.67
          14		42		30		0.74
          15		40		10		0.32
          16		39		17		0.52
          17		38		17		0.52
          18		37		21		0.61
          19		36		20		0.59
          20		35		27		0.70
          21		34		14		0.45
          22		33		0		0.00
#
# BPAIRS 12
# avg substitutions per BP  17.2
# BPAIRS expected to covary 6.0 +/- 1.6
# BPAIRS observed to covary 0
#
```
