## Supplementary material for "All-at-once RNA folding with 3D motif prediction framed by evolutionary information": RF01709_Lacto-rpoB.surv

```
1.550000	0.0833333
1.500000	0.166667
0.900000	0.25
0.650000	0.333333
0.550000	0.416667
0.150000	0.5
0.000000	0.583333
-0.150000	0.666667
-0.400000	0.75
-1.850000	0.833333
-2.450000	0.916667
-2.700000	1
&
16.750000	0.000609385
14.250000	0.00121877
14.100000	0.00182815
11.300000	0.00243754
9.900000	0.00304692
9.600000	0.00365631
9.150000	0.00426569
8.850000	0.00487508
8.800000	0.00609385
8.700000	0.00670323
8.550000	0.00731261
8.300000	0.007922
8.150000	0.00853138
8.050000	0.00975015
8.000000	0.0103595
7.900000	0.0109689
7.800000	0.0115783
7.700000	0.0121877
7.650000	0.0127971
7.550000	0.0140158
7.500000	0.0146252
7.450000	0.0152346
7.250000	0.015844
7.150000	0.0164534
7.000000	0.0170628
6.950000	0.0176722
6.750000	0.0182815
6.650000	0.0195003
6.600000	0.0201097
6.550000	0.0207191
6.350000	0.0213285
6.300000	0.0219378
6.250000	0.0243754
6.200000	0.0249848
6.150000	0.0255941
6.100000	0.0262035
6.050000	0.0268129
6.000000	0.0280317
5.850000	0.0292505
5.800000	0.0310786
5.650000	0.031688
5.600000	0.0329068
5.500000	0.0335161
5.300000	0.0341255
5.250000	0.0359537
5.200000	0.0365631
5.150000	0.0371725
5.100000	0.0383912
5.050000	0.0390006
4.950000	0.03961
4.850000	0.0402194
4.800000	0.0414381
4.750000	0.0426569
4.700000	0.0438757
4.650000	0.0457038
4.600000	0.0481414
4.500000	0.0487508
4.450000	0.0505789
4.350000	0.0524071
4.300000	0.0548446
4.250000	0.0578915
4.200000	0.0597197
4.150000	0.0603291
4.100000	0.0615478
4.050000	0.0621572
4.000000	0.063376
3.950000	0.0652041
3.900000	0.0670323
3.850000	0.0682511
3.800000	0.0694698
3.750000	0.0700792
3.700000	0.071298
3.650000	0.0731261
3.600000	0.0743449
3.550000	0.0755637
3.500000	0.0773918
3.450000	0.0780012
3.400000	0.07922
3.350000	0.0798294
3.300000	0.0804388
3.250000	0.0816575
3.200000	0.0840951
3.150000	0.0853138
3.100000	0.0865326
3.050000	0.0877514
3.000000	0.0895795
2.950000	0.0914077
2.900000	0.0920171
2.850000	0.0932358
2.800000	0.0956734
2.750000	0.0975015
2.700000	0.0987203
2.650000	0.100548
2.600000	0.102986
2.550000	0.104814
2.500000	0.106033
2.450000	0.106642
2.400000	0.107861
2.350000	0.112127
2.250000	0.113346
2.200000	0.116392
2.150000	0.118221
2.100000	0.119439
2.050000	0.120049
2.000000	0.121268
1.950000	0.124314
1.900000	0.12858
1.850000	0.130408
1.800000	0.134065
1.750000	0.13833
1.700000	0.139549
1.650000	0.142596
1.600000	0.147471
1.550000	0.150518
1.500000	0.152956
1.450000	0.154174
1.400000	0.156002
1.350000	0.160268
1.300000	0.164534
1.250000	0.167581
1.200000	0.173065
1.150000	0.175503
1.100000	0.17794
1.050000	0.183425
1.000000	0.186472
0.950000	0.1883
0.900000	0.193784
0.850000	0.196222
0.800000	0.199269
0.750000	0.205363
0.700000	0.207191
0.650000	0.211456
0.600000	0.213894
0.550000	0.21816
0.500000	0.224863
0.450000	0.230347
0.400000	0.234613
0.350000	0.239488
0.300000	0.243144
0.250000	0.251066
0.200000	0.254723
0.150000	0.261426
0.100000	0.268739
0.050000	0.273614
0.000000	0.411944
-0.050000	0.630713
-0.100000	0.636807
-0.150000	0.64351
-0.200000	0.647166
-0.250000	0.652041
-0.300000	0.656917
-0.350000	0.664839
-0.400000	0.668495
-0.450000	0.677026
-0.500000	0.680683
-0.550000	0.687995
-0.600000	0.694089
-0.650000	0.698355
-0.700000	0.708105
-0.750000	0.716636
-0.800000	0.723339
-0.850000	0.728824
-0.900000	0.737965
-0.950000	0.744668
-1.000000	0.75259
-1.050000	0.758684
-1.100000	0.761731
-1.150000	0.766606
-1.200000	0.775746
-1.250000	0.780622
-1.300000	0.785497
-1.350000	0.789153
-1.400000	0.793419
-1.450000	0.797684
-1.500000	0.803778
-1.550000	0.807434
-1.600000	0.811091
-1.650000	0.817794
-1.700000	0.820841
-1.750000	0.826325
-1.800000	0.828763
-1.850000	0.834857
-1.900000	0.837294
-1.950000	0.843388
-2.000000	0.848873
-2.050000	0.856795
-2.100000	0.863498
-2.150000	0.865935
-2.200000	0.875686
-2.250000	0.880561
-2.300000	0.881779
-2.350000	0.884826
-2.400000	0.89153
-2.450000	0.897623
-2.500000	0.90128
-2.550000	0.903717
-2.600000	0.907374
-2.650000	0.909811
-2.700000	0.914686
-2.750000	0.918952
-2.800000	0.922608
-2.850000	0.926874
-2.900000	0.929311
-2.950000	0.932968
-3.000000	0.934796
-3.050000	0.937843
-3.100000	0.94028
-3.150000	0.942108
-3.200000	0.944546
-3.250000	0.947593
-3.300000	0.948812
-3.350000	0.951249
-3.400000	0.956124
-3.450000	0.959781
-3.500000	0.960999
-3.550000	0.961609
-3.600000	0.965265
-3.650000	0.965874
-3.700000	0.967093
-3.750000	0.967703
-3.800000	0.968312
-3.850000	0.97014
-3.900000	0.971968
-3.950000	0.973187
-4.000000	0.973796
-4.050000	0.975015
-4.100000	0.975625
-4.150000	0.977453
-4.250000	0.9805
-4.300000	0.982328
-4.350000	0.982937
-4.400000	0.984156
-4.450000	0.984765
-4.500000	0.985375
-4.550000	0.985984
-4.600000	0.986594
-4.650000	0.987812
-4.700000	0.98964
-4.750000	0.990859
-4.800000	0.991469
-4.950000	0.993906
-5.050000	0.994516
-5.200000	0.995734
-5.350000	0.996344
-5.450000	0.996953
-5.550000	0.997562
-5.700000	0.998172
-5.850000	0.998781
-6.900000	0.999391
-7.050000	1
&
27.600000	3.0248e-05
24.250000	6.04961e-05
24.200000	9.07441e-05
23.900000	0.000120992
23.450000	0.00015124
22.550000	0.000181488
22.500000	0.000211736
22.150000	0.000241984
21.500000	0.000272232
20.950000	0.000332728
20.750000	0.000362976
20.600000	0.000393224
20.550000	0.000423472
20.050000	0.000453721
20.000000	0.000483969
19.750000	0.000514217
19.550000	0.000544465
19.400000	0.000574713
19.350000	0.000635209
19.200000	0.000665457
19.100000	0.000695705
19.000000	0.000725953
18.950000	0.000756201
18.800000	0.000786449
18.450000	0.000816697
18.300000	0.000846945
18.050000	0.000877193
17.950000	0.000937689
17.850000	0.000967937
17.750000	0.000998185
17.700000	0.00102843
17.650000	0.00105868
17.600000	0.00108893
17.550000	0.00111918
17.350000	0.00114943
17.300000	0.00120992
17.250000	0.00124017
17.200000	0.00127042
17.050000	0.00130067
17.000000	0.00136116
16.950000	0.00139141
16.500000	0.00142166
16.450000	0.00145191
16.400000	0.00148215
16.200000	0.0015124
16.150000	0.0015729
16.050000	0.00163339
15.900000	0.00166364
15.800000	0.00169389
15.750000	0.00175439
15.700000	0.00187538
15.650000	0.00190563
15.600000	0.00193587
15.500000	0.00196612
15.450000	0.00202662
15.400000	0.00205687
15.300000	0.00208711
15.250000	0.00211736
15.200000	0.00214761
15.150000	0.00223835
15.050000	0.0023291
15.000000	0.00235935
14.950000	0.00238959
14.900000	0.00245009
14.850000	0.00251059
14.800000	0.00257108
14.750000	0.00263158
14.700000	0.00269208
14.600000	0.00278282
14.550000	0.00281307
14.450000	0.00287356
14.400000	0.00293406
14.350000	0.00299456
14.300000	0.0030248
14.250000	0.0030853
14.150000	0.00317604
14.100000	0.00332728
14.050000	0.00335753
14.000000	0.00341803
13.950000	0.00344828
13.900000	0.00353902
13.850000	0.00356927
13.800000	0.00359952
13.750000	0.00369026
13.700000	0.00375076
13.650000	0.00381125
13.600000	0.00393224
13.550000	0.00396249
13.450000	0.00405324
13.400000	0.00414398
13.350000	0.00420448
13.300000	0.00435572
13.250000	0.00438596
13.200000	0.00441621
13.150000	0.00447671
13.100000	0.00456745
13.050000	0.00468845
13.000000	0.00474894
12.950000	0.00490018
12.900000	0.00502117
12.850000	0.00514217
12.800000	0.00517241
12.700000	0.00526316
12.650000	0.00550514
12.600000	0.00553539
12.550000	0.00565638
12.500000	0.00571688
12.450000	0.00577737
12.400000	0.00589837
12.350000	0.00604961
12.300000	0.00614035
12.250000	0.00629159
12.200000	0.00635209
12.150000	0.00650333
12.100000	0.00662432
12.050000	0.00665457
12.000000	0.00677556
11.950000	0.00683606
11.900000	0.00695705
11.850000	0.00722928
11.800000	0.00732002
11.750000	0.00744102
11.700000	0.007683
11.650000	0.00786449
11.600000	0.00801573
11.550000	0.00810647
11.500000	0.0084392
11.450000	0.00859044
11.400000	0.00886267
11.350000	0.00904416
11.300000	0.0091954
11.250000	0.00934664
11.200000	0.00940714
11.150000	0.00977011
11.100000	0.00986086
11.050000	0.0100121
11.000000	0.0101633
10.950000	0.0102238
10.900000	0.0103448
10.850000	0.0105263
10.800000	0.0107078
10.750000	0.0108288
10.700000	0.0109498
10.650000	0.011101
10.600000	0.0114035
10.550000	0.0117362
10.500000	0.0121295
10.450000	0.0122505
10.400000	0.0124622
10.350000	0.0127042
10.300000	0.0129462
10.250000	0.0130974
10.200000	0.0133999
10.150000	0.0137024
10.100000	0.0140351
10.050000	0.0141561
10.000000	0.0144586
9.950000	0.0146703
9.900000	0.014882
9.850000	0.0150938
9.800000	0.0154265
9.750000	0.0157895
9.700000	0.0160315
9.650000	0.0163339
9.600000	0.0166969
9.550000	0.0170901
9.500000	0.0174834
9.450000	0.0178161
9.400000	0.0182698
9.350000	0.0186025
9.300000	0.0189655
9.250000	0.019268
9.200000	0.0196915
9.150000	0.0200544
9.100000	0.0204174
9.050000	0.0210224
9.000000	0.0214156
8.950000	0.0217786
8.900000	0.0223533
8.850000	0.0226558
8.800000	0.023049
8.750000	0.0234422
8.700000	0.0239262
8.650000	0.0244404
8.600000	0.0248639
8.550000	0.0255293
8.500000	0.0258621
8.450000	0.0264368
8.400000	0.0268905
8.350000	0.027435
8.300000	0.0279189
8.250000	0.0283727
8.200000	0.0288566
8.150000	0.0294918
8.100000	0.030127
8.050000	0.0310647
8.000000	0.0317302
7.950000	0.0322142
7.900000	0.0330309
7.850000	0.0336661
7.800000	0.0343618
7.750000	0.0352995
7.700000	0.0362069
7.650000	0.0367514
7.600000	0.0372958
7.550000	0.037931
7.500000	0.0385057
7.450000	0.0392317
7.400000	0.0398367
7.350000	0.0404719
7.300000	0.0411978
7.250000	0.0418633
7.200000	0.0425892
7.150000	0.0434664
7.100000	0.0441319
7.050000	0.0450696
7.000000	0.045856
6.950000	0.0465517
6.900000	0.0473987
6.850000	0.0481851
6.800000	0.049395
6.750000	0.050363
6.700000	0.0513612
6.650000	0.0524198
6.600000	0.0535693
6.550000	0.0544767
6.500000	0.0553237
6.450000	0.0566848
6.400000	0.057562
6.350000	0.0589232
6.300000	0.0598306
6.250000	0.0611313
6.200000	0.0620387
6.150000	0.0630672
6.100000	0.0643678
6.050000	0.0653358
6.000000	0.0663339
5.950000	0.0673926
5.900000	0.068784
5.850000	0.0692982
5.800000	0.0707199
5.750000	0.0720206
5.700000	0.0734422
5.650000	0.0748336
5.600000	0.0759831
5.550000	0.0773442
5.500000	0.0786146
5.450000	0.0797943
5.400000	0.0812462
5.350000	0.0827889
5.300000	0.0844828
5.250000	0.0858137
5.200000	0.0870841
5.150000	0.0887477
5.100000	0.0905021
5.050000	0.0919843
5.000000	0.0933454
4.950000	0.0945856
4.900000	0.0961283
4.850000	0.0976104
4.800000	0.0994555
4.750000	0.100938
4.700000	0.10245
4.650000	0.104265
4.600000	0.105808
4.550000	0.107502
4.500000	0.109105
4.450000	0.11092
4.400000	0.112523
4.350000	0.114156
4.300000	0.116394
4.250000	0.118361
4.200000	0.120054
4.150000	0.122293
4.100000	0.124017
4.050000	0.126074
4.000000	0.128312
3.950000	0.130732
3.900000	0.132759
3.850000	0.135904
3.800000	0.137871
3.750000	0.139685
3.700000	0.142015
3.650000	0.144313
3.600000	0.146582
3.550000	0.149032
3.500000	0.151391
3.450000	0.153962
3.400000	0.156503
3.350000	0.159347
3.300000	0.162371
3.250000	0.164912
3.200000	0.167211
3.150000	0.170054
3.100000	0.172928
3.050000	0.175832
3.000000	0.178373
2.950000	0.181186
2.900000	0.183243
2.850000	0.186056
2.800000	0.18899
2.750000	0.191742
2.700000	0.19507
2.650000	0.19873
2.600000	0.201482
2.550000	0.204265
2.500000	0.207653
2.450000	0.210859
2.400000	0.213551
2.350000	0.216757
2.300000	0.220206
2.250000	0.223533
2.200000	0.227072
2.150000	0.230309
2.100000	0.23415
2.050000	0.237931
2.000000	0.241379
1.950000	0.244979
1.900000	0.248336
1.850000	0.252208
1.800000	0.25608
1.750000	0.259377
1.700000	0.263097
1.650000	0.266969
1.600000	0.271022
1.550000	0.274955
1.500000	0.279431
1.450000	0.283636
1.400000	0.287477
1.350000	0.292136
1.300000	0.295796
1.250000	0.300091
1.200000	0.304688
1.150000	0.309165
1.100000	0.312916
1.050000	0.318088
1.000000	0.322414
0.950000	0.326376
0.900000	0.330551
0.850000	0.335209
0.800000	0.340048
0.750000	0.345523
0.700000	0.350272
0.650000	0.354961
0.600000	0.360436
0.550000	0.365003
0.500000	0.369601
0.450000	0.374471
0.400000	0.380097
0.350000	0.384936
0.300000	0.390351
0.250000	0.394949
0.200000	0.400605
0.150000	0.405929
0.100000	0.411373
0.050000	0.417362
0.000000	0.422868
-0.050000	0.428373
-0.100000	0.434332
-0.150000	0.439474
-0.200000	0.445554
-0.250000	0.450786
-0.300000	0.456292
-0.350000	0.462008
-0.400000	0.468088
-0.450000	0.474864
-0.500000	0.481246
-0.550000	0.487387
-0.600000	0.494434
-0.650000	0.500726
-0.700000	0.507653
-0.750000	0.514489
-0.800000	0.521174
-0.850000	0.52801
-0.900000	0.534664
-0.950000	0.541954
-1.000000	0.548125
-1.050000	0.554809
-1.100000	0.562281
-1.150000	0.56951
-1.200000	0.576467
-1.250000	0.583848
-1.300000	0.591561
-1.350000	0.598578
-1.400000	0.605898
-1.450000	0.613249
-1.500000	0.620599
-1.550000	0.628705
-1.600000	0.636056
-1.650000	0.643648
-1.700000	0.650575
-1.750000	0.658469
-1.800000	0.666364
-1.850000	0.67314
-1.900000	0.680762
-1.950000	0.688203
-2.000000	0.694707
-2.050000	0.70239
-2.100000	0.709105
-2.150000	0.716273
-2.200000	0.723261
-2.250000	0.730067
-2.300000	0.736358
-2.350000	0.743527
-2.400000	0.750091
-2.450000	0.757229
-2.500000	0.763702
-2.550000	0.769964
-2.600000	0.775953
-2.650000	0.782123
-2.700000	0.78778
-2.750000	0.793829
-2.800000	0.799425
-2.850000	0.804446
-2.900000	0.810768
-2.950000	0.816667
-3.000000	0.8219
-3.050000	0.826921
-3.100000	0.832214
-3.150000	0.836933
-3.200000	0.841773
-3.250000	0.846703
-3.300000	0.851694
-3.350000	0.856231
-3.400000	0.860617
-3.450000	0.86588
-3.500000	0.870569
-3.550000	0.875076
-3.600000	0.87928
-3.650000	0.883364
-3.700000	0.88778
-3.750000	0.891289
-3.800000	0.895251
-3.850000	0.899546
-3.900000	0.903751
-3.950000	0.907562
-4.000000	0.911162
-4.050000	0.914247
-4.100000	0.917544
-4.150000	0.920992
-4.200000	0.923533
-4.250000	0.926255
-4.300000	0.928826
-4.350000	0.931821
-4.400000	0.934422
-4.450000	0.936751
-4.500000	0.939262
-4.550000	0.941379
-4.600000	0.944283
-4.650000	0.946521
-4.700000	0.948911
-4.750000	0.950756
-4.800000	0.953116
-4.850000	0.955142
-4.900000	0.957078
-4.950000	0.959074
-5.000000	0.960889
-5.050000	0.962523
-5.100000	0.963854
-5.150000	0.965366
-5.200000	0.966697
-5.250000	0.968149
-5.300000	0.969449
-5.350000	0.971022
-5.400000	0.972474
-5.450000	0.974229
-5.500000	0.975348
-5.550000	0.976588
-5.600000	0.977707
-5.650000	0.978705
-5.700000	0.979673
-5.750000	0.980641
-5.800000	0.9817
-5.850000	0.982486
-5.900000	0.983364
-5.950000	0.98418
-6.000000	0.985118
-6.050000	0.985753
-6.100000	0.986721
-6.150000	0.987417
-6.200000	0.98781
-6.250000	0.988415
-6.300000	0.988869
-6.350000	0.989443
-6.400000	0.989988
-6.450000	0.990532
-6.500000	0.990865
-6.550000	0.991258
-6.600000	0.991773
-6.650000	0.992166
-6.700000	0.992468
-6.750000	0.992952
-6.800000	0.993224
-6.850000	0.993678
-6.900000	0.994041
-6.950000	0.994374
-7.000000	0.994465
-7.050000	0.994767
-7.100000	0.995009
-7.150000	0.99516
-7.200000	0.995402
-7.250000	0.995796
-7.300000	0.996038
-7.350000	0.9964
-7.400000	0.996582
-7.450000	0.996642
-7.500000	0.996763
-7.550000	0.996975
-7.600000	0.997096
-7.650000	0.997278
-7.700000	0.997429
-7.750000	0.997489
-7.800000	0.997731
-7.850000	0.997883
-7.900000	0.997943
-7.950000	0.998064
-8.000000	0.998185
-8.050000	0.998246
-8.100000	0.998488
-8.200000	0.998518
-8.300000	0.998699
-8.400000	0.998911
-8.450000	0.998941
-8.500000	0.999032
-8.550000	0.999153
-8.600000	0.999274
-8.700000	0.999304
-8.750000	0.999395
-8.800000	0.999486
-8.900000	0.999546
-8.950000	0.999607
-9.050000	0.999637
-9.100000	0.999667
-9.250000	0.999698
-9.350000	0.999728
-9.400000	0.999788
-9.450000	0.999819
-9.600000	0.999849
-9.850000	0.999879
-9.950000	1
&
65.650000	2.67113e-15
65.600000	2.75189e-15
65.550000	2.83509e-15
65.500000	2.9208e-15
65.450000	3.00911e-15
65.400000	3.10008e-15
65.350000	3.1938e-15
65.300000	3.29036e-15
65.250000	3.38983e-15
65.200000	3.4923e-15
65.150000	3.59787e-15
65.100000	3.70663e-15
65.050000	3.81868e-15
65.000000	3.9341e-15
64.950000	4.05302e-15
64.900000	4.17553e-15
64.850000	4.30174e-15
64.800000	4.43176e-15
64.750000	4.5657e-15
64.700000	4.7037e-15
64.650000	4.84586e-15
64.600000	4.99231e-15
64.550000	5.14319e-15
64.500000	5.29862e-15
64.450000	5.45875e-15
64.400000	5.62372e-15
64.350000	5.79366e-15
64.300000	5.96874e-15
64.250000	6.1491e-15
64.200000	6.33491e-15
64.150000	6.52633e-15
64.100000	6.72354e-15
64.050000	6.92669e-15
64.000000	7.13598e-15
63.950000	7.35159e-15
63.900000	7.57371e-15
63.850000	7.80253e-15
63.800000	8.03826e-15
63.750000	8.28111e-15
63.700000	8.53129e-15
63.650000	8.78903e-15
63.600000	9.05454e-15
63.550000	9.32807e-15
63.500000	9.60985e-15
63.450000	9.90015e-15
63.400000	1.01992e-14
63.350000	1.05073e-14
63.300000	1.08247e-14
63.250000	1.11516e-14
63.200000	1.14884e-14
63.150000	1.18354e-14
63.100000	1.21929e-14
63.050000	1.25612e-14
63.000000	1.29405e-14
62.950000	1.33313e-14
62.900000	1.3734e-14
62.850000	1.41487e-14
62.800000	1.4576e-14
62.750000	1.50162e-14
62.700000	1.54696e-14
62.650000	1.59367e-14
62.600000	1.6418e-14
62.550000	1.69137e-14
62.500000	1.74244e-14
62.450000	1.79506e-14
62.400000	1.84925e-14
62.350000	1.90509e-14
62.300000	1.96261e-14
62.250000	2.02186e-14
62.200000	2.0829e-14
62.150000	2.14578e-14
62.100000	2.21056e-14
62.050000	2.2773e-14
62.000000	2.34604e-14
61.950000	2.41686e-14
61.900000	2.48982e-14
61.850000	2.56498e-14
61.800000	2.6424e-14
61.750000	2.72216e-14
61.700000	2.80433e-14
61.650000	2.88897e-14
61.600000	2.97616e-14
61.550000	3.06599e-14
61.500000	3.15852e-14
61.450000	3.25384e-14
61.400000	3.35204e-14
61.350000	3.4532e-14
61.300000	3.55741e-14
61.250000	3.66477e-14
61.200000	3.77535e-14
61.150000	3.88928e-14
61.100000	4.00664e-14
61.050000	4.12753e-14
61.000000	4.25207e-14
60.950000	4.38037e-14
60.900000	4.51253e-14
60.850000	4.64868e-14
60.800000	4.78893e-14
60.750000	4.93341e-14
60.700000	5.08225e-14
60.650000	5.23557e-14
60.600000	5.39352e-14
60.550000	5.55622e-14
60.500000	5.72383e-14
60.450000	5.89649e-14
60.400000	6.07435e-14
60.350000	6.25757e-14
60.300000	6.44632e-14
60.250000	6.64075e-14
60.200000	6.84105e-14
60.150000	7.04738e-14
60.100000	7.25992e-14
60.050000	7.47888e-14
60.000000	7.70442e-14
59.950000	7.93677e-14
59.900000	8.17612e-14
59.850000	8.42267e-14
59.800000	8.67666e-14
59.750000	8.9383e-14
59.700000	9.20782e-14
59.650000	9.48546e-14
59.600000	9.77146e-14
59.550000	1.00661e-13
59.500000	1.03696e-13
59.450000	1.06822e-13
59.400000	1.10043e-13
59.350000	1.1336e-13
59.300000	1.16778e-13
59.250000	1.20298e-13
59.200000	1.23925e-13
59.150000	1.2766e-13
59.100000	1.31508e-13
59.050000	1.35473e-13
59.000000	1.39556e-13
58.950000	1.43762e-13
58.900000	1.48095e-13
58.850000	1.52559e-13
58.800000	1.57157e-13
58.750000	1.61893e-13
58.700000	1.66772e-13
58.650000	1.71798e-13
58.600000	1.76976e-13
58.550000	1.82309e-13
58.500000	1.87802e-13
58.450000	1.93462e-13
58.400000	1.99291e-13
58.350000	2.05296e-13
58.300000	2.11482e-13
58.250000	2.17853e-13
58.200000	2.24417e-13
58.150000	2.31178e-13
58.100000	2.38143e-13
58.050000	2.45318e-13
58.000000	2.52708e-13
57.950000	2.60321e-13
57.900000	2.68162e-13
57.850000	2.7624e-13
57.800000	2.84561e-13
57.750000	2.93133e-13
57.700000	3.01962e-13
57.650000	3.11057e-13
57.600000	3.20425e-13
57.550000	3.30076e-13
57.500000	3.40017e-13
57.450000	3.50257e-13
57.400000	3.60805e-13
57.350000	3.7167e-13
57.300000	3.82862e-13
57.250000	3.94391e-13
57.200000	4.06267e-13
57.150000	4.185e-13
57.100000	4.31101e-13
57.050000	4.44081e-13
57.000000	4.57451e-13
56.950000	4.71223e-13
56.900000	4.8541e-13
56.850000	5.00023e-13
56.800000	5.15076e-13
56.750000	5.30582e-13
56.700000	5.46554e-13
56.650000	5.63006e-13
56.600000	5.79953e-13
56.550000	5.97409e-13
56.500000	6.1539e-13
56.450000	6.33912e-13
56.400000	6.52991e-13
56.350000	6.72644e-13
56.300000	6.92887e-13
56.250000	7.13739e-13
56.200000	7.35217e-13
56.150000	7.57342e-13
56.100000	7.80131e-13
56.050000	8.03605e-13
56.000000	8.27786e-13
55.950000	8.52692e-13
55.900000	8.78348e-13
55.850000	9.04774e-13
55.800000	9.31995e-13
55.750000	9.60034e-13
55.700000	9.88915e-13
55.650000	1.01866e-12
55.600000	1.04931e-12
55.550000	1.08087e-12
55.500000	1.11338e-12
55.450000	1.14687e-12
55.400000	1.18137e-12
55.350000	1.2169e-12
55.300000	1.2535e-12
55.250000	1.2912e-12
55.200000	1.33003e-12
55.150000	1.37003e-12
55.100000	1.41123e-12
55.050000	1.45366e-12
55.000000	1.49738e-12
54.950000	1.5424e-12
54.900000	1.58878e-12
54.850000	1.63655e-12
54.800000	1.68575e-12
54.750000	1.73643e-12
54.700000	1.78864e-12
54.650000	1.84241e-12
54.600000	1.89779e-12
54.550000	1.95484e-12
54.500000	2.01361e-12
54.450000	2.07413e-12
54.400000	2.13648e-12
54.350000	2.20069e-12
54.300000	2.26683e-12
54.250000	2.33496e-12
54.200000	2.40514e-12
54.150000	2.47742e-12
54.100000	2.55187e-12
54.050000	2.62855e-12
54.000000	2.70754e-12
53.950000	2.78889e-12
53.900000	2.87269e-12
53.850000	2.95901e-12
53.800000	3.04791e-12
53.750000	3.13948e-12
53.700000	3.2338e-12
53.650000	3.33095e-12
53.600000	3.43101e-12
53.550000	3.53408e-12
53.500000	3.64024e-12
53.450000	3.74958e-12
53.400000	3.86221e-12
53.350000	3.97821e-12
53.300000	4.09769e-12
53.250000	4.22076e-12
53.200000	4.34751e-12
53.150000	4.47807e-12
53.100000	4.61255e-12
53.050000	4.75106e-12
53.000000	4.89372e-12
52.950000	5.04066e-12
52.900000	5.19201e-12
52.850000	5.3479e-12
52.800000	5.50846e-12
52.750000	5.67383e-12
52.700000	5.84416e-12
52.650000	6.0196e-12
52.600000	6.2003e-12
52.550000	6.38642e-12
52.500000	6.57811e-12
52.450000	6.77556e-12
52.400000	6.97892e-12
52.350000	7.18837e-12
52.300000	7.40411e-12
52.250000	7.62631e-12
52.200000	7.85517e-12
52.150000	8.09088e-12
52.100000	8.33367e-12
52.050000	8.58372e-12
52.000000	8.84127e-12
51.950000	9.10654e-12
51.900000	9.37975e-12
51.850000	9.66116e-12
51.800000	9.95099e-12
51.750000	1.02495e-11
51.700000	1.0557e-11
51.650000	1.08736e-11
51.600000	1.11998e-11
51.550000	1.15357e-11
51.500000	1.18817e-11
51.450000	1.2238e-11
51.400000	1.26051e-11
51.350000	1.29831e-11
51.300000	1.33724e-11
51.250000	1.37734e-11
51.200000	1.41864e-11
51.150000	1.46117e-11
51.100000	1.50498e-11
51.050000	1.5501e-11
51.000000	1.59658e-11
50.950000	1.64444e-11
50.900000	1.69374e-11
50.850000	1.74451e-11
50.800000	1.7968e-11
50.750000	1.85066e-11
50.700000	1.90612e-11
50.650000	1.96325e-11
50.600000	2.02209e-11
50.550000	2.08269e-11
50.500000	2.1451e-11
50.450000	2.20938e-11
50.400000	2.27559e-11
50.350000	2.34377e-11
50.300000	2.41399e-11
50.250000	2.48632e-11
50.200000	2.56081e-11
50.150000	2.63752e-11
50.100000	2.71654e-11
50.050000	2.79791e-11
50.000000	2.88172e-11
49.950000	2.96803e-11
49.900000	3.05693e-11
49.850000	3.14849e-11
49.800000	3.24278e-11
49.750000	3.33989e-11
49.700000	3.43991e-11
49.650000	3.54291e-11
49.600000	3.649e-11
49.550000	3.75826e-11
49.500000	3.87078e-11
49.450000	3.98667e-11
49.400000	4.10602e-11
49.350000	4.22894e-11
49.300000	4.35553e-11
49.250000	4.48591e-11
49.200000	4.62018e-11
49.150000	4.75846e-11
49.100000	4.90088e-11
49.050000	5.04755e-11
49.000000	5.19861e-11
48.950000	5.35417e-11
48.900000	5.51439e-11
48.850000	5.67939e-11
48.800000	5.84932e-11
48.750000	6.02433e-11
48.700000	6.20456e-11
48.650000	6.39018e-11
48.600000	6.58134e-11
48.550000	6.77821e-11
48.500000	6.98096e-11
48.450000	7.18976e-11
48.400000	7.4048e-11
48.350000	7.62625e-11
48.300000	7.85432e-11
48.250000	8.0892e-11
48.200000	8.33109e-11
48.150000	8.5802e-11
48.100000	8.83675e-11
48.050000	9.10095e-11
48.000000	9.37304e-11
47.950000	9.65325e-11
47.900000	9.94182e-11
47.850000	1.0239e-10
47.800000	1.05451e-10
47.750000	1.08602e-10
47.700000	1.11848e-10
47.650000	1.15191e-10
47.600000	1.18633e-10
47.550000	1.22178e-10
47.500000	1.25829e-10
47.450000	1.29589e-10
47.400000	1.33461e-10
47.350000	1.37448e-10
47.300000	1.41554e-10
47.250000	1.45783e-10
47.200000	1.50138e-10
47.150000	1.54623e-10
47.100000	1.59241e-10
47.050000	1.63997e-10
47.000000	1.68895e-10
46.950000	1.73939e-10
46.900000	1.79133e-10
46.850000	1.84482e-10
46.800000	1.8999e-10
46.750000	1.95663e-10
46.700000	2.01504e-10
46.650000	2.0752e-10
46.600000	2.13715e-10
46.550000	2.20094e-10
46.500000	2.26664e-10
46.450000	2.33429e-10
46.400000	2.40395e-10
46.350000	2.4757e-10
46.300000	2.54958e-10
46.250000	2.62566e-10
46.200000	2.704e-10
46.150000	2.78468e-10
46.100000	2.86776e-10
46.050000	2.95331e-10
46.000000	3.04141e-10
45.950000	3.13214e-10
45.900000	3.22556e-10
45.850000	3.32177e-10
45.800000	3.42084e-10
45.750000	3.52286e-10
45.700000	3.62791e-10
45.650000	3.73609e-10
45.600000	3.84749e-10
45.550000	3.9622e-10
45.500000	4.08033e-10
45.450000	4.20197e-10
45.400000	4.32723e-10
45.350000	4.45622e-10
45.300000	4.58904e-10
45.250000	4.72582e-10
45.200000	4.86666e-10
45.150000	5.01169e-10
45.100000	5.16103e-10
45.050000	5.31481e-10
45.000000	5.47316e-10
44.950000	5.63623e-10
44.900000	5.80414e-10
44.850000	5.97704e-10
44.800000	6.15508e-10
44.750000	6.33841e-10
44.700000	6.52719e-10
44.650000	6.72158e-10
44.600000	6.92175e-10
44.550000	7.12786e-10
44.500000	7.3401e-10
44.450000	7.55864e-10
44.400000	7.78368e-10
44.350000	8.01539e-10
44.300000	8.254e-10
44.250000	8.49968e-10
44.200000	8.75267e-10
44.150000	9.01316e-10
44.100000	9.28139e-10
44.050000	9.55759e-10
44.000000	9.84198e-10
43.950000	1.01348e-09
43.900000	1.04363e-09
43.850000	1.07468e-09
43.800000	1.10665e-09
43.750000	1.13957e-09
43.700000	1.17346e-09
43.650000	1.20836e-09
43.600000	1.2443e-09
43.550000	1.2813e-09
43.500000	1.3194e-09
43.450000	1.35863e-09
43.400000	1.39902e-09
43.350000	1.44062e-09
43.300000	1.48344e-09
43.250000	1.52753e-09
43.200000	1.57294e-09
43.150000	1.61968e-09
43.100000	1.66782e-09
43.050000	1.71738e-09
43.000000	1.76841e-09
42.950000	1.82095e-09
42.900000	1.87505e-09
42.850000	1.93075e-09
42.800000	1.9881e-09
42.750000	2.04715e-09
42.700000	2.10795e-09
42.650000	2.17055e-09
42.600000	2.23501e-09
42.550000	2.30137e-09
42.500000	2.3697e-09
42.450000	2.44006e-09
42.400000	2.51249e-09
42.350000	2.58708e-09
42.300000	2.66386e-09
42.250000	2.74293e-09
42.200000	2.82433e-09
42.150000	2.90814e-09
42.100000	2.99443e-09
42.050000	3.08327e-09
42.000000	3.17475e-09
41.950000	3.26893e-09
41.900000	3.36589e-09
41.850000	3.46573e-09
41.800000	3.56851e-09
41.750000	3.67434e-09
41.700000	3.78329e-09
41.650000	3.89547e-09
41.600000	4.01096e-09
41.550000	4.12987e-09
41.500000	4.25229e-09
41.450000	4.37834e-09
41.400000	4.5081e-09
41.350000	4.6417e-09
41.300000	4.77925e-09
41.250000	4.92086e-09
41.200000	5.06666e-09
41.150000	5.21676e-09
41.100000	5.37129e-09
41.050000	5.53039e-09
41.000000	5.69419e-09
40.950000	5.86282e-09
40.900000	6.03644e-09
40.850000	6.21517e-09
40.800000	6.39919e-09
40.750000	6.58863e-09
40.700000	6.78367e-09
40.650000	6.98446e-09
40.600000	7.19117e-09
40.550000	7.40399e-09
40.500000	7.62308e-09
40.450000	7.84863e-09
40.400000	8.08084e-09
40.350000	8.31989e-09
40.300000	8.566e-09
40.250000	8.81935e-09
40.200000	9.08018e-09
40.150000	9.3487e-09
40.100000	9.62513e-09
40.050000	9.90971e-09
40.000000	1.02027e-08
39.950000	1.05043e-08
39.900000	1.08147e-08
39.850000	1.11344e-08
39.800000	1.14634e-08
39.750000	1.18021e-08
39.700000	1.21508e-08
39.650000	1.25098e-08
39.600000	1.28794e-08
39.550000	1.32598e-08
39.500000	1.36514e-08
39.450000	1.40545e-08
39.400000	1.44695e-08
39.350000	1.48967e-08
39.300000	1.53365e-08
39.250000	1.57892e-08
39.200000	1.62553e-08
39.150000	1.6735e-08
39.100000	1.72289e-08
39.050000	1.77372e-08
39.000000	1.82605e-08
38.950000	1.87992e-08
38.900000	1.93537e-08
38.850000	1.99246e-08
38.800000	2.05122e-08
38.750000	2.1117e-08
38.700000	2.17396e-08
38.650000	2.23806e-08
38.600000	2.30403e-08
38.550000	2.37194e-08
38.500000	2.44184e-08
38.450000	2.5138e-08
38.400000	2.58787e-08
38.350000	2.66411e-08
38.300000	2.74259e-08
38.250000	2.82337e-08
38.200000	2.90653e-08
38.150000	2.99212e-08
38.100000	3.08022e-08
38.050000	3.17091e-08
38.000000	3.26425e-08
37.950000	3.36033e-08
37.900000	3.45923e-08
37.850000	3.56102e-08
37.800000	3.6658e-08
37.750000	3.77365e-08
37.700000	3.88466e-08
37.650000	3.99892e-08
37.600000	4.11653e-08
37.550000	4.23758e-08
37.500000	4.36217e-08
37.450000	4.49041e-08
37.400000	4.62241e-08
37.350000	4.75827e-08
37.300000	4.8981e-08
37.250000	5.04203e-08
37.200000	5.19017e-08
37.150000	5.34263e-08
37.100000	5.49956e-08
37.050000	5.66108e-08
37.000000	5.82732e-08
36.950000	5.99841e-08
36.900000	6.17451e-08
36.850000	6.35575e-08
36.800000	6.54229e-08
36.750000	6.73428e-08
36.700000	6.93188e-08
36.650000	7.13524e-08
36.600000	7.34455e-08
36.550000	7.55996e-08
36.500000	7.78166e-08
36.450000	8.00983e-08
36.400000	8.24466e-08
36.350000	8.48634e-08
36.300000	8.73507e-08
36.250000	8.99106e-08
36.200000	9.2545e-08
36.150000	9.52563e-08
36.100000	9.80466e-08
36.050000	1.00918e-07
36.000000	1.03874e-07
35.950000	1.06915e-07
35.900000	1.10045e-07
35.850000	1.13266e-07
35.800000	1.16581e-07
35.750000	1.19993e-07
35.700000	1.23503e-07
35.650000	1.27116e-07
35.600000	1.30834e-07
35.550000	1.34661e-07
35.500000	1.38598e-07
35.450000	1.4265e-07
35.400000	1.4682e-07
35.350000	1.51111e-07
35.300000	1.55527e-07
35.250000	1.60071e-07
35.200000	1.64747e-07
35.150000	1.69559e-07
35.100000	1.74511e-07
35.050000	1.79606e-07
35.000000	1.84849e-07
34.950000	1.90245e-07
34.900000	1.95797e-07
34.850000	2.0151e-07
34.800000	2.07389e-07
34.750000	2.13439e-07
34.700000	2.19663e-07
34.650000	2.26069e-07
34.600000	2.3266e-07
34.550000	2.39441e-07
34.500000	2.4642e-07
34.450000	2.536e-07
34.400000	2.60989e-07
34.350000	2.68591e-07
34.300000	2.76413e-07
34.250000	2.84462e-07
34.200000	2.92744e-07
34.150000	3.01265e-07
34.100000	3.10032e-07
34.050000	3.19054e-07
34.000000	3.28335e-07
33.950000	3.37885e-07
33.900000	3.47711e-07
33.850000	3.57821e-07
33.800000	3.68223e-07
33.750000	3.78925e-07
33.700000	3.89936e-07
33.650000	4.01265e-07
33.600000	4.12921e-07
33.550000	4.24913e-07
33.500000	4.3725e-07
33.450000	4.49944e-07
33.400000	4.63003e-07
33.350000	4.76439e-07
33.300000	4.90261e-07
33.250000	5.04482e-07
33.200000	5.19112e-07
33.150000	5.34164e-07
33.100000	5.49648e-07
33.050000	5.65578e-07
33.000000	5.81966e-07
32.950000	5.98826e-07
32.900000	6.1617e-07
32.850000	6.34013e-07
32.800000	6.52368e-07
32.750000	6.71251e-07
32.700000	6.90676e-07
32.650000	7.10658e-07
32.600000	7.31214e-07
32.550000	7.5236e-07
32.500000	7.74112e-07
32.450000	7.96488e-07
32.400000	8.19506e-07
32.350000	8.43183e-07
32.300000	8.67539e-07
32.250000	8.92592e-07
32.200000	9.18363e-07
32.150000	9.44871e-07
32.100000	9.72138e-07
32.050000	1.00018e-06
32.000000	1.02903e-06
31.950000	1.05871e-06
31.900000	1.08923e-06
31.850000	1.12062e-06
31.800000	1.15291e-06
31.750000	1.18613e-06
31.700000	1.22029e-06
31.650000	1.25542e-06
31.600000	1.29156e-06
31.550000	1.32873e-06
31.500000	1.36695e-06
31.450000	1.40627e-06
31.400000	1.44671e-06
31.350000	1.48829e-06
31.300000	1.53107e-06
31.250000	1.57506e-06
31.200000	1.6203e-06
31.150000	1.66682e-06
31.100000	1.71467e-06
31.050000	1.76388e-06
31.000000	1.81449e-06
30.950000	1.86653e-06
30.900000	1.92005e-06
30.850000	1.97509e-06
30.800000	2.03169e-06
30.750000	2.08989e-06
30.700000	2.14975e-06
30.650000	2.21129e-06
30.600000	2.27459e-06
30.550000	2.33967e-06
30.500000	2.40659e-06
30.450000	2.47541e-06
30.400000	2.54618e-06
30.350000	2.61894e-06
30.300000	2.69376e-06
30.250000	2.77069e-06
30.200000	2.84979e-06
30.150000	2.93112e-06
30.100000	3.01474e-06
30.050000	3.10073e-06
30.000000	3.18913e-06
29.950000	3.28003e-06
29.900000	3.37348e-06
29.850000	3.46956e-06
29.800000	3.56834e-06
29.750000	3.6699e-06
29.700000	3.77432e-06
29.650000	3.88166e-06
29.600000	3.99202e-06
29.550000	4.10547e-06
29.500000	4.22211e-06
29.450000	4.34201e-06
29.400000	4.46527e-06
29.350000	4.59198e-06
29.300000	4.72224e-06
29.250000	4.85614e-06
29.200000	4.99378e-06
29.150000	5.13527e-06
29.100000	5.28071e-06
29.050000	5.4302e-06
29.000000	5.58387e-06
28.950000	5.74182e-06
28.900000	5.90417e-06
28.850000	6.07103e-06
28.800000	6.24255e-06
28.750000	6.41883e-06
28.700000	6.60001e-06
28.650000	6.78622e-06
28.600000	6.97761e-06
28.550000	7.1743e-06
28.500000	7.37645e-06
28.450000	7.58419e-06
28.400000	7.79769e-06
28.350000	8.0171e-06
28.300000	8.24257e-06
28.250000	8.47428e-06
28.200000	8.71238e-06
28.150000	8.95706e-06
28.100000	9.20848e-06
28.050000	9.46684e-06
28.000000	9.7323e-06
27.950000	1.00051e-05
27.900000	1.02854e-05
27.850000	1.05733e-05
27.800000	1.08692e-05
27.750000	1.11732e-05
27.700000	1.14856e-05
27.650000	1.18065e-05
27.600000	1.21361e-05
27.550000	1.24748e-05
27.500000	1.28228e-05
27.450000	1.31803e-05
27.400000	1.35475e-05
27.350000	1.39247e-05
27.300000	1.43122e-05
27.250000	1.47103e-05
27.200000	1.51191e-05
27.150000	1.55391e-05
27.100000	1.59705e-05
27.050000	1.64136e-05
27.000000	1.68687e-05
26.950000	1.73361e-05
26.900000	1.78161e-05
26.850000	1.83092e-05
26.800000	1.88155e-05
26.750000	1.93355e-05
26.700000	1.98695e-05
26.650000	2.04178e-05
26.600000	2.09809e-05
26.550000	2.15592e-05
26.500000	2.21529e-05
26.450000	2.27625e-05
26.400000	2.33885e-05
26.350000	2.40312e-05
26.300000	2.46911e-05
26.250000	2.53685e-05
26.200000	2.60641e-05
26.150000	2.67781e-05
26.100000	2.75111e-05
26.050000	2.82636e-05
26.000000	2.9036e-05
25.950000	2.98288e-05
25.900000	3.06427e-05
25.850000	3.1478e-05
25.800000	3.23354e-05
25.750000	3.32153e-05
25.700000	3.41184e-05
25.650000	3.50452e-05
25.600000	3.59963e-05
25.550000	3.69723e-05
25.500000	3.79738e-05
25.450000	3.90015e-05
25.400000	4.00559e-05
25.350000	4.11378e-05
25.300000	4.22478e-05
25.250000	4.33866e-05
25.200000	4.45549e-05
25.150000	4.57534e-05
25.100000	4.69828e-05
25.050000	4.82439e-05
25.000000	4.95374e-05
24.950000	5.08641e-05
24.900000	5.22248e-05
24.850000	5.36203e-05
24.800000	5.50514e-05
24.750000	5.65189e-05
24.700000	5.80237e-05
24.650000	5.95666e-05
24.600000	6.11486e-05
24.550000	6.27706e-05
24.500000	6.44334e-05
24.450000	6.61379e-05
24.400000	6.78852e-05
24.350000	6.96762e-05
24.300000	7.15119e-05
24.250000	7.33933e-05
24.200000	7.53213e-05
24.150000	7.72971e-05
24.100000	7.93216e-05
24.050000	8.1396e-05
24.000000	8.35213e-05
23.950000	8.56985e-05
23.900000	8.79289e-05
23.850000	9.02136e-05
23.800000	9.25536e-05
23.750000	9.49502e-05
23.700000	9.74045e-05
23.650000	9.99176e-05
23.600000	0.000102491
23.550000	0.000105125
23.500000	0.000107823
23.450000	0.000110583
23.400000	0.000113409
23.350000	0.000116301
23.300000	0.000119261
23.250000	0.000122289
23.200000	0.000125388
23.150000	0.000128558
23.100000	0.0001318
23.050000	0.000135116
23.000000	0.000138508
22.950000	0.000141976
22.900000	0.000145522
22.850000	0.000149147
22.800000	0.000152852
22.750000	0.000156639
22.700000	0.000160509
22.650000	0.000164463
22.600000	0.000168502
22.550000	0.000172628
22.500000	0.000176841
22.450000	0.000181144
22.400000	0.000185536
22.350000	0.000190019
22.300000	0.000194595
22.250000	0.000199263
22.200000	0.000204026
22.150000	0.000208884
22.100000	0.000213837
22.050000	0.000218887
22.000000	0.000224033
21.950000	0.000229278
21.900000	0.000234621
21.850000	0.000240062
21.800000	0.000245603
21.750000	0.000251242
21.700000	0.00025698
21.650000	0.000262817
21.600000	0.000268753
21.550000	0.000274787
21.500000	0.000280918
21.450000	0.000287145
21.400000	0.000293468
21.350000	0.000299885
21.300000	0.000306394
21.250000	0.000312993
21.200000	0.00031968
21.150000	0.000326452
21.100000	0.000333306
21.050000	0.000340239
21.000000	0.000347246
20.950000	0.000354323
20.900000	0.000361465
20.850000	0.000368666
20.800000	0.00037592
20.750000	0.000383219
20.700000	0.000390555
20.650000	0.000397918
20.600000	0.0004053
20.550000	0.000412688
20.500000	0.00042007
20.450000	0.000427431
20.400000	0.000434754
20.350000	0.000442023
20.300000	0.000449215
20.250000	0.000456308
20.200000	0.000463275
20.150000	0.000470085
20.100000	0.000476702
20.050000	0.000483084
20.000000	0.000489182
19.950000	0.000494934
19.900000	0.000500263
19.850000	0.000505068
19.800000	0.000509208
19.750000	0.000512451
&
```
