## Supplementary material for "All-at-once RNA folding with 3D motif prediction framed by evolutionary information": RF01710_Lacto-usp.cacofold.helixcov

```
# RMs = 2 L = 92

# RM_HELIX NESTED 19-20 62-63, nbp = 2 nbp_cov = 1
# pvals: 0.590443,3.94298e-06
# aggregated NONE
NESTED  ::::::::::::::::::<<_________________________________________>>:::::::::::::::::::::::::::::
        :::::::::::::::::::<_________________________________________>::::::::::::::::::::::::::::::

# RM_HELIX NESTED 65-75 82-92, nbp = 11 nbp_cov = 0
# pvals: 0.590443,0.0501147,0.590443,0.867177,0.590443,0.590443,0.590443,0.590443,0.590443,0.590443,0.590443
# aggregated NONE
NESTED  ::::::::::::::::::::::::::::::::::::::::::::::::::::::::::::::::<<<<<<<<<<<______>>>>>>>>>>>
        ::::::::::::::::::::::::::::::::::::::::::::::::::::::::::::::::::::::::::::::::::::::::::::
```
