## Supplementary material for "All-at-once RNA folding with 3D motif prediction framed by evolutionary information": RF01710_Lacto-usp.cacofold.power

```
# Power analysis of CaCoFold structure 
#
# Powertype = SINGLE SUBSTITUTIONS
# covary  left_pos      right_pos    substitutions      power
#----------------------------------------------------------------
          19		63		2		0.00
     *    20		62		5		0.11
          65		92		3		0.02
          66		91		5		0.11
          67		90		2		0.00
          68		89		4		0.07
          69		88		1		0.00
          70		87		2		0.00
          71		86		3		0.02
          72		85		1		0.00
          73		84		4		0.07
          74		83		1		0.00
          75		82		0		0.00
#
# BPAIRS 13
# avg substitutions per BP  2.5
# BPAIRS expected to covary 0.4 +/- 0.6
# BPAIRS observed to covary 1
#
```
