## Supplementary material for "All-at-once RNA folding with 3D motif prediction framed by evolutionary information": RF01710_Lacto-usp.cov

```
#
# Method Target_E-val [cov_min,cov_max] [FP | TP True Found | Sen PPV F] 
# GTp    0.05           [-1.10,7.65]    [1 | 0 20 1 | 0.00 0.00 0.00] 
#
# #tests = 20 (base pairs) 4166 (others)
# in_given  left_pos       right_pos        score      E-value          pvalue      substitutions      power
#----------------------------------------------------------------------------------------------------------------
~	        20	        62	7.65164	0.0164265	3.94298e-06	5		0.11
```
