## Supplementary material for "All-at-once RNA folding with 3D motif prediction framed by evolutionary information": RF01710_Lacto-usp.helixcov

```
# RMs = 4 L = 92

# RM_HELIX NESTED 52-55 62-65, nbp = 4 nbp_cov = 0
# pvals: 0.590443,0.967348,0.887476,0.12239
# aggregated NONE
NESTED  :::::::::::::::::::::::::::::::::::::::::::::::::::<<<<______>>>>:::::::::::::::::::::::::::
        ::::::::::::::::::::::::::::::::::::::::::::::::::::::::::::::::::::::::::::::::::::::::::::

# RM_HELIX NESTED 46-48 68-70, nbp = 3 nbp_cov = 0
# pvals: 0.590443,0.943162,0.00376374
# aggregated NONE
NESTED  :::::::::::::::::::::::::::::::::::::::::::::<<<___________________>>>::::::::::::::::::::::
        ::::::::::::::::::::::::::::::::::::::::::::::::::::::::::::::::::::::::::::::::::::::::::::

# RM_HELIX NESTED 40-44 73-77, nbp = 5 nbp_cov = 0
# pvals: 0.655019,0.61546,0.720349,0.590443,0.590443
# aggregated NONE
NESTED  :::::::::::::::::::::::::::::::::::::::<<<<<____________________________>>>>>:::::::::::::::
        ::::::::::::::::::::::::::::::::::::::::::::::::::::::::::::::::::::::::::::::::::::::::::::

# RM_HELIX NESTED 23-30 84-91, nbp = 8 nbp_cov = 0
# pvals: 0.135917,0.12239,0.963989,0.590443,0.118301,0.0359329,0.634462,0.0804455
# aggregated NONE
NESTED  ::::::::::::::::::::::<<<<<<<<_____________________________________________________>>>>>>>>:
        ::::::::::::::::::::::::::::::::::::::::::::::::::::::::::::::::::::::::::::::::::::::::::::
```
