## Supplementary material for "All-at-once RNA folding with 3D motif prediction framed by evolutionary information": RF01710_Lacto-usp.power

```
# Power analysis of given structure 
#
# Powertype = SINGLE SUBSTITUTIONS
# covary  left_pos      right_pos    substitutions      power
#----------------------------------------------------------------
          23		91		4		0.07
          24		90		3		0.02
          25		89		5		0.11
          26		88		3		0.02
          27		87		4		0.07
          28		86		5		0.11
          29		85		2		0.00
          30		84		7		0.20
          40		77		2		0.00
          41		76		1		0.00
          42		75		1		0.00
          43		74		0		0.00
          44		73		0		0.00
          46		70		0		0.00
          47		69		2		0.00
          48		68		2		0.00
          52		65		0		0.00
          53		64		2		0.00
          54		63		5		0.11
          55		62		4		0.07
#
# BPAIRS 20
# avg substitutions per BP  2.6
# BPAIRS expected to covary 0.8 +/- 0.8
# BPAIRS observed to covary 0
#
```
