## Supplementary material for "All-at-once RNA folding with 3D motif prediction framed by evolutionary information": RF01710_Lacto-usp.surv

```
3.528638	0.05
1.231689	0.1
0.355734	0.15
0.102680	0.2
0.083215	0.3
0.024818	0.35
-0.014114	0.6
-0.053045	0.65
-0.072510	0.7
-0.091976	0.75
-0.150373	0.8
-0.364495	0.85
-0.520221	0.9
-0.617549	0.95
-0.637015	1
&
7.635893	0.000240038
5.066425	0.000480077
4.054211	0.000720115
3.781691	0.00120019
3.742760	0.00144023
3.703829	0.00216035
3.606500	0.00240038
3.548103	0.00288046
3.489706	0.00360058
3.431309	0.00384061
3.392378	0.00408065
3.353447	0.00432069
3.314515	0.00456073
3.236653	0.00504081
3.217187	0.00552088
3.158790	0.00576092
3.003065	0.00600096
2.866805	0.006241
2.808408	0.00648104
2.691614	0.00672108
2.574820	0.00696111
2.438560	0.00720115
2.380163	0.00744119
2.360698	0.00792127
2.341232	0.00816131
2.263369	0.00888142
2.166041	0.00912146
2.146575	0.00960154
2.127110	0.00984157
2.088178	0.0100816
2.068713	0.0103217
1.971384	0.0105617
1.951919	0.0108017
1.932453	0.0112818
1.912987	0.0115218
1.893522	0.0117619
1.854590	0.0120019
1.835125	0.012242
1.815659	0.012482
1.776728	0.0129621
1.718331	0.0132021
1.698865	0.0139222
1.679399	0.0151224
1.659934	0.0156025
1.601537	0.0163226
1.582071	0.0165627
1.543140	0.0168027
1.523674	0.0172828
1.484743	0.0177628
1.465277	0.0182429
1.445811	0.0192031
1.406880	0.0213634
1.387414	0.0230437
1.367949	0.0240038
1.348483	0.025204
1.329017	0.0261642
1.309552	0.0264042
1.270620	0.0266443
1.251155	0.0273644
1.192758	0.0278445
1.134361	0.0283245
1.114895	0.0285646
1.095429	0.0292847
1.075964	0.0297648
1.056498	0.031205
1.037032	0.0316851
1.017567	0.0319251
0.998101	0.0326452
0.978635	0.0333653
0.959170	0.0340855
0.900773	0.0348056
0.861841	0.0355257
0.842376	0.0364858
0.822910	0.037686
0.803444	0.0393663
0.783979	0.0405665
0.764513	0.0420067
0.745047	0.0429669
0.725582	0.043927
0.706116	0.0458473
0.686650	0.0477676
0.667185	0.0492079
0.647719	0.0508881
0.628253	0.0516083
0.608788	0.0532885
0.589322	0.0549688
0.569856	0.056169
0.550391	0.056409
0.530925	0.0583293
0.511459	0.0600096
0.491994	0.0609698
0.472528	0.0621699
0.453062	0.0633701
0.433597	0.0650504
0.414131	0.0667307
0.394665	0.0684109
0.375200	0.0700912
0.355734	0.0710514
0.336268	0.0734518
0.316803	0.074892
0.297337	0.0777724
0.277871	0.0787326
0.258406	0.0808929
0.238940	0.0849736
0.219474	0.0854537
0.200009	0.0880941
0.180543	0.0907345
0.161077	0.0952952
0.141612	0.0996159
0.122146	0.103697
0.102680	0.108497
0.083215	0.112818
0.063749	0.117379
0.044283	0.12458
0.024818	0.130821
0.005352	0.137782
-0.014114	0.662026
-0.033579	0.666107
-0.053045	0.679309
-0.072510	0.694431
-0.091976	0.713634
-0.111442	0.730677
-0.130907	0.746279
-0.150373	0.769323
-0.169839	0.783965
-0.189304	0.804129
-0.208770	0.816131
-0.228236	0.830293
-0.247701	0.845415
-0.267167	0.858137
-0.286633	0.869899
-0.306098	0.882621
-0.325564	0.892223
-0.345030	0.900144
-0.364495	0.908065
-0.383961	0.915266
-0.403427	0.922708
-0.422892	0.927028
-0.442358	0.931109
-0.461824	0.93471
-0.481289	0.93975
-0.500755	0.942391
-0.520221	0.944551
-0.539686	0.951752
-0.559152	0.955353
-0.578618	0.960634
-0.598083	0.963994
-0.617549	0.966635
-0.637015	0.971195
-0.656480	0.974076
-0.675946	0.975756
-0.695412	0.978877
-0.714877	0.982237
-0.734343	0.984878
-0.753809	0.987038
-0.773274	0.988958
-0.792740	0.990398
-0.812206	0.991599
-0.831671	0.993759
-0.851137	0.994959
-0.870603	0.995919
-0.890068	0.99688
-0.909534	0.9976
-0.929000	0.99808
-0.948465	0.99832
-1.026328	0.99856
-1.045794	0.9988
-1.065259	0.99952
-1.084725	0.99976
-1.104191	1
&
8.472917	1.19446e-06
8.336657	2.38892e-06
8.122535	3.58337e-06
7.966809	4.77783e-06
7.830550	5.97229e-06
7.343908	7.16675e-06
7.285511	8.3612e-06
7.168717	1.19446e-05
7.090854	1.43335e-05
7.071389	1.5528e-05
7.032457	1.67224e-05
7.012992	1.79169e-05
6.974060	1.91113e-05
6.896198	2.03058e-05
6.857266	2.15002e-05
6.798869	2.74725e-05
6.779404	2.8667e-05
6.759938	3.10559e-05
6.740472	3.46393e-05
6.721007	3.70282e-05
6.701541	3.82226e-05
6.682075	4.1806e-05
6.662610	4.53894e-05
6.643144	4.77783e-05
6.623678	5.01672e-05
6.604213	5.49451e-05
6.584747	5.7334e-05
6.565282	5.97229e-05
6.545816	6.21118e-05
6.526350	6.45007e-05
6.506885	7.0473e-05
6.487419	7.16675e-05
6.467953	7.40564e-05
6.448488	8.00287e-05
6.429022	8.83899e-05
6.409556	9.07788e-05
6.390091	9.67511e-05
6.370625	0.000100334
6.351159	0.000106307
6.331694	0.00010989
6.312228	0.000114668
6.292762	0.000115862
6.273297	0.000117057
6.253831	0.000118251
6.234365	0.000124224
6.214900	0.00013139
6.195434	0.000134974
6.175968	0.000139752
6.156503	0.000145724
6.137037	0.000148113
6.117571	0.000151696
6.098106	0.000152891
6.078640	0.00015528
6.059174	0.000164835
6.039709	0.000170807
6.020243	0.00017678
6.000777	0.000179169
5.981312	0.000189919
5.961846	0.000193502
5.942380	0.000205447
5.922915	0.000211419
5.903449	0.000218586
5.883983	0.000228141
5.864518	0.000237697
5.845052	0.000246058
5.825586	0.000260392
5.806121	0.000272336
5.786655	0.000281892
5.767189	0.000301003
5.747724	0.000312948
5.728258	0.000334448
5.708792	0.000339226
5.689327	0.000357143
5.669861	0.000366699
5.650395	0.00038581
5.630930	0.000394171
5.611464	0.000415671
5.591998	0.000432394
5.572533	0.000456283
5.553067	0.000476589
5.533601	0.000489728
5.514136	0.00050645
5.494670	0.000520784
5.475204	0.000539895
5.455739	0.000566173
5.436273	0.000575729
5.416807	0.00059484
5.397342	0.000615146
5.377876	0.000625896
5.358410	0.000653368
5.338945	0.000664118
5.319479	0.000671285
5.300013	0.00069398
5.280548	0.00070473
5.261082	0.000721452
5.241616	0.000744147
5.222151	0.000754897
5.202685	0.000769231
5.183219	0.000790731
5.163754	0.000811037
5.144288	0.000827759
5.124822	0.000854037
5.105357	0.00087076
5.085891	0.000897038
5.066425	0.00092451
5.046960	0.000941233
5.027494	0.000960344
5.008028	0.000978261
4.988563	0.00100932
4.969097	0.00103082
4.949631	0.00104993
4.930166	0.00106665
4.910700	0.00108576
4.891234	0.00111323
4.871769	0.00113593
4.852303	0.00114548
4.832837	0.00116699
4.813372	0.00119207
4.793906	0.00120999
4.774440	0.00123029
4.754975	0.0012506
4.735509	0.00126732
4.716043	0.00128524
4.696578	0.00130196
4.677112	0.00131868
4.657646	0.00133301
4.638181	0.00134257
4.618715	0.00136407
4.599249	0.00138557
4.579784	0.00140229
4.560318	0.00142618
4.540852	0.00145127
4.521387	0.00146918
4.501921	0.00150382
4.482455	0.00151816
4.462990	0.00153488
4.443524	0.0015528
4.424058	0.00156713
4.404593	0.00158863
4.385127	0.00161013
4.365661	0.00162924
4.346196	0.00164716
4.326730	0.00166388
4.307264	0.00167821
4.287799	0.00169135
4.268333	0.00172241
4.248867	0.00174152
4.229402	0.00176063
4.209936	0.00177377
4.190470	0.00180124
4.171005	0.00182155
4.151539	0.00184066
4.132073	0.00185738
4.112608	0.00187888
4.093142	0.0018956
4.073676	0.00191472
4.054211	0.0019386
4.034745	0.00195652
4.015279	0.00197922
3.995814	0.00200908
3.976348	0.00203894
3.956882	0.00206641
3.937417	0.00210463
3.917951	0.00214286
3.898485	0.00217989
3.879020	0.00221691
3.859554	0.00225275
3.840088	0.00229694
3.820623	0.0023483
3.801157	0.00241758
3.781691	0.00247731
3.762226	0.00256689
3.742760	0.00265886
3.723294	0.0027377
3.703829	0.00283325
3.684363	0.00295151
3.664897	0.00303989
3.645432	0.00313426
3.625966	0.00324295
3.606500	0.00335045
3.587035	0.0034484
3.567569	0.00354396
3.548103	0.00364787
3.528638	0.00376374
3.509172	0.00388318
3.489706	0.00399546
3.470241	0.00410296
3.450775	0.00421405
3.431309	0.00436216
3.411844	0.00448519
3.392378	0.00463569
3.372912	0.00476947
3.353447	0.00490205
3.333981	0.00501314
3.314515	0.00514692
3.295050	0.00528667
3.275584	0.00540731
3.256118	0.00551242
3.236653	0.00560559
3.217187	0.00573579
3.197721	0.00586359
3.178256	0.00597468
3.158790	0.00610487
3.139324	0.0062279
3.119859	0.00634854
3.100393	0.0064656
3.080927	0.00660057
3.061462	0.00673913
3.041996	0.00685738
3.022530	0.00694219
3.003065	0.00707358
2.983599	0.00719302
2.964133	0.00730769
2.944668	0.0074343
2.925202	0.00756689
2.905736	0.00768514
2.886271	0.00780459
2.866805	0.00790253
2.847339	0.00802437
2.827874	0.00814142
2.808408	0.00828954
2.788942	0.00842929
2.769477	0.00854396
2.750011	0.00868729
2.730545	0.00881629
2.711080	0.00897874
2.691614	0.00910057
2.672148	0.00923316
2.652683	0.00939083
2.633217	0.00954013
2.613751	0.00968825
2.594286	0.00983994
2.574820	0.00997253
2.555354	0.0101063
2.535889	0.0102449
2.516423	0.0103691
2.496957	0.0104814
2.477492	0.0105877
2.458026	0.010725
2.438560	0.0108421
2.419095	0.0109412
2.399629	0.0110678
2.380163	0.0111765
2.360698	0.0112852
2.341232	0.0113963
2.321766	0.0115074
2.302301	0.011628
2.282835	0.0117547
2.263369	0.011861
2.243904	0.0119744
2.224438	0.0120557
2.204972	0.0121572
2.185507	0.012236
2.166041	0.0123376
2.146575	0.0124343
2.127110	0.0125394
2.107644	0.0126505
2.088178	0.0127568
2.068713	0.0128715
2.049247	0.0129575
2.029781	0.013059
2.010316	0.0131856
1.990850	0.0133254
1.971384	0.0135129
1.951919	0.0137637
1.932453	0.014054
1.912987	0.0143204
1.893522	0.0146536
1.874056	0.0150024
1.854590	0.0154694
1.835125	0.0159388
1.815659	0.0163868
1.796193	0.016812
1.776728	0.0172563
1.757262	0.0176995
1.737796	0.0182286
1.718331	0.0188581
1.698865	0.0194804
1.679399	0.0200729
1.659934	0.0206366
1.640468	0.0213103
1.621002	0.0219888
1.601537	0.0226601
1.582071	0.0232979
1.562605	0.0238665
1.543140	0.024484
1.523674	0.0250394
1.504208	0.0255268
1.484743	0.0260284
1.465277	0.026689
1.445811	0.0272934
1.426346	0.0278846
1.406880	0.0285416
1.387414	0.0293024
1.367949	0.0301792
1.348483	0.0311371
1.329017	0.0320784
1.309552	0.0330041
1.290086	0.0338951
1.270620	0.0346596
1.251155	0.0353249
1.231689	0.0359329
1.212223	0.0365349
1.192758	0.037064
1.173292	0.0376218
1.153826	0.0382716
1.134361	0.0388688
1.114895	0.0394983
1.095429	0.0400812
1.075964	0.0407083
1.056498	0.0413247
1.037032	0.0419099
1.017567	0.0425717
0.998101	0.0431832
0.978635	0.0439023
0.959170	0.0446369
0.939704	0.0453548
0.920238	0.0460571
0.900773	0.0468144
0.881307	0.0475502
0.861841	0.0483755
0.842376	0.0492093
0.822910	0.0501147
0.803444	0.051038
0.783979	0.0520509
0.764513	0.0529885
0.745047	0.0539883
0.725582	0.0549379
0.706116	0.0559006
0.686650	0.056972
0.667185	0.0580017
0.647719	0.0590815
0.628253	0.0601063
0.608788	0.0611992
0.589322	0.0624439
0.569856	0.0636873
0.550391	0.0649713
0.530925	0.0663247
0.511459	0.0676863
0.491994	0.0691209
0.472528	0.0705124
0.453062	0.0720318
0.433597	0.0735738
0.414131	0.0752341
0.394665	0.0769087
0.375200	0.0785953
0.355734	0.0804455
0.336268	0.0823602
0.316803	0.0844685
0.297337	0.0867738
0.277871	0.0891065
0.258406	0.0917714
0.238940	0.0945796
0.219474	0.0975084
0.200009	0.100677
0.180543	0.10408
0.161077	0.107296
0.141612	0.110871
0.122146	0.11449
0.102680	0.118301
0.083215	0.12239
0.063749	0.12663
0.044283	0.131147
0.024818	0.135917
0.005352	0.155708
-0.014114	0.590443
-0.033579	0.600428
-0.053045	0.61546
-0.072510	0.634462
-0.091976	0.655019
-0.111442	0.676378
-0.130907	0.698445
-0.150373	0.720349
-0.169839	0.741432
-0.189304	0.76167
-0.208770	0.780582
-0.228236	0.798232
-0.247701	0.814448
-0.267167	0.829318
-0.286633	0.843048
-0.306098	0.855865
-0.325564	0.867177
-0.345030	0.877739
-0.364495	0.887476
-0.383961	0.896393
-0.403427	0.904676
-0.422892	0.912318
-0.442358	0.919402
-0.461824	0.92594
-0.481289	0.932107
-0.500755	0.937881
-0.520221	0.943162
-0.539686	0.948014
-0.559152	0.952443
-0.578618	0.956706
-0.598083	0.960498
-0.617549	0.963989
-0.637015	0.967348
-0.656480	0.970342
-0.675946	0.973009
-0.695412	0.975487
-0.714877	0.977733
-0.734343	0.979765
-0.753809	0.981592
-0.773274	0.983339
-0.792740	0.985007
-0.812206	0.986472
-0.831671	0.987837
-0.851137	0.989005
-0.870603	0.990139
-0.890068	0.991165
-0.909534	0.992035
-0.929000	0.992881
-0.948465	0.993686
-0.967931	0.994325
-0.987397	0.994982
-1.006862	0.995523
-1.026328	0.995991
-1.045794	0.996441
-1.065259	0.996912
-1.084725	0.997303
-1.104191	0.997635
-1.123656	0.997935
-1.143122	0.998187
-1.162588	0.998396
-1.182053	0.998608
-1.201519	0.998801
-1.220985	0.998935
-1.240450	0.999084
-1.259916	0.999214
-1.279382	0.999329
-1.298847	0.999415
-1.318313	0.999501
-1.337779	0.999581
-1.357244	0.999642
-1.376710	0.999694
-1.396176	0.999732
-1.415641	0.999773
-1.435107	0.999812
-1.454573	0.999842
-1.474038	0.999875
-1.493504	0.999898
-1.512970	0.999912
-1.532435	0.999925
-1.551901	0.999934
-1.571367	0.99994
-1.590832	0.999946
-1.610298	0.999951
-1.629764	0.999955
-1.649229	0.999961
-1.668695	0.999967
-1.688161	0.999971
-1.707626	0.999976
-1.727092	0.99998
-1.766023	0.999982
-1.785489	0.999983
-1.804955	0.999987
-1.824420	0.999988
-1.863352	0.99999
-1.882817	0.999993
-1.902283	0.999995
-1.941214	0.999996
-1.999611	0.999999
-2.213734	1
&
27.121024	4.93168e-27
27.101559	5.17645e-27
27.082093	5.43337e-27
27.062627	5.70304e-27
27.043162	5.98609e-27
27.023696	6.28319e-27
27.004230	6.59504e-27
26.984765	6.92236e-27
26.965299	7.26592e-27
26.945833	7.62654e-27
26.926368	8.00505e-27
26.906902	8.40234e-27
26.887436	8.81935e-27
26.867971	9.25706e-27
26.848505	9.71649e-27
26.829039	1.01987e-26
26.809574	1.07049e-26
26.790108	1.12361e-26
26.770642	1.17938e-26
26.751177	1.23791e-26
26.731711	1.29935e-26
26.712245	1.36383e-26
26.692780	1.43151e-26
26.673314	1.50256e-26
26.653848	1.57713e-26
26.634383	1.6554e-26
26.614917	1.73755e-26
26.595451	1.82378e-26
26.575986	1.91429e-26
26.556520	2.00929e-26
26.537054	2.109e-26
26.517589	2.21366e-26
26.498123	2.32352e-26
26.478658	2.43883e-26
26.459192	2.55985e-26
26.439726	2.68689e-26
26.420261	2.82023e-26
26.400795	2.96018e-26
26.381329	3.10708e-26
26.361864	3.26127e-26
26.342398	3.42311e-26
26.322932	3.59298e-26
26.303467	3.77127e-26
26.284001	3.95842e-26
26.264535	4.15485e-26
26.245070	4.36103e-26
26.225604	4.57744e-26
26.206138	4.80458e-26
26.186673	5.043e-26
26.167207	5.29325e-26
26.147741	5.55591e-26
26.128276	5.8316e-26
26.108810	6.12098e-26
26.089344	6.42471e-26
26.069879	6.74352e-26
26.050413	7.07814e-26
26.030947	7.42936e-26
26.011482	7.79801e-26
25.992016	8.18496e-26
25.972550	8.5911e-26
25.953085	9.01739e-26
25.933619	9.46483e-26
25.914153	9.93447e-26
25.894688	1.04274e-25
25.875222	1.09448e-25
25.855756	1.14879e-25
25.836291	1.20579e-25
25.816825	1.26562e-25
25.797359	1.32842e-25
25.777894	1.39433e-25
25.758428	1.46351e-25
25.738962	1.53613e-25
25.719497	1.61235e-25
25.700031	1.69235e-25
25.680565	1.77632e-25
25.661100	1.86445e-25
25.641634	1.95696e-25
25.622168	2.05406e-25
25.602703	2.15597e-25
25.583237	2.26294e-25
25.563771	2.37522e-25
25.544306	2.49307e-25
25.524840	2.61676e-25
25.505374	2.74659e-25
25.485909	2.88287e-25
25.466443	3.0259e-25
25.446977	3.17603e-25
25.427512	3.3336e-25
25.408046	3.49899e-25
25.388580	3.67259e-25
25.369115	3.8548e-25
25.349649	4.04605e-25
25.330183	4.24678e-25
25.310718	4.45748e-25
25.291252	4.67862e-25
25.271786	4.91074e-25
25.252321	5.15437e-25
25.232855	5.41009e-25
25.213389	5.67849e-25
25.193924	5.96021e-25
25.174458	6.2559e-25
25.154992	6.56626e-25
25.135527	6.89201e-25
25.116061	7.23393e-25
25.096595	7.5928e-25
25.077130	7.96948e-25
25.057664	8.36484e-25
25.038198	8.77981e-25
25.018733	9.21537e-25
24.999267	9.67253e-25
24.979801	1.01524e-24
24.960336	1.0656e-24
24.940870	1.11846e-24
24.921404	1.17395e-24
24.901939	1.23219e-24
24.882473	1.29331e-24
24.863007	1.35747e-24
24.843542	1.42481e-24
24.824076	1.49549e-24
24.804610	1.56967e-24
24.785145	1.64754e-24
24.765679	1.72927e-24
24.746213	1.81505e-24
24.726748	1.90508e-24
24.707282	1.99958e-24
24.687816	2.09877e-24
24.668351	2.20288e-24
24.648885	2.31215e-24
24.629419	2.42685e-24
24.609954	2.54723e-24
24.590488	2.67358e-24
24.571022	2.8062e-24
24.551557	2.94539e-24
24.532091	3.09149e-24
24.512625	3.24484e-24
24.493160	3.40579e-24
24.473694	3.57472e-24
24.454228	3.75203e-24
24.434763	3.93814e-24
24.415297	4.13348e-24
24.395831	4.3385e-24
24.376366	4.5537e-24
24.356900	4.77956e-24
24.337434	5.01663e-24
24.317969	5.26545e-24
24.298503	5.52662e-24
24.279037	5.80073e-24
24.259572	6.08844e-24
24.240106	6.39042e-24
24.220640	6.70738e-24
24.201175	7.04006e-24
24.181709	7.38923e-24
24.162243	7.75572e-24
24.142778	8.14038e-24
24.123312	8.54412e-24
24.103846	8.96789e-24
24.084381	9.41267e-24
24.064915	9.8795e-24
24.045449	1.03695e-23
24.025984	1.08838e-23
24.006518	1.14236e-23
23.987052	1.19901e-23
23.967587	1.25848e-23
23.948121	1.32089e-23
23.928655	1.3864e-23
23.909190	1.45516e-23
23.889724	1.52732e-23
23.870258	1.60307e-23
23.850793	1.68257e-23
23.831327	1.76602e-23
23.811861	1.8536e-23
23.792396	1.94552e-23
23.772930	2.04201e-23
23.753464	2.14327e-23
23.733999	2.24956e-23
23.714533	2.36112e-23
23.695067	2.47821e-23
23.675602	2.60111e-23
23.656136	2.7301e-23
23.636670	2.86549e-23
23.617205	3.00759e-23
23.597739	3.15673e-23
23.578273	3.31327e-23
23.558808	3.47758e-23
23.539342	3.65003e-23
23.519876	3.83103e-23
23.500411	4.021e-23
23.480945	4.2204e-23
23.461479	4.42968e-23
23.442014	4.64933e-23
23.422548	4.87988e-23
23.403082	5.12186e-23
23.383617	5.37584e-23
23.364151	5.64241e-23
23.344685	5.92219e-23
23.325220	6.21585e-23
23.305754	6.52406e-23
23.286288	6.84756e-23
23.266823	7.1871e-23
23.247357	7.54347e-23
23.227891	7.91751e-23
23.208426	8.31009e-23
23.188960	8.72213e-23
23.169494	9.15461e-23
23.150029	9.60852e-23
23.130563	1.00849e-22
23.111097	1.0585e-22
23.091632	1.11098e-22
23.072166	1.16607e-22
23.052700	1.22388e-22
23.033235	1.28456e-22
23.013769	1.34825e-22
22.994303	1.4151e-22
22.974838	1.48526e-22
22.955372	1.5589e-22
22.935906	1.63619e-22
22.916441	1.71731e-22
22.896975	1.80246e-22
22.877509	1.89182e-22
22.858044	1.98562e-22
22.838578	2.08406e-22
22.819112	2.18738e-22
22.799647	2.29583e-22
22.780181	2.40965e-22
22.760715	2.52911e-22
22.741250	2.6545e-22
22.721784	2.7861e-22
22.702318	2.92422e-22
22.682853	3.06919e-22
22.663387	3.22135e-22
22.643921	3.38105e-22
22.624456	3.54867e-22
22.604990	3.72459e-22
22.585524	3.90924e-22
22.566059	4.10303e-22
22.546593	4.30643e-22
22.527127	4.51992e-22
22.507662	4.74399e-22
22.488196	4.97916e-22
22.468730	5.22599e-22
22.449265	5.48505e-22
22.429799	5.75696e-22
22.410333	6.04234e-22
22.390868	6.34186e-22
22.371402	6.65623e-22
22.351936	6.98619e-22
22.332471	7.33249e-22
22.313005	7.69596e-22
22.293539	8.07745e-22
22.274074	8.47784e-22
22.254608	8.89808e-22
22.235142	9.33914e-22
22.215677	9.80207e-22
22.196211	1.02879e-21
22.176745	1.07979e-21
22.157280	1.13331e-21
22.137814	1.18949e-21
22.118348	1.24844e-21
22.098883	1.31032e-21
22.079417	1.37527e-21
22.059951	1.44344e-21
22.040486	1.51498e-21
22.021020	1.59007e-21
22.001554	1.66888e-21
21.982089	1.7516e-21
21.962623	1.83842e-21
21.943157	1.92954e-21
21.923692	2.02517e-21
21.904226	2.12554e-21
21.884760	2.23089e-21
21.865295	2.34146e-21
21.845829	2.45751e-21
21.826363	2.5793e-21
21.806898	2.70714e-21
21.787432	2.8413e-21
21.767966	2.98212e-21
21.748501	3.12991e-21
21.729035	3.28503e-21
21.709569	3.44784e-21
21.690104	3.61871e-21
21.670638	3.79805e-21
21.651172	3.98627e-21
21.631707	4.18382e-21
21.612241	4.39116e-21
21.592775	4.60878e-21
21.573310	4.83718e-21
21.553844	5.07689e-21
21.534378	5.32848e-21
21.514913	5.59254e-21
21.495447	5.86968e-21
21.475981	6.16055e-21
21.456516	6.46584e-21
21.437050	6.78625e-21
21.417584	7.12253e-21
21.398119	7.47548e-21
21.378653	7.84592e-21
21.359187	8.23471e-21
21.339722	8.64276e-21
21.320256	9.07103e-21
21.300790	9.52051e-21
21.281325	9.99227e-21
21.261859	1.04874e-20
21.242393	1.10071e-20
21.222928	1.15525e-20
21.203462	1.21249e-20
21.183996	1.27257e-20
21.164531	1.33562e-20
21.145065	1.4018e-20
21.125599	1.47126e-20
21.106134	1.54416e-20
21.086668	1.62067e-20
21.067202	1.70096e-20
21.047737	1.78524e-20
21.028271	1.8737e-20
21.008805	1.96653e-20
20.989340	2.06396e-20
20.969874	2.16622e-20
20.950408	2.27355e-20
20.930943	2.38619e-20
20.911477	2.50441e-20
20.892011	2.62849e-20
20.872546	2.75872e-20
20.853080	2.89539e-20
20.833614	3.03884e-20
20.814149	3.18939e-20
20.794683	3.3474e-20
20.775217	3.51324e-20
20.755752	3.68729e-20
20.736286	3.86996e-20
20.716820	4.06168e-20
20.697355	4.26289e-20
20.677889	4.47407e-20
20.658423	4.69572e-20
20.638958	4.92834e-20
20.619492	5.17248e-20
20.600026	5.42871e-20
20.580561	5.69764e-20
20.561095	5.97988e-20
20.541629	6.27611e-20
20.522164	6.58701e-20
20.502698	6.9133e-20
20.483232	7.25575e-20
20.463767	7.61517e-20
20.444301	7.99239e-20
20.424835	8.38828e-20
20.405370	8.80379e-20
20.385904	9.23987e-20
20.366438	9.69755e-20
20.346973	1.01779e-19
20.327507	1.0682e-19
20.308041	1.12111e-19
20.288576	1.17664e-19
20.269110	1.23492e-19
20.249644	1.29609e-19
20.230179	1.36029e-19
20.210713	1.42766e-19
20.191247	1.49837e-19
20.171782	1.57259e-19
20.152316	1.65047e-19
20.132850	1.73222e-19
20.113385	1.81801e-19
20.093919	1.90805e-19
20.074453	2.00255e-19
20.054988	2.10173e-19
20.035522	2.20582e-19
20.016056	2.31507e-19
19.996591	2.42972e-19
19.977125	2.55005e-19
19.957659	2.67634e-19
19.938194	2.80888e-19
19.918728	2.94799e-19
19.899262	3.09398e-19
19.879797	3.2472e-19
19.860331	3.40801e-19
19.840866	3.57678e-19
19.821400	3.75391e-19
19.801934	3.9398e-19
19.782469	4.1349e-19
19.763003	4.33966e-19
19.743537	4.55456e-19
19.724072	4.7801e-19
19.704606	5.0168e-19
19.685140	5.26522e-19
19.665675	5.52594e-19
19.646209	5.79957e-19
19.626743	6.08675e-19
19.607278	6.38814e-19
19.587812	6.70445e-19
19.568346	7.03643e-19
19.548881	7.38483e-19
19.529415	7.75049e-19
19.509949	8.13425e-19
19.490484	8.537e-19
19.471018	8.95969e-19
19.451552	9.40331e-19
19.432087	9.86889e-19
19.412621	1.03575e-18
19.393155	1.08703e-18
19.373690	1.14085e-18
19.354224	1.19734e-18
19.334758	1.25661e-18
19.315293	1.31883e-18
19.295827	1.38412e-18
19.276361	1.45265e-18
19.256896	1.52457e-18
19.237430	1.60004e-18
19.217964	1.67925e-18
19.198499	1.76239e-18
19.179033	1.84964e-18
19.159567	1.9412e-18
19.140102	2.0373e-18
19.120636	2.13816e-18
19.101170	2.24401e-18
19.081705	2.35509e-18
19.062239	2.47167e-18
19.042773	2.59403e-18
19.023308	2.72244e-18
19.003842	2.8572e-18
18.984376	2.99864e-18
18.964911	3.14707e-18
18.945445	3.30285e-18
18.925979	3.46634e-18
18.906514	3.63792e-18
18.887048	3.81799e-18
18.867582	4.00697e-18
18.848117	4.2053e-18
18.828651	4.41345e-18
18.809185	4.6319e-18
18.789720	4.86116e-18
18.770254	5.10177e-18
18.750788	5.35428e-18
18.731323	5.61928e-18
18.711857	5.8974e-18
18.692391	6.18928e-18
18.672926	6.49561e-18
18.653460	6.81709e-18
18.633994	7.15448e-18
18.614529	7.50856e-18
18.595063	7.88016e-18
18.575597	8.27015e-18
18.556132	8.67944e-18
18.536666	9.10898e-18
18.517200	9.55977e-18
18.497735	1.00329e-17
18.478269	1.05294e-17
18.458803	1.10504e-17
18.439338	1.15973e-17
18.419872	1.21712e-17
18.400406	1.27735e-17
18.380941	1.34055e-17
18.361475	1.40689e-17
18.342009	1.47651e-17
18.322544	1.54957e-17
18.303078	1.62625e-17
18.283612	1.70672e-17
18.264147	1.79117e-17
18.244681	1.8798e-17
18.225215	1.97281e-17
18.205750	2.07042e-17
18.186284	2.17287e-17
18.166818	2.28038e-17
18.147353	2.3932e-17
18.127887	2.51161e-17
18.108421	2.63588e-17
18.088956	2.76629e-17
18.069490	2.90316e-17
18.050024	3.04679e-17
18.030559	3.19753e-17
18.011093	3.35572e-17
17.991627	3.52174e-17
17.972162	3.69597e-17
17.952696	3.87882e-17
17.933230	4.07071e-17
17.913765	4.2721e-17
17.894299	4.48344e-17
17.874833	4.70523e-17
17.855368	4.938e-17
17.835902	5.18227e-17
17.816436	5.43863e-17
17.796971	5.70767e-17
17.777505	5.99001e-17
17.758039	6.28631e-17
17.738574	6.59727e-17
17.719108	6.9236e-17
17.699642	7.26607e-17
17.680177	7.62548e-17
17.660711	8.00266e-17
17.641245	8.39849e-17
17.621780	8.8139e-17
17.602314	9.24985e-17
17.582848	9.70735e-17
17.563383	1.01875e-16
17.543917	1.06913e-16
17.524451	1.12201e-16
17.504986	1.17751e-16
17.485520	1.23574e-16
17.466054	1.29686e-16
17.446589	1.361e-16
17.427123	1.42831e-16
17.407657	1.49894e-16
17.388192	1.57307e-16
17.368726	1.65087e-16
17.349260	1.73251e-16
17.329795	1.81818e-16
17.310329	1.9081e-16
17.290863	2.00245e-16
17.271398	2.10148e-16
17.251932	2.20539e-16
17.232466	2.31445e-16
17.213001	2.4289e-16
17.193535	2.549e-16
17.174069	2.67504e-16
17.154604	2.80731e-16
17.135138	2.94612e-16
17.115672	3.0918e-16
17.096207	3.24467e-16
17.076741	3.4051e-16
17.057275	3.57346e-16
17.037810	3.75014e-16
17.018344	3.93555e-16
16.998878	4.13013e-16
16.979413	4.33433e-16
16.959947	4.54862e-16
16.940481	4.7735e-16
16.921016	5.00949e-16
16.901550	5.25715e-16
16.882084	5.51705e-16
16.862619	5.78979e-16
16.843153	6.07602e-16
16.823687	6.37638e-16
16.804222	6.6916e-16
16.784756	7.02239e-16
16.765290	7.36952e-16
16.745825	7.73381e-16
16.726359	8.11611e-16
16.706893	8.51729e-16
16.687428	8.93831e-16
16.667962	9.38012e-16
16.648496	9.84377e-16
16.629031	1.03303e-15
16.609565	1.08409e-15
16.590099	1.13768e-15
16.570634	1.19391e-15
16.551168	1.25291e-15
16.531702	1.31484e-15
16.512237	1.37982e-15
16.492771	1.44802e-15
16.473305	1.51958e-15
16.453840	1.59468e-15
16.434374	1.67349e-15
16.414908	1.75619e-15
16.395443	1.84298e-15
16.375977	1.93406e-15
16.356511	2.02964e-15
16.337046	2.12994e-15
16.317580	2.23519e-15
16.298114	2.34564e-15
16.278649	2.46155e-15
16.259183	2.58318e-15
16.239717	2.71083e-15
16.220252	2.84477e-15
16.200786	2.98534e-15
16.181320	3.13284e-15
16.161855	3.28764e-15
16.142389	3.45008e-15
16.122923	3.62054e-15
16.103458	3.79942e-15
16.083992	3.98714e-15
16.064526	4.18412e-15
16.045061	4.39084e-15
16.025595	4.60777e-15
16.006129	4.8354e-15
15.986664	5.07429e-15
15.967198	5.32496e-15
15.947732	5.58802e-15
15.928267	5.86407e-15
15.908801	6.15375e-15
15.889335	6.45774e-15
15.869870	6.77673e-15
15.850404	7.11148e-15
15.830938	7.46276e-15
15.811473	7.83138e-15
15.792007	8.21821e-15
15.772541	8.62414e-15
15.753076	9.0501e-15
15.733610	9.4971e-15
15.714144	9.96617e-15
15.694679	1.04584e-14
15.675213	1.09749e-14
15.655747	1.1517e-14
15.636282	1.20858e-14
15.616816	1.26826e-14
15.597350	1.3309e-14
15.577885	1.39662e-14
15.558419	1.46559e-14
15.538953	1.53797e-14
15.519488	1.61392e-14
15.500022	1.69361e-14
15.480556	1.77725e-14
15.461091	1.86501e-14
15.441625	1.9571e-14
15.422159	2.05373e-14
15.402694	2.15514e-14
15.383228	2.26155e-14
15.363762	2.37322e-14
15.344297	2.49039e-14
15.324831	2.61335e-14
15.305365	2.74238e-14
15.285900	2.87777e-14
15.266434	3.01985e-14
15.246968	3.16893e-14
15.227503	3.32538e-14
15.208037	3.48955e-14
15.188571	3.66181e-14
15.169106	3.84258e-14
15.149640	4.03227e-14
15.130174	4.23131e-14
15.110709	4.44018e-14
15.091243	4.65936e-14
15.071777	4.88935e-14
15.052312	5.13068e-14
15.032846	5.38393e-14
15.013380	5.64967e-14
14.993915	5.92852e-14
14.974449	6.22113e-14
14.954983	6.52817e-14
14.935518	6.85036e-14
14.916052	7.18844e-14
14.896586	7.54321e-14
14.877121	7.91547e-14
14.857655	8.3061e-14
14.838189	8.71599e-14
14.818724	9.14611e-14
14.799258	9.59744e-14
14.779792	1.0071e-13
14.760327	1.0568e-13
14.740861	1.10894e-13
14.721395	1.16366e-13
14.701930	1.22108e-13
14.682464	1.28133e-13
14.662998	1.34455e-13
14.643533	1.41089e-13
14.624067	1.4805e-13
14.604601	1.55354e-13
14.585136	1.63018e-13
14.565670	1.71061e-13
14.546204	1.795e-13
14.526739	1.88355e-13
14.507273	1.97646e-13
14.487807	2.07396e-13
14.468342	2.17627e-13
14.448876	2.28362e-13
14.429410	2.39626e-13
14.409945	2.51446e-13
14.390479	2.63848e-13
14.371013	2.76862e-13
14.351548	2.90517e-13
14.332082	3.04846e-13
14.312616	3.19881e-13
14.293151	3.35657e-13
14.273685	3.52211e-13
14.254219	3.6958e-13
14.234754	3.87806e-13
14.215288	4.06931e-13
14.195822	4.26997e-13
14.176357	4.48053e-13
14.156891	4.70147e-13
14.137425	4.9333e-13
14.117960	5.17655e-13
14.098494	5.43179e-13
14.079028	5.69961e-13
14.059563	5.98062e-13
14.040097	6.27549e-13
14.020631	6.58488e-13
14.001166	6.90953e-13
13.981700	7.25016e-13
13.962234	7.60759e-13
13.942769	7.98262e-13
13.923303	8.37613e-13
13.903837	8.78903e-13
13.884372	9.22227e-13
13.864906	9.67686e-13
13.845440	1.01538e-12
13.825975	1.06543e-12
13.806509	1.11795e-12
13.787043	1.17305e-12
13.767578	1.23086e-12
13.748112	1.29152e-12
13.728646	1.35517e-12
13.709181	1.42196e-12
13.689715	1.49203e-12
13.670249	1.56556e-12
13.650784	1.64271e-12
13.631318	1.72366e-12
13.611852	1.80859e-12
13.592387	1.89771e-12
13.572921	1.99121e-12
13.553455	2.08932e-12
13.533990	2.19226e-12
13.514524	2.30027e-12
13.495058	2.4136e-12
13.475593	2.53251e-12
13.456127	2.65727e-12
13.436661	2.78818e-12
13.417196	2.92553e-12
13.397730	3.06964e-12
13.378264	3.22085e-12
13.358799	3.3795e-12
13.339333	3.54596e-12
13.319867	3.72062e-12
13.300402	3.90387e-12
13.280936	4.09614e-12
13.261470	4.29788e-12
13.242005	4.50954e-12
13.222539	4.73163e-12
13.203074	4.96464e-12
13.183608	5.20912e-12
13.164142	5.46563e-12
13.144677	5.73477e-12
13.125211	6.01715e-12
13.105745	6.31343e-12
13.086280	6.62428e-12
13.066814	6.95043e-12
13.047348	7.29263e-12
13.027883	7.65166e-12
13.008417	8.02836e-12
12.988951	8.42359e-12
12.969486	8.83827e-12
12.950020	9.27334e-12
12.930554	9.72982e-12
12.911089	1.02088e-11
12.891623	1.07112e-11
12.872157	1.12384e-11
12.852692	1.17916e-11
12.833226	1.23719e-11
12.813760	1.29808e-11
12.794295	1.36196e-11
12.774829	1.42899e-11
12.755363	1.49931e-11
12.735898	1.57309e-11
12.716432	1.6505e-11
12.696966	1.73171e-11
12.677501	1.81691e-11
12.658035	1.90631e-11
12.638569	2.0001e-11
12.619104	2.0985e-11
12.599638	2.20174e-11
12.580172	2.31006e-11
12.560707	2.4237e-11
12.541241	2.54292e-11
12.521775	2.66801e-11
12.502310	2.79924e-11
12.482844	2.93693e-11
12.463378	3.08138e-11
12.443913	3.23293e-11
12.424447	3.39193e-11
12.404981	3.55874e-11
12.385516	3.73375e-11
12.366050	3.91735e-11
12.346584	4.10998e-11
12.327119	4.31208e-11
12.307653	4.5241e-11
12.288187	4.74655e-11
12.268722	4.97991e-11
12.249256	5.22475e-11
12.229790	5.48161e-11
12.210325	5.75109e-11
12.190859	6.0338e-11
12.171393	6.3304e-11
12.151928	6.64157e-11
12.132462	6.96802e-11
12.112996	7.31051e-11
12.093531	7.66981e-11
12.074065	8.04676e-11
12.054599	8.44221e-11
12.035134	8.85709e-11
12.015668	9.29233e-11
11.996202	9.74895e-11
11.976737	1.0228e-10
11.957271	1.07305e-10
11.937805	1.12577e-10
11.918340	1.18108e-10
11.898874	1.23911e-10
11.879408	1.29998e-10
11.859943	1.36384e-10
11.840477	1.43084e-10
11.821011	1.50112e-10
11.801546	1.57485e-10
11.782080	1.6522e-10
11.762614	1.73335e-10
11.743149	1.81847e-10
11.723683	1.90778e-10
11.704217	2.00146e-10
11.684752	2.09974e-10
11.665286	2.20285e-10
11.645820	2.31101e-10
11.626355	2.42447e-10
11.606889	2.5435e-10
11.587423	2.66837e-10
11.567958	2.79937e-10
11.548492	2.93678e-10
11.529026	3.08094e-10
11.509561	3.23216e-10
11.490095	3.3908e-10
11.470629	3.55722e-10
11.451164	3.7318e-10
11.431698	3.91494e-10
11.412232	4.10705e-10
11.392767	4.30858e-10
11.373301	4.51999e-10
11.353835	4.74176e-10
11.334370	4.9744e-10
11.314904	5.21845e-10
11.295438	5.47445e-10
11.275973	5.743e-10
11.256507	6.0247e-10
11.237041	6.32021e-10
11.217576	6.6302e-10
11.198110	6.95537e-10
11.178644	7.29648e-10
11.159179	7.65429e-10
11.139713	8.02963e-10
11.120247	8.42336e-10
11.100782	8.83636e-10
11.081316	9.2696e-10
11.061850	9.72404e-10
11.042385	1.02007e-09
11.022919	1.07008e-09
11.003453	1.12253e-09
10.983988	1.17755e-09
10.964522	1.23527e-09
10.945056	1.29581e-09
10.925591	1.35931e-09
10.906125	1.42592e-09
10.886659	1.49579e-09
10.867194	1.56908e-09
10.847728	1.64596e-09
10.828262	1.72659e-09
10.808797	1.81118e-09
10.789331	1.8999e-09
10.769865	1.99296e-09
10.750400	2.09058e-09
10.730934	2.19297e-09
10.711468	2.30036e-09
10.692003	2.41301e-09
10.672537	2.53117e-09
10.653071	2.65511e-09
10.633606	2.78511e-09
10.614140	2.92146e-09
10.594674	3.06448e-09
10.575209	3.21449e-09
10.555743	3.37184e-09
10.536277	3.53687e-09
10.516812	3.70997e-09
10.497346	3.89153e-09
10.477880	4.08196e-09
10.458415	4.2817e-09
10.438949	4.4912e-09
10.419483	4.71093e-09
10.400018	4.94139e-09
10.380552	5.18312e-09
10.361086	5.43665e-09
10.341621	5.70256e-09
10.322155	5.98146e-09
10.302689	6.27397e-09
10.283224	6.58077e-09
10.263758	6.90255e-09
10.244292	7.24004e-09
10.224827	7.594e-09
10.205361	7.96523e-09
10.185895	8.35459e-09
10.166430	8.76295e-09
10.146964	9.19123e-09
10.127498	9.64041e-09
10.108033	1.01115e-08
10.088567	1.06056e-08
10.069101	1.11238e-08
10.049636	1.16672e-08
10.030170	1.22372e-08
10.010704	1.28349e-08
9.991239	1.34618e-08
9.971773	1.41193e-08
9.952307	1.48088e-08
9.932842	1.55319e-08
9.913376	1.62902e-08
9.893910	1.70856e-08
9.874445	1.79197e-08
9.854979	1.87944e-08
9.835513	1.97117e-08
9.816048	2.06737e-08
9.796582	2.16826e-08
9.777116	2.27407e-08
9.757651	2.38502e-08
9.738185	2.50138e-08
9.718719	2.6234e-08
9.699254	2.75137e-08
9.679788	2.88556e-08
9.660322	3.02629e-08
9.640857	3.17386e-08
9.621391	3.32862e-08
9.601925	3.4909e-08
9.582460	3.66108e-08
9.562994	3.83954e-08
9.543528	4.02668e-08
9.524063	4.22292e-08
9.504597	4.42871e-08
9.485131	4.64449e-08
9.465666	4.87077e-08
9.446200	5.10805e-08
9.426734	5.35686e-08
9.407269	5.61777e-08
9.387803	5.89135e-08
9.368337	6.17822e-08
9.348872	6.47903e-08
9.329406	6.79444e-08
9.309940	7.12518e-08
9.290475	7.47198e-08
9.271009	7.83561e-08
9.251543	8.2169e-08
9.232078	8.61669e-08
9.212612	9.03589e-08
9.193146	9.47543e-08
9.173681	9.93629e-08
9.154215	1.04195e-07
9.134749	1.09262e-07
9.115284	1.14574e-07
9.095818	1.20144e-07
9.076352	1.25984e-07
9.056887	1.32107e-07
9.037421	1.38527e-07
9.017955	1.45257e-07
8.998490	1.52314e-07
8.979024	1.59713e-07
8.959558	1.6747e-07
8.940093	1.75603e-07
8.920627	1.8413e-07
8.901161	1.93069e-07
8.881696	2.02441e-07
8.862230	2.12267e-07
8.842764	2.22568e-07
8.823299	2.33368e-07
8.803833	2.44689e-07
8.784367	2.56559e-07
8.764902	2.69002e-07
8.745436	2.82047e-07
8.725970	2.95722e-07
8.706505	3.10058e-07
8.687039	3.25087e-07
8.667573	3.40841e-07
8.648108	3.57357e-07
8.628642	3.7467e-07
8.609176	3.92819e-07
8.589711	4.11843e-07
8.570245	4.31786e-07
8.550779	4.52691e-07
8.531314	4.74605e-07
8.511848	4.97575e-07
8.492382	5.21653e-07
8.472917	5.46891e-07
8.453451	5.73346e-07
8.433985	6.01075e-07
8.414520	6.3014e-07
8.395054	6.60605e-07
8.375588	6.92537e-07
8.356123	7.26006e-07
8.336657	7.61085e-07
8.317191	7.97853e-07
8.297726	8.36389e-07
8.278260	8.76778e-07
8.258794	9.19109e-07
8.239329	9.63475e-07
8.219863	1.00997e-06
8.200397	1.0587e-06
8.180932	1.10978e-06
8.161466	1.1633e-06
8.142000	1.21939e-06
8.122535	1.27818e-06
8.103069	1.33978e-06
8.083603	1.40434e-06
8.064138	1.47199e-06
8.044672	1.54289e-06
8.025206	1.61718e-06
8.005741	1.69504e-06
7.986275	1.77662e-06
7.966809	1.8621e-06
7.947344	1.95168e-06
7.927878	2.04554e-06
7.908412	2.14389e-06
7.888947	2.24694e-06
7.869481	2.35492e-06
7.850015	2.46805e-06
7.830550	2.58659e-06
7.811084	2.71078e-06
7.791618	2.8409e-06
7.772153	2.97723e-06
7.752687	3.12006e-06
7.733221	3.2697e-06
7.713756	3.42646e-06
7.694290	3.5907e-06
7.674824	3.76275e-06
7.655359	3.94298e-06
7.635893	4.13179e-06
7.616427	4.32958e-06
7.596962	4.53677e-06
7.577496	4.75379e-06
7.558030	4.98113e-06
7.538565	5.21925e-06
7.519099	5.46866e-06
7.499633	5.7299e-06
7.480168	6.00352e-06
7.460702	6.2901e-06
7.441236	6.59025e-06
7.421771	6.90459e-06
7.402305	7.2338e-06
7.382839	7.57857e-06
7.363374	7.93962e-06
7.343908	8.31772e-06
7.324442	8.71366e-06
7.304977	9.12826e-06
7.285511	9.5624e-06
7.266045	1.0017e-05
7.246580	1.0493e-05
7.227114	1.09913e-05
7.207648	1.15131e-05
7.188183	1.20594e-05
7.168717	1.26313e-05
7.149251	1.32301e-05
7.129786	1.38569e-05
7.110320	1.45131e-05
7.090854	1.52e-05
7.071389	1.59189e-05
7.051923	1.66715e-05
7.032457	1.74592e-05
7.012992	1.82837e-05
6.993526	1.91465e-05
6.974060	2.00495e-05
6.954595	2.09946e-05
6.935129	2.19835e-05
6.915663	2.30183e-05
6.896198	2.41012e-05
6.876732	2.52341e-05
6.857266	2.64196e-05
6.837801	2.76598e-05
6.818335	2.89573e-05
6.798869	3.03146e-05
6.779404	3.17344e-05
6.759938	3.32195e-05
6.740472	3.47729e-05
6.721007	3.63976e-05
6.701541	3.80967e-05
6.682075	3.98735e-05
6.662610	4.17315e-05
6.643144	4.36743e-05
6.623678	4.57056e-05
6.604213	4.78292e-05
6.584747	5.00493e-05
6.565282	5.23699e-05
6.545816	5.47956e-05
6.526350	5.73307e-05
6.506885	5.99801e-05
6.487419	6.27486e-05
6.467953	6.56413e-05
6.448488	6.86636e-05
6.429022	7.18209e-05
6.409556	7.51188e-05
6.390091	7.85634e-05
6.370625	8.21606e-05
6.351159	8.59169e-05
6.331694	8.98388e-05
6.312228	9.3933e-05
6.292762	9.82066e-05
6.273297	0.000102667
6.253831	0.000107321
6.234365	0.000112177
6.214900	0.000117243
6.195434	0.000122526
6.175968	0.000128035
6.156503	0.00013378
6.137037	0.000139767
6.117571	0.000146007
6.098106	0.000152509
6.078640	0.000159282
6.059174	0.000166335
6.039709	0.000173678
6.020243	0.00018132
6.000777	0.000189272
5.981312	0.000197543
5.961846	0.000206142
5.942380	0.000215078
5.922915	0.000224362
5.903449	0.000234002
5.883983	0.000244006
5.864518	0.000254382
5.845052	0.000265137
5.825586	0.000276277
5.806121	0.000287806
5.786655	0.000299728
5.767189	0.000312043
5.747724	0.00032475
5.728258	0.000337843
5.708792	0.000351314
5.689327	0.000365147
5.669861	0.00037932
5.650395	0.000393804
5.630930	0.000408554
5.611464	0.00042351
5.591998	0.000438586
5.572533	0.000453658
5.553067	0.000468542
5.533601	0.000482931
5.514136	0.000496243
&
```
