## Supplementary material for "All-at-once RNA folding with 3D motif prediction framed by evolutionary information": RF01711_Lnt.cacofold.helixcov

```
# RMs = 1 L = 76

# RM_HELIX NESTED 1-6 37-42, nbp = 6 nbp_cov = 0
# pvals: 0.550466,0.550466,0.550466,0.550466,0.180258,0.693445
# aggregated NONE
NESTED  <<<<<<__________________>>>>>>::::::::::::::::::::::::::::::::::
        ::::::::::::::::::::::::::::::::::::::::::::::::::::::::::::::::
```
