## Supplementary material for "All-at-once RNA folding with 3D motif prediction framed by evolutionary information": RF01711_Lnt.cacofold.power

```
# Power analysis of CaCoFold structure 
#
# Powertype = SINGLE SUBSTITUTIONS
# covary  left_pos      right_pos    substitutions      power
#----------------------------------------------------------------
          1		42		0		0.00
          2		41		0		0.00
          3		40		1		0.00
          4		39		0		0.00
          5		38		4		0.07
          6		37		3		0.02
#
# BPAIRS 6
# avg substitutions per BP  1.3
# BPAIRS expected to covary 0.1 +/- 0.3
# BPAIRS observed to covary 0
#
```
