## Supplementary material for "All-at-once RNA folding with 3D motif prediction framed by evolutionary information": RF01711_Lnt.surv

```
0.036468	0.166667
-0.029999	0.833333
-0.362332	1
&
9.308569	0.000497512
7.846302	0.000995025
7.813069	0.00149254
7.447502	0.00199005
6.516969	0.00248756
5.918769	0.00348259
5.553202	0.0039801
5.387035	0.00447761
5.353802	0.00497512
5.187635	0.00547264
5.121169	0.00597015
4.822069	0.00646766
4.655902	0.00696517
4.622668	0.0079602
4.489735	0.00845771
4.390035	0.00895522
4.356802	0.00945274
4.290335	0.0104478
4.124168	0.0109453
3.991235	0.0119403
3.924768	0.0129353
3.825068	0.0134328
3.791835	0.0149254
3.625668	0.0154229
3.525968	0.0159204
3.359802	0.0164179
3.326568	0.0169154
3.260102	0.0174129
3.193635	0.0179104
3.127168	0.018408
3.027468	0.019403
2.961002	0.020398
2.794835	0.0208955
2.728368	0.021393
2.695135	0.0218905
2.661902	0.0233831
2.628668	0.0238806
2.562202	0.0248756
2.528968	0.0268657
2.462502	0.0283582
2.429268	0.0298507
2.396035	0.0303483
2.362802	0.0323383
2.296335	0.0333333
2.263102	0.0338308
2.196635	0.0343284
2.130168	0.0348259
2.096935	0.0358209
2.063702	0.0373134
1.997235	0.038806
1.964001	0.0393035
1.930768	0.040796
1.897535	0.0422886
1.864301	0.0432836
1.797835	0.0467662
1.764601	0.0482587
1.731368	0.0497512
1.664901	0.0527363
1.631668	0.0532338
1.598435	0.0577114
1.565201	0.058209
1.531968	0.0597015
1.498735	0.0616915
1.465501	0.0621891
1.432268	0.0631841
1.399035	0.0641791
1.365801	0.0651741
1.299335	0.0676617
1.266101	0.0686567
1.232868	0.0691542
1.166401	0.0701493
1.133168	0.0711443
1.099935	0.0716418
1.066701	0.0721393
1.033468	0.0736318
1.000235	0.0746269
0.967001	0.0776119
0.933768	0.079602
0.900535	0.081592
0.867301	0.0820896
0.834068	0.0830846
0.800835	0.0850746
0.767601	0.0865672
0.734368	0.0875622
0.701135	0.0885572
0.667901	0.0895522
0.634668	0.0915423
0.601435	0.0930348
0.568201	0.0935323
0.534968	0.0960199
0.501735	0.09801
0.468501	0.1
0.435268	0.100995
0.402035	0.10199
0.368801	0.102985
0.335568	0.104478
0.302335	0.106468
0.269101	0.10995
0.235868	0.112438
0.202635	0.114428
0.136168	0.11592
0.102935	0.116915
0.069701	0.11791
0.036468	0.121393
0.003235	0.136816
-0.029999	0.776617
-0.063232	0.782587
-0.096465	0.78607
-0.129699	0.789055
-0.162932	0.793532
-0.196165	0.798507
-0.229399	0.80398
-0.262632	0.813433
-0.295865	0.820398
-0.329099	0.826368
-0.362332	0.830348
-0.395565	0.833333
-0.428799	0.841791
-0.462032	0.848259
-0.495265	0.852736
-0.528499	0.856219
-0.561732	0.861194
-0.594965	0.867164
-0.628199	0.869652
-0.661432	0.875622
-0.694666	0.879602
-0.727899	0.881095
-0.761132	0.885572
-0.794366	0.889055
-0.827599	0.897015
-0.860832	0.90398
-0.894066	0.909453
-0.927299	0.91393
-0.960532	0.919403
-0.993766	0.921891
-1.026999	0.925871
-1.060232	0.928358
-1.093466	0.930846
-1.126699	0.935323
-1.159932	0.939303
-1.193166	0.939801
-1.226399	0.942289
-1.292866	0.943284
-1.326099	0.947264
-1.359332	0.948756
-1.392566	0.950249
-1.425799	0.950746
-1.459032	0.952239
-1.492266	0.955224
-1.525499	0.958706
-1.558732	0.961692
-1.591966	0.964677
-1.625199	0.965672
-1.691666	0.968657
-1.724899	0.970647
-1.758132	0.972139
-1.791366	0.973632
-1.824599	0.975622
-1.857832	0.976617
-1.891066	0.977612
-1.924299	0.9801
-1.957532	0.981592
-1.990766	0.983085
-2.023999	0.98408
-2.057232	0.985572
-2.090466	0.986567
-2.123699	0.987065
-2.156932	0.988557
-2.190166	0.991045
-2.256632	0.99204
-2.289866	0.992537
-2.323099	0.993035
-2.356332	0.993532
-2.422799	0.99403
-2.456032	0.994527
-2.555732	0.995522
-2.655432	0.996517
-2.788366	0.997015
-2.821599	0.997512
-2.921299	0.99801
-2.954532	0.998507
-3.220399	0.999005
-3.253632	0.999502
-3.320099	1
&
11.136403	2.48016e-06
11.103169	4.96032e-06
11.036703	7.44048e-06
10.737603	9.92063e-06
10.538203	1.24008e-05
10.504969	1.4881e-05
10.405269	1.73611e-05
10.372036	2.23214e-05
10.205869	2.48016e-05
10.172636	2.72817e-05
10.106169	2.97619e-05
10.072936	3.22421e-05
10.039703	3.47222e-05
10.006469	3.72024e-05
9.973236	4.46429e-05
9.940002	4.7123e-05
9.906769	5.45635e-05
9.873536	5.95238e-05
9.840302	6.94444e-05
9.807069	7.19246e-05
9.740602	7.68849e-05
9.707369	8.68056e-05
9.674136	8.92857e-05
9.607669	9.67262e-05
9.574436	9.92063e-05
9.541202	0.000104167
9.507969	0.000111607
9.474736	0.000116567
9.441502	0.000124008
9.408269	0.000131448
9.375036	0.000143849
9.341802	0.00015625
9.308569	0.000168651
9.275336	0.000181052
9.242102	0.000188492
9.208869	0.000195933
9.175636	0.000205853
9.142402	0.000210813
9.109169	0.000223214
9.075936	0.000243056
9.042702	0.000248016
9.009469	0.000260417
8.976236	0.000280258
8.943002	0.000285218
8.909769	0.000300099
8.876536	0.0003125
8.843302	0.000324901
8.810069	0.000334821
8.776836	0.000344742
8.743602	0.000364583
8.710369	0.000367063
8.677136	0.000384425
8.643902	0.000399306
8.610669	0.000409226
8.577436	0.000431548
8.544202	0.00046875
8.510969	0.000496032
8.477736	0.000518353
8.444502	0.000538194
8.411269	0.000555556
8.378036	0.000567956
8.344802	0.000592758
8.311569	0.00062004
8.278336	0.000654762
8.245102	0.000682044
8.211869	0.000699405
8.178636	0.000731647
8.145402	0.000766369
8.112169	0.00078869
8.078936	0.000811012
8.045702	0.000845734
8.012469	0.000882937
7.979236	0.000922619
7.946002	0.00093502
7.912769	0.000977183
7.879536	0.00100694
7.846302	0.00103919
7.813069	0.00109127
7.779836	0.00113591
7.746602	0.00118304
7.713369	0.00124256
7.680136	0.00130704
7.646902	0.00136161
7.613669	0.00143601
7.580436	0.0015005
7.547202	0.00154514
7.513969	0.00160962
7.480736	0.00165923
7.447502	0.00169891
7.414269	0.00175843
7.381036	0.00180556
7.347802	0.00185516
7.314569	0.00193948
7.281335	0.00201141
7.248102	0.00208333
7.214869	0.00212054
7.181635	0.00217262
7.148402	0.0022619
7.115169	0.00234871
7.081935	0.00239583
7.048702	0.00244792
7.015469	0.00250496
6.982235	0.00256696
6.949002	0.00261409
6.915769	0.00266865
6.882535	0.00272817
6.849302	0.00281746
6.816069	0.0028745
6.782835	0.00294147
6.749602	0.00301587
6.716369	0.00308284
6.683135	0.00316716
6.649902	0.00326637
6.616669	0.00335565
6.583435	0.00343006
6.550202	0.00352431
6.516969	0.00361855
6.483735	0.00372768
6.450502	0.00384177
6.417269	0.00394841
6.384035	0.00406498
6.350802	0.00421379
6.317569	0.00442212
6.284335	0.00470238
6.251102	0.00487103
6.217869	0.00515625
6.184635	0.00551339
6.151402	0.00574653
6.118169	0.00599702
6.084935	0.00620536
6.051702	0.00645337
6.018469	0.00670883
5.985235	0.00692212
5.952002	0.00717262
5.918769	0.0074504
5.885535	0.00774058
5.852302	0.00800843
5.819069	0.00833829
5.785835	0.00873264
5.752602	0.00905506
5.719369	0.0093874
5.686135	0.00978423
5.652902	0.0101414
5.619669	0.0104836
5.586435	0.0107961
5.553202	0.0111334
5.519969	0.0115774
5.486735	0.011994
5.453502	0.0123462
5.420269	0.0127108
5.387035	0.013182
5.353802	0.0135665
5.320569	0.0139757
5.287335	0.0144444
5.254102	0.0148338
5.220869	0.0151984
5.187635	0.0156672
5.154402	0.0160938
5.121169	0.0165675
5.087935	0.0170064
5.054702	0.0174578
5.021469	0.0179687
4.988235	0.018435
4.955002	0.0188244
4.921769	0.0192634
4.888535	0.0197644
4.855302	0.0202455
4.822069	0.0208259
4.788835	0.0213616
4.755602	0.0219097
4.722369	0.0223537
4.689135	0.0228224
4.655902	0.0233259
4.622668	0.0238765
4.589435	0.024442
4.556202	0.0249678
4.522968	0.025506
4.489735	0.0260243
4.456502	0.0265055
4.423268	0.027066
4.390035	0.0275124
4.356802	0.0280928
4.323568	0.0286359
4.290335	0.029189
4.257102	0.0296255
4.223868	0.0300694
4.190635	0.0305382
4.157402	0.0309821
4.124168	0.0314757
4.090935	0.0319172
4.057702	0.032371
4.024468	0.0328621
3.991235	0.0333631
3.958002	0.0338814
3.924768	0.0343502
3.891535	0.0349008
3.858302	0.0353522
3.825068	0.0357713
3.791835	0.0362798
3.758602	0.0367237
3.725368	0.0371329
3.692135	0.0375893
3.658902	0.0381101
3.625668	0.0385813
3.592435	0.0390427
3.559202	0.0394196
3.525968	0.0398189
3.492735	0.0402381
3.459502	0.0406424
3.426268	0.0410962
3.393035	0.0415203
3.359802	0.0420387
3.326568	0.0425124
3.293335	0.0429043
3.260102	0.0433953
3.226868	0.0438765
3.193635	0.0443651
3.160402	0.0448487
3.127168	0.0453919
3.093935	0.0458656
3.060702	0.0464583
3.027468	0.0469866
2.994235	0.047505
2.961002	0.0480208
2.927768	0.0486086
2.894535	0.0491791
2.861302	0.0497148
2.828068	0.0502679
2.794835	0.0509201
2.761602	0.0515278
2.728368	0.05219
2.695135	0.0528051
2.661902	0.05344
2.628668	0.0541319
2.595435	0.0548735
2.562202	0.0554936
2.528968	0.0562401
2.495735	0.0568924
2.462502	0.0576116
2.429268	0.0582639
2.396035	0.0589286
2.362802	0.0596354
2.329568	0.0603894
2.296335	0.0612252
2.263102	0.0619469
2.229868	0.0626984
2.196635	0.063564
2.163402	0.0643353
2.130168	0.0651662
2.096935	0.0662649
2.063702	0.0674727
2.030468	0.0687624
1.997235	0.0701042
1.964001	0.0714137
1.930768	0.072557
1.897535	0.0737971
1.864301	0.0751761
1.831068	0.0765079
1.797835	0.0778943
1.764601	0.0792932
1.731368	0.0806052
1.698135	0.0819767
1.664901	0.0834797
1.631668	0.084814
1.598435	0.0862996
1.565201	0.0879117
1.531968	0.0895362
1.498735	0.091064
1.465501	0.0925818
1.432268	0.0942411
1.399035	0.0958209
1.365801	0.0975149
1.332568	0.0991443
1.299335	0.100761
1.266101	0.102289
1.232868	0.103963
1.199635	0.105623
1.166401	0.10716
1.133168	0.108698
1.099935	0.110226
1.066701	0.111701
1.033468	0.113256
1.000235	0.11474
0.967001	0.116317
0.933768	0.117899
0.900535	0.119673
0.867301	0.121362
0.834068	0.123204
0.800835	0.124784
0.767601	0.126587
0.734368	0.128264
0.701135	0.130156
0.667901	0.132098
0.634668	0.134082
0.601435	0.136153
0.568201	0.13809
0.534968	0.139958
0.501735	0.141932
0.468501	0.144025
0.435268	0.146243
0.402035	0.148358
0.368801	0.150632
0.335568	0.153073
0.302335	0.155645
0.269101	0.158115
0.235868	0.160821
0.202635	0.16374
0.169401	0.166696
0.136168	0.169769
0.102935	0.172932
0.069701	0.176446
0.036468	0.180258
0.003235	0.186835
-0.029999	0.550466
-0.063232	0.573217
-0.096465	0.586739
-0.129699	0.599338
-0.162932	0.61278
-0.196165	0.627535
-0.229399	0.642954
-0.262632	0.657468
-0.295865	0.67088
-0.329099	0.682974
-0.362332	0.693445
-0.395565	0.703455
-0.428799	0.712937
-0.462032	0.721436
-0.495265	0.729559
-0.528499	0.737701
-0.561732	0.745759
-0.594965	0.754474
-0.628199	0.762904
-0.661432	0.771835
-0.694666	0.780697
-0.727899	0.789804
-0.761132	0.798591
-0.794366	0.807855
-0.827599	0.817212
-0.860832	0.825756
-0.894066	0.83471
-0.927299	0.843194
-0.960532	0.851034
-0.993766	0.858291
-1.026999	0.865707
-1.060232	0.872622
-1.093466	0.879023
-1.126699	0.884869
-1.159932	0.890722
-1.193166	0.8962
-1.226399	0.901193
-1.259632	0.906138
-1.292866	0.910583
-1.326099	0.915035
-1.359332	0.919387
-1.392566	0.923619
-1.425799	0.927721
-1.459032	0.931461
-1.492266	0.935114
-1.525499	0.938408
-1.558732	0.941689
-1.591966	0.944856
-1.625199	0.947815
-1.658432	0.950866
-1.691666	0.953537
-1.724899	0.956138
-1.758132	0.958686
-1.791366	0.961022
-1.824599	0.963239
-1.857832	0.96534
-1.891066	0.967334
-1.924299	0.969229
-1.957532	0.971042
-1.990766	0.972649
-2.023999	0.974226
-2.057232	0.975682
-2.090466	0.977036
-2.123699	0.978269
-2.156932	0.97942
-2.190166	0.980575
-2.223399	0.981691
-2.256632	0.98285
-2.289866	0.983765
-2.323099	0.984697
-2.356332	0.98564
-2.389566	0.986426
-2.422799	0.987242
-2.456032	0.987924
-2.489266	0.988643
-2.522499	0.989318
-2.555732	0.990005
-2.588966	0.990637
-2.622199	0.991265
-2.655432	0.991823
-2.688666	0.992349
-2.721899	0.992862
-2.755132	0.993338
-2.788366	0.99374
-2.821599	0.994172
-2.854832	0.994621
-2.888066	0.99496
-2.921299	0.99526
-2.954532	0.995593
-2.987766	0.995908
-3.020999	0.996158
-3.054232	0.996399
-3.087466	0.996654
-3.120699	0.996873
-3.153932	0.997051
-3.187166	0.997252
-3.220399	0.997428
-3.253632	0.997641
-3.286866	0.997778
-3.320099	0.997946
-3.353333	0.998137
-3.386566	0.998261
-3.419799	0.998408
-3.453033	0.998512
-3.486266	0.998638
-3.519499	0.99876
-3.552733	0.998852
-3.585966	0.998953
-3.619199	0.99902
-3.652433	0.999085
-3.685666	0.999164
-3.718899	0.999229
-3.752133	0.999283
-3.785366	0.999335
-3.818599	0.999392
-3.851833	0.999452
-3.885066	0.999494
-3.918299	0.999531
-3.951533	0.999576
-3.984766	0.999596
-4.017999	0.999628
-4.051233	0.999663
-4.084466	0.99969
-4.117699	0.99971
-4.150933	0.999727
-4.184166	0.999737
-4.217399	0.999767
-4.250633	0.999782
-4.283866	0.999809
-4.317099	0.999831
-4.350333	0.999844
-4.383566	0.999866
-4.416799	0.999878
-4.450033	0.999893
-4.483266	0.999896
-4.516499	0.999903
-4.549733	0.999908
-4.582966	0.999918
-4.616199	0.999931
-4.649433	0.999938
-4.682666	0.999945
-4.715899	0.999955
-4.749133	0.999958
-4.782366	0.999963
-4.848833	0.99997
-4.915299	0.999975
-4.948533	0.999978
-4.981766	0.999985
-5.081466	0.999988
-5.147933	0.99999
-5.181166	0.999993
-5.214399	0.999995
-5.280866	0.999998
-7.175166	1
&
32.571905	9.66822e-24
32.538672	1.03078e-23
32.505439	1.09897e-23
32.472205	1.17168e-23
32.438972	1.24919e-23
32.405739	1.33183e-23
32.372505	1.41993e-23
32.339272	1.51386e-23
32.306039	1.61401e-23
32.272805	1.72077e-23
32.239572	1.8346e-23
32.206339	1.95596e-23
32.173105	2.08534e-23
32.139872	2.22329e-23
32.106639	2.37035e-23
32.073405	2.52714e-23
32.040172	2.6943e-23
32.006939	2.87252e-23
31.973705	3.06252e-23
31.940472	3.26509e-23
31.907239	3.48105e-23
31.874005	3.7113e-23
31.840772	3.95677e-23
31.807539	4.21848e-23
31.774305	4.49749e-23
31.741072	4.79495e-23
31.707839	5.11209e-23
31.674605	5.45019e-23
31.641372	5.81066e-23
31.608139	6.19496e-23
31.574905	6.60467e-23
31.541672	7.04147e-23
31.508439	7.50716e-23
31.475205	8.00364e-23
31.441972	8.53295e-23
31.408739	9.09726e-23
31.375505	9.69888e-23
31.342272	1.03403e-22
31.309039	1.10241e-22
31.275805	1.17531e-22
31.242572	1.25303e-22
31.209338	1.33589e-22
31.176105	1.42423e-22
31.142872	1.51842e-22
31.109638	1.61882e-22
31.076405	1.72587e-22
31.043172	1.83999e-22
31.009938	1.96166e-22
30.976705	2.09137e-22
30.943472	2.22966e-22
30.910238	2.37709e-22
30.877005	2.53426e-22
30.843772	2.70183e-22
30.810538	2.88047e-22
30.777305	3.07093e-22
30.744072	3.27397e-22
30.710838	3.49044e-22
30.677605	3.72121e-22
30.644372	3.96724e-22
30.611138	4.22954e-22
30.577905	4.50917e-22
30.544672	4.80729e-22
30.511438	5.12511e-22
30.478205	5.46394e-22
30.444972	5.82517e-22
30.411738	6.21028e-22
30.378505	6.62084e-22
30.345272	7.05853e-22
30.312038	7.52516e-22
30.278805	8.02263e-22
30.245572	8.55298e-22
30.212338	9.11838e-22
30.179105	9.72115e-22
30.145872	1.03638e-21
30.112638	1.10488e-21
30.079405	1.17792e-21
30.046172	1.25578e-21
30.012938	1.33879e-21
29.979705	1.42728e-21
29.946472	1.52163e-21
29.913238	1.6222e-21
29.880005	1.72943e-21
29.846772	1.84374e-21
29.813538	1.9656e-21
29.780305	2.09552e-21
29.747072	2.23402e-21
29.713838	2.38168e-21
29.680605	2.53909e-21
29.647372	2.7069e-21
29.614138	2.8858e-21
29.580905	3.07653e-21
29.547672	3.27985e-21
29.514438	3.49661e-21
29.481205	3.7277e-21
29.447972	3.97405e-21
29.414738	4.23668e-21
29.381505	4.51666e-21
29.348272	4.81514e-21
29.315038	5.13334e-21
29.281805	5.47257e-21
29.248572	5.8342e-21
29.215338	6.21973e-21
29.182105	6.63073e-21
29.148872	7.06889e-21
29.115638	7.53598e-21
29.082405	8.03394e-21
29.049172	8.5648e-21
29.015938	9.13072e-21
28.982705	9.73403e-21
28.949472	1.03772e-20
28.916238	1.10628e-20
28.883005	1.17938e-20
28.849772	1.2573e-20
28.816538	1.34037e-20
28.783305	1.42893e-20
28.750072	1.52334e-20
28.716838	1.62398e-20
28.683605	1.73127e-20
28.650372	1.84565e-20
28.617138	1.96758e-20
28.583905	2.09757e-20
28.550671	2.23614e-20
28.517438	2.38386e-20
28.484205	2.54134e-20
28.450971	2.70923e-20
28.417738	2.88819e-20
28.384505	3.07898e-20
28.351271	3.28237e-20
28.318038	3.4992e-20
28.284805	3.73034e-20
28.251571	3.97674e-20
28.218338	4.23942e-20
28.185105	4.51944e-20
28.151871	4.81796e-20
28.118638	5.13619e-20
28.085405	5.47543e-20
28.052171	5.83708e-20
28.018938	6.2226e-20
27.985705	6.63359e-20
27.952471	7.07171e-20
27.919238	7.53876e-20
27.886005	8.03665e-20
27.852771	8.56741e-20
27.819538	9.13322e-20
27.786305	9.73638e-20
27.753071	1.03794e-19
27.719838	1.10648e-19
27.686605	1.17955e-19
27.653371	1.25744e-19
27.620138	1.34048e-19
27.586905	1.429e-19
27.553671	1.52336e-19
27.520438	1.62395e-19
27.487205	1.73119e-19
27.453971	1.8455e-19
27.420738	1.96735e-19
27.387505	2.09726e-19
27.354271	2.23573e-19
27.321038	2.38335e-19
27.287805	2.54071e-19
27.254571	2.70846e-19
27.221338	2.88728e-19
27.188105	3.07791e-19
27.154871	3.28112e-19
27.121638	3.49774e-19
27.088405	3.72865e-19
27.055171	3.97481e-19
27.021938	4.23722e-19
26.988705	4.51694e-19
26.955471	4.81513e-19
26.922238	5.13299e-19
26.889005	5.47183e-19
26.855771	5.83304e-19
26.822538	6.21808e-19
26.789305	6.62853e-19
26.756071	7.06607e-19
26.722838	7.53248e-19
26.689605	8.02967e-19
26.656371	8.55966e-19
26.623138	9.12463e-19
26.589905	9.72688e-19
26.556671	1.03689e-18
26.523438	1.10532e-18
26.490205	1.17827e-18
26.456971	1.25604e-18
26.423738	1.33893e-18
26.390505	1.42729e-18
26.357271	1.52149e-18
26.324038	1.6219e-18
26.290805	1.72893e-18
26.257571	1.84302e-18
26.224338	1.96464e-18
26.191105	2.09429e-18
26.157871	2.23248e-18
26.124638	2.3798e-18
26.091405	2.53683e-18
26.058171	2.70422e-18
26.024938	2.88265e-18
25.991705	3.07285e-18
25.958471	3.2756e-18
25.925238	3.49172e-18
25.892004	3.7221e-18
25.858771	3.96767e-18
25.825538	4.22944e-18
25.792304	4.50848e-18
25.759071	4.80591e-18
25.725838	5.12297e-18
25.692604	5.46093e-18
25.659371	5.82119e-18
25.626138	6.2052e-18
25.592904	6.61454e-18
25.559671	7.05087e-18
25.526438	7.51597e-18
25.493204	8.01175e-18
25.459971	8.54022e-18
25.426738	9.10353e-18
25.393504	9.70399e-18
25.360271	1.0344e-17
25.327038	1.10263e-17
25.293804	1.17535e-17
25.260571	1.25287e-17
25.227338	1.3355e-17
25.194104	1.42358e-17
25.160871	1.51747e-17
25.127638	1.61754e-17
25.094404	1.72422e-17
25.061171	1.83792e-17
25.027938	1.95912e-17
24.994704	2.08831e-17
24.961471	2.22602e-17
24.928238	2.3728e-17
24.895004	2.52927e-17
24.861771	2.69604e-17
24.828538	2.87381e-17
24.795304	3.06329e-17
24.762071	3.26527e-17
24.728838	3.48055e-17
24.695604	3.71003e-17
24.662371	3.95463e-17
24.629138	4.21535e-17
24.595904	4.49325e-17
24.562671	4.78947e-17
24.529438	5.10521e-17
24.496204	5.44176e-17
24.462971	5.80049e-17
24.429738	6.18285e-17
24.396504	6.59041e-17
24.363271	7.02483e-17
24.330038	7.48787e-17
24.296804	7.98143e-17
24.263571	8.5075e-17
24.230338	9.06824e-17
24.197104	9.66592e-17
24.163871	1.0303e-16
24.130638	1.0982e-16
24.097404	1.17058e-16
24.064171	1.24772e-16
24.030938	1.32995e-16
23.997704	1.41759e-16
23.964471	1.51101e-16
23.931238	1.61058e-16
23.898004	1.71671e-16
23.864771	1.82983e-16
23.831538	1.95041e-16
23.798304	2.07892e-16
23.765071	2.2159e-16
23.731838	2.3619e-16
23.698604	2.51752e-16
23.665371	2.68338e-16
23.632138	2.86017e-16
23.598904	3.0486e-16
23.565671	3.24944e-16
23.532438	3.46351e-16
23.499204	3.69168e-16
23.465971	3.93487e-16
23.432738	4.19407e-16
23.399504	4.47034e-16
23.366271	4.7648e-16
23.333038	5.07865e-16
23.299804	5.41317e-16
23.266571	5.7697e-16
23.233337	6.14972e-16
23.200104	6.55475e-16
23.166871	6.98644e-16
23.133637	7.44656e-16
23.100404	7.93696e-16
23.067171	8.45965e-16
23.033937	9.01675e-16
23.000704	9.61051e-16
22.967471	1.02434e-15
22.934237	1.09179e-15
22.901004	1.16368e-15
22.867771	1.2403e-15
22.834537	1.32196e-15
22.801304	1.409e-15
22.768071	1.50177e-15
22.734837	1.60064e-15
22.701604	1.70602e-15
22.668371	1.81833e-15
22.635137	1.93804e-15
22.601904	2.06562e-15
22.568671	2.2016e-15
22.535437	2.34652e-15
22.502204	2.50098e-15
22.468971	2.6656e-15
22.435737	2.84105e-15
22.402504	3.02805e-15
22.369271	3.22734e-15
22.336037	3.43975e-15
22.302804	3.66613e-15
22.269571	3.90741e-15
22.236337	4.16455e-15
22.203104	4.43861e-15
22.169871	4.7307e-15
22.136637	5.04199e-15
22.103404	5.37376e-15
22.070171	5.72736e-15
22.036937	6.1042e-15
22.003704	6.50583e-15
21.970471	6.93388e-15
21.937237	7.39007e-15
21.904004	7.87626e-15
21.870771	8.39442e-15
21.837537	8.94666e-15
21.804304	9.5352e-15
21.771071	1.01624e-14
21.737837	1.08309e-14
21.704604	1.15434e-14
21.671371	1.23026e-14
21.638137	1.31118e-14
21.604904	1.39742e-14
21.571671	1.48933e-14
21.538437	1.58727e-14
21.505204	1.69166e-14
21.471971	1.80291e-14
21.438737	1.92147e-14
21.405504	2.04782e-14
21.372271	2.18248e-14
21.339037	2.32599e-14
21.305804	2.47892e-14
21.272571	2.64191e-14
21.239337	2.81561e-14
21.206104	3.00072e-14
21.172871	3.198e-14
21.139637	3.40824e-14
21.106404	3.63229e-14
21.073171	3.87107e-14
21.039937	4.12553e-14
21.006704	4.3967e-14
20.973471	4.6857e-14
20.940237	4.99367e-14
20.907004	5.32188e-14
20.873771	5.67164e-14
20.840537	6.04439e-14
20.807304	6.44161e-14
20.774071	6.86492e-14
20.740837	7.31603e-14
20.707604	7.79677e-14
20.674371	8.30908e-14
20.641137	8.85503e-14
20.607904	9.43684e-14
20.574670	1.00568e-13
20.541437	1.07176e-13
20.508204	1.14217e-13
20.474970	1.2172e-13
20.441737	1.29716e-13
20.408504	1.38236e-13
20.375270	1.47317e-13
20.342037	1.56993e-13
20.308804	1.67304e-13
20.275570	1.78292e-13
20.242337	1.90002e-13
20.209104	2.0248e-13
20.175870	2.15777e-13
20.142637	2.29946e-13
20.109404	2.45046e-13
20.076170	2.61136e-13
20.042937	2.78282e-13
20.009704	2.96553e-13
19.976470	3.16023e-13
19.943237	3.3677e-13
19.910004	3.58879e-13
19.876770	3.82438e-13
19.843537	4.07542e-13
19.810304	4.34293e-13
19.777070	4.62799e-13
19.743837	4.93175e-13
19.710604	5.25543e-13
19.677370	5.60034e-13
19.644137	5.96787e-13
19.610904	6.3595e-13
19.577670	6.77681e-13
19.544437	7.22149e-13
19.511204	7.69532e-13
19.477970	8.20023e-13
19.444737	8.73823e-13
19.411504	9.31151e-13
19.378270	9.92237e-13
19.345037	1.05733e-12
19.311804	1.12668e-12
19.278570	1.20059e-12
19.245337	1.27934e-12
19.212104	1.36324e-12
19.178870	1.45265e-12
19.145637	1.54792e-12
19.112404	1.64943e-12
19.079170	1.75759e-12
19.045937	1.87284e-12
19.012704	1.99564e-12
18.979470	2.12648e-12
18.946237	2.2659e-12
18.913004	2.41445e-12
18.879770	2.57273e-12
18.846537	2.74137e-12
18.813304	2.92107e-12
18.780070	3.11253e-12
18.746837	3.31653e-12
18.713604	3.5339e-12
18.680370	3.76549e-12
18.647137	4.01225e-12
18.613904	4.27517e-12
18.580670	4.5553e-12
18.547437	4.85377e-12
18.514204	5.17178e-12
18.480970	5.51061e-12
18.447737	5.87162e-12
18.414504	6.25625e-12
18.381270	6.66606e-12
18.348037	7.10269e-12
18.314804	7.56789e-12
18.281570	8.06354e-12
18.248337	8.59161e-12
18.215104	9.15424e-12
18.181870	9.75368e-12
18.148637	1.03923e-11
18.115404	1.10728e-11
18.082170	1.17977e-11
18.048937	1.25701e-11
18.015704	1.33929e-11
17.982470	1.42696e-11
17.949237	1.52036e-11
17.916003	1.61987e-11
17.882770	1.72589e-11
17.849537	1.83884e-11
17.816303	1.95917e-11
17.783070	2.08737e-11
17.749837	2.22395e-11
17.716603	2.36945e-11
17.683370	2.52447e-11
17.650137	2.68961e-11
17.616903	2.86555e-11
17.583670	3.05299e-11
17.550437	3.25267e-11
17.517203	3.4654e-11
17.483970	3.69203e-11
17.450737	3.93347e-11
17.417503	4.19067e-11
17.384270	4.46467e-11
17.351037	4.75657e-11
17.317803	5.06754e-11
17.284570	5.39881e-11
17.251337	5.75171e-11
17.218103	6.12765e-11
17.184870	6.52814e-11
17.151637	6.95477e-11
17.118403	7.40925e-11
17.085170	7.89339e-11
17.051937	8.40914e-11
17.018703	8.95854e-11
16.985470	9.54379e-11
16.952237	1.01672e-10
16.919003	1.08313e-10
16.885770	1.15388e-10
16.852537	1.22924e-10
16.819303	1.30951e-10
16.786070	1.39502e-10
16.752837	1.48611e-10
16.719603	1.58314e-10
16.686370	1.68649e-10
16.653137	1.79659e-10
16.619903	1.91386e-10
16.586670	2.03877e-10
16.553437	2.17183e-10
16.520203	2.31356e-10
16.486970	2.46452e-10
16.453737	2.62533e-10
16.420503	2.79661e-10
16.387270	2.97905e-10
16.354037	3.17337e-10
16.320803	3.38036e-10
16.287570	3.60082e-10
16.254337	3.83565e-10
16.221103	4.08576e-10
16.187870	4.35217e-10
16.154637	4.63591e-10
16.121403	4.93813e-10
16.088170	5.26002e-10
16.054937	5.60287e-10
16.021703	5.96802e-10
15.988470	6.35694e-10
15.955237	6.77116e-10
15.922003	7.21233e-10
15.888770	7.68221e-10
15.855537	8.18264e-10
15.822303	8.71563e-10
15.789070	9.28327e-10
15.755837	9.88783e-10
15.722603	1.05317e-09
15.689370	1.12174e-09
15.656137	1.19477e-09
15.622903	1.27255e-09
15.589670	1.35538e-09
15.556437	1.44359e-09
15.523203	1.53753e-09
15.489970	1.63758e-09
15.456737	1.74412e-09
15.423503	1.85759e-09
15.390270	1.97842e-09
15.357037	2.1071e-09
15.323803	2.24414e-09
15.290570	2.39007e-09
15.257336	2.54547e-09
15.224103	2.71096e-09
15.190870	2.88718e-09
15.157636	3.07484e-09
15.124403	3.27468e-09
15.091170	3.48747e-09
15.057936	3.71407e-09
15.024703	3.95536e-09
14.991470	4.21229e-09
14.958236	4.48589e-09
14.925003	4.77721e-09
14.891770	5.08742e-09
14.858536	5.41773e-09
14.825303	5.76944e-09
14.792070	6.14393e-09
14.758836	6.54268e-09
14.725603	6.96725e-09
14.692370	7.41932e-09
14.659136	7.90065e-09
14.625903	8.41314e-09
14.592670	8.9588e-09
14.559436	9.53977e-09
14.526203	1.01583e-08
14.492970	1.08169e-08
14.459736	1.15181e-08
14.426503	1.22646e-08
14.393270	1.30594e-08
14.360036	1.39055e-08
14.326803	1.48064e-08
14.293570	1.57654e-08
14.260336	1.67865e-08
14.227103	1.78735e-08
14.193870	1.90307e-08
14.160636	2.02626e-08
14.127403	2.15741e-08
14.094170	2.29702e-08
14.060936	2.44565e-08
14.027703	2.60386e-08
13.994470	2.77228e-08
13.961236	2.95157e-08
13.928003	3.14242e-08
13.894770	3.34557e-08
13.861536	3.56182e-08
13.828303	3.79201e-08
13.795070	4.03703e-08
13.761836	4.29783e-08
13.728603	4.57544e-08
13.695370	4.87092e-08
13.662136	5.18542e-08
13.628903	5.52017e-08
13.595670	5.87646e-08
13.562436	6.25568e-08
13.529203	6.65928e-08
13.495970	7.08884e-08
13.462736	7.54602e-08
13.429503	8.03259e-08
13.396270	8.55042e-08
13.363036	9.10153e-08
13.329803	9.68803e-08
13.296570	1.03122e-07
13.263336	1.09764e-07
13.230103	1.16833e-07
13.196870	1.24355e-07
13.163636	1.3236e-07
13.130403	1.40878e-07
13.097170	1.49942e-07
13.063936	1.59587e-07
13.030703	1.6985e-07
12.997470	1.8077e-07
12.964236	1.9239e-07
12.931003	2.04753e-07
12.897770	2.17908e-07
12.864536	2.31905e-07
12.831303	2.46796e-07
12.798070	2.6264e-07
12.764836	2.79497e-07
12.731603	2.9743e-07
12.698370	3.1651e-07
12.665136	3.36807e-07
12.631903	3.584e-07
12.598669	3.81371e-07
12.565436	4.05807e-07
12.532203	4.31801e-07
12.498969	4.59453e-07
12.465736	4.88866e-07
12.432503	5.20152e-07
12.399269	5.53431e-07
12.366036	5.88827e-07
12.332803	6.26476e-07
12.299569	6.66518e-07
12.266336	7.09106e-07
12.233103	7.544e-07
12.199869	8.02571e-07
12.166636	8.538e-07
12.133403	9.08279e-07
12.100169	9.66214e-07
12.066936	1.02782e-06
12.033703	1.09334e-06
12.000469	1.163e-06
11.967236	1.23707e-06
11.934003	1.31583e-06
11.900769	1.39957e-06
11.867536	1.4886e-06
11.834303	1.58326e-06
11.801069	1.6839e-06
11.767836	1.79089e-06
11.734603	1.90462e-06
11.701369	2.02553e-06
11.668136	2.15405e-06
11.634903	2.29067e-06
11.601669	2.43588e-06
11.568436	2.59023e-06
11.535203	2.75427e-06
11.501969	2.92862e-06
11.468736	3.11391e-06
11.435503	3.31083e-06
11.402269	3.52009e-06
11.369036	3.74245e-06
11.335803	3.97874e-06
11.302569	4.2298e-06
11.269336	4.49655e-06
11.236103	4.77996e-06
11.202869	5.08106e-06
11.169636	5.40092e-06
11.136403	5.74072e-06
11.103169	6.10166e-06
11.069936	6.48505e-06
11.036703	6.89227e-06
11.003469	7.32475e-06
10.970236	7.78406e-06
10.937003	8.27183e-06
10.903769	8.78978e-06
10.870536	9.33976e-06
10.837303	9.9237e-06
10.804069	1.05437e-05
10.770836	1.12019e-05
10.737603	1.19005e-05
10.704369	1.26422e-05
10.671136	1.34294e-05
10.637903	1.42648e-05
10.604669	1.51515e-05
10.571436	1.60923e-05
10.538203	1.70906e-05
10.504969	1.81499e-05
10.471736	1.92736e-05
10.438503	2.04656e-05
10.405269	2.173e-05
10.372036	2.30711e-05
10.338803	2.44933e-05
10.305569	2.60013e-05
10.272336	2.76003e-05
10.239103	2.92955e-05
10.205869	3.10925e-05
10.172636	3.29972e-05
10.139403	3.50158e-05
10.106169	3.71549e-05
10.072936	3.94212e-05
10.039703	4.18222e-05
10.006469	4.43653e-05
9.973236	4.70587e-05
9.940002	4.99108e-05
9.906769	5.29304e-05
9.873536	5.61268e-05
9.840302	5.95097e-05
9.807069	6.30895e-05
9.773836	6.68769e-05
9.740602	7.08829e-05
9.707369	7.51195e-05
9.674136	7.95987e-05
9.640902	8.43334e-05
9.607669	8.9337e-05
9.574436	9.46231e-05
9.541202	0.000100206
9.507969	0.000106102
9.474736	0.000112324
9.441502	0.00011889
9.408269	0.000125816
9.375036	0.000133119
9.341802	0.000140816
9.308569	0.000148925
9.275336	0.000157463
9.242102	0.00016645
9.208869	0.000175902
9.175636	0.000185839
9.142402	0.000196278
9.109169	0.000207237
9.075936	0.000218732
9.042702	0.000230779
9.009469	0.000243392
8.976236	0.000256583
8.943002	0.000270362
8.909769	0.000284735
8.876536	0.000299703
8.843302	0.000315263
8.810069	0.000331403
8.776836	0.000348102
8.743602	0.000365327
8.710369	0.000383028
8.677136	0.000401134
8.643902	0.000419541
8.610669	0.000438107
8.577436	0.00045662
8.544202	0.000474767
8.510969	0.000492047
8.477736	0.000507535
&
```
