## Supplementary material for "All-at-once RNA folding with 3D motif prediction framed by evolutionary information": RF01712_Methylobacterium-1.cacofold.power

```
# Power analysis of CaCoFold structure 
#
# Powertype = SINGLE SUBSTITUTIONS
# covary  left_pos      right_pos    substitutions      power
#----------------------------------------------------------------
          4		38		3		0.02
          5		37		22		0.63
          6		35		12		0.39
          7		34		13		0.42
          8		33		11		0.35
          9		32		15		0.47
          10		30		10		0.32
          13		29		9		0.28
          14		28		13		0.42
          15		27		27		0.70
          44		69		12		0.39
          45		68		17		0.52
          46		67		16		0.50
          47		66		0		0.00
          48		65		0		0.00
          71		111		29		0.73
          72		110		23		0.64
          73		109		17		0.52
          74		108		15		0.47
          75		106		16		0.50
          76		104		15		0.47
          77		103		17		0.52
          78		102		31		0.75
          79		101		16		0.50
          80		100		24		0.66
#
# BPAIRS 25
# avg substitutions per BP  15.3
# BPAIRS expected to covary 11.2 +/- 2.3
# BPAIRS observed to covary 0
#
```
