## Supplementary material for "All-at-once RNA folding with 3D motif prediction framed by evolutionary information": RF01712_Methylobacterium-1.helixcov

```
# RMs = 3 L = 120

# RM_HELIX NESTED 4-15 27-38, nbp = 9 nbp_cov = 0
# pvals: 0.478203,0.654609,0.207969,0.719766,0.755067,0.446298,0.172228,0.719766,0.330539
# aggregated NONE
NESTED  :::<<<<<<-<<<__________>>>->>>>>>:::::::::::::::::::::::::::::::::::::::::::::::::::::::::::::::::::::::::
        ::::::::::::::::::::::::::::::::::::::::::::::::::::::::::::::::::::::::::::::::::::::::::::::::::::::::::

# RM_HELIX NESTED 44-48 65-69, nbp = 5 nbp_cov = 0
# pvals: 0.446298,0.273729,0.446298,0.42274,0.42274
# aggregated NONE
NESTED  ::::::::::::::::::::::::::::::::::::::<<<<<_________>>>>>:::::::::::::::::::::::::::::::::::::::::::::::::
        ::::::::::::::::::::::::::::::::::::::::::::::::::::::::::::::::::::::::::::::::::::::::::::::::::::::::::

# RM_HELIX NESTED 71-86 96-111, nbp = 14 nbp_cov = 0
# pvals: 0.901015,0.893342,0.180198,0.579227,0.579227,0.535004,0.0509793,0.374232,0.452282,0.602066,0.853872,0.843774,0.471473,0.579227
# aggregated NONE
NESTED  ::::::::::::::::::::::::::::::::::::::::::::::::::::::::::<<<<<<<<<<--<<<<_________>>>>>>>>>>>>>>:::::::::
        ::::::::::::::::::::::::::::::::::::::::::::::::::::::::::::::::::::::::::::::::::::::::::::::::::::::::::
```
