## Supplementary material for "All-at-once RNA folding with 3D motif prediction framed by evolutionary information": RF01712_Methylobacterium-1.power

```
# Power analysis of given structure 
#
# Powertype = SINGLE SUBSTITUTIONS
# covary  left_pos      right_pos    substitutions      power
#----------------------------------------------------------------
          4		38		3		0.02
          5		37		22		0.63
          6		35		12		0.39
          7		34		13		0.42
          8		33		11		0.35
          9		32		15		0.47
          13		29		9		0.28
          14		28		13		0.42
          15		27		27		0.70
          44		69		12		0.39
          45		68		17		0.52
          46		67		16		0.50
          47		66		0		0.00
          48		65		0		0.00
          71		111		29		0.73
          72		110		23		0.64
          73		109		17		0.52
          74		108		15		0.47
          75		106		16		0.50
          76		104		15		0.47
          77		103		17		0.52
          78		102		31		0.75
          79		101		16		0.50
          80		100		24		0.66
          83		99		26		0.69
          84		98		24		0.66
          85		97		6		0.16
          86		96		26		0.69
#
# BPAIRS 28
# avg substitutions per BP  16.2
# BPAIRS expected to covary 13.1 +/- 2.4
# BPAIRS observed to covary 0
#
```
