## Supplementary material for "All-at-once RNA folding with 3D motif prediction framed by evolutionary information": RF01712_Methylobacterium-1.surv

```
6.700000	0.0357143
3.000000	0.0714286
2.850000	0.107143
2.400000	0.142857
1.500000	0.178571
0.850000	0.214286
0.400000	0.25
-0.050000	0.321429
-0.250000	0.428571
-0.300000	0.464286
-0.450000	0.5
-0.500000	0.535714
-0.900000	0.571429
-1.200000	0.678571
-1.350000	0.714286
-1.700000	0.75
-2.150000	0.821429
-2.400000	0.857143
-3.150000	0.892857
-3.250000	0.928571
-3.700000	0.964286
-3.800000	1
&
16.200000	0.000180603
15.300000	0.000361206
14.400000	0.00054181
13.800000	0.000722413
13.700000	0.000903016
13.300000	0.00108362
12.550000	0.00126422
12.450000	0.00144483
11.950000	0.00180603
11.850000	0.00198664
11.750000	0.00216724
11.500000	0.00234784
11.450000	0.00252845
11.000000	0.00270905
10.750000	0.00307025
10.600000	0.00325086
10.550000	0.00343146
9.950000	0.00361206
9.850000	0.00397327
9.800000	0.00415387
9.650000	0.00433448
9.550000	0.00469568
9.500000	0.00505689
9.450000	0.00523749
9.400000	0.0054181
9.350000	0.0055987
9.200000	0.00595991
8.950000	0.00614051
8.900000	0.00632111
8.850000	0.00650172
8.800000	0.00668232
8.750000	0.00686292
8.700000	0.00704353
8.600000	0.00722413
8.550000	0.00776594
8.500000	0.00794654
8.450000	0.00812714
8.400000	0.00830775
8.350000	0.00866895
8.250000	0.00903016
8.200000	0.00957197
8.150000	0.00993318
8.100000	0.010475
8.050000	0.0106556
7.950000	0.0108362
7.900000	0.0110168
7.850000	0.0111974
7.800000	0.0117392
7.650000	0.0126422
7.550000	0.0135452
7.500000	0.0137258
7.450000	0.0140871
7.400000	0.0142677
7.350000	0.0144483
7.300000	0.0148095
7.250000	0.0155319
7.200000	0.0157125
7.150000	0.0160737
7.100000	0.0162543
7.050000	0.0167961
7.000000	0.0173379
6.950000	0.0176991
6.900000	0.0191439
6.850000	0.0198664
6.800000	0.0202276
6.750000	0.0213112
6.700000	0.021853
6.650000	0.0222142
6.600000	0.0223948
6.550000	0.022756
6.500000	0.0231172
6.450000	0.0238396
6.400000	0.0243814
6.350000	0.0249232
6.300000	0.0256457
6.250000	0.0267293
6.200000	0.0276323
6.150000	0.0281741
6.100000	0.0283547
6.050000	0.0290771
6.000000	0.0297995
5.900000	0.0316056
5.850000	0.0321474
5.800000	0.0326892
5.750000	0.0330504
5.700000	0.0337728
5.650000	0.0344952
5.600000	0.0355788
5.550000	0.0361206
5.500000	0.0363012
5.450000	0.0364818
5.400000	0.0372043
5.350000	0.0375655
5.300000	0.0382879
5.250000	0.0384685
5.200000	0.0391909
5.150000	0.0400939
5.100000	0.0408163
5.050000	0.0415387
5.000000	0.0429836
4.950000	0.0440672
4.900000	0.0447896
4.850000	0.0449702
4.800000	0.0462344
4.750000	0.047318
4.700000	0.0478599
4.650000	0.0484017
4.550000	0.0496659
4.500000	0.0503883
4.450000	0.0511107
4.400000	0.0523749
4.350000	0.0543616
4.300000	0.0554452
4.250000	0.0567094
4.200000	0.057793
4.150000	0.0590573
4.100000	0.0603215
4.050000	0.0624887
4.000000	0.0633917
3.950000	0.0648366
3.900000	0.0666426
3.850000	0.0677262
3.800000	0.0689904
3.750000	0.0704353
3.700000	0.0724219
3.650000	0.0738667
3.600000	0.0753115
3.550000	0.0772982
3.500000	0.0794654
3.450000	0.0807296
3.400000	0.0836193
3.350000	0.0847029
3.300000	0.0863283
3.250000	0.088315
3.200000	0.0897598
3.150000	0.0922882
3.100000	0.0949973
3.050000	0.0966227
3.000000	0.0982481
2.950000	0.100235
2.900000	0.102221
2.850000	0.104208
2.800000	0.106014
2.750000	0.106917
2.700000	0.109807
2.650000	0.112335
2.600000	0.113961
2.550000	0.116128
2.500000	0.119018
2.450000	0.122088
2.400000	0.124797
2.350000	0.125519
2.300000	0.128048
2.250000	0.129854
2.200000	0.132924
2.150000	0.135633
2.100000	0.138523
2.050000	0.140148
2.000000	0.143038
1.950000	0.146108
1.900000	0.149901
1.850000	0.15279
1.800000	0.156583
1.750000	0.16164
1.700000	0.163807
1.650000	0.166697
1.600000	0.170489
1.550000	0.174101
1.500000	0.17952
1.450000	0.181867
1.400000	0.185299
1.350000	0.188911
1.300000	0.192704
1.250000	0.196858
1.200000	0.200289
1.150000	0.204443
1.100000	0.207152
1.050000	0.211848
1.000000	0.216543
0.950000	0.221058
0.900000	0.225393
0.850000	0.228824
0.800000	0.232617
0.750000	0.236229
0.700000	0.240744
0.650000	0.24544
0.600000	0.250135
0.550000	0.254109
0.500000	0.260069
0.450000	0.264945
0.400000	0.271266
0.350000	0.277045
0.300000	0.282283
0.250000	0.288604
0.200000	0.294383
0.150000	0.300704
0.100000	0.305942
0.050000	0.315153
0.000000	0.349287
-0.050000	0.468485
-0.100000	0.515983
-0.150000	0.551923
-0.200000	0.562037
-0.250000	0.569261
-0.300000	0.575944
-0.350000	0.583529
-0.400000	0.592198
-0.450000	0.599783
-0.500000	0.608633
-0.550000	0.617482
-0.600000	0.626874
-0.650000	0.637891
-0.700000	0.645115
-0.750000	0.653061
-0.800000	0.662453
-0.850000	0.670399
-0.900000	0.679249
-0.950000	0.689001
-1.000000	0.69767
-1.050000	0.705978
-1.100000	0.71266
-1.150000	0.722774
-1.200000	0.729998
-1.250000	0.736681
-1.300000	0.745349
-1.350000	0.754018
-1.400000	0.759617
-1.450000	0.76937
-1.500000	0.777497
-1.550000	0.784902
-1.600000	0.792668
-1.650000	0.799711
-1.700000	0.806213
-1.750000	0.815424
-1.800000	0.821925
-1.850000	0.829691
-1.900000	0.83547
-1.950000	0.841611
-2.000000	0.846668
-2.050000	0.852628
-2.100000	0.858768
-2.150000	0.865812
-2.200000	0.872314
-2.250000	0.87719
-2.300000	0.882608
-2.350000	0.888207
-2.400000	0.892541
-2.450000	0.896876
-2.500000	0.90121
-2.550000	0.905003
-2.600000	0.909157
-2.650000	0.912227
-2.700000	0.915658
-2.750000	0.920173
-2.800000	0.924147
-2.850000	0.927578
-2.900000	0.930829
-2.950000	0.935344
-3.000000	0.938053
-3.050000	0.940582
-3.100000	0.944013
-3.150000	0.94618
-3.200000	0.94925
-3.250000	0.95196
-3.300000	0.954307
-3.350000	0.957378
-3.400000	0.959906
-3.450000	0.962435
-3.500000	0.964963
-3.550000	0.966408
-3.600000	0.967853
-3.650000	0.969297
-3.700000	0.970923
-3.750000	0.973451
-3.800000	0.973813
-3.850000	0.975438
-3.900000	0.976522
-3.950000	0.978328
-4.000000	0.979231
-4.050000	0.980856
-4.100000	0.982481
-4.150000	0.983385
-4.200000	0.985191
-4.250000	0.986094
-4.300000	0.986635
-4.350000	0.987719
-4.400000	0.988441
-4.450000	0.988983
-4.500000	0.989164
-4.550000	0.990067
-4.600000	0.990609
-4.650000	0.991331
-4.700000	0.992415
-4.750000	0.992776
-4.800000	0.992956
-4.850000	0.993137
-4.900000	0.993498
-4.950000	0.993859
-5.000000	0.994401
-5.050000	0.995485
-5.100000	0.995666
-5.200000	0.996027
-5.250000	0.996388
-5.300000	0.996569
-5.350000	0.99693
-5.400000	0.99711
-5.500000	0.997472
-5.550000	0.997652
-5.650000	0.998013
-5.800000	0.998194
-5.850000	0.998375
-5.950000	0.998736
-6.000000	0.998916
-6.100000	0.999097
-6.350000	0.999278
-6.500000	0.999458
-6.600000	0.999639
-8.000000	0.999819
-8.250000	1
&
27.400000	8.98473e-06
27.100000	1.79695e-05
26.850000	2.69542e-05
25.900000	3.59389e-05
25.550000	4.49236e-05
24.950000	5.39084e-05
24.200000	6.28931e-05
24.150000	7.18778e-05
23.800000	8.08625e-05
23.650000	8.98473e-05
23.550000	9.8832e-05
23.400000	0.000107817
23.300000	0.000116801
23.100000	0.000125786
22.550000	0.000134771
22.450000	0.000143756
22.150000	0.00015274
22.100000	0.000161725
22.050000	0.00017071
21.900000	0.000188679
21.750000	0.000206649
21.550000	0.000215633
21.500000	0.000224618
21.400000	0.000233603
21.350000	0.000269542
21.300000	0.000278527
21.200000	0.000287511
21.100000	0.000296496
21.050000	0.000305481
20.950000	0.000314465
20.800000	0.000332435
20.750000	0.000350404
20.600000	0.000368374
20.200000	0.000377358
20.100000	0.000386343
20.050000	0.000404313
19.900000	0.000422282
19.850000	0.000449236
19.650000	0.000458221
19.600000	0.000467206
19.500000	0.00047619
19.350000	0.00049416
19.150000	0.000512129
19.100000	0.000539084
19.050000	0.000548068
19.000000	0.000566038
18.950000	0.000584007
18.900000	0.000610961
18.850000	0.000619946
18.800000	0.000628931
18.700000	0.000637916
18.650000	0.0006469
18.600000	0.00066487
18.550000	0.000673854
18.500000	0.000682839
18.400000	0.000691824
18.350000	0.000700809
18.300000	0.000745732
18.250000	0.000772686
18.200000	0.000799641
18.150000	0.000808625
18.100000	0.00081761
18.050000	0.000853549
18.000000	0.000871518
17.950000	0.000925427
17.900000	0.000952381
17.800000	0.000961366
17.750000	0.00098832
17.700000	0.00102426
17.650000	0.00103324
17.600000	0.00104223
17.500000	0.00105121
17.450000	0.00107817
17.400000	0.00108715
17.350000	0.00111411
17.300000	0.00114106
17.250000	0.001177
17.200000	0.00121294
17.150000	0.00123091
17.100000	0.00128482
17.050000	0.00131177
17.000000	0.00132974
16.950000	0.00137466
16.900000	0.00138365
16.850000	0.0014106
16.800000	0.00146451
16.750000	0.00149146
16.700000	0.00150943
16.650000	0.00153639
16.600000	0.00158131
16.550000	0.00160827
16.500000	0.00165319
16.450000	0.00168014
16.400000	0.00169811
16.350000	0.00172507
16.300000	0.00174304
16.250000	0.00177898
16.200000	0.00180593
16.150000	0.00186882
16.100000	0.00192273
16.050000	0.00193172
16.000000	0.00194969
15.950000	0.00197664
15.900000	0.00201258
15.850000	0.0020575
15.800000	0.00206649
15.750000	0.00210243
15.700000	0.00215633
15.650000	0.00221923
15.600000	0.00224618
15.550000	0.00228212
15.500000	0.00234501
15.450000	0.00238994
15.400000	0.00239892
15.350000	0.00240791
15.250000	0.00242588
15.200000	0.0024708
15.150000	0.00250674
15.100000	0.00256065
15.050000	0.00260557
15.000000	0.00264151
14.950000	0.00268643
14.900000	0.00271339
14.850000	0.00278527
14.800000	0.00286613
14.750000	0.00290207
14.700000	0.00292902
14.650000	0.00300988
14.600000	0.00302785
14.550000	0.00306379
14.500000	0.00313567
14.450000	0.00318059
14.400000	0.00319856
14.350000	0.00330638
14.300000	0.00336029
14.250000	0.00340521
14.200000	0.00352201
14.150000	0.00357592
14.100000	0.00362084
14.050000	0.00368374
14.000000	0.00373765
13.950000	0.00382749
13.900000	0.00389039
13.850000	0.00395328
13.800000	0.00397125
13.750000	0.00404313
13.700000	0.00414196
13.650000	0.00423181
13.600000	0.00431267
13.550000	0.00443845
13.500000	0.0045283
13.450000	0.00463612
13.400000	0.00472597
13.350000	0.00480683
13.300000	0.00491465
13.250000	0.00498652
13.200000	0.00506739
13.150000	0.00516622
13.100000	0.00524708
13.050000	0.00531896
13.000000	0.00541779
12.950000	0.00550764
12.900000	0.00557053
12.850000	0.00568733
12.800000	0.00578616
12.750000	0.00592093
12.700000	0.00599281
12.650000	0.00608266
12.600000	0.00619048
12.550000	0.00629829
12.500000	0.00643306
12.450000	0.00654987
12.400000	0.00663971
12.350000	0.00678347
12.300000	0.00691824
12.250000	0.00702606
12.200000	0.00716981
12.150000	0.00722372
12.100000	0.00737646
12.050000	0.00750225
12.000000	0.00769991
11.950000	0.00783468
11.900000	0.00797844
11.850000	0.00816712
11.800000	0.00828392
11.750000	0.00844564
11.700000	0.00864331
11.650000	0.00884996
11.600000	0.00907457
11.550000	0.00920934
11.500000	0.00931716
11.450000	0.00945193
11.400000	0.00952381
11.350000	0.0097035
11.300000	0.00996406
11.250000	0.0101977
11.200000	0.0104133
11.150000	0.010584
11.100000	0.0108086
11.050000	0.0110153
11.000000	0.0112399
10.950000	0.0113836
10.900000	0.0115454
10.850000	0.0117161
10.800000	0.0119587
10.750000	0.0121473
10.700000	0.012363
10.650000	0.0126235
10.600000	0.0128841
10.550000	0.0130728
10.500000	0.0133423
10.450000	0.0137107
10.400000	0.0138455
10.350000	0.0142138
10.300000	0.0144474
10.250000	0.0147439
10.200000	0.0149865
10.150000	0.015265
10.100000	0.0154987
10.050000	0.0157233
10.000000	0.0159838
9.950000	0.0163163
9.900000	0.0166217
9.850000	0.0169811
9.800000	0.0172147
9.750000	0.0175292
9.700000	0.0178706
9.650000	0.01823
9.600000	0.0185175
9.550000	0.018832
9.500000	0.0191914
9.450000	0.0195328
9.400000	0.0198652
9.350000	0.0201707
9.300000	0.0205391
9.250000	0.0210332
9.200000	0.0213926
9.150000	0.0216981
9.100000	0.0220665
9.050000	0.022381
9.000000	0.0227314
8.950000	0.0230907
8.900000	0.0235939
8.850000	0.0239533
8.800000	0.0243486
8.750000	0.0247978
8.700000	0.0252201
8.650000	0.0258131
8.600000	0.0261995
8.550000	0.0266757
8.500000	0.0271249
8.450000	0.0276819
8.400000	0.02823
8.350000	0.028805
8.300000	0.0292902
8.250000	0.0299371
8.200000	0.0302426
8.150000	0.0307817
8.100000	0.0313208
8.050000	0.0318509
8.000000	0.0324259
7.950000	0.0330818
7.900000	0.0334591
7.850000	0.034106
7.800000	0.0346631
7.750000	0.0353998
7.700000	0.0362444
7.650000	0.0368014
7.600000	0.0372686
7.550000	0.0379605
7.500000	0.0385265
7.450000	0.0392183
7.400000	0.0399641
7.350000	0.0406559
7.300000	0.0414106
7.250000	0.0423181
7.200000	0.0430099
7.150000	0.0437197
7.100000	0.0445463
7.050000	0.0451842
7.000000	0.0458311
6.950000	0.0466577
6.900000	0.0476819
6.850000	0.0483019
6.800000	0.0492633
6.750000	0.0500539
6.700000	0.0509793
6.650000	0.0517161
6.600000	0.0525427
6.550000	0.0533783
6.500000	0.0542318
6.450000	0.0551213
6.400000	0.0560737
6.350000	0.0569452
6.300000	0.0578796
6.250000	0.0589398
6.200000	0.060018
6.150000	0.0609614
6.100000	0.0620755
6.050000	0.0631447
6.000000	0.0641509
5.950000	0.0653729
5.900000	0.066442
5.850000	0.0675741
5.800000	0.0689039
5.750000	0.0701168
5.700000	0.0712129
5.650000	0.072363
5.600000	0.073531
5.550000	0.0745912
5.500000	0.075885
5.450000	0.0772956
5.400000	0.0785894
5.350000	0.0800539
5.300000	0.0813926
5.250000	0.0828032
5.200000	0.0842138
5.150000	0.0857053
5.100000	0.0872686
5.050000	0.0891195
5.000000	0.090611
4.950000	0.0920036
4.900000	0.0937017
4.850000	0.0953369
4.800000	0.0970081
4.750000	0.0985894
4.700000	0.100296
4.650000	0.101851
4.600000	0.103702
4.550000	0.105409
4.500000	0.107089
4.450000	0.108895
4.400000	0.110467
4.350000	0.112381
4.300000	0.114043
4.250000	0.115831
4.200000	0.117709
4.150000	0.119712
4.100000	0.121671
4.050000	0.123756
4.000000	0.125903
3.950000	0.127951
3.900000	0.129982
3.850000	0.132129
3.800000	0.134214
3.750000	0.136379
3.700000	0.138293
3.650000	0.140521
3.600000	0.142893
3.550000	0.145301
3.500000	0.1477
3.450000	0.149883
3.400000	0.152075
3.350000	0.154564
3.300000	0.156999
3.250000	0.159533
3.200000	0.161914
3.150000	0.164438
3.100000	0.166972
3.050000	0.16956
3.000000	0.172228
2.950000	0.174654
2.900000	0.177394
2.850000	0.180198
2.800000	0.183145
2.750000	0.185921
2.700000	0.18885
2.650000	0.191752
2.600000	0.194906
2.550000	0.198302
2.500000	0.201527
2.450000	0.204708
2.400000	0.207969
2.350000	0.211078
2.300000	0.214618
2.250000	0.217978
2.200000	0.221168
2.150000	0.224465
2.100000	0.228014
2.050000	0.231779
2.000000	0.23522
1.950000	0.238509
1.900000	0.242066
1.850000	0.245786
1.800000	0.249757
1.750000	0.253908
1.700000	0.257799
1.650000	0.26159
1.600000	0.265499
1.550000	0.269533
1.500000	0.273729
1.450000	0.277745
1.400000	0.281806
1.350000	0.286316
1.300000	0.290575
1.250000	0.29478
1.200000	0.299164
1.150000	0.303405
1.100000	0.307853
1.050000	0.31248
1.000000	0.317035
0.950000	0.321689
0.900000	0.326101
0.850000	0.330539
0.800000	0.335382
0.750000	0.339883
0.700000	0.344978
0.650000	0.349748
0.600000	0.354708
0.550000	0.359497
0.500000	0.364681
0.450000	0.369515
0.400000	0.374232
0.350000	0.379245
0.300000	0.384483
0.250000	0.389596
0.200000	0.395121
0.150000	0.400207
0.100000	0.405472
0.050000	0.411024
0.000000	0.416577
-0.050000	0.42274
-0.100000	0.428679
-0.150000	0.434573
-0.200000	0.440261
-0.250000	0.446298
-0.300000	0.452282
-0.350000	0.458473
-0.400000	0.465004
-0.450000	0.471473
-0.500000	0.478203
-0.550000	0.485103
-0.600000	0.492022
-0.650000	0.498742
-0.700000	0.506056
-0.750000	0.513324
-0.800000	0.52035
-0.850000	0.527341
-0.900000	0.535004
-0.950000	0.542498
-1.000000	0.549982
-1.050000	0.557296
-1.100000	0.564169
-1.150000	0.571743
-1.200000	0.579227
-1.250000	0.586765
-1.300000	0.59442
-1.350000	0.602066
-1.400000	0.609443
-1.450000	0.617071
-1.500000	0.624277
-1.550000	0.631842
-1.600000	0.639209
-1.650000	0.647143
-1.700000	0.654609
-1.750000	0.662183
-1.800000	0.669128
-1.850000	0.675966
-1.900000	0.683576
-1.950000	0.690898
-2.000000	0.69832
-2.050000	0.705472
-2.100000	0.712848
-2.150000	0.719766
-2.200000	0.727224
-2.250000	0.734349
-2.300000	0.741078
-2.350000	0.748095
-2.400000	0.755067
-2.450000	0.761599
-2.500000	0.767969
-2.550000	0.7746
-2.600000	0.780961
-2.650000	0.787251
-2.700000	0.793486
-2.750000	0.799668
-2.800000	0.805427
-2.850000	0.810737
-2.900000	0.816783
-2.950000	0.822147
-3.000000	0.828041
-3.050000	0.833639
-3.100000	0.838643
-3.150000	0.843774
-3.200000	0.848706
-3.250000	0.853872
-3.300000	0.858679
-3.350000	0.863351
-3.400000	0.868113
-3.450000	0.87239
-3.500000	0.876765
-3.550000	0.881375
-3.600000	0.885328
-3.650000	0.889245
-3.700000	0.893342
-3.750000	0.897224
-3.800000	0.901015
-3.850000	0.904501
-3.900000	0.90805
-3.950000	0.911168
-4.000000	0.91442
-4.050000	0.917565
-4.100000	0.920979
-4.150000	0.92381
-4.200000	0.926999
-4.250000	0.929847
-4.300000	0.932588
-4.350000	0.935103
-4.400000	0.937637
-4.450000	0.939928
-4.500000	0.942561
-4.550000	0.944843
-4.600000	0.946981
-4.650000	0.949344
-4.700000	0.951438
-4.750000	0.953585
-4.800000	0.955463
-4.850000	0.957439
-4.900000	0.959102
-4.950000	0.960683
-5.000000	0.962363
-5.050000	0.963917
-5.100000	0.965813
-5.150000	0.967179
-5.200000	0.968562
-5.250000	0.96982
-5.300000	0.971186
-5.350000	0.972489
-5.400000	0.973594
-5.450000	0.974834
-5.500000	0.975975
-5.550000	0.977134
-5.600000	0.978131
-5.650000	0.979182
-5.700000	0.98009
-5.750000	0.980863
-5.800000	0.981626
-5.850000	0.982471
-5.900000	0.983306
-5.950000	0.98416
-6.000000	0.985013
-6.050000	0.985606
-6.100000	0.986415
-6.150000	0.987044
-6.200000	0.987619
-6.250000	0.988086
-6.300000	0.988697
-6.350000	0.989281
-6.400000	0.989883
-6.450000	0.990368
-6.500000	0.990943
-6.550000	0.99133
-6.600000	0.991761
-6.650000	0.992084
-6.700000	0.992507
-6.750000	0.992839
-6.800000	0.993172
-6.850000	0.99354
-6.900000	0.993863
-6.950000	0.994142
-7.000000	0.994528
-7.050000	0.99478
-7.100000	0.995049
-7.150000	0.995337
-7.200000	0.995615
-7.250000	0.995849
-7.300000	0.996029
-7.350000	0.996271
-7.400000	0.99646
-7.450000	0.996613
-7.500000	0.996792
-7.550000	0.997035
-7.600000	0.997179
-7.650000	0.997385
-7.700000	0.997583
-7.750000	0.997682
-7.800000	0.997745
-7.850000	0.997889
-7.900000	0.997978
-7.950000	0.998113
-8.000000	0.998221
-8.050000	0.998284
-8.100000	0.99841
-8.150000	0.998544
-8.200000	0.998688
-8.250000	0.998778
-8.300000	0.998868
-8.350000	0.998958
-8.400000	0.999021
-8.450000	0.999084
-8.500000	0.999119
-8.550000	0.999173
-8.600000	0.999254
-8.650000	0.999299
-8.700000	0.999362
-8.750000	0.999398
-8.800000	0.999416
-8.850000	0.999443
-8.900000	0.999488
-8.950000	0.999515
-9.000000	0.999542
-9.100000	0.999587
-9.150000	0.999632
-9.200000	0.999668
-9.250000	0.999721
-9.350000	0.999748
-9.400000	0.999757
-9.550000	0.999766
-9.600000	0.999784
-9.650000	0.999793
-9.700000	0.999811
-9.800000	0.99982
-9.850000	0.999829
-9.950000	1
&
65.250000	7.42606e-16
65.200000	7.66525e-16
65.150000	7.91214e-16
65.100000	8.16698e-16
65.050000	8.43001e-16
65.000000	8.70151e-16
64.950000	8.98175e-16
64.900000	9.271e-16
64.850000	9.56956e-16
64.800000	9.87773e-16
64.750000	1.01958e-15
64.700000	1.05241e-15
64.650000	1.0863e-15
64.600000	1.12128e-15
64.550000	1.15738e-15
64.500000	1.19465e-15
64.450000	1.23311e-15
64.400000	1.27281e-15
64.350000	1.31379e-15
64.300000	1.35608e-15
64.250000	1.39974e-15
64.200000	1.4448e-15
64.150000	1.49131e-15
64.100000	1.53931e-15
64.050000	1.58886e-15
64.000000	1.64001e-15
63.950000	1.69279e-15
63.900000	1.74728e-15
63.850000	1.80351e-15
63.800000	1.86156e-15
63.750000	1.92147e-15
63.700000	1.98331e-15
63.650000	2.04713e-15
63.600000	2.11301e-15
63.550000	2.18101e-15
63.500000	2.25119e-15
63.450000	2.32363e-15
63.400000	2.39839e-15
63.350000	2.47556e-15
63.300000	2.55521e-15
63.250000	2.63743e-15
63.200000	2.72228e-15
63.150000	2.80986e-15
63.100000	2.90026e-15
63.050000	2.99356e-15
63.000000	3.08986e-15
62.950000	3.18925e-15
62.900000	3.29184e-15
62.850000	3.39773e-15
62.800000	3.50701e-15
62.750000	3.61981e-15
62.700000	3.73624e-15
62.650000	3.8564e-15
62.600000	3.98043e-15
62.550000	4.10844e-15
62.500000	4.24056e-15
62.450000	4.37693e-15
62.400000	4.51768e-15
62.350000	4.66295e-15
62.300000	4.81289e-15
62.250000	4.96765e-15
62.200000	5.12737e-15
62.150000	5.29223e-15
62.100000	5.46238e-15
62.050000	5.63799e-15
62.000000	5.81925e-15
61.950000	6.00633e-15
61.900000	6.19941e-15
61.850000	6.3987e-15
61.800000	6.60439e-15
61.750000	6.81668e-15
61.700000	7.03578e-15
61.650000	7.26193e-15
61.600000	7.49533e-15
61.550000	7.73623e-15
61.500000	7.98486e-15
61.450000	8.24148e-15
61.400000	8.50633e-15
61.350000	8.77969e-15
61.300000	9.06182e-15
61.250000	9.35301e-15
61.200000	9.65354e-15
61.150000	9.96372e-15
61.100000	1.02839e-14
61.050000	1.06143e-14
61.000000	1.09553e-14
60.950000	1.13073e-14
60.900000	1.16705e-14
60.850000	1.20454e-14
60.800000	1.24324e-14
60.750000	1.28317e-14
60.700000	1.32439e-14
60.650000	1.36693e-14
60.600000	1.41084e-14
60.550000	1.45615e-14
60.500000	1.50292e-14
60.450000	1.55119e-14
60.400000	1.601e-14
60.350000	1.65242e-14
60.300000	1.70548e-14
60.250000	1.76025e-14
60.200000	1.81677e-14
60.150000	1.87511e-14
60.100000	1.93531e-14
60.050000	1.99745e-14
60.000000	2.06158e-14
59.950000	2.12777e-14
59.900000	2.19608e-14
59.850000	2.26658e-14
59.800000	2.33934e-14
59.750000	2.41444e-14
59.700000	2.49194e-14
59.650000	2.57193e-14
59.600000	2.65448e-14
59.550000	2.73968e-14
59.500000	2.82761e-14
59.450000	2.91836e-14
59.400000	3.01202e-14
59.350000	3.10868e-14
59.300000	3.20843e-14
59.250000	3.31139e-14
59.200000	3.41765e-14
59.150000	3.52731e-14
59.100000	3.64048e-14
59.050000	3.75729e-14
59.000000	3.87784e-14
58.950000	4.00224e-14
58.900000	4.13064e-14
58.850000	4.26315e-14
58.800000	4.39991e-14
58.750000	4.54105e-14
58.700000	4.68671e-14
58.650000	4.83703e-14
58.600000	4.99218e-14
58.550000	5.15229e-14
58.500000	5.31753e-14
58.450000	5.48807e-14
58.400000	5.66406e-14
58.350000	5.8457e-14
58.300000	6.03315e-14
58.250000	6.22661e-14
58.200000	6.42626e-14
58.150000	6.63231e-14
58.100000	6.84495e-14
58.050000	7.0644e-14
58.000000	7.29088e-14
57.950000	7.52462e-14
57.900000	7.76583e-14
57.850000	8.01477e-14
57.800000	8.27168e-14
57.750000	8.53681e-14
57.700000	8.81044e-14
57.650000	9.09282e-14
57.600000	9.38424e-14
57.550000	9.68498e-14
57.500000	9.99536e-14
57.450000	1.03157e-13
57.400000	1.06462e-13
57.350000	1.09874e-13
57.300000	1.13394e-13
57.250000	1.17027e-13
57.200000	1.20777e-13
57.150000	1.24646e-13
57.100000	1.2864e-13
57.050000	1.32761e-13
57.000000	1.37013e-13
56.950000	1.41402e-13
56.900000	1.45932e-13
56.850000	1.50606e-13
56.800000	1.5543e-13
56.750000	1.60408e-13
56.700000	1.65545e-13
56.650000	1.70847e-13
56.600000	1.76318e-13
56.550000	1.81964e-13
56.500000	1.87791e-13
56.450000	1.93804e-13
56.400000	2.00009e-13
56.350000	2.06413e-13
56.300000	2.13021e-13
56.250000	2.19841e-13
56.200000	2.26878e-13
56.150000	2.34141e-13
56.100000	2.41636e-13
56.050000	2.49371e-13
56.000000	2.57352e-13
55.950000	2.65589e-13
55.900000	2.74089e-13
55.850000	2.82861e-13
55.800000	2.91913e-13
55.750000	3.01255e-13
55.700000	3.10895e-13
55.650000	3.20843e-13
55.600000	3.31109e-13
55.550000	3.41703e-13
55.500000	3.52635e-13
55.450000	3.63917e-13
55.400000	3.75559e-13
55.350000	3.87573e-13
55.300000	3.9997e-13
55.250000	4.12764e-13
55.200000	4.25966e-13
55.150000	4.3959e-13
55.100000	4.5365e-13
55.050000	4.68158e-13
55.000000	4.83129e-13
54.950000	4.98579e-13
54.900000	5.14522e-13
54.850000	5.30974e-13
54.800000	5.47951e-13
54.750000	5.6547e-13
54.700000	5.83549e-13
54.650000	6.02205e-13
54.600000	6.21456e-13
54.550000	6.41322e-13
54.500000	6.61822e-13
54.450000	6.82976e-13
54.400000	7.04805e-13
54.350000	7.27331e-13
54.300000	7.50576e-13
54.250000	7.74563e-13
54.200000	7.99315e-13
54.150000	8.24856e-13
54.100000	8.51213e-13
54.050000	8.78411e-13
54.000000	9.06476e-13
53.950000	9.35437e-13
53.900000	9.65321e-13
53.850000	9.96159e-13
53.800000	1.02798e-12
53.750000	1.06082e-12
53.700000	1.0947e-12
53.650000	1.12966e-12
53.600000	1.16574e-12
53.550000	1.20297e-12
53.500000	1.24139e-12
53.450000	1.28103e-12
53.400000	1.32194e-12
53.350000	1.36414e-12
53.300000	1.4077e-12
53.250000	1.45264e-12
53.200000	1.49902e-12
53.150000	1.54687e-12
53.100000	1.59625e-12
53.050000	1.64721e-12
53.000000	1.69978e-12
52.950000	1.75404e-12
52.900000	1.81002e-12
52.850000	1.86778e-12
52.800000	1.92739e-12
52.750000	1.98889e-12
52.700000	2.05236e-12
52.650000	2.11784e-12
52.600000	2.18541e-12
52.550000	2.25514e-12
52.500000	2.32708e-12
52.450000	2.40132e-12
52.400000	2.47792e-12
52.350000	2.55696e-12
52.300000	2.63851e-12
52.250000	2.72267e-12
52.200000	2.8095e-12
52.150000	2.8991e-12
52.100000	2.99155e-12
52.050000	3.08694e-12
52.000000	3.18537e-12
51.950000	3.28694e-12
51.900000	3.39173e-12
51.850000	3.49986e-12
51.800000	3.61143e-12
51.750000	3.72656e-12
51.700000	3.84534e-12
51.650000	3.96791e-12
51.600000	4.09438e-12
51.550000	4.22487e-12
51.500000	4.35951e-12
51.450000	4.49843e-12
51.400000	4.64177e-12
51.350000	4.78968e-12
51.300000	4.94228e-12
51.250000	5.09974e-12
51.200000	5.26221e-12
51.150000	5.42985e-12
51.100000	5.60281e-12
51.050000	5.78128e-12
51.000000	5.96541e-12
50.950000	6.15541e-12
50.900000	6.35144e-12
50.850000	6.55371e-12
50.800000	6.7624e-12
50.750000	6.97773e-12
50.700000	7.1999e-12
50.650000	7.42913e-12
50.600000	7.66565e-12
50.550000	7.90968e-12
50.500000	8.16146e-12
50.450000	8.42125e-12
50.400000	8.68929e-12
50.350000	8.96584e-12
50.300000	9.25118e-12
50.250000	9.54559e-12
50.200000	9.84934e-12
50.150000	1.01627e-11
50.100000	1.04861e-11
50.050000	1.08197e-11
50.000000	1.11639e-11
49.950000	1.15191e-11
49.900000	1.18855e-11
49.850000	1.22636e-11
49.800000	1.26536e-11
49.750000	1.3056e-11
49.700000	1.34713e-11
49.650000	1.38996e-11
49.600000	1.43416e-11
49.550000	1.47976e-11
49.500000	1.52681e-11
49.450000	1.57535e-11
49.400000	1.62543e-11
49.350000	1.6771e-11
49.300000	1.73041e-11
49.250000	1.78541e-11
49.200000	1.84216e-11
49.150000	1.9007e-11
49.100000	1.9611e-11
49.050000	2.02342e-11
49.000000	2.08771e-11
48.950000	2.15405e-11
48.900000	2.22248e-11
48.850000	2.29308e-11
48.800000	2.36593e-11
48.750000	2.44108e-11
48.700000	2.51861e-11
48.650000	2.5986e-11
48.600000	2.68113e-11
48.550000	2.76627e-11
48.500000	2.85411e-11
48.450000	2.94473e-11
48.400000	3.03822e-11
48.350000	3.13468e-11
48.300000	3.23419e-11
48.250000	3.33685e-11
48.200000	3.44277e-11
48.150000	3.55204e-11
48.100000	3.66477e-11
48.050000	3.78106e-11
48.000000	3.90105e-11
47.950000	4.02483e-11
47.900000	4.15253e-11
47.850000	4.28427e-11
47.800000	4.42018e-11
47.750000	4.56039e-11
47.700000	4.70504e-11
47.650000	4.85427e-11
47.600000	5.00822e-11
47.550000	5.16705e-11
47.500000	5.33089e-11
47.450000	5.49993e-11
47.400000	5.6743e-11
47.350000	5.8542e-11
47.300000	6.03978e-11
47.250000	6.23124e-11
47.200000	6.42875e-11
47.150000	6.6325e-11
47.100000	6.8427e-11
47.050000	7.05954e-11
47.000000	7.28324e-11
46.950000	7.51401e-11
46.900000	7.75207e-11
46.850000	7.99766e-11
46.800000	8.25101e-11
46.750000	8.51236e-11
46.700000	8.78197e-11
46.650000	9.06011e-11
46.600000	9.34703e-11
46.550000	9.64301e-11
46.500000	9.94834e-11
46.450000	1.02633e-10
46.400000	1.05882e-10
46.350000	1.09234e-10
46.300000	1.12692e-10
46.250000	1.16259e-10
46.200000	1.19938e-10
46.150000	1.23734e-10
46.100000	1.27649e-10
46.050000	1.31688e-10
46.000000	1.35855e-10
45.950000	1.40153e-10
45.900000	1.44587e-10
45.850000	1.4916e-10
45.800000	1.53878e-10
45.750000	1.58745e-10
45.700000	1.63765e-10
45.650000	1.68943e-10
45.600000	1.74285e-10
45.550000	1.79795e-10
45.500000	1.85479e-10
45.450000	1.91343e-10
45.400000	1.97391e-10
45.350000	2.03629e-10
45.300000	2.10065e-10
45.250000	2.16703e-10
45.200000	2.2355e-10
45.150000	2.30614e-10
45.100000	2.37899e-10
45.050000	2.45415e-10
45.000000	2.53167e-10
44.950000	2.61163e-10
44.900000	2.69411e-10
44.850000	2.77919e-10
44.800000	2.86695e-10
44.750000	2.95747e-10
44.700000	3.05084e-10
44.650000	3.14715e-10
44.600000	3.24649e-10
44.550000	3.34896e-10
44.500000	3.45466e-10
44.450000	3.56368e-10
44.400000	3.67613e-10
44.350000	3.79212e-10
44.300000	3.91175e-10
44.250000	4.03515e-10
44.200000	4.16244e-10
44.150000	4.29372e-10
44.100000	4.42914e-10
44.050000	4.56881e-10
44.000000	4.71287e-10
43.950000	4.86147e-10
43.900000	5.01473e-10
43.850000	5.17281e-10
43.800000	5.33586e-10
43.750000	5.50403e-10
43.700000	5.67749e-10
43.650000	5.8564e-10
43.600000	6.04093e-10
43.550000	6.23125e-10
43.500000	6.42755e-10
43.450000	6.63002e-10
43.400000	6.83884e-10
43.350000	7.05422e-10
43.300000	7.27636e-10
43.250000	7.50548e-10
43.200000	7.74178e-10
43.150000	7.9855e-10
43.100000	8.23688e-10
43.050000	8.49613e-10
43.000000	8.76352e-10
42.950000	9.0393e-10
42.900000	9.32373e-10
42.850000	9.61708e-10
42.800000	9.91963e-10
42.750000	1.02317e-09
42.700000	1.05535e-09
42.650000	1.08854e-09
42.600000	1.12277e-09
42.550000	1.15808e-09
42.500000	1.19449e-09
42.450000	1.23204e-09
42.400000	1.27076e-09
42.350000	1.31071e-09
42.300000	1.3519e-09
42.250000	1.39438e-09
42.200000	1.43819e-09
42.150000	1.48338e-09
42.100000	1.52998e-09
42.050000	1.57803e-09
42.000000	1.62759e-09
41.950000	1.67871e-09
41.900000	1.73142e-09
41.850000	1.78578e-09
41.800000	1.84184e-09
41.750000	1.89966e-09
41.700000	1.95928e-09
41.650000	2.02077e-09
41.600000	2.08419e-09
41.550000	2.14958e-09
41.500000	2.21702e-09
41.450000	2.28656e-09
41.400000	2.35829e-09
41.350000	2.43225e-09
41.300000	2.50852e-09
41.250000	2.58717e-09
41.200000	2.66829e-09
41.150000	2.75193e-09
41.100000	2.83819e-09
41.050000	2.92714e-09
41.000000	3.01887e-09
40.950000	3.11346e-09
40.900000	3.211e-09
40.850000	3.31159e-09
40.800000	3.41532e-09
40.750000	3.52228e-09
40.700000	3.63258e-09
40.650000	3.74632e-09
40.600000	3.86361e-09
40.550000	3.98455e-09
40.500000	4.10926e-09
40.450000	4.23787e-09
40.400000	4.37048e-09
40.350000	4.50722e-09
40.300000	4.64823e-09
40.250000	4.79362e-09
40.200000	4.94355e-09
40.150000	5.09815e-09
40.100000	5.25756e-09
40.050000	5.42193e-09
40.000000	5.59142e-09
39.950000	5.76619e-09
39.900000	5.9464e-09
39.850000	6.13222e-09
39.800000	6.32381e-09
39.750000	6.52137e-09
39.700000	6.72507e-09
39.650000	6.93511e-09
39.600000	7.15168e-09
39.550000	7.37498e-09
39.500000	7.60522e-09
39.450000	7.84262e-09
39.400000	8.0874e-09
39.350000	8.33978e-09
39.300000	8.60001e-09
39.250000	8.86831e-09
39.200000	9.14495e-09
39.150000	9.43018e-09
39.100000	9.72427e-09
39.050000	1.00275e-08
39.000000	1.03401e-08
38.950000	1.06624e-08
38.900000	1.09948e-08
38.850000	1.13374e-08
38.800000	1.16907e-08
38.750000	1.20549e-08
38.700000	1.24304e-08
38.650000	1.28175e-08
38.600000	1.32167e-08
38.550000	1.36282e-08
38.500000	1.40525e-08
38.450000	1.44899e-08
38.400000	1.49408e-08
38.350000	1.54058e-08
38.300000	1.58851e-08
38.250000	1.63793e-08
38.200000	1.68887e-08
38.150000	1.74139e-08
38.100000	1.79554e-08
38.050000	1.85136e-08
38.000000	1.90891e-08
37.950000	1.96824e-08
37.900000	2.02941e-08
37.850000	2.09246e-08
37.800000	2.15746e-08
37.750000	2.22448e-08
37.700000	2.29356e-08
37.650000	2.36477e-08
37.600000	2.43819e-08
37.550000	2.51387e-08
37.500000	2.59189e-08
37.450000	2.67232e-08
37.400000	2.75523e-08
37.350000	2.84069e-08
37.300000	2.9288e-08
37.250000	3.01962e-08
37.200000	3.11324e-08
37.150000	3.20975e-08
37.100000	3.30923e-08
37.050000	3.41178e-08
37.000000	3.51749e-08
36.950000	3.62645e-08
36.900000	3.73877e-08
36.850000	3.85455e-08
36.800000	3.9739e-08
36.750000	4.09691e-08
36.700000	4.22372e-08
36.650000	4.35442e-08
36.600000	4.48915e-08
36.550000	4.62801e-08
36.500000	4.77115e-08
36.450000	4.91869e-08
36.400000	5.07076e-08
36.350000	5.22751e-08
36.300000	5.38907e-08
36.250000	5.55559e-08
36.200000	5.72723e-08
36.150000	5.90414e-08
36.100000	6.08647e-08
36.050000	6.2744e-08
36.000000	6.4681e-08
35.950000	6.66774e-08
35.900000	6.8735e-08
35.850000	7.08557e-08
35.800000	7.30413e-08
35.750000	7.5294e-08
35.700000	7.76157e-08
35.650000	8.00085e-08
35.600000	8.24745e-08
35.550000	8.50161e-08
35.500000	8.76354e-08
35.450000	9.03349e-08
35.400000	9.3117e-08
35.350000	9.59842e-08
35.300000	9.8939e-08
35.250000	1.01984e-07
35.200000	1.05122e-07
35.150000	1.08357e-07
35.100000	1.11689e-07
35.050000	1.15124e-07
35.000000	1.18664e-07
34.950000	1.22311e-07
34.900000	1.2607e-07
34.850000	1.29944e-07
34.800000	1.33935e-07
34.750000	1.38049e-07
34.700000	1.42288e-07
34.650000	1.46656e-07
34.600000	1.51157e-07
34.550000	1.55795e-07
34.500000	1.60574e-07
34.450000	1.65499e-07
34.400000	1.70574e-07
34.350000	1.75803e-07
34.300000	1.81191e-07
34.250000	1.86743e-07
34.200000	1.92464e-07
34.150000	1.98359e-07
34.100000	2.04432e-07
34.050000	2.1069e-07
34.000000	2.17139e-07
33.950000	2.23783e-07
33.900000	2.30628e-07
33.850000	2.37681e-07
33.800000	2.44948e-07
33.750000	2.52436e-07
33.700000	2.6015e-07
33.650000	2.68098e-07
33.600000	2.76287e-07
33.550000	2.84723e-07
33.500000	2.93415e-07
33.450000	3.0237e-07
33.400000	3.11596e-07
33.350000	3.21101e-07
33.300000	3.30893e-07
33.250000	3.40982e-07
33.200000	3.51375e-07
33.150000	3.62081e-07
33.100000	3.73111e-07
33.050000	3.84474e-07
33.000000	3.9618e-07
32.950000	4.08239e-07
32.900000	4.20661e-07
32.850000	4.33458e-07
32.800000	4.4664e-07
32.750000	4.60219e-07
32.700000	4.74207e-07
32.650000	4.88616e-07
32.600000	5.03459e-07
32.550000	5.18748e-07
32.500000	5.34496e-07
32.450000	5.50718e-07
32.400000	5.67427e-07
32.350000	5.84638e-07
32.300000	6.02365e-07
32.250000	6.20624e-07
32.200000	6.39431e-07
32.150000	6.58802e-07
32.100000	6.78754e-07
32.050000	6.99303e-07
32.000000	7.20467e-07
31.950000	7.42265e-07
31.900000	7.64715e-07
31.850000	7.87837e-07
31.800000	8.1165e-07
31.750000	8.36175e-07
31.700000	8.61432e-07
31.650000	8.87444e-07
31.600000	9.14232e-07
31.550000	9.41819e-07
31.500000	9.70229e-07
31.450000	9.99486e-07
31.400000	1.02961e-06
31.350000	1.06064e-06
31.300000	1.09259e-06
31.250000	1.12549e-06
31.200000	1.15937e-06
31.150000	1.19425e-06
31.100000	1.23018e-06
31.050000	1.26716e-06
31.000000	1.30525e-06
30.950000	1.34447e-06
30.900000	1.38485e-06
30.850000	1.42643e-06
30.800000	1.46924e-06
30.750000	1.51332e-06
30.700000	1.5587e-06
30.650000	1.60542e-06
30.600000	1.65353e-06
30.550000	1.70306e-06
30.500000	1.75405e-06
30.450000	1.80654e-06
30.400000	1.86059e-06
30.350000	1.91623e-06
30.300000	1.97351e-06
30.250000	2.03248e-06
30.200000	2.09318e-06
30.150000	2.15567e-06
30.100000	2.22e-06
30.050000	2.28622e-06
30.000000	2.35439e-06
29.950000	2.42455e-06
29.900000	2.49678e-06
29.850000	2.57112e-06
29.800000	2.64764e-06
29.750000	2.72641e-06
29.700000	2.80748e-06
29.650000	2.89092e-06
29.600000	2.97681e-06
29.550000	3.0652e-06
29.500000	3.15617e-06
29.450000	3.2498e-06
29.400000	3.34616e-06
29.350000	3.44533e-06
29.300000	3.54738e-06
29.250000	3.65241e-06
29.200000	3.7605e-06
29.150000	3.87172e-06
29.100000	3.98618e-06
29.050000	4.10396e-06
29.000000	4.22515e-06
28.950000	4.34986e-06
28.900000	4.47819e-06
28.850000	4.61022e-06
28.800000	4.74608e-06
28.750000	4.88586e-06
28.700000	5.02969e-06
28.650000	5.17766e-06
28.600000	5.3299e-06
28.550000	5.48653e-06
28.500000	5.64767e-06
28.450000	5.81344e-06
28.400000	5.98399e-06
28.350000	6.15943e-06
28.300000	6.33991e-06
28.250000	6.52556e-06
28.200000	6.71654e-06
28.150000	6.91298e-06
28.100000	7.11504e-06
28.050000	7.32288e-06
28.000000	7.53666e-06
27.950000	7.75653e-06
27.900000	7.98268e-06
27.850000	8.21526e-06
27.800000	8.45446e-06
27.750000	8.70047e-06
27.700000	8.95346e-06
27.650000	9.21363e-06
27.600000	9.48118e-06
27.550000	9.75631e-06
27.500000	1.00392e-05
27.450000	1.03301e-05
27.400000	1.06292e-05
27.350000	1.09368e-05
27.300000	1.1253e-05
27.250000	1.15782e-05
27.200000	1.19124e-05
27.150000	1.22561e-05
27.100000	1.26094e-05
27.050000	1.29726e-05
27.000000	1.3346e-05
26.950000	1.37298e-05
26.900000	1.41243e-05
26.850000	1.45299e-05
26.800000	1.49467e-05
26.750000	1.53751e-05
26.700000	1.58155e-05
26.650000	1.62681e-05
26.600000	1.67332e-05
26.550000	1.72112e-05
26.500000	1.77024e-05
26.450000	1.82072e-05
26.400000	1.8726e-05
26.350000	1.9259e-05
26.300000	1.98066e-05
26.250000	2.03694e-05
26.200000	2.09475e-05
26.150000	2.15415e-05
26.100000	2.21517e-05
26.050000	2.27786e-05
26.000000	2.34226e-05
25.950000	2.40842e-05
25.900000	2.47637e-05
25.850000	2.54616e-05
25.800000	2.61785e-05
25.750000	2.69148e-05
25.700000	2.76709e-05
25.650000	2.84475e-05
25.600000	2.92449e-05
25.550000	3.00638e-05
25.500000	3.09047e-05
25.450000	3.1768e-05
25.400000	3.26544e-05
25.350000	3.35645e-05
25.300000	3.44988e-05
25.250000	3.54579e-05
25.200000	3.64425e-05
25.150000	3.74531e-05
25.100000	3.84904e-05
25.050000	3.95551e-05
25.000000	4.06477e-05
24.950000	4.17691e-05
24.900000	4.29198e-05
24.850000	4.41005e-05
24.800000	4.5312e-05
24.750000	4.65551e-05
24.700000	4.78304e-05
24.650000	4.91387e-05
24.600000	5.04807e-05
24.550000	5.18574e-05
24.500000	5.32693e-05
24.450000	5.47175e-05
24.400000	5.62026e-05
24.350000	5.77256e-05
24.300000	5.92873e-05
24.250000	6.08885e-05
24.200000	6.25301e-05
24.150000	6.42131e-05
24.100000	6.59384e-05
24.050000	6.77068e-05
24.000000	6.95193e-05
23.950000	7.13769e-05
23.900000	7.32805e-05
23.850000	7.52311e-05
23.800000	7.72296e-05
23.750000	7.92772e-05
23.700000	8.13748e-05
23.650000	8.35233e-05
23.600000	8.5724e-05
23.550000	8.79778e-05
23.500000	9.02857e-05
23.450000	9.26488e-05
23.400000	9.50683e-05
23.350000	9.75452e-05
23.300000	0.000100081
23.250000	0.000102675
23.200000	0.000105331
23.150000	0.000108048
23.100000	0.000110829
23.050000	0.000113673
23.000000	0.000116582
22.950000	0.000119558
22.900000	0.000122601
22.850000	0.000125712
22.800000	0.000128894
22.750000	0.000132145
22.700000	0.000135469
22.650000	0.000138865
22.600000	0.000142335
22.550000	0.00014588
22.500000	0.000149501
22.450000	0.000153199
22.400000	0.000156976
22.350000	0.000160831
22.300000	0.000164765
22.250000	0.000168781
22.200000	0.000172879
22.150000	0.000177058
22.100000	0.000181321
22.050000	0.000185668
22.000000	0.0001901
21.950000	0.000194617
21.900000	0.00019922
21.850000	0.000203909
21.800000	0.000208685
21.750000	0.000213548
21.700000	0.000218498
21.650000	0.000223536
21.600000	0.000228661
21.550000	0.000233873
21.500000	0.000239173
21.450000	0.00024456
21.400000	0.000250032
21.350000	0.000255591
21.300000	0.000261235
21.250000	0.000266962
21.200000	0.000272773
21.150000	0.000278665
21.100000	0.000284637
21.050000	0.000290687
21.000000	0.000296813
20.950000	0.000303013
20.900000	0.000309284
20.850000	0.000315624
20.800000	0.000322028
20.750000	0.000328495
20.700000	0.000335018
20.650000	0.000341595
20.600000	0.00034822
20.550000	0.000354889
20.500000	0.000361594
20.450000	0.000368331
20.400000	0.000375093
20.350000	0.000381871
20.300000	0.000388657
20.250000	0.000395444
20.200000	0.000402221
20.150000	0.000408978
20.100000	0.000415703
20.050000	0.000422385
20.000000	0.000429009
19.950000	0.000435562
19.900000	0.000442028
19.850000	0.000448389
19.800000	0.000454626
19.750000	0.000460721
19.700000	0.000466649
19.650000	0.000472387
19.600000	0.000477909
19.550000	0.000483184
19.500000	0.00048818
19.450000	0.00049286
19.400000	0.000497184
19.350000	0.000501104
19.300000	0.000504565
19.250000	0.000507503
19.200000	0.000509835
19.150000	0.000511448
&
```
