## Supplementary material for "All-at-once RNA folding with 3D motif prediction framed by evolutionary information": RF01713_Moco-II.cacofold.helixcov

```
# RMs = 2 L = 51

# RM_HELIX NESTED 12-22 29-41, nbp = 10 nbp_cov = 0
# pvals: 0.104213,0.799865,0.723792,0.887324,0.588792,0.588792,0.588792,0.826068,0.588792,0.0186812
# aggregated NONE
NESTED  ::::::::<<<<<<<<-<<______>>->>>>>>>>::::::::::
        ::::::::::::::::::::::::::::::::::::::::::::::

# RM_HELIX NESTED 5-8 48-51, nbp = 4 nbp_cov = 0
# pvals: 0.588792,0.588792,0.588792,0.588792
# aggregated NONE
NESTED  :<<<<_____________________________________>>>>
        ::::::::::::::::::::::::::::::::::::::::::::::
```
