## Supplementary material for "All-at-once RNA folding with 3D motif prediction framed by evolutionary information": RF01713_Moco-II.cacofold.power

```
# Power analysis of CaCoFold structure 
#
# Powertype = SINGLE SUBSTITUTIONS
# covary  left_pos      right_pos    substitutions      power
#----------------------------------------------------------------
          5		51		1		0.00
          6		50		1		0.00
          7		49		1		0.00
          8		48		1		0.00
          12		41		2		0.00
          13		40		3		0.02
          14		39		4		0.07
          15		38		4		0.07
          16		37		0		0.00
          17		36		2		0.00
          18		35		0		0.00
          19		34		3		0.02
          21		32		2		0.00
          22		29		3		0.02
#
# BPAIRS 14
# avg substitutions per BP  1.9
# BPAIRS expected to covary 0.2 +/- 0.4
# BPAIRS observed to covary 0
#
```
