## Supplementary material for "All-at-once RNA folding with 3D motif prediction framed by evolutionary information": RF01713_Moco-II.helixcov

```
# RMs = 2 L = 51

# RM_HELIX NESTED 20-24 32-36, nbp = 5 nbp_cov = 0
# pvals: 0.588792,0.588792,0.740329,0.624343,0.0604638
# aggregated NONE
NESTED  ::::::::::::::::<<<<<_____>>>>>:::::::::::::::
        ::::::::::::::::::::::::::::::::::::::::::::::

# RM_HELIX NESTED 14-17 41-44, nbp = 4 nbp_cov = 0
# pvals: 0.799865,0.654976,0.588792,0.0902222
# aggregated NONE
NESTED  ::::::::::<<<<_____________________>>>>:::::::
        ::::::::::::::::::::::::::::::::::::::::::::::
```
