## Supplementary material for "All-at-once RNA folding with 3D motif prediction framed by evolutionary information": RF01713_Moco-II.surv

```
0.457966	0.111111
0.207776	0.222222
-0.004886	0.555556
-0.054924	0.666667
-0.079944	0.777778
-0.142491	0.888889
-0.192529	1
&
3.910596	0.000974659
3.222572	0.00194932
3.160025	0.00292398
3.122496	0.00389864
3.047439	0.00487329
2.284357	0.00584795
2.209300	0.00682261
2.109224	0.00779727
1.909072	0.00877193
1.859033	0.00974659
1.846524	0.0107212
1.821505	0.0116959
1.721429	0.0136452
1.708919	0.0155945
1.608843	0.0165692
1.583824	0.0175439
1.546295	0.0185185
1.508767	0.0194932
1.471238	0.0204678
1.246067	0.0214425
1.158500	0.0224172
1.133481	0.0233918
1.120971	0.0243665
1.083443	0.0253411
1.033405	0.0272904
1.020895	0.0282651
1.008386	0.0302144
0.945838	0.0311891
0.933328	0.0321637
0.908309	0.0331384
0.858271	0.0341131
0.845762	0.0360624
0.833252	0.037037
0.820743	0.0389864
0.795724	0.0409357
0.783214	0.0419103
0.758195	0.042885
0.683138	0.0438596
0.670628	0.0448343
0.633100	0.045809
0.608081	0.0467836
0.595571	0.0477583
0.583062	0.0487329
0.545533	0.0497076
0.533023	0.0506823
0.482985	0.0516569
0.470476	0.0526316
0.445457	0.0536062
0.432947	0.0545809
0.420438	0.0565302
0.407928	0.0584795
0.395419	0.0594542
0.382909	0.0614035
0.370400	0.0623782
0.357890	0.0643275
0.345380	0.0653021
0.320361	0.0662768
0.282833	0.0730994
0.270323	0.0740741
0.232795	0.0750487
0.220285	0.0760234
0.195266	0.0769981
0.182757	0.0789474
0.170247	0.0808967
0.157738	0.082846
0.145228	0.0867446
0.132718	0.088694
0.120209	0.0916179
0.107699	0.0935673
0.082680	0.0945419
0.070171	0.0994152
0.057661	0.102339
0.045152	0.105263
0.032642	0.108187
0.020133	0.11306
0.007623	0.115984
-0.004886	0.643275
-0.017396	0.646199
-0.029905	0.649123
-0.042415	0.653996
-0.054924	0.664717
-0.067434	0.678363
-0.079944	0.68616
-0.092453	0.699805
-0.104963	0.714425
-0.117472	0.72807
-0.129982	0.748538
-0.142491	0.774854
-0.155001	0.788499
-0.167510	0.803119
-0.180020	0.815789
-0.192529	0.82846
-0.205039	0.840156
-0.217548	0.856725
-0.230058	0.869396
-0.242567	0.877193
-0.255077	0.884016
-0.267586	0.892788
-0.280096	0.89961
-0.292605	0.906433
-0.305115	0.912281
-0.317625	0.922027
-0.330134	0.930799
-0.342644	0.936647
-0.355153	0.942495
-0.367663	0.947368
-0.380172	0.950292
-0.392682	0.955166
-0.405191	0.960039
-0.417701	0.965887
-0.430210	0.967836
-0.442720	0.97076
-0.467739	0.974659
-0.480248	0.978558
-0.517777	0.980507
-0.530287	0.982456
-0.542796	0.983431
-0.555306	0.984405
-0.567815	0.98538
-0.580325	0.987329
-0.592834	0.988304
-0.617853	0.989279
-0.642872	0.990253
-0.667891	0.991228
-0.680401	0.992203
-0.692910	0.994152
-0.705420	0.995127
-0.755458	0.996101
-0.930591	0.997076
-0.943101	0.998051
-0.955611	0.999025
-1.018158	1
&
6.837826	4.83092e-06
6.712731	9.66184e-06
6.637674	1.44928e-05
6.612655	1.93237e-05
6.287407	2.41546e-05
5.924630	2.89855e-05
5.436759	3.38164e-05
5.361702	3.86473e-05
5.349192	4.34783e-05
5.249116	4.83092e-05
5.136530	5.31401e-05
5.099001	6.76329e-05
5.073982	7.24638e-05
5.061473	7.72947e-05
5.036454	8.21256e-05
4.936378	8.69565e-05
4.923868	9.17874e-05
4.886340	9.66184e-05
4.811282	0.000101449
4.786263	0.00010628
4.773754	0.000115942
4.723716	0.000120773
4.648658	0.000140097
4.636149	0.000149758
4.623639	0.000154589
4.598620	0.00015942
4.561092	0.000164251
4.548582	0.000173913
4.536073	0.000178744
4.511054	0.000183575
4.498544	0.000198068
4.473525	0.000202899
4.448506	0.000207729
4.435996	0.00021256
4.423487	0.000217391
4.410977	0.000227053
4.398468	0.000241546
4.360939	0.00026087
4.348430	0.0002657
4.260863	0.000275362
4.248354	0.000280193
4.223334	0.000285024
4.210825	0.000289855
4.185806	0.000294686
4.160787	0.000304348
4.148277	0.00031401
4.123258	0.000318841
4.098239	0.000323671
4.085730	0.000328502
4.060711	0.000338164
4.048201	0.000342995
4.035692	0.000352657
4.023182	0.00036715
4.010672	0.000381643
3.998163	0.000391304
3.985653	0.000400966
3.973144	0.000425121
3.960634	0.000468599
3.948125	0.000487923
3.935615	0.000492754
3.923106	0.000536232
3.910596	0.000565217
3.898087	0.000589372
3.885577	0.000613527
3.873068	0.000657005
3.860558	0.000681159
3.848049	0.000724638
3.835539	0.000763285
3.823030	0.000816425
3.810520	0.000845411
3.798010	0.00089372
3.785501	0.000937198
3.772991	0.000966184
3.760482	0.000985507
3.747972	0.00103382
3.735463	0.00109662
3.722953	0.0011256
3.710444	0.00117874
3.697934	0.00126087
3.685425	0.00128986
3.672915	0.00135266
3.660406	0.00139614
3.647896	0.00144928
3.635387	0.00151691
3.622877	0.00158454
3.610368	0.00164734
3.597858	0.00171981
3.585348	0.00175845
3.572839	0.00181159
3.560329	0.00191304
3.547820	0.00196135
3.535310	0.00200483
3.522801	0.00208213
3.510291	0.00213527
3.497782	0.00224155
3.485272	0.00232367
3.472763	0.00240097
3.460253	0.00244444
3.447744	0.00252657
3.435234	0.00261836
3.422725	0.00270048
3.410215	0.00278261
3.397706	0.00285024
3.385196	0.00290821
3.372686	0.00295169
3.360177	0.00303865
3.347667	0.0031256
3.335158	0.0032029
3.322648	0.00326087
3.310139	0.003343
3.297629	0.00342512
3.285120	0.00347826
3.272610	0.00357005
3.260101	0.00365217
3.247591	0.00371498
3.235082	0.00377778
3.222572	0.00381159
3.210063	0.00385024
3.197553	0.00390338
3.185044	0.00397101
3.172534	0.00400966
3.160025	0.00408696
3.147515	0.00413527
3.135005	0.00416908
3.122496	0.00420773
3.109986	0.00425604
3.097477	0.00432367
3.084967	0.00437198
3.072458	0.00443478
3.059948	0.00447826
3.047439	0.00452657
3.034929	0.00456522
3.022420	0.0045942
3.009910	0.00464734
2.997401	0.00469082
2.984891	0.00472947
2.972382	0.00478744
2.959872	0.00483575
2.947363	0.00489372
2.934853	0.00492754
2.922343	0.00497101
2.909834	0.00503382
2.897324	0.00507729
2.884815	0.00511111
2.872305	0.00517391
2.859796	0.00522222
2.847286	0.00527053
2.834777	0.00531401
2.822267	0.00536715
2.809758	0.00541063
2.797248	0.00547343
2.784739	0.00550242
2.772229	0.00554106
2.759720	0.00559903
2.747210	0.00562802
2.734701	0.0056715
2.722191	0.00570531
2.709681	0.00574879
2.697172	0.00577295
2.684662	0.00580676
2.672153	0.00584541
2.659643	0.0058599
2.647134	0.00589372
2.634624	0.00592271
2.622115	0.00596135
2.609605	0.00597585
2.597096	0.00599034
2.584586	0.00600966
2.572077	0.00602415
2.559567	0.00603865
2.547058	0.00607246
2.534548	0.00609662
2.522039	0.00612077
2.509529	0.0061401
2.497019	0.00616908
2.484510	0.00618841
2.472000	0.00623671
2.459491	0.00625604
2.446981	0.00627053
2.434472	0.00628986
2.421962	0.00629469
2.409453	0.00633333
2.396943	0.00635749
2.384434	0.00638164
2.371924	0.00641063
2.359415	0.00642512
2.346905	0.00643961
2.334396	0.00645411
2.321886	0.00647343
2.309377	0.00652657
2.296867	0.00655072
2.284357	0.00658937
2.271848	0.00661353
2.259338	0.00666184
2.246829	0.00669082
2.234319	0.00674879
2.221810	0.00683575
2.209300	0.00689855
2.196791	0.00695652
2.184281	0.00705797
2.171772	0.00711594
2.159262	0.00719807
2.146753	0.00728986
2.134243	0.00739614
2.121734	0.00752174
2.109224	0.00764251
2.096715	0.00776812
2.084205	0.00786473
2.071695	0.00797585
2.059186	0.0081401
2.046676	0.00827053
2.034167	0.00843478
2.021657	0.00862802
2.009148	0.00880676
1.996638	0.00895169
1.984129	0.00917391
1.971619	0.00936715
1.959110	0.00950242
1.946600	0.009657
1.934091	0.00983092
1.921581	0.0100242
1.909072	0.0102415
1.896562	0.0103913
1.884053	0.0106135
1.871543	0.0108454
1.859033	0.0109903
1.846524	0.0112754
1.834014	0.0115411
1.821505	0.0118213
1.808995	0.0121208
1.796486	0.0123913
1.783976	0.0127391
1.771467	0.0130435
1.758957	0.013401
1.746448	0.0137343
1.733938	0.0141594
1.721429	0.0145556
1.708919	0.0149469
1.696410	0.0153913
1.683900	0.015715
1.671391	0.0160435
1.658881	0.0164155
1.646371	0.0167778
1.633862	0.0171498
1.621352	0.0175362
1.608843	0.0178599
1.596333	0.018256
1.583824	0.0186812
1.571314	0.0191546
1.558805	0.0196184
1.546295	0.0201836
1.533786	0.0206715
1.521276	0.0211304
1.508767	0.0215121
1.496257	0.0219082
1.483748	0.0222609
1.471238	0.0225652
1.458729	0.0229034
1.446219	0.0232754
1.433710	0.0236812
1.421200	0.0240676
1.408690	0.0244444
1.396181	0.0248068
1.383671	0.0251787
1.371162	0.0255459
1.358652	0.0258841
1.346143	0.0261884
1.333633	0.0265266
1.321124	0.0268696
1.308614	0.0271739
1.296105	0.0275217
1.283595	0.0278309
1.271086	0.0281063
1.258576	0.0284976
1.246067	0.0288068
1.233557	0.0291546
1.221048	0.0295459
1.208538	0.0299372
1.196028	0.0302995
1.183519	0.0307295
1.171009	0.0311449
1.158500	0.0315459
1.145990	0.0319758
1.133481	0.0323671
1.120971	0.0327536
1.108462	0.0331208
1.095952	0.0334541
1.083443	0.0339034
1.070933	0.0342802
1.058424	0.034657
1.045914	0.0349807
1.033405	0.035314
1.020895	0.0356763
1.008386	0.0360628
0.995876	0.0364058
0.983366	0.0368647
0.970857	0.0373478
0.958347	0.0378599
0.945838	0.0383188
0.933328	0.0388454
0.920819	0.0393527
0.908309	0.0398744
0.895800	0.0404493
0.883290	0.0409807
0.870781	0.0414928
0.858271	0.042
0.845762	0.0424444
0.833252	0.0430193
0.820743	0.0436184
0.808233	0.0440725
0.795724	0.044599
0.783214	0.0450048
0.770704	0.0454879
0.758195	0.0459903
0.745685	0.0465072
0.733176	0.0469227
0.720666	0.0473961
0.708157	0.0479227
0.695647	0.0483913
0.683138	0.0488406
0.670628	0.0493382
0.658119	0.0498068
0.645609	0.0502899
0.633100	0.0508068
0.620590	0.0513865
0.608081	0.0518889
0.595571	0.0523768
0.583062	0.0528889
0.570552	0.053401
0.558042	0.0539179
0.545533	0.0545362
0.533023	0.0551498
0.520514	0.055913
0.508004	0.0566473
0.495495	0.0574251
0.482985	0.058401
0.470476	0.0593816
0.457966	0.0604638
0.445457	0.061686
0.432947	0.0629758
0.420438	0.0644831
0.407928	0.0659952
0.395419	0.0673527
0.382909	0.0687536
0.370400	0.0702029
0.357890	0.0716135
0.345380	0.0730097
0.332871	0.0745507
0.320361	0.0760676
0.307852	0.0773623
0.295342	0.0788261
0.282833	0.0804348
0.270323	0.081913
0.257814	0.0833188
0.245304	0.0848406
0.232795	0.0863913
0.220285	0.0881739
0.207776	0.0902222
0.195266	0.0928164
0.182757	0.0958502
0.170247	0.0986908
0.157738	0.101517
0.145228	0.104213
0.132718	0.106874
0.120209	0.10957
0.107699	0.112343
0.095190	0.11501
0.082680	0.117865
0.070171	0.120618
0.057661	0.123594
0.045152	0.126787
0.032642	0.130082
0.020133	0.133739
0.007623	0.138014
-0.004886	0.588792
-0.017396	0.5943
-0.029905	0.602227
-0.042415	0.611816
-0.054924	0.624343
-0.067434	0.639092
-0.079944	0.654976
-0.092453	0.671816
-0.104963	0.689126
-0.117472	0.706377
-0.129982	0.723792
-0.142491	0.740329
-0.155001	0.755928
-0.167510	0.771304
-0.180020	0.786159
-0.192529	0.799865
-0.205039	0.813222
-0.217548	0.826068
-0.230058	0.837527
-0.242567	0.848643
-0.255077	0.859314
-0.267586	0.869232
-0.280096	0.878367
-0.292605	0.887324
-0.305115	0.895101
-0.317625	0.902657
-0.330134	0.909585
-0.342644	0.9163
-0.355153	0.922531
-0.367663	0.928324
-0.380172	0.93328
-0.392682	0.93815
-0.405191	0.942353
-0.417701	0.946502
-0.430210	0.950043
-0.442720	0.953415
-0.455229	0.956536
-0.467739	0.959551
-0.480248	0.962357
-0.492758	0.965048
-0.505267	0.967343
-0.517777	0.969464
-0.530287	0.971386
-0.542796	0.973295
-0.555306	0.975101
-0.567815	0.976643
-0.580325	0.978271
-0.592834	0.979754
-0.605344	0.981343
-0.617853	0.982647
-0.630363	0.983831
-0.642872	0.984841
-0.655382	0.985744
-0.667891	0.986638
-0.680401	0.987618
-0.692910	0.988382
-0.705420	0.989174
-0.717929	0.989952
-0.730439	0.990778
-0.742949	0.991444
-0.755458	0.992053
-0.767968	0.992686
-0.780477	0.993295
-0.792987	0.993754
-0.805496	0.994203
-0.818006	0.994671
-0.830515	0.995024
-0.843025	0.995391
-0.855534	0.995715
-0.868044	0.996
-0.880553	0.996314
-0.893063	0.996551
-0.905572	0.996758
-0.918082	0.99701
-0.930591	0.997174
-0.943101	0.997367
-0.955611	0.99757
-0.968120	0.997797
-0.980630	0.997942
-0.993139	0.998097
-1.005649	0.998242
-1.018158	0.998343
-1.030668	0.998493
-1.043177	0.998589
-1.055687	0.998705
-1.068196	0.998802
-1.080706	0.998903
-1.093215	0.998961
-1.105725	0.999068
-1.118234	0.99914
-1.130744	0.999213
-1.143253	0.999275
-1.155763	0.999338
-1.168273	0.999386
-1.180782	0.99944
-1.193292	0.999502
-1.205801	0.999541
-1.218311	0.999604
-1.230820	0.999643
-1.243330	0.999676
-1.255839	0.9997
-1.268349	0.999725
-1.280858	0.999749
-1.293368	0.999773
-1.305877	0.999792
-1.318387	0.999831
-1.330896	0.999836
-1.343406	0.99985
-1.355915	0.999865
-1.368425	0.99987
-1.380935	0.999874
-1.393444	0.999889
-1.405954	0.999899
-1.418463	0.999908
-1.430973	0.999913
-1.443482	0.999923
-1.493520	0.999947
-1.518539	0.999952
-1.531049	0.999957
-1.543558	0.999966
-1.556068	0.999971
-1.568577	0.999976
-1.593597	0.999986
-1.606106	0.99999
-1.643635	0.999995
-1.656144	1
&
23.788238	3.30044e-17
23.775728	3.36346e-17
23.763219	3.42768e-17
23.750709	3.49313e-17
23.738200	3.55983e-17
23.725690	3.6278e-17
23.713181	3.69707e-17
23.700671	3.76766e-17
23.688162	3.8396e-17
23.675652	3.91292e-17
23.663143	3.98763e-17
23.650633	4.06378e-17
23.638123	4.14137e-17
23.625614	4.22045e-17
23.613104	4.30104e-17
23.600595	4.38317e-17
23.588085	4.46686e-17
23.575576	4.55216e-17
23.563066	4.63908e-17
23.550557	4.72766e-17
23.538047	4.81794e-17
23.525538	4.90993e-17
23.513028	5.00369e-17
23.500519	5.09924e-17
23.488009	5.19661e-17
23.475500	5.29584e-17
23.462990	5.39696e-17
23.450481	5.50002e-17
23.437971	5.60504e-17
23.425461	5.71207e-17
23.412952	5.82115e-17
23.400442	5.9323e-17
23.387933	6.04558e-17
23.375423	6.16103e-17
23.362914	6.27868e-17
23.350404	6.39857e-17
23.337895	6.52076e-17
23.325385	6.64528e-17
23.312876	6.77217e-17
23.300366	6.90149e-17
23.287857	7.03328e-17
23.275347	7.16759e-17
23.262838	7.30446e-17
23.250328	7.44395e-17
23.237819	7.5861e-17
23.225309	7.73096e-17
23.212799	7.87859e-17
23.200290	8.02905e-17
23.187780	8.18237e-17
23.175271	8.33862e-17
23.162761	8.49786e-17
23.150252	8.66014e-17
23.137742	8.82552e-17
23.125233	8.99405e-17
23.112723	9.16581e-17
23.100214	9.34084e-17
23.087704	9.51922e-17
23.075195	9.70101e-17
23.062685	9.88626e-17
23.050176	1.00751e-16
23.037666	1.02675e-16
23.025157	1.04635e-16
23.012647	1.06634e-16
23.000137	1.0867e-16
22.987628	1.10745e-16
22.975118	1.1286e-16
22.962609	1.15015e-16
22.950099	1.17212e-16
22.937590	1.1945e-16
22.925080	1.21731e-16
22.912571	1.24056e-16
22.900061	1.26425e-16
22.887552	1.2884e-16
22.875042	1.313e-16
22.862533	1.33808e-16
22.850023	1.36363e-16
22.837514	1.38967e-16
22.825004	1.41621e-16
22.812495	1.44326e-16
22.799985	1.47082e-16
22.787475	1.49891e-16
22.774966	1.52754e-16
22.762456	1.55671e-16
22.749947	1.58644e-16
22.737437	1.61674e-16
22.724928	1.64761e-16
22.712418	1.67908e-16
22.699909	1.71115e-16
22.687399	1.74383e-16
22.674890	1.77713e-16
22.662380	1.81107e-16
22.649871	1.84566e-16
22.637361	1.88091e-16
22.624852	1.91683e-16
22.612342	1.95344e-16
22.599833	1.99075e-16
22.587323	2.02877e-16
22.574814	2.06752e-16
22.562304	2.107e-16
22.549794	2.14724e-16
22.537285	2.18825e-16
22.524775	2.23005e-16
22.512266	2.27264e-16
22.499756	2.31604e-16
22.487247	2.36028e-16
22.474737	2.40535e-16
22.462228	2.45129e-16
22.449718	2.49811e-16
22.437209	2.54582e-16
22.424699	2.59445e-16
22.412190	2.644e-16
22.399680	2.6945e-16
22.387171	2.74596e-16
22.374661	2.79841e-16
22.362152	2.85185e-16
22.349642	2.90632e-16
22.337132	2.96183e-16
22.324623	3.0184e-16
22.312113	3.07605e-16
22.299604	3.13481e-16
22.287094	3.19468e-16
22.274585	3.2557e-16
22.262075	3.31788e-16
22.249566	3.38125e-16
22.237056	3.44583e-16
22.224547	3.51165e-16
22.212037	3.57872e-16
22.199528	3.64708e-16
22.187018	3.71674e-16
22.174509	3.78773e-16
22.161999	3.86007e-16
22.149490	3.9338e-16
22.136980	4.00894e-16
22.124470	4.08551e-16
22.111961	4.16355e-16
22.099451	4.24307e-16
22.086942	4.32412e-16
22.074432	4.40671e-16
22.061923	4.49088e-16
22.049413	4.57666e-16
22.036904	4.66408e-16
22.024394	4.75317e-16
22.011885	4.84396e-16
21.999375	4.93648e-16
21.986866	5.03077e-16
21.974356	5.12687e-16
21.961847	5.22479e-16
21.949337	5.32459e-16
21.936828	5.4263e-16
21.924318	5.52995e-16
21.911808	5.63558e-16
21.899299	5.74323e-16
21.886789	5.85293e-16
21.874280	5.96473e-16
21.861770	6.07866e-16
21.849261	6.19478e-16
21.836751	6.31311e-16
21.824242	6.4337e-16
21.811732	6.55659e-16
21.799223	6.68184e-16
21.786713	6.80947e-16
21.774204	6.93955e-16
21.761694	7.0721e-16
21.749185	7.2072e-16
21.736675	7.34487e-16
21.724166	7.48517e-16
21.711656	7.62815e-16
21.699146	7.77387e-16
21.686637	7.92237e-16
21.674127	8.0737e-16
21.661618	8.22793e-16
21.649108	8.3851e-16
21.636599	8.54528e-16
21.624089	8.70852e-16
21.611580	8.87487e-16
21.599070	9.04441e-16
21.586561	9.21718e-16
21.574051	9.39325e-16
21.561542	9.57269e-16
21.549032	9.75556e-16
21.536523	9.94192e-16
21.524013	1.01318e-15
21.511504	1.03254e-15
21.498994	1.05226e-15
21.486484	1.07237e-15
21.473975	1.09285e-15
21.461465	1.11373e-15
21.448956	1.135e-15
21.436446	1.15669e-15
21.423937	1.17878e-15
21.411427	1.2013e-15
21.398918	1.22425e-15
21.386408	1.24764e-15
21.373899	1.27147e-15
21.361389	1.29576e-15
21.348880	1.32052e-15
21.336370	1.34574e-15
21.323861	1.37145e-15
21.311351	1.39765e-15
21.298842	1.42435e-15
21.286332	1.45156e-15
21.273822	1.4793e-15
21.261313	1.50756e-15
21.248803	1.53636e-15
21.236294	1.56571e-15
21.223784	1.59562e-15
21.211275	1.6261e-15
21.198765	1.65717e-15
21.186256	1.68883e-15
21.173746	1.72109e-15
21.161237	1.75397e-15
21.148727	1.78748e-15
21.136218	1.82163e-15
21.123708	1.85643e-15
21.111199	1.8919e-15
21.098689	1.92805e-15
21.086180	1.96488e-15
21.073670	2.00242e-15
21.061160	2.04068e-15
21.048651	2.07966e-15
21.036141	2.1194e-15
21.023632	2.15989e-15
21.011122	2.20115e-15
20.998613	2.24321e-15
20.986103	2.28607e-15
20.973594	2.32974e-15
20.961084	2.37425e-15
20.948575	2.41962e-15
20.936065	2.46584e-15
20.923556	2.51296e-15
20.911046	2.56097e-15
20.898537	2.6099e-15
20.886027	2.65976e-15
20.873518	2.71058e-15
20.861008	2.76237e-15
20.848499	2.81515e-15
20.835989	2.86893e-15
20.823479	2.92375e-15
20.810970	2.97961e-15
20.798460	3.03654e-15
20.785951	3.09456e-15
20.773441	3.15368e-15
20.760932	3.21394e-15
20.748422	3.27535e-15
20.735913	3.33793e-15
20.723403	3.4017e-15
20.710894	3.4667e-15
20.698384	3.53294e-15
20.685875	3.60044e-15
20.673365	3.66923e-15
20.660856	3.73934e-15
20.648346	3.81079e-15
20.635837	3.8836e-15
20.623327	3.95781e-15
20.610817	4.03343e-15
20.598308	4.1105e-15
20.585798	4.18904e-15
20.573289	4.26908e-15
20.560779	4.35065e-15
20.548270	4.43378e-15
20.535760	4.5185e-15
20.523251	4.60484e-15
20.510741	4.69283e-15
20.498232	4.7825e-15
20.485722	4.87388e-15
20.473213	4.96701e-15
20.460703	5.06192e-15
20.448194	5.15865e-15
20.435684	5.25722e-15
20.423175	5.35768e-15
20.410665	5.46005e-15
20.398155	5.56438e-15
20.385646	5.67071e-15
20.373136	5.77907e-15
20.360627	5.8895e-15
20.348117	6.00204e-15
20.335608	6.11673e-15
20.323098	6.23361e-15
20.310589	6.35273e-15
20.298079	6.47412e-15
20.285570	6.59784e-15
20.273060	6.72391e-15
20.260551	6.8524e-15
20.248041	6.98334e-15
20.235532	7.11679e-15
20.223022	7.25279e-15
20.210513	7.39138e-15
20.198003	7.53263e-15
20.185493	7.67657e-15
20.172984	7.82327e-15
20.160474	7.97277e-15
20.147965	8.12512e-15
20.135455	8.28039e-15
20.122946	8.43863e-15
20.110436	8.59989e-15
20.097927	8.76423e-15
20.085417	8.93171e-15
20.072908	9.1024e-15
20.060398	9.27635e-15
20.047889	9.45362e-15
20.035379	9.63428e-15
20.022870	9.81839e-15
20.010360	1.0006e-14
19.997851	1.01972e-14
19.985341	1.03921e-14
19.972831	1.05907e-14
19.960322	1.07931e-14
19.947812	1.09994e-14
19.935303	1.12096e-14
19.922793	1.14238e-14
19.910284	1.16421e-14
19.897774	1.18646e-14
19.885265	1.20914e-14
19.872755	1.23224e-14
19.860246	1.25579e-14
19.847736	1.27979e-14
19.835227	1.30425e-14
19.822717	1.32918e-14
19.810208	1.35458e-14
19.797698	1.38047e-14
19.785189	1.40685e-14
19.772679	1.43374e-14
19.760169	1.46114e-14
19.747660	1.48907e-14
19.735150	1.51752e-14
19.722641	1.54653e-14
19.710131	1.57608e-14
19.697622	1.60621e-14
19.685112	1.6369e-14
19.672603	1.66819e-14
19.660093	1.70007e-14
19.647584	1.73256e-14
19.635074	1.76568e-14
19.622565	1.79942e-14
19.610055	1.83382e-14
19.597546	1.86886e-14
19.585036	1.90458e-14
19.572527	1.94098e-14
19.560017	1.97808e-14
19.547507	2.01589e-14
19.534998	2.05442e-14
19.522488	2.09368e-14
19.509979	2.1337e-14
19.497469	2.17448e-14
19.484960	2.21604e-14
19.472450	2.2584e-14
19.459941	2.30157e-14
19.447431	2.34556e-14
19.434922	2.39039e-14
19.422412	2.43608e-14
19.409903	2.48264e-14
19.397393	2.53009e-14
19.384884	2.57845e-14
19.372374	2.62774e-14
19.359865	2.67796e-14
19.347355	2.72915e-14
19.334845	2.78131e-14
19.322336	2.83448e-14
19.309826	2.88866e-14
19.297317	2.94387e-14
19.284807	3.00014e-14
19.272298	3.05749e-14
19.259788	3.11593e-14
19.247279	3.17549e-14
19.234769	3.23619e-14
19.222260	3.29805e-14
19.209750	3.36109e-14
19.197241	3.42533e-14
19.184731	3.49081e-14
19.172222	3.55754e-14
19.159712	3.62554e-14
19.147203	3.69484e-14
19.134693	3.76547e-14
19.122184	3.83745e-14
19.109674	3.9108e-14
19.097164	3.98556e-14
19.084655	4.06174e-14
19.072145	4.13939e-14
19.059636	4.21851e-14
19.047126	4.29915e-14
19.034617	4.38133e-14
19.022107	4.46509e-14
19.009598	4.55044e-14
18.997088	4.63743e-14
18.984579	4.72608e-14
18.972069	4.81642e-14
18.959560	4.9085e-14
18.947050	5.00233e-14
18.934541	5.09795e-14
18.922031	5.19541e-14
18.909522	5.29473e-14
18.897012	5.39595e-14
18.884502	5.4991e-14
18.871993	5.60422e-14
18.859483	5.71136e-14
18.846974	5.82054e-14
18.834464	5.93181e-14
18.821955	6.04521e-14
18.809445	6.16078e-14
18.796936	6.27856e-14
18.784426	6.39859e-14
18.771917	6.52091e-14
18.759407	6.64557e-14
18.746898	6.77262e-14
18.734388	6.9021e-14
18.721879	7.03405e-14
18.709369	7.16853e-14
18.696860	7.30557e-14
18.684350	7.44524e-14
18.671840	7.58758e-14
18.659331	7.73264e-14
18.646821	7.88047e-14
18.634312	8.03113e-14
18.621802	8.18468e-14
18.609293	8.34115e-14
18.596783	8.50063e-14
18.584274	8.66315e-14
18.571764	8.82877e-14
18.559255	8.99757e-14
18.546745	9.16959e-14
18.534236	9.3449e-14
18.521726	9.52357e-14
18.509217	9.70565e-14
18.496707	9.89121e-14
18.484198	1.00803e-13
18.471688	1.02731e-13
18.459178	1.04695e-13
18.446669	1.06696e-13
18.434159	1.08736e-13
18.421650	1.10815e-13
18.409140	1.12934e-13
18.396631	1.15093e-13
18.384121	1.17294e-13
18.371612	1.19537e-13
18.359102	1.21822e-13
18.346593	1.24151e-13
18.334083	1.26525e-13
18.321574	1.28944e-13
18.309064	1.3141e-13
18.296555	1.33923e-13
18.284045	1.36483e-13
18.271536	1.39093e-13
18.259026	1.41752e-13
18.246516	1.44463e-13
18.234007	1.47225e-13
18.221497	1.5004e-13
18.208988	1.52909e-13
18.196478	1.55833e-13
18.183969	1.58813e-13
18.171459	1.61849e-13
18.158950	1.64944e-13
18.146440	1.68098e-13
18.133931	1.71312e-13
18.121421	1.74588e-13
18.108912	1.77926e-13
18.096402	1.81329e-13
18.083893	1.84796e-13
18.071383	1.8833e-13
18.058874	1.91931e-13
18.046364	1.95601e-13
18.033854	1.99341e-13
18.021345	2.03153e-13
18.008835	2.07038e-13
17.996326	2.10997e-13
17.983816	2.15032e-13
17.971307	2.19144e-13
17.958797	2.23335e-13
17.946288	2.27605e-13
17.933778	2.31958e-13
17.921269	2.36393e-13
17.908759	2.40914e-13
17.896250	2.45521e-13
17.883740	2.50216e-13
17.871231	2.55001e-13
17.858721	2.59878e-13
17.846212	2.64847e-13
17.833702	2.69912e-13
17.821192	2.75074e-13
17.808683	2.80334e-13
17.796173	2.85696e-13
17.783664	2.91159e-13
17.771154	2.96727e-13
17.758645	3.02402e-13
17.746135	3.08185e-13
17.733626	3.14079e-13
17.721116	3.20085e-13
17.708607	3.26207e-13
17.696097	3.32445e-13
17.683588	3.38803e-13
17.671078	3.45283e-13
17.658569	3.51886e-13
17.646059	3.58616e-13
17.633550	3.65475e-13
17.621040	3.72464e-13
17.608530	3.79588e-13
17.596021	3.86848e-13
17.583511	3.94246e-13
17.571002	4.01786e-13
17.558492	4.09471e-13
17.545983	4.17302e-13
17.533473	4.25283e-13
17.520964	4.33417e-13
17.508454	4.41707e-13
17.495945	4.50155e-13
17.483435	4.58764e-13
17.470926	4.67539e-13
17.458416	4.76481e-13
17.445907	4.85594e-13
17.433397	4.94882e-13
17.420888	5.04348e-13
17.408378	5.13994e-13
17.395869	5.23825e-13
17.383359	5.33844e-13
17.370849	5.44055e-13
17.358340	5.54461e-13
17.345830	5.65066e-13
17.333321	5.75874e-13
17.320811	5.86889e-13
17.308302	5.98115e-13
17.295792	6.09555e-13
17.283283	6.21215e-13
17.270773	6.33097e-13
17.258264	6.45207e-13
17.245754	6.57548e-13
17.233245	6.70126e-13
17.220735	6.82944e-13
17.208226	6.96008e-13
17.195716	7.09321e-13
17.183207	7.22889e-13
17.170697	7.36717e-13
17.158187	7.50809e-13
17.145678	7.65171e-13
17.133168	7.79808e-13
17.120659	7.94725e-13
17.108149	8.09927e-13
17.095640	8.2542e-13
17.083130	8.41209e-13
17.070621	8.57301e-13
17.058111	8.73701e-13
17.045602	8.90414e-13
17.033092	9.07447e-13
17.020583	9.24806e-13
17.008073	9.42498e-13
16.995564	9.60527e-13
16.983054	9.78902e-13
16.970545	9.97629e-13
16.958035	1.01671e-12
16.945525	1.03616e-12
16.933016	1.05599e-12
16.920506	1.07619e-12
16.907997	1.09677e-12
16.895487	1.11776e-12
16.882978	1.13914e-12
16.870468	1.16093e-12
16.857959	1.18314e-12
16.845449	1.20578e-12
16.832940	1.22884e-12
16.820430	1.25235e-12
16.807921	1.27631e-12
16.795411	1.30073e-12
16.782902	1.32562e-12
16.770392	1.35098e-12
16.757883	1.37682e-12
16.745373	1.40316e-12
16.732863	1.43001e-12
16.720354	1.45737e-12
16.707844	1.48525e-12
16.695335	1.51367e-12
16.682825	1.54263e-12
16.670316	1.57214e-12
16.657806	1.60222e-12
16.645297	1.63288e-12
16.632787	1.66412e-12
16.620278	1.69596e-12
16.607768	1.7284e-12
16.595259	1.76147e-12
16.582749	1.79518e-12
16.570240	1.82952e-12
16.557730	1.86453e-12
16.545221	1.9002e-12
16.532711	1.93656e-12
16.520201	1.97362e-12
16.507692	2.01138e-12
16.495182	2.04986e-12
16.482673	2.08909e-12
16.470163	2.12906e-12
16.457654	2.1698e-12
16.445144	2.21131e-12
16.432635	2.25363e-12
16.420125	2.29675e-12
16.407616	2.3407e-12
16.395106	2.38548e-12
16.382597	2.43113e-12
16.370087	2.47765e-12
16.357578	2.52506e-12
16.345068	2.57338e-12
16.332559	2.62262e-12
16.320049	2.6728e-12
16.307539	2.72395e-12
16.295030	2.77607e-12
16.282520	2.8292e-12
16.270011	2.88333e-12
16.257501	2.93851e-12
16.244992	2.99474e-12
16.232482	3.05205e-12
16.219973	3.11045e-12
16.207463	3.16998e-12
16.194954	3.23064e-12
16.182444	3.29246e-12
16.169935	3.35547e-12
16.157425	3.41968e-12
16.144916	3.48512e-12
16.132406	3.55182e-12
16.119897	3.61979e-12
16.107387	3.68906e-12
16.094877	3.75966e-12
16.082368	3.83161e-12
16.069858	3.90494e-12
16.057349	3.97967e-12
16.044839	4.05584e-12
16.032330	4.13346e-12
16.019820	4.21256e-12
16.007311	4.29318e-12
15.994801	4.37535e-12
15.982292	4.45908e-12
15.969782	4.54442e-12
15.957273	4.6314e-12
15.944763	4.72004e-12
15.932254	4.81037e-12
15.919744	4.90244e-12
15.907235	4.99627e-12
15.894725	5.09189e-12
15.882215	5.18935e-12
15.869706	5.28867e-12
15.857196	5.38989e-12
15.844687	5.49305e-12
15.832177	5.59819e-12
15.819668	5.70534e-12
15.807158	5.81454e-12
15.794649	5.92583e-12
15.782139	6.03925e-12
15.769630	6.15484e-12
15.757120	6.27265e-12
15.744611	6.39271e-12
15.732101	6.51508e-12
15.719592	6.63978e-12
15.707082	6.76687e-12
15.694573	6.8964e-12
15.682063	7.0284e-12
15.669553	7.16294e-12
15.657044	7.30004e-12
15.644534	7.43978e-12
15.632025	7.58219e-12
15.619515	7.72733e-12
15.607006	7.87524e-12
15.594496	8.02599e-12
15.581987	8.17963e-12
15.569477	8.3362e-12
15.556968	8.49578e-12
15.544458	8.65841e-12
15.531949	8.82416e-12
15.519439	8.99307e-12
15.506930	9.16523e-12
15.494420	9.34068e-12
15.481911	9.51949e-12
15.469401	9.70172e-12
15.456892	9.88745e-12
15.444382	1.00767e-11
15.431872	1.02696e-11
15.419363	1.04662e-11
15.406853	1.06666e-11
15.394344	1.08708e-11
15.381834	1.10789e-11
15.369325	1.1291e-11
15.356815	1.15072e-11
15.344306	1.17275e-11
15.331796	1.1952e-11
15.319287	1.21808e-11
15.306777	1.2414e-11
15.294268	1.26517e-11
15.281758	1.28939e-11
15.269249	1.31408e-11
15.256739	1.33923e-11
15.244230	1.36487e-11
15.231720	1.39101e-11
15.219210	1.41764e-11
15.206701	1.44478e-11
15.194191	1.47244e-11
15.181682	1.50063e-11
15.169172	1.52937e-11
15.156663	1.55865e-11
15.144153	1.58849e-11
15.131644	1.61891e-11
15.119134	1.6499e-11
15.106625	1.68149e-11
15.094115	1.71369e-11
15.081606	1.7465e-11
15.069096	1.77994e-11
15.056587	1.81402e-11
15.044077	1.84876e-11
15.031568	1.88416e-11
15.019058	1.92024e-11
15.006548	1.957e-11
14.994039	1.99448e-11
14.981529	2.03267e-11
14.969020	2.07159e-11
14.956510	2.11126e-11
14.944001	2.15169e-11
14.931491	2.19289e-11
14.918982	2.23488e-11
14.906472	2.27768e-11
14.893963	2.32129e-11
14.881453	2.36575e-11
14.868944	2.41105e-11
14.856434	2.45722e-11
14.843925	2.50428e-11
14.831415	2.55223e-11
14.818906	2.60111e-11
14.806396	2.65092e-11
14.793886	2.70169e-11
14.781377	2.75343e-11
14.768867	2.80616e-11
14.756358	2.8599e-11
14.743848	2.91467e-11
14.731339	2.97049e-11
14.718829	3.02737e-11
14.706320	3.08535e-11
14.693810	3.14444e-11
14.681301	3.20466e-11
14.668791	3.26604e-11
14.656282	3.32859e-11
14.643772	3.39234e-11
14.631263	3.45731e-11
14.618753	3.52353e-11
14.606244	3.59101e-11
14.593734	3.65979e-11
14.581224	3.72988e-11
14.568715	3.80132e-11
14.556205	3.87413e-11
14.543696	3.94833e-11
14.531186	4.02396e-11
14.518677	4.10103e-11
14.506167	4.17958e-11
14.493658	4.25964e-11
14.481148	4.34123e-11
14.468639	4.42438e-11
14.456129	4.50912e-11
14.443620	4.59549e-11
14.431110	4.68352e-11
14.418601	4.77323e-11
14.406091	4.86466e-11
14.393582	4.95785e-11
14.381072	5.05281e-11
14.368562	5.1496e-11
14.356053	5.24825e-11
14.343543	5.34878e-11
14.331034	5.45124e-11
14.318524	5.55566e-11
14.306015	5.66209e-11
14.293505	5.77055e-11
14.280996	5.8811e-11
14.268486	5.99376e-11
14.255977	6.10858e-11
14.243467	6.2256e-11
14.230958	6.34487e-11
14.218448	6.46642e-11
14.205939	6.5903e-11
14.193429	6.71655e-11
14.180920	6.84522e-11
14.168410	6.97636e-11
14.155900	7.11002e-11
14.143391	7.24623e-11
14.130881	7.38506e-11
14.118372	7.52654e-11
14.105862	7.67074e-11
14.093353	7.8177e-11
14.080843	7.96748e-11
14.068334	8.12013e-11
14.055824	8.27571e-11
14.043315	8.43427e-11
14.030805	8.59586e-11
14.018296	8.76056e-11
14.005786	8.92841e-11
13.993277	9.09948e-11
13.980767	9.27383e-11
13.968258	9.45152e-11
13.955748	9.63262e-11
13.943238	9.81718e-11
13.930729	1.00053e-10
13.918219	1.0197e-10
13.905710	1.03924e-10
13.893200	1.05915e-10
13.880691	1.07945e-10
13.868181	1.10013e-10
13.855672	1.12121e-10
13.843162	1.1427e-10
13.830653	1.16459e-10
13.818143	1.18691e-10
13.805634	1.20965e-10
13.793124	1.23283e-10
13.780615	1.25646e-10
13.768105	1.28054e-10
13.755596	1.30508e-10
13.743086	1.33009e-10
13.730577	1.35557e-10
13.718067	1.38155e-10
13.705557	1.40803e-10
13.693048	1.43501e-10
13.680538	1.46251e-10
13.668029	1.49054e-10
13.655519	1.51911e-10
13.643010	1.54822e-10
13.630500	1.57789e-10
13.617991	1.60813e-10
13.605481	1.63895e-10
13.592972	1.67036e-10
13.580462	1.70238e-10
13.567953	1.735e-10
13.555443	1.76826e-10
13.542934	1.80215e-10
13.530424	1.83669e-10
13.517915	1.87189e-10
13.505405	1.90777e-10
13.492895	1.94434e-10
13.480386	1.9816e-10
13.467876	2.01958e-10
13.455367	2.0583e-10
13.442857	2.09775e-10
13.430348	2.13796e-10
13.417838	2.17894e-10
13.405329	2.2207e-10
13.392819	2.26327e-10
13.380310	2.30665e-10
13.367800	2.35087e-10
13.355291	2.39593e-10
13.342781	2.44186e-10
13.330272	2.48867e-10
13.317762	2.53638e-10
13.305253	2.585e-10
13.292743	2.63455e-10
13.280233	2.68505e-10
13.267724	2.73653e-10
13.255214	2.78899e-10
13.242705	2.84245e-10
13.230195	2.89695e-10
13.217686	2.95248e-10
13.205176	3.00909e-10
13.192667	3.06677e-10
13.180157	3.12557e-10
13.167648	3.18549e-10
13.155138	3.24656e-10
13.142629	3.30881e-10
13.130119	3.37224e-10
13.117610	3.4369e-10
13.105100	3.50279e-10
13.092591	3.56995e-10
13.080081	3.6384e-10
13.067571	3.70816e-10
13.055062	3.77925e-10
13.042552	3.85172e-10
13.030043	3.92557e-10
13.017533	4.00084e-10
13.005024	4.07755e-10
12.992514	4.15573e-10
12.980005	4.23542e-10
12.967495	4.31663e-10
12.954986	4.3994e-10
12.942476	4.48376e-10
12.929967	4.56974e-10
12.917457	4.65737e-10
12.904948	4.74668e-10
12.892438	4.8377e-10
12.879929	4.93047e-10
12.867419	5.02501e-10
12.854909	5.12138e-10
12.842400	5.21959e-10
12.829890	5.31968e-10
12.817381	5.4217e-10
12.804871	5.52568e-10
12.792362	5.63164e-10
12.779852	5.73965e-10
12.767343	5.84972e-10
12.754833	5.96191e-10
12.742324	6.07625e-10
12.729814	6.19278e-10
12.717305	6.31155e-10
12.704795	6.4326e-10
12.692286	6.55598e-10
12.679776	6.68172e-10
12.667267	6.80987e-10
12.654757	6.94048e-10
12.642247	7.0736e-10
12.629738	7.20928e-10
12.617228	7.34755e-10
12.604719	7.48848e-10
12.592209	7.63212e-10
12.579700	7.77851e-10
12.567190	7.92772e-10
12.554681	8.07978e-10
12.542171	8.23477e-10
12.529662	8.39273e-10
12.517152	8.55372e-10
12.504643	8.7178e-10
12.492133	8.88503e-10
12.479624	9.05547e-10
12.467114	9.22918e-10
12.454605	9.40623e-10
12.442095	9.58668e-10
12.429585	9.77059e-10
12.417076	9.95802e-10
12.404566	1.01491e-09
12.392057	1.03438e-09
12.379547	1.05422e-09
12.367038	1.07445e-09
12.354528	1.09506e-09
12.342019	1.11607e-09
12.329509	1.13748e-09
12.317000	1.1593e-09
12.304490	1.18155e-09
12.291981	1.20422e-09
12.279471	1.22732e-09
12.266962	1.25087e-09
12.254452	1.27487e-09
12.241943	1.29933e-09
12.229433	1.32426e-09
12.216923	1.34967e-09
12.204414	1.37557e-09
12.191904	1.40196e-09
12.179395	1.42886e-09
12.166885	1.45628e-09
12.154376	1.48423e-09
12.141866	1.51271e-09
12.129357	1.54174e-09
12.116847	1.57132e-09
12.104338	1.60147e-09
12.091828	1.63221e-09
12.079319	1.66353e-09
12.066809	1.69545e-09
12.054300	1.72799e-09
12.041790	1.76115e-09
12.029281	1.79495e-09
12.016771	1.8294e-09
12.004262	1.86451e-09
11.991752	1.90029e-09
11.979242	1.93676e-09
11.966733	1.97393e-09
11.954223	2.01182e-09
11.941714	2.05043e-09
11.929204	2.08979e-09
11.916695	2.1299e-09
11.904185	2.17078e-09
11.891676	2.21244e-09
11.879166	2.25491e-09
11.866657	2.29819e-09
11.854147	2.3423e-09
11.841638	2.38726e-09
11.829128	2.43309e-09
11.816619	2.47979e-09
11.804109	2.52739e-09
11.791600	2.57591e-09
11.779090	2.62536e-09
11.766580	2.67576e-09
11.754071	2.72712e-09
11.741561	2.77947e-09
11.729052	2.83283e-09
11.716542	2.88722e-09
11.704033	2.94264e-09
11.691523	2.99914e-09
11.679014	3.05672e-09
11.666504	3.1154e-09
11.653995	3.17521e-09
11.641485	3.23617e-09
11.628976	3.29831e-09
11.616466	3.36163e-09
11.603957	3.42618e-09
11.591447	3.49196e-09
11.578938	3.55901e-09
11.566428	3.62734e-09
11.553918	3.69699e-09
11.541409	3.76798e-09
11.528899	3.84033e-09
11.516390	3.91407e-09
11.503880	3.98923e-09
11.491371	4.06583e-09
11.478861	4.14391e-09
11.466352	4.22348e-09
11.453842	4.30459e-09
11.441333	4.38725e-09
11.428823	4.4715e-09
11.416314	4.55737e-09
11.403804	4.64489e-09
11.391295	4.7341e-09
11.378785	4.82502e-09
11.366276	4.91768e-09
11.353766	5.01213e-09
11.341256	5.10839e-09
11.328747	5.2065e-09
11.316237	5.3065e-09
11.303728	5.40842e-09
11.291218	5.5123e-09
11.278709	5.61818e-09
11.266199	5.72609e-09
11.253690	5.83607e-09
11.241180	5.94817e-09
11.228671	6.06243e-09
11.216161	6.17888e-09
11.203652	6.29757e-09
11.191142	6.41854e-09
11.178633	6.54184e-09
11.166123	6.66751e-09
11.153614	6.79559e-09
11.141104	6.92614e-09
11.128594	7.0592e-09
11.116085	7.19481e-09
11.103575	7.33303e-09
11.091066	7.47391e-09
11.078556	7.6175e-09
11.066047	7.76385e-09
11.053537	7.91302e-09
11.041028	8.06505e-09
11.028518	8.22e-09
11.016009	8.37794e-09
11.003499	8.53891e-09
10.990990	8.70298e-09
10.978480	8.87021e-09
10.965971	9.04065e-09
10.953461	9.21436e-09
10.940952	9.39142e-09
10.928442	9.57188e-09
10.915932	9.75582e-09
10.903423	9.94329e-09
10.890913	1.01344e-08
10.878404	1.03291e-08
10.865894	1.05276e-08
10.853385	1.07299e-08
10.840875	1.09361e-08
10.828366	1.11463e-08
10.815856	1.13605e-08
10.803347	1.15789e-08
10.790837	1.18014e-08
10.778328	1.20282e-08
10.765818	1.22594e-08
10.753309	1.24951e-08
10.740799	1.27352e-08
10.728290	1.298e-08
10.715780	1.32295e-08
10.703270	1.34838e-08
10.690761	1.3743e-08
10.678251	1.40071e-08
10.665742	1.42764e-08
10.653232	1.45508e-08
10.640723	1.48306e-08
10.628213	1.51157e-08
10.615704	1.54062e-08
10.603194	1.57024e-08
10.590685	1.60043e-08
10.578175	1.6312e-08
10.565666	1.66256e-08
10.553156	1.69452e-08
10.540647	1.7271e-08
10.528137	1.76031e-08
10.515628	1.79415e-08
10.503118	1.82865e-08
10.490608	1.86381e-08
10.478099	1.89965e-08
10.465589	1.93618e-08
10.453080	1.97341e-08
10.440570	2.01135e-08
10.428061	2.05003e-08
10.415551	2.08945e-08
10.403042	2.12963e-08
10.390532	2.17059e-08
10.378023	2.21233e-08
10.365513	2.25488e-08
10.353004	2.29824e-08
10.340494	2.34244e-08
10.327985	2.38749e-08
10.315475	2.43341e-08
10.302966	2.48021e-08
10.290456	2.52792e-08
10.277947	2.57654e-08
10.265437	2.62609e-08
10.252927	2.67661e-08
10.240418	2.72809e-08
10.227908	2.78057e-08
10.215399	2.83406e-08
10.202889	2.88857e-08
10.190380	2.94414e-08
10.177870	3.00078e-08
10.165361	3.0585e-08
10.152851	3.11734e-08
10.140342	3.17731e-08
10.127832	3.23844e-08
10.115323	3.30075e-08
10.102813	3.36425e-08
10.090304	3.42898e-08
10.077794	3.49495e-08
10.065285	3.5622e-08
10.052775	3.63074e-08
10.040265	3.7006e-08
10.027756	3.77181e-08
10.015246	3.84439e-08
10.002737	3.91836e-08
9.990227	3.99376e-08
9.977718	4.07062e-08
9.965208	4.14895e-08
9.952699	4.2288e-08
9.940189	4.31018e-08
9.927680	4.39313e-08
9.915170	4.47768e-08
9.902661	4.56386e-08
9.890151	4.6517e-08
9.877642	4.74123e-08
9.865132	4.83248e-08
9.852623	4.9255e-08
9.840113	5.02031e-08
9.827603	5.11694e-08
9.815094	5.21544e-08
9.802584	5.31583e-08
9.790075	5.41816e-08
9.777565	5.52246e-08
9.765056	5.62878e-08
9.752546	5.73714e-08
9.740037	5.84759e-08
9.727527	5.96017e-08
9.715018	6.07492e-08
9.702508	6.19188e-08
9.689999	6.3111e-08
9.677489	6.43261e-08
9.664980	6.55647e-08
9.652470	6.68271e-08
9.639961	6.81139e-08
9.627451	6.94255e-08
9.614941	7.07624e-08
9.602432	7.21251e-08
9.589922	7.3514e-08
9.577413	7.49298e-08
9.564903	7.63728e-08
9.552394	7.78436e-08
9.539884	7.93428e-08
9.527375	8.0871e-08
9.514865	8.24286e-08
9.502356	8.40162e-08
9.489846	8.56344e-08
9.477337	8.72839e-08
9.464827	8.89652e-08
9.452318	9.06789e-08
9.439808	9.24257e-08
9.427299	9.42061e-08
9.414789	9.60209e-08
9.402279	9.78708e-08
9.389770	9.97563e-08
9.377260	1.01678e-07
9.364751	1.03637e-07
9.352241	1.05634e-07
9.339732	1.07669e-07
9.327222	1.09744e-07
9.314713	1.11858e-07
9.302203	1.14014e-07
9.289694	1.16211e-07
9.277184	1.1845e-07
9.264675	1.20732e-07
9.252165	1.23059e-07
9.239656	1.25431e-07
9.227146	1.27848e-07
9.214637	1.30312e-07
9.202127	1.32823e-07
9.189617	1.35383e-07
9.177108	1.37993e-07
9.164598	1.40653e-07
9.152089	1.43364e-07
9.139579	1.46127e-07
9.127070	1.48944e-07
9.114560	1.51815e-07
9.102051	1.54742e-07
9.089541	1.57725e-07
9.077032	1.60765e-07
9.064522	1.63865e-07
9.052013	1.67024e-07
9.039503	1.70244e-07
9.026994	1.73527e-07
9.014484	1.76873e-07
9.001975	1.80283e-07
8.989465	1.83759e-07
8.976955	1.87303e-07
8.964446	1.90915e-07
8.951936	1.94596e-07
8.939427	1.98349e-07
8.926917	2.02174e-07
8.914408	2.06074e-07
8.901898	2.10048e-07
8.889389	2.14099e-07
8.876879	2.18229e-07
8.864370	2.22438e-07
8.851860	2.26729e-07
8.839351	2.31102e-07
8.826841	2.3556e-07
8.814332	2.40104e-07
8.801822	2.44736e-07
8.789313	2.49458e-07
8.776803	2.54271e-07
8.764293	2.59176e-07
8.751784	2.64177e-07
8.739274	2.69274e-07
8.726765	2.7447e-07
8.714255	2.79766e-07
8.701746	2.85165e-07
8.689236	2.90667e-07
8.676727	2.96277e-07
8.664217	3.01994e-07
8.651708	3.07823e-07
8.639198	3.13764e-07
8.626689	3.19819e-07
8.614179	3.25992e-07
8.601670	3.32285e-07
8.589160	3.38698e-07
8.576651	3.45236e-07
8.564141	3.51901e-07
8.551632	3.58694e-07
8.539122	3.65619e-07
8.526612	3.72677e-07
8.514103	3.79873e-07
8.501593	3.87207e-07
8.489084	3.94683e-07
8.476574	4.02304e-07
8.464065	4.10072e-07
8.451555	4.17991e-07
8.439046	4.26062e-07
8.426536	4.3429e-07
8.414027	4.42678e-07
8.401517	4.51227e-07
8.389008	4.59942e-07
8.376498	4.68825e-07
8.363989	4.77881e-07
8.351479	4.87112e-07
8.338970	4.96521e-07
8.326460	5.06112e-07
8.313950	5.1589e-07
8.301441	5.25856e-07
8.288931	5.36015e-07
8.276422	5.46372e-07
8.263912	5.56928e-07
8.251403	5.67689e-07
8.238893	5.78658e-07
8.226384	5.8984e-07
8.213874	6.01238e-07
8.201365	6.12857e-07
8.188855	6.24701e-07
8.176346	6.36775e-07
8.163836	6.49082e-07
8.151327	6.61628e-07
8.138817	6.74416e-07
8.126308	6.87453e-07
8.113798	7.00742e-07
8.101288	7.14288e-07
8.088779	7.28097e-07
8.076269	7.42173e-07
8.063760	7.56523e-07
8.051250	7.7115e-07
8.038741	7.86061e-07
8.026231	8.0126e-07
8.013722	8.16755e-07
8.001212	8.32549e-07
7.988703	8.4865e-07
7.976193	8.65063e-07
7.963684	8.81794e-07
7.951174	8.98849e-07
7.938665	9.16236e-07
7.926155	9.33959e-07
7.913646	9.52026e-07
7.901136	9.70443e-07
7.888626	9.89217e-07
7.876117	1.00836e-06
7.863607	1.02787e-06
7.851098	1.04775e-06
7.838588	1.06803e-06
7.826079	1.08869e-06
7.813569	1.10976e-06
7.801060	1.13124e-06
7.788550	1.15313e-06
7.776041	1.17545e-06
7.763531	1.1982e-06
7.751022	1.2214e-06
7.738512	1.24504e-06
7.726003	1.26914e-06
7.713493	1.29371e-06
7.700984	1.31876e-06
7.688474	1.34429e-06
7.675964	1.37032e-06
7.663455	1.39685e-06
7.650945	1.4239e-06
7.638436	1.45148e-06
7.625926	1.47959e-06
7.613417	1.50824e-06
7.600907	1.53745e-06
7.588398	1.56723e-06
7.575888	1.59759e-06
7.563379	1.62854e-06
7.550869	1.66009e-06
7.538360	1.69225e-06
7.525850	1.72504e-06
7.513341	1.75846e-06
7.500831	1.79253e-06
7.488322	1.82727e-06
7.475812	1.86268e-06
7.463302	1.89878e-06
7.450793	1.93558e-06
7.438283	1.9731e-06
7.425774	2.01134e-06
7.413264	2.05033e-06
7.400755	2.09008e-06
7.388245	2.1306e-06
7.375736	2.1719e-06
7.363226	2.21402e-06
7.350717	2.25695e-06
7.338207	2.30071e-06
7.325698	2.34533e-06
7.313188	2.39081e-06
7.300679	2.43718e-06
7.288169	2.48446e-06
7.275660	2.53265e-06
7.263150	2.58178e-06
7.250640	2.63187e-06
7.238131	2.68293e-06
7.225621	2.73498e-06
7.213112	2.78805e-06
7.200602	2.84215e-06
7.188093	2.89731e-06
7.175583	2.95354e-06
7.163074	3.01086e-06
7.150564	3.0693e-06
7.138055	3.12888e-06
7.125545	3.18962e-06
7.113036	3.25155e-06
7.100526	3.31468e-06
7.088017	3.37904e-06
7.075507	3.44465e-06
7.062998	3.51154e-06
7.050488	3.57974e-06
7.037978	3.64927e-06
7.025469	3.72015e-06
7.012959	3.79241e-06
7.000450	3.86609e-06
6.987940	3.9412e-06
6.975431	4.01777e-06
6.962921	4.09584e-06
6.950412	4.17543e-06
6.937902	4.25657e-06
6.925393	4.3393e-06
6.912883	4.42364e-06
6.900374	4.50963e-06
6.887864	4.59729e-06
6.875355	4.68667e-06
6.862845	4.77779e-06
6.850336	4.87069e-06
6.837826	4.9654e-06
6.825316	5.06196e-06
6.812807	5.16041e-06
6.800297	5.26078e-06
6.787788	5.36312e-06
6.775278	5.46745e-06
6.762769	5.57382e-06
6.750259	5.68227e-06
6.737750	5.79283e-06
6.725240	5.90556e-06
6.712731	6.0205e-06
6.700221	6.13768e-06
6.687712	6.25715e-06
6.675202	6.37895e-06
6.662693	6.50314e-06
6.650183	6.62976e-06
6.637674	6.75886e-06
6.625164	6.89048e-06
6.612655	7.02467e-06
6.600145	7.1615e-06
6.587635	7.301e-06
6.575126	7.44323e-06
6.562616	7.58824e-06
6.550107	7.7361e-06
6.537597	7.88685e-06
6.525088	8.04055e-06
6.512578	8.19726e-06
6.500069	8.35705e-06
6.487559	8.51996e-06
6.475050	8.68607e-06
6.462540	8.85543e-06
6.450031	9.02811e-06
6.437521	9.20418e-06
6.425012	9.3837e-06
6.412502	9.56674e-06
6.399993	9.75337e-06
6.387483	9.94366e-06
6.374973	1.01377e-05
6.362464	1.03355e-05
6.349954	1.05372e-05
6.337445	1.07429e-05
6.324935	1.09526e-05
6.312426	1.11664e-05
6.299916	1.13845e-05
6.287407	1.16068e-05
6.274897	1.18335e-05
6.262388	1.20646e-05
6.249878	1.23003e-05
6.237369	1.25406e-05
6.224859	1.27856e-05
6.212350	1.30354e-05
6.199840	1.32902e-05
6.187331	1.355e-05
6.174821	1.38149e-05
6.162311	1.4085e-05
6.149802	1.43604e-05
6.137292	1.46412e-05
6.124783	1.49275e-05
6.112273	1.52195e-05
6.099764	1.55173e-05
6.087254	1.58209e-05
6.074745	1.61305e-05
6.062235	1.64462e-05
6.049726	1.67681e-05
6.037216	1.70964e-05
6.024707	1.74311e-05
6.012197	1.77724e-05
5.999688	1.81205e-05
5.987178	1.84754e-05
5.974669	1.88374e-05
5.962159	1.92065e-05
5.949649	1.95828e-05
5.937140	1.99666e-05
5.924630	2.0358e-05
5.912121	2.07571e-05
5.899611	2.11641e-05
5.887102	2.15792e-05
5.874592	2.20025e-05
5.862083	2.24341e-05
5.849573	2.28742e-05
5.837064	2.33231e-05
5.824554	2.37809e-05
5.812045	2.42477e-05
5.799535	2.47237e-05
5.787026	2.52092e-05
5.774516	2.57043e-05
5.762007	2.62093e-05
5.749497	2.67242e-05
5.736987	2.72493e-05
5.724478	2.77849e-05
5.711968	2.8331e-05
5.699459	2.8888e-05
5.686949	2.94561e-05
5.674440	3.00355e-05
5.661930	3.06263e-05
5.649421	3.12289e-05
5.636911	3.18435e-05
5.624402	3.24703e-05
5.611892	3.31095e-05
5.599383	3.37615e-05
5.586873	3.44264e-05
5.574364	3.51046e-05
5.561854	3.57962e-05
5.549345	3.65017e-05
5.536835	3.72212e-05
5.524325	3.7955e-05
5.511816	3.87035e-05
5.499306	3.94669e-05
5.486797	4.02456e-05
5.474287	4.10398e-05
5.461778	4.18498e-05
5.449268	4.2676e-05
5.436759	4.35188e-05
5.424249	4.43783e-05
5.411740	4.52551e-05
5.399230	4.61494e-05
5.386721	4.70617e-05
5.374211	4.79921e-05
5.361702	4.89413e-05
5.349192	4.99094e-05
5.336683	5.0897e-05
5.324173	5.19043e-05
5.311663	5.29319e-05
5.299154	5.39801e-05
5.286644	5.50494e-05
5.274135	5.61402e-05
5.261625	5.72529e-05
5.249116	5.8388e-05
5.236606	5.95459e-05
5.224097	6.07271e-05
5.211587	6.19322e-05
5.199078	6.31615e-05
5.186568	6.44156e-05
5.174059	6.56951e-05
5.161549	6.70004e-05
5.149040	6.8332e-05
5.136530	6.96906e-05
5.124021	7.10767e-05
5.111511	7.24908e-05
5.099001	7.39335e-05
5.086492	7.54055e-05
5.073982	7.69074e-05
5.061473	7.84397e-05
5.048963	8.00032e-05
5.036454	8.15984e-05
5.023944	8.32261e-05
5.011435	8.48869e-05
4.998925	8.65815e-05
4.986416	8.83106e-05
4.973906	9.0075e-05
4.961397	9.18755e-05
4.948887	9.37127e-05
4.936378	9.55875e-05
4.923868	9.75007e-05
4.911359	9.9453e-05
4.898849	0.000101445
4.886340	0.000103479
4.873830	0.000105554
4.861320	0.000107671
4.848811	0.000109833
4.836301	0.000112038
4.823792	0.00011429
4.811282	0.000116587
4.798773	0.000118933
4.786263	0.000121326
4.773754	0.00012377
4.761244	0.000126264
4.748735	0.000128809
4.736225	0.000131408
4.723716	0.000134061
4.711206	0.000136769
4.698697	0.000139534
4.686187	0.000142356
4.673678	0.000145237
4.661168	0.000148179
4.648658	0.000151183
4.636149	0.00015425
4.623639	0.000157381
4.611130	0.000160578
4.598620	0.000163843
4.586111	0.000167178
4.573601	0.000170583
4.561092	0.00017406
4.548582	0.000177611
4.536073	0.000181238
4.523563	0.000184943
4.511054	0.000188727
4.498544	0.000192592
4.486035	0.000196541
4.473525	0.000200575
4.461016	0.000204696
4.448506	0.000208907
4.435996	0.00021321
4.423487	0.000217606
4.410977	0.000222099
4.398468	0.000226691
4.385958	0.000231383
4.373449	0.00023618
4.360939	0.000241083
4.348430	0.000246096
4.335920	0.000251221
4.323411	0.000256462
4.310901	0.000261821
4.298392	0.000267301
4.285882	0.000272907
4.273373	0.000278642
4.260863	0.000284509
4.248354	0.000290513
4.235844	0.000296657
4.223334	0.000302946
4.210825	0.000309384
4.198315	0.000315977
4.185806	0.000322729
4.173296	0.000329646
4.160787	0.000336734
4.148277	0.000343998
4.135768	0.000351447
4.123258	0.000359085
4.110749	0.000366923
4.098239	0.000374968
4.085730	0.000383229
4.073220	0.000391718
4.060711	0.000400446
4.048201	0.000409426
4.035692	0.000418675
4.023182	0.00042821
4.010672	0.000438052
3.998163	0.000448228
3.985653	0.000458773
3.973144	0.000469728
3.960634	0.000481156
3.948125	0.000493148
3.935615	0.000505861
3.923106	0.000519629
&
```
