## Supplementary material for "All-at-once RNA folding with 3D motif prediction framed by evolutionary information": RF01714_Ocean-V.cacofold.helixcov

```
# RMs = 4 L = 73

# RM_HELIX NESTED 10-15 24-29, nbp = 6 nbp_cov = 1
# pvals: 0.950947,0.0203501,0.00208397,0.950947,0.950947,0.950947
# aggregated NONE
NESTED  :::::::::<<<<<<________>>>>>>::::::::::::::::::::::::::::::::::::::::::::
        :::::::::::<______________>::::::::::::::::::::::::::::::::::::::::::::::

# RM_HELIX NESTED 43-46 63-66, nbp = 4 nbp_cov = 0
# pvals: 0.950947,0.950947,0.962142,0.950947
# aggregated NONE
NESTED  ::::::::::::::::::::::::::::::::::::::::::<<<<________________>>>>:::::::
        :::::::::::::::::::::::::::::::::::::::::::::::::::::::::::::::::::::::::

# RM_HELIX NESTED 35-37 71-73, nbp = 3 nbp_cov = 0
# pvals: 0.950947,0.950947,0.0126243
# aggregated NONE
NESTED  ::::::::::::::::::::::::::::::::::<<<_________________________________>>>
        :::::::::::::::::::::::::::::::::::::::::::::::::::::::::::::::::::::::::

# RM_IL G-bulge 38-42 67-70, nbp = 0 nbp_cov = 0 nhl_b_cov 0/2
# aggregated NONE
RM_IL   :::::::::::::::::::::::::::::::::::::xxxxx::::::::::::::::::::::::xxxx::: G-bulge
```
