## Supplementary material for "All-at-once RNA folding with 3D motif prediction framed by evolutionary information": RF01714_Ocean-V.surv

```
1.228728	0.0909091
0.030156	0.181818
-0.005891	0.909091
-0.123045	1
&
2.679631	0.000382117
1.436000	0.00114635
1.228728	0.00152847
1.201693	0.0022927
1.183669	0.00305694
1.165646	0.00382117
1.138610	0.00496752
1.129598	0.00611387
1.030468	0.00649599
1.012445	0.0068781
0.877267	0.00726022
0.724066	0.00955292
0.642960	0.00993504
0.498771	0.0110814
0.462724	0.0118456
0.444700	0.0141383
0.399641	0.0145204
0.390629	0.0160489
0.363594	0.016431
0.300511	0.0187237
0.201381	0.0191058
0.183357	0.0198701
0.156322	0.0206343
0.129286	0.0210164
0.048180	0.0217807
0.039168	0.0225449
0.030156	0.0248376
0.012133	0.025984
-0.005891	0.950707
-0.014903	0.951089
-0.023915	0.951853
-0.032927	0.952235
-0.041938	0.953764
-0.077986	0.954528
-0.096009	0.95491
-0.105021	0.955674
-0.114033	0.956057
-0.123045	0.957967
-0.132057	0.960642
-0.141068	0.961024
-0.159092	0.964463
-0.168104	0.964845
-0.177116	0.965609
-0.204151	0.966374
-0.213163	0.967902
-0.231187	0.968284
-0.240198	0.970195
-0.249210	0.971341
-0.258222	0.97478
-0.267234	0.976309
-0.276246	0.978601
-0.294269	0.978984
-0.303281	0.979748
-0.321305	0.981276
-0.330317	0.982041
-0.339328	0.982805
-0.348340	0.984715
-0.393399	0.986244
-0.402411	0.987008
-0.411423	0.98739
-0.420435	0.989301
-0.465494	0.990065
-0.474506	0.99274
-0.492529	0.993504
-0.519565	0.995032
-0.528577	0.995797
-0.537589	0.996561
-0.555612	0.996943
-0.564624	0.998089
-0.582648	0.998854
-0.663754	0.999236
-0.726837	0.999618
-0.889050	1
&
3.991399	1.26839e-06
3.986345	2.53678e-06
3.932274	3.80518e-06
3.229352	5.07357e-06
3.148246	6.34196e-06
3.130222	7.61035e-06
3.121211	8.87874e-06
3.103187	1.14155e-05
3.094175	1.26839e-05
3.076151	1.52207e-05
3.058128	2.02943e-05
3.031092	2.15627e-05
3.022081	2.40994e-05
3.013069	4.31253e-05
2.995045	4.43937e-05
2.986033	5.45408e-05
2.977021	6.4688e-05
2.968010	7.48351e-05
2.958998	8.11771e-05
2.940974	8.37139e-05
2.931962	8.49822e-05
2.922951	8.87874e-05
2.913939	9.00558e-05
2.904927	9.13242e-05
2.895915	9.25926e-05
2.877891	0.000100203
2.868880	0.000139523
2.859868	0.000150939
2.841844	0.000164891
2.832832	0.000176306
2.823820	0.000190259
2.814809	0.000204211
2.805797	0.000211821
2.796785	0.000221969
2.787773	0.000224505
2.778761	0.000232116
2.769750	0.000235921
2.760738	0.000246068
2.751726	0.000249873
2.742714	0.000263825
2.733702	0.000265094
2.724690	0.000270167
2.715679	0.000272704
2.706667	0.000276509
2.688643	0.000280315
2.679631	0.000281583
2.670620	0.000290462
2.661608	0.000295535
2.652596	0.000298072
2.643584	0.00029934
2.634572	0.000300609
2.625560	0.000306951
2.616549	0.000308219
2.607537	0.000309488
2.589513	0.000310756
2.571490	0.000312024
2.553466	0.000314561
2.508407	0.00031583
2.445324	0.000317098
2.418289	0.000318366
2.409277	0.000320903
2.373229	0.000322171
2.274099	0.00032344
2.111887	0.000324708
2.093863	0.000325977
2.084851	0.000327245
2.066828	0.000328513
2.057816	0.000329782
2.048804	0.00033105
2.039792	0.000333587
2.021768	0.000334855
2.012757	0.000336124
2.003745	0.000342466
1.994733	0.000346271
1.985721	0.000356418
1.976709	0.000358955
1.967698	0.000360223
1.958686	0.000361492
1.940662	0.00036276
1.922638	0.000365297
1.913627	0.000369102
1.904615	0.000371639
1.895603	0.000374176
1.877579	0.000375444
1.868568	0.000383054
1.859556	0.000386859
1.850544	0.000388128
1.832520	0.000390665
1.823508	0.000393201
1.814497	0.000395738
1.805485	0.000400812
1.796473	0.00040208
1.787461	0.000404617
1.778449	0.000405885
1.769437	0.000407154
1.742402	0.000410959
1.733390	0.000413496
1.724378	0.000416032
1.715367	0.000418569
1.706355	0.000422374
1.697343	0.000428716
1.688331	0.000429985
1.679319	0.00043379
1.661296	0.000436327
1.652284	0.0004414
1.643272	0.000442669
1.625248	0.000450279
1.616237	0.000451547
1.598213	0.000455353
1.589201	0.000457889
1.580189	0.000460426
1.571177	0.000478184
1.562166	0.00048072
1.535130	0.000485794
1.526118	0.000488331
1.517107	0.000493404
1.499083	0.00049721
1.490071	0.000501015
1.481059	0.000506088
1.472047	0.000514967
1.463036	0.000525114
1.454024	0.000528919
1.445012	0.000540335
1.436000	0.000561898
1.426988	0.000565703
1.417976	0.000592339
1.408965	0.000608828
1.399953	0.000649417
1.390941	0.000684932
1.381929	0.000696347
1.372917	0.000714105
1.363906	0.000810502
1.354894	0.000863775
1.345882	0.000901826
1.336870	0.000953831
1.327858	0.000996956
1.318846	0.00106925
1.309835	0.00111999
1.300823	0.00119736
1.291811	0.00126712
1.282799	0.00136352
1.273787	0.00147387
1.264776	0.0015931
1.255764	0.00175419
1.246752	0.00186454
1.237740	0.00194191
1.228728	0.00208397
1.219716	0.00219051
1.210705	0.00239472
1.201693	0.0025
1.192681	0.00273212
1.183669	0.00285134
1.174657	0.00297692
1.165646	0.00314434
1.156634	0.00331431
1.147622	0.00344115
1.138610	0.00376839
1.129598	0.00401446
1.120586	0.00420979
1.111575	0.0043658
1.102563	0.00470066
1.093551	0.00482623
1.084539	0.00493151
1.075527	0.00506596
1.066516	0.00524607
1.057504	0.00535008
1.048492	0.00542618
1.039480	0.00553019
1.030468	0.00561898
1.021456	0.00568113
1.012445	0.0057382
1.003433	0.0058105
0.994421	0.00584221
0.985409	0.00592339
0.976397	0.00594876
0.967385	0.00598681
0.958374	0.00602486
0.949362	0.00607179
0.940350	0.00615297
0.931338	0.00619102
0.922326	0.00621385
0.913315	0.00624302
0.904303	0.00629249
0.895291	0.00632801
0.886279	0.0064206
0.877267	0.00644089
0.868255	0.00646753
0.859244	0.00649543
0.850232	0.00655885
0.841220	0.0066172
0.832208	0.00664257
0.823196	0.00666794
0.814185	0.00670726
0.805173	0.00676306
0.796161	0.00680238
0.787149	0.00687468
0.778137	0.00689878
0.769125	0.00694825
0.760114	0.00702562
0.751102	0.00705987
0.742090	0.00716768
0.733078	0.00725774
0.724066	0.00738584
0.715055	0.00750634
0.706043	0.00761669
0.697031	0.00779173
0.688019	0.00795155
0.679007	0.00801877
0.669995	0.00824835
0.660984	0.00863394
0.651972	0.00882293
0.642960	0.00892948
0.633948	0.00911466
0.624936	0.00945459
0.615924	0.00955606
0.606913	0.0098313
0.597901	0.00992643
0.588889	0.0100076
0.579877	0.0101205
0.570865	0.0101687
0.561854	0.0102131
0.552842	0.0102448
0.543830	0.0102892
0.534818	0.0103526
0.525806	0.0104896
0.516794	0.0105543
0.507783	0.0106532
0.498771	0.0109513
0.489759	0.0111263
0.480747	0.0113914
0.471735	0.0115956
0.462724	0.0119267
0.453712	0.0122869
0.444700	0.0126243
0.435688	0.0128095
0.426676	0.0130594
0.417664	0.0133219
0.408653	0.0134754
0.399641	0.013601
0.390629	0.0137722
0.381617	0.0139815
0.372605	0.0141413
0.363594	0.0143037
0.354582	0.0144216
0.345570	0.0146081
0.336558	0.0146956
0.327546	0.0148579
0.318534	0.0150089
0.309523	0.0151167
0.300511	0.0152372
0.291499	0.0153564
0.282487	0.0154566
0.273475	0.0157433
0.264463	0.0158536
0.255452	0.0159462
0.246440	0.0160084
0.237428	0.016106
0.228416	0.0162405
0.219404	0.0163179
0.210393	0.0164307
0.201381	0.0165119
0.192369	0.0165969
0.183357	0.0166794
0.174345	0.016796
0.165333	0.0169064
0.156322	0.0170231
0.147310	0.0170878
0.138298	0.0172159
0.129286	0.0173199
0.120274	0.0174366
0.111263	0.017571
0.102251	0.0177004
0.093239	0.0178513
0.084227	0.0179706
0.075215	0.0182065
0.066203	0.0185109
0.057192	0.0189815
0.048180	0.0193861
0.039168	0.019882
0.030156	0.0203501
0.021144	0.0209323
0.012133	0.0214789
0.003121	0.0223376
-0.005891	0.950947
-0.014903	0.951744
-0.023915	0.952693
-0.032927	0.953352
-0.041938	0.954153
-0.050950	0.955384
-0.059962	0.956493
-0.068974	0.957307
-0.077986	0.958147
-0.086998	0.9589
-0.096009	0.959774
-0.105021	0.960471
-0.114033	0.961229
-0.123045	0.962142
-0.132057	0.963089
-0.141068	0.964084
-0.150080	0.965273
-0.159092	0.966663
-0.168104	0.967875
-0.177116	0.968903
-0.186128	0.969904
-0.195139	0.970864
-0.204151	0.971984
-0.213163	0.972841
-0.222175	0.974007
-0.231187	0.975067
-0.240198	0.976176
-0.249210	0.97735
-0.258222	0.978291
-0.267234	0.97934
-0.276246	0.980298
-0.285258	0.981124
-0.294269	0.981969
-0.303281	0.98287
-0.312293	0.983668
-0.321305	0.984466
-0.330317	0.985155
-0.339328	0.986017
-0.348340	0.986742
-0.357352	0.987766
-0.366364	0.98838
-0.375376	0.989163
-0.384388	0.989734
-0.393399	0.990378
-0.402411	0.991613
-0.411423	0.992262
-0.420435	0.992958
-0.429447	0.993449
-0.438459	0.994053
-0.447470	0.994472
-0.456482	0.994997
-0.465494	0.995493
-0.474506	0.995847
-0.483518	0.996129
-0.492529	0.996509
-0.501541	0.996785
-0.510553	0.997005
-0.519565	0.997174
-0.528577	0.99734
-0.537589	0.997534
-0.546600	0.997697
-0.555612	0.997861
-0.564624	0.998016
-0.573636	0.998127
-0.582648	0.998243
-0.591659	0.998337
-0.600671	0.998507
-0.609683	0.998612
-0.618695	0.99872
-0.627707	0.998822
-0.636719	0.998885
-0.645730	0.998975
-0.654742	0.999151
-0.663754	0.999217
-0.672766	0.999269
-0.681778	0.999357
-0.690789	0.999391
-0.699801	0.999453
-0.708813	0.999479
-0.717825	0.999499
-0.726837	0.99954
-0.735849	0.999619
-0.744860	0.999651
-0.753872	0.999682
-0.762884	0.999711
-0.771896	0.999741
-0.780908	0.999769
-0.789920	0.999796
-0.798931	0.999834
-0.807943	0.999854
-0.816955	0.999878
-0.825967	0.999891
-0.834979	0.999905
-0.843990	0.999911
-0.853002	0.999921
-0.862014	0.999942
-0.871026	0.999947
-0.880038	0.999949
-0.889050	0.999968
-0.898061	0.999975
-0.907073	0.99998
-0.916085	0.999981
-0.925097	0.999982
-0.934109	0.999984
-0.943120	0.999985
-0.952132	0.999987
-0.961144	0.99999
-0.988180	0.999991
-0.997191	0.999992
-1.006203	0.999994
-1.042250	0.999995
-1.051262	0.999996
-1.060274	0.999997
-1.285570	0.999999
-1.402723	1
&
```
