## Supplementary material for "All-at-once RNA folding with 3D motif prediction framed by evolutionary information": RF01715_Pedo-repair.cacofold.power

```
# Power analysis of CaCoFold structure
#
# Powertype = SINGLE SUBSTITUTIONS
# covary left_pos right_pos substitutions power
#----------------------------------------------------------------
12		161		0		0.00
13		160		0		0.00
14		159		0		0.00
15		158		2		0.00
16		157		4		0.07
17		156		4		0.07
18		155		4		0.07
19		154		4		0.07
20		153		0		0.00
23		149		0		0.00
24		148		2		0.00
25		147		0		0.00
26		146		4		0.07
27		145		0		0.00
28		144		4		0.07
29		143		1		0.00
30		142		2		0.00
31		141		1		0.00
36		119		1		0.00
37		118		3		0.02
38		117		2		0.00
39		116		0		0.00
40		115		2		0.00
41		114		0		0.00
42		113		0		0.00
46		112		0		0.00
47		111		4		0.07
48		110		2		0.00
49		109		1		0.00
50		108		2		0.00
51		107		0		0.00
52		106		0		0.00
54		105		2		0.00
60		104		4		0.07
61		103		3		0.02
62		102		1		0.00
63		101		2		0.00
65		100		0		0.00
66		99		1		0.00
67		98		1		0.00
68		97		0		0.00
69		96		1		0.00
70		94		1		0.00
71		93		0		0.00
72		92		0		0.00
73		91		0		0.00
74		90		0		0.00
75		89		1		0.00
76		88		0		0.00
77		86		2		0.00
120		138		6		0.16
121		136		2		0.00
122		135		3		0.02
123		134		0		0.00
124		133		1		0.00
125		132		3		0.02
126		131		2		0.00
166		193		1		0.00
167		192		1		0.00
168		191		1		0.00
169		190		3		0.02
170		189		2		0.00
171		188		1		0.00
172		187		0		0.00
173		186		0		0.00
174		185		1		0.00
194		207		0		0.00
195		206		2		0.00
196		205		1		0.00
#
# BPAIRS 69
# avg substitutions per BP 1.4
# BPAIRS expected to covary 0.8 +/- 0.8
# BPAIRS observed to covary 0
#
```
