## Supplementary material for "All-at-once RNA folding with 3D motif prediction framed by evolutionary information": RF01715_Pedo-repair.surv

```
3.256582	0.0147059
1.635146	0.0294118
1.439148	0.0441176
0.975880	0.0588235
0.833336	0.0735294
0.352250	0.0882353
0.280979	0.117647
0.209707	0.132353
0.067163	0.147059
-0.004109	0.838235
-0.021927	0.867647
-0.111017	0.911765
-0.146653	0.926471
-0.217925	0.941176
-0.235743	0.955882
-0.289197	0.970588
-0.307015	0.985294
-0.396105	1
&
6.820180	4.35977e-05
6.356912	8.71954e-05
6.267822	0.000130793
4.842383	0.000174391
4.682021	0.000217988
4.129664	0.000261586
3.862394	0.000305184
3.791122	0.000348781
3.595124	0.000435977
3.559488	0.000523172
3.523852	0.00056677
3.292218	0.000653965
3.256582	0.000784758
3.203128	0.000828356
2.935859	0.000871954
2.918041	0.000915551
2.846769	0.000959149
2.793315	0.00104634
2.775497	0.00108994
2.739861	0.00113354
2.722043	0.00126433
2.686407	0.00135153
2.650771	0.00143872
2.543863	0.00148232
2.508227	0.00152592
2.472591	0.00156952
2.383501	0.00161311
2.312229	0.00165671
2.294411	0.00170031
2.240957	0.0017875
2.169685	0.0018311
2.151867	0.0019619
2.098413	0.00209269
2.080595	0.00217988
2.062777	0.00226708
2.044959	0.00235427
2.009323	0.00248507
1.991505	0.00261586
1.973687	0.00265946
1.938051	0.00274665
1.920233	0.00287745
1.902415	0.00292104
1.884597	0.00305184
1.866779	0.00313903
1.831143	0.00318263
1.795507	0.00326983
1.777689	0.00344422
1.759871	0.00348781
1.670782	0.00357501
1.652964	0.00361861
1.635146	0.00366221
1.617328	0.0037494
1.599510	0.00388019
1.581692	0.00392379
1.563874	0.00409818
1.546056	0.00414178
1.492602	0.00422898
1.474784	0.00440337
1.456966	0.00444696
1.385694	0.00449056
1.367876	0.00453416
1.350058	0.00462135
1.332240	0.00466495
1.314422	0.00518812
1.296604	0.00527532
1.278786	0.00575489
1.260968	0.00584209
1.243150	0.00645246
1.225332	0.00667045
1.207514	0.00697563
1.189696	0.00771679
1.171878	0.00815277
1.154060	0.00845795
1.136242	0.00898112
1.118424	0.0093735
1.100606	0.00963509
1.082788	0.00994027
1.064970	0.0101147
1.047152	0.0103327
1.029334	0.010507
1.011516	0.0106814
0.993698	0.0108558
0.975880	0.0110302
0.958062	0.011161
0.940244	0.0115098
0.922426	0.011815
0.904608	0.0121638
0.886790	0.0124689
0.868972	0.0127305
0.851154	0.0132101
0.833336	0.0133409
0.815518	0.0136025
0.797700	0.0139077
0.779882	0.0142564
0.762064	0.0146924
0.744246	0.0152156
0.726428	0.0155208
0.708610	0.0160439
0.690792	0.0166543
0.672974	0.0170903
0.655156	0.0177879
0.637338	0.0181802
0.619520	0.0189214
0.601702	0.0190522
0.583884	0.0197933
0.566066	0.0200985
0.548248	0.0205781
0.530430	0.0211449
0.512612	0.021886
0.494794	0.02254
0.476976	0.0231504
0.459158	0.0235863
0.441340	0.0241095
0.423522	0.0243711
0.405704	0.0253303
0.387886	0.0258534
0.370068	0.0262022
0.352250	0.0269434
0.334432	0.0274229
0.316615	0.0282513
0.298797	0.0289925
0.280979	0.0300388
0.263161	0.0312595
0.245343	0.0321751
0.227525	0.0335702
0.209707	0.0346602
0.191889	0.0362733
0.174071	0.0373196
0.156253	0.0389763
0.138435	0.0397175
0.120617	0.0411998
0.102799	0.0423769
0.084981	0.0439465
0.067163	0.0463007
0.049345	0.0480882
0.031527	0.0497014
0.013709	0.0527096
-0.004109	0.844879
-0.021927	0.849675
-0.039745	0.854297
-0.057563	0.861839
-0.075381	0.871169
-0.093199	0.879147
-0.111017	0.888434
-0.128835	0.899289
-0.146653	0.908488
-0.164471	0.91747
-0.182289	0.927541
-0.200107	0.935475
-0.217925	0.942625
-0.235743	0.949427
-0.253561	0.955312
-0.271379	0.959977
-0.289197	0.965253
-0.307015	0.969176
-0.324833	0.974365
-0.342651	0.97794
-0.360469	0.980991
-0.378287	0.983346
-0.396105	0.985264
-0.413923	0.986746
-0.431741	0.987967
-0.449559	0.989755
-0.467377	0.990583
-0.485195	0.99128
-0.503013	0.991934
-0.520831	0.992588
-0.538649	0.993155
-0.556467	0.993766
-0.574285	0.994289
-0.592103	0.994725
-0.609921	0.995161
-0.627739	0.995727
-0.645557	0.996076
-0.663375	0.996512
-0.681193	0.996861
-0.699011	0.997428
-0.716829	0.997559
-0.734647	0.997646
-0.752465	0.997907
-0.770283	0.998125
-0.788101	0.998212
-0.805919	0.998561
-0.823737	0.998736
-0.841555	0.999084
-0.859373	0.999172
-0.877191	0.999302
-0.895009	0.99939
-0.912827	0.999433
-0.930645	0.999564
-0.948463	0.999738
-0.966281	0.999826
-1.001917	0.999869
-1.019735	0.999956
-1.037553	1
&
7.319083	2.17344e-06
7.265629	4.34688e-06
7.158722	8.69376e-06
7.140904	1.08672e-05
7.123086	1.30406e-05
7.105268	1.9561e-05
7.051814	2.17344e-05
7.033996	2.39078e-05
7.016178	2.60813e-05
6.980542	3.26016e-05
6.962724	3.69485e-05
6.944906	3.91219e-05
6.927088	4.34688e-05
6.909270	4.56423e-05
6.855816	4.78157e-05
6.820180	4.99891e-05
6.802362	5.65095e-05
6.784544	6.08563e-05
6.766726	6.30298e-05
6.677636	6.52032e-05
6.642000	6.95501e-05
6.624182	7.17235e-05
6.570728	7.3897e-05
6.552910	7.60704e-05
6.535092	7.82439e-05
6.499456	8.04173e-05
6.481638	8.25907e-05
6.392548	8.69376e-05
6.356912	8.91111e-05
6.339094	9.34579e-05
6.321276	9.56314e-05
6.267822	9.78048e-05
6.214368	9.99783e-05
6.143096	0.000106499
6.125278	0.000108672
6.089642	0.000110845
6.036188	0.000119539
6.000552	0.000121713
5.982734	0.000123886
5.893644	0.000128233
5.875826	0.00013258
5.840191	0.000136927
5.804555	0.0001391
5.786737	0.000143447
5.733283	0.000149967
5.715465	0.000156488
5.697647	0.000158661
5.679829	0.000160835
5.662011	0.000163008
5.644193	0.000165181
5.626375	0.000169528
5.572921	0.000171702
5.555103	0.000173875
5.519467	0.000176049
5.501649	0.000178222
5.483831	0.000180396
5.466013	0.000182569
5.430377	0.000184742
5.412559	0.000186916
5.394741	0.000191263
5.376923	0.000197783
5.359105	0.000199957
5.341287	0.00020213
5.323469	0.000204303
5.287833	0.000212997
5.270015	0.000217344
5.252197	0.000221691
5.234379	0.000226038
5.216561	0.000228211
5.198743	0.000232558
5.180925	0.000241252
5.163107	0.000247772
5.145289	0.000249946
5.127471	0.000252119
5.091835	0.000262986
5.074017	0.00026516
5.056199	0.000267333
5.038381	0.000273854
5.002745	0.000282547
4.949291	0.000284721
4.931473	0.000289068
4.913655	0.000291241
4.895837	0.000293414
4.860201	0.000295588
4.824565	0.000299935
4.788929	0.000302108
4.771111	0.000304282
4.735475	0.000306455
4.717657	0.000308629
4.699839	0.000310802
4.682021	0.000312975
4.646385	0.000315149
4.628567	0.000321669
4.610749	0.000326016
4.592931	0.00032819
4.575113	0.000332536
4.503841	0.000336883
4.414752	0.000339057
4.396934	0.000345577
4.379116	0.00034775
4.307844	0.000352097
4.290026	0.000356444
4.272208	0.000358618
4.254390	0.000360791
4.236572	0.000365138
4.200936	0.000367311
4.129664	0.000371658
4.111846	0.000373832
4.094028	0.000376005
4.076210	0.000380352
4.058392	0.000384699
4.040574	0.000386872
3.987120	0.000391219
3.951484	0.000402087
3.933666	0.00040426
3.915848	0.000421647
3.898030	0.000430341
3.880212	0.000436862
3.862394	0.000445555
3.844576	0.000462943
3.826758	0.000499891
3.808940	0.000510759
3.791122	0.000521626
3.773304	0.000525973
3.755486	0.000567268
3.737668	0.00059987
3.719850	0.000621604
3.702032	0.000660726
3.684214	0.000710715
3.666396	0.000741143
3.648578	0.000788959
3.630760	0.000834601
3.612942	0.000869376
3.595124	0.000910672
3.577306	0.000943273
3.559488	0.000980222
3.541670	0.00103238
3.523852	0.00109324
3.506034	0.00115192
3.488216	0.00120191
3.470398	0.00129102
3.452580	0.00133449
3.434762	0.00136492
3.416944	0.0013997
3.399126	0.00148011
3.381308	0.00156488
3.363490	0.00164095
3.345672	0.0017431
3.327854	0.00182786
3.310036	0.00189741
3.292218	0.00197566
3.274400	0.00210606
3.256582	0.00218648
3.238764	0.0022256
3.220946	0.00228211
3.203128	0.00236905
3.185310	0.00242773
3.167492	0.00245599
3.149674	0.00252554
3.131856	0.00256249
3.114038	0.00260813
3.096220	0.0026842
3.078403	0.00273854
3.060585	0.00280374
3.042767	0.00286025
3.024949	0.0028885
3.007131	0.00293414
2.989313	0.00297544
2.971495	0.00301239
2.953677	0.00304934
2.935859	0.00309281
2.918041	0.00313193
2.900223	0.00316453
2.882405	0.00319496
2.864587	0.00323625
2.846769	0.00326668
2.828951	0.00329276
2.811133	0.00333623
2.793315	0.00338622
2.775497	0.00343621
2.757679	0.00346881
2.739861	0.00350576
2.722043	0.00354705
2.704225	0.00357966
2.686407	0.00361878
2.668589	0.00366877
2.650771	0.00370354
2.632953	0.00374701
2.615135	0.00380569
2.597317	0.00384482
2.579499	0.00389481
2.561681	0.00391654
2.543863	0.00394479
2.526045	0.00396653
2.508227	0.00399261
2.490409	0.00401217
2.472591	0.00403825
2.454773	0.00405129
2.436955	0.00409042
2.419137	0.00412302
2.401319	0.00414258
2.383501	0.00416214
2.365683	0.00418605
2.347865	0.00422082
2.330047	0.00424256
2.312229	0.00425994
2.294411	0.0042882
2.276593	0.00430341
2.258775	0.00432515
2.240957	0.00434036
2.223139	0.00436644
2.205321	0.004386
2.187503	0.00439904
2.169685	0.00441426
2.151867	0.0044273
2.134049	0.00444686
2.116231	0.00447511
2.098413	0.00447946
2.080595	0.00450554
2.062777	0.00452728
2.044959	0.00455553
2.027141	0.00462291
2.009323	0.00469463
1.991505	0.00473375
1.973687	0.00475114
1.955869	0.00482504
1.938051	0.00489024
1.920233	0.00505325
1.902415	0.00518583
1.884597	0.00531841
1.866779	0.0054988
1.848961	0.00570093
1.831143	0.00598131
1.813325	0.00623343
1.795507	0.00646164
1.777689	0.00666377
1.759871	0.00681591
1.742053	0.00707238
1.724235	0.00754184
1.706418	0.00803304
1.688600	0.00864812
1.670782	0.00936753
1.652964	0.0101674
1.635146	0.0108281
1.617328	0.011441
1.599510	0.0119365
1.581692	0.0122995
1.563874	0.0127125
1.546056	0.013108
1.528238	0.0133971
1.510420	0.0137361
1.492602	0.0140578
1.474784	0.0143491
1.456966	0.0146099
1.439148	0.0148881
1.421330	0.0151206
1.403512	0.0152836
1.385694	0.0154162
1.367876	0.0156423
1.350058	0.0158205
1.332240	0.01594
1.314422	0.0161074
1.296604	0.016266
1.278786	0.0165312
1.260968	0.0167051
1.243150	0.0170115
1.225332	0.0173115
1.207514	0.0176614
1.189696	0.0180178
1.171878	0.0183417
1.154060	0.0185873
1.136242	0.018872
1.118424	0.0191589
1.100606	0.0194001
1.082788	0.0196783
1.064970	0.0199
1.047152	0.0201478
1.029334	0.0203912
1.011516	0.0206651
0.993698	0.0209302
0.975880	0.0211389
0.958062	0.0213475
0.940244	0.0216149
0.922426	0.0218887
0.904608	0.0222408
0.886790	0.0225668
0.868972	0.0229646
0.851154	0.023258
0.833336	0.0237079
0.815518	0.0241556
0.797700	0.0247359
0.779882	0.0251902
0.762064	0.0256249
0.744246	0.0260661
0.726428	0.0264769
0.708610	0.0268811
0.690792	0.027268
0.672974	0.027594
0.655156	0.0279961
0.637338	0.0283634
0.619520	0.0287546
0.601702	0.0293002
0.583884	0.0298066
0.566066	0.0303456
0.548248	0.0309607
0.530430	0.0315627
0.512612	0.0322821
0.494794	0.0329255
0.476976	0.033734
0.459158	0.0343643
0.441340	0.0349576
0.423522	0.0356401
0.405704	0.0361487
0.387886	0.0367746
0.370068	0.0374527
0.352250	0.038133
0.334432	0.038985
0.316615	0.0399109
0.298797	0.0408672
0.280979	0.0421104
0.263161	0.0434145
0.245343	0.0448229
0.227525	0.0463704
0.209707	0.0484069
0.191889	0.0503956
0.174071	0.0522191
0.156253	0.0538144
0.138435	0.0554423
0.120617	0.0570267
0.102799	0.0586785
0.084981	0.0605412
0.067163	0.0624647
0.049345	0.0647881
0.031527	0.0671354
0.013709	0.0696827
-0.004109	0.7396
-0.021927	0.744486
-0.039745	0.756329
-0.057563	0.775016
-0.075381	0.794406
-0.093199	0.812408
-0.111017	0.827546
-0.128835	0.840926
-0.146653	0.853412
-0.164471	0.865531
-0.182289	0.877035
-0.200107	0.888739
-0.217925	0.900104
-0.235743	0.91038
-0.253561	0.920009
-0.271379	0.928422
-0.289197	0.936123
-0.307015	0.942856
-0.324833	0.948983
-0.342651	0.954638
-0.360469	0.959504
-0.378287	0.963832
-0.396105	0.967692
-0.413923	0.97145
-0.431741	0.974447
-0.449559	0.977231
-0.467377	0.979885
-0.485195	0.982032
-0.503013	0.984162
-0.520831	0.985918
-0.538649	0.987609
-0.556467	0.989039
-0.574285	0.990274
-0.592103	0.991517
-0.609921	0.992482
-0.627739	0.993373
-0.645557	0.994119
-0.663375	0.994771
-0.681193	0.995368
-0.699011	0.995901
-0.716829	0.996331
-0.734647	0.996744
-0.752465	0.997105
-0.770283	0.997435
-0.788101	0.997774
-0.805919	0.998007
-0.823737	0.998257
-0.841555	0.998453
-0.859373	0.998605
-0.877191	0.998789
-0.895009	0.998944
-0.912827	0.999089
-0.930645	0.999198
-0.948463	0.999298
-0.966281	0.999407
-0.984099	0.999494
-1.001917	0.999552
-1.019735	0.999607
-1.037553	0.99965
-1.055370	0.999689
-1.073188	0.999748
-1.091006	0.999794
-1.108824	0.999837
-1.126642	0.999861
-1.144460	0.999889
-1.162278	0.999907
-1.180096	0.999928
-1.197914	0.999939
-1.215732	0.999954
-1.233550	0.999963
-1.251368	0.99997
-1.269186	0.999972
-1.287004	0.999976
-1.304822	0.99998
-1.322640	0.999983
-1.340458	0.999987
-1.358276	0.999989
-1.429548	0.999991
-1.483002	0.999993
-1.500820	0.999996
-1.554274	0.999998
-1.572092	1
&
24.798529	2.72872e-10
24.780711	2.7619e-10
24.762893	2.79548e-10
24.745075	2.82947e-10
24.727257	2.86387e-10
24.709439	2.8987e-10
24.691621	2.93394e-10
24.673803	2.96962e-10
24.655985	3.00573e-10
24.638167	3.04227e-10
24.620349	3.07927e-10
24.602531	3.11671e-10
24.584713	3.15461e-10
24.566895	3.19297e-10
24.549077	3.23179e-10
24.531259	3.27109e-10
24.513441	3.31087e-10
24.495623	3.35113e-10
24.477805	3.39188e-10
24.459987	3.43312e-10
24.442169	3.47487e-10
24.424351	3.51712e-10
24.406533	3.55989e-10
24.388715	3.60318e-10
24.370897	3.647e-10
24.353079	3.69134e-10
24.335261	3.73623e-10
24.317443	3.78167e-10
24.299625	3.82765e-10
24.281807	3.8742e-10
24.263989	3.92131e-10
24.246171	3.969e-10
24.228353	4.01726e-10
24.210535	4.06612e-10
24.192717	4.11557e-10
24.174899	4.16561e-10
24.157081	4.21627e-10
24.139263	4.26755e-10
24.121445	4.31944e-10
24.103627	4.37197e-10
24.085809	4.42514e-10
24.067991	4.47896e-10
24.050173	4.53343e-10
24.032355	4.58856e-10
24.014537	4.64436e-10
23.996719	4.70084e-10
23.978901	4.75801e-10
23.961083	4.81588e-10
23.943265	4.87445e-10
23.925447	4.93373e-10
23.907629	4.99373e-10
23.889811	5.05447e-10
23.871993	5.11594e-10
23.854175	5.17816e-10
23.836357	5.24113e-10
23.818539	5.30488e-10
23.800721	5.36939e-10
23.782903	5.4347e-10
23.765085	5.5008e-10
23.747268	5.5677e-10
23.729450	5.63541e-10
23.711632	5.70395e-10
23.693814	5.77333e-10
23.675996	5.84355e-10
23.658178	5.91462e-10
23.640360	5.98656e-10
23.622542	6.05937e-10
23.604724	6.13307e-10
23.586906	6.20766e-10
23.569088	6.28317e-10
23.551270	6.35959e-10
23.533452	6.43694e-10
23.515634	6.51523e-10
23.497816	6.59448e-10
23.479998	6.67469e-10
23.462180	6.75587e-10
23.444362	6.83805e-10
23.426544	6.92122e-10
23.408726	7.00541e-10
23.390908	7.09062e-10
23.373090	7.17686e-10
23.355272	7.26416e-10
23.337454	7.35252e-10
23.319636	7.44195e-10
23.301818	7.53248e-10
23.284000	7.6241e-10
23.266182	7.71684e-10
23.248364	7.81071e-10
23.230546	7.90572e-10
23.212728	8.00188e-10
23.194910	8.09922e-10
23.177092	8.19774e-10
23.159274	8.29746e-10
23.141456	8.39839e-10
23.123638	8.50055e-10
23.105820	8.60396e-10
23.088002	8.70862e-10
23.070184	8.81456e-10
23.052366	8.92178e-10
23.034548	9.03031e-10
23.016730	9.14016e-10
22.998912	9.25135e-10
22.981094	9.3639e-10
22.963276	9.47781e-10
22.945458	9.5931e-10
22.927640	9.70981e-10
22.909822	9.82793e-10
22.892004	9.94749e-10
22.874186	1.00685e-09
22.856368	1.0191e-09
22.838550	1.0315e-09
22.820732	1.04405e-09
22.802914	1.05675e-09
22.785096	1.0696e-09
22.767278	1.08261e-09
22.749460	1.09579e-09
22.731642	1.10912e-09
22.713824	1.12261e-09
22.696006	1.13627e-09
22.678188	1.15009e-09
22.660370	1.16408e-09
22.642552	1.17825e-09
22.624734	1.19258e-09
22.606916	1.20709e-09
22.589098	1.22178e-09
22.571280	1.23664e-09
22.553462	1.25169e-09
22.535644	1.26691e-09
22.517826	1.28233e-09
22.500008	1.29793e-09
22.482190	1.31372e-09
22.464372	1.32971e-09
22.446554	1.34588e-09
22.428736	1.36226e-09
22.410918	1.37883e-09
22.393100	1.39561e-09
22.375282	1.41259e-09
22.357465	1.42978e-09
22.339647	1.44717e-09
22.321829	1.46478e-09
22.304011	1.48261e-09
22.286193	1.50065e-09
22.268375	1.5189e-09
22.250557	1.53739e-09
22.232739	1.55609e-09
22.214921	1.57503e-09
22.197103	1.59419e-09
22.179285	1.61359e-09
22.161467	1.63322e-09
22.143649	1.6531e-09
22.125831	1.67321e-09
22.108013	1.69357e-09
22.090195	1.71418e-09
22.072377	1.73504e-09
22.054559	1.75615e-09
22.036741	1.77752e-09
22.018923	1.79915e-09
22.001105	1.82104e-09
21.983287	1.8432e-09
21.965469	1.86563e-09
21.947651	1.88833e-09
21.929833	1.91131e-09
21.912015	1.93457e-09
21.894197	1.95811e-09
21.876379	1.98194e-09
21.858561	2.00606e-09
21.840743	2.03047e-09
21.822925	2.05518e-09
21.805107	2.08019e-09
21.787289	2.10551e-09
21.769471	2.13113e-09
21.751653	2.15706e-09
21.733835	2.18331e-09
21.716017	2.20988e-09
21.698199	2.23678e-09
21.680381	2.264e-09
21.662563	2.29155e-09
21.644745	2.31944e-09
21.626927	2.34767e-09
21.609109	2.37624e-09
21.591291	2.40516e-09
21.573473	2.43443e-09
21.555655	2.46406e-09
21.537837	2.49405e-09
21.520019	2.5244e-09
21.502201	2.55512e-09
21.484383	2.58622e-09
21.466565	2.6177e-09
21.448747	2.64956e-09
21.430929	2.68181e-09
21.413111	2.71445e-09
21.395293	2.74748e-09
21.377475	2.78092e-09
21.359657	2.81477e-09
21.341839	2.84903e-09
21.324021	2.88371e-09
21.306203	2.9188e-09
21.288385	2.95433e-09
21.270567	2.99029e-09
21.252749	3.02669e-09
21.234931	3.06353e-09
21.217113	3.10081e-09
21.199295	3.13856e-09
21.181477	3.17676e-09
21.163659	3.21543e-09
21.145841	3.25457e-09
21.128023	3.29418e-09
21.110205	3.33428e-09
21.092387	3.37486e-09
21.074569	3.41594e-09
21.056751	3.45752e-09
21.038933	3.49961e-09
21.021115	3.54221e-09
21.003297	3.58533e-09
20.985480	3.62897e-09
20.967662	3.67315e-09
20.949844	3.71786e-09
20.932026	3.76312e-09
20.914208	3.80893e-09
20.896390	3.85529e-09
20.878572	3.90222e-09
20.860754	3.94973e-09
20.842936	3.99781e-09
20.825118	4.04648e-09
20.807300	4.09574e-09
20.789482	4.1456e-09
20.771664	4.19606e-09
20.753846	4.24715e-09
20.736028	4.29885e-09
20.718210	4.35118e-09
20.700392	4.40416e-09
20.682574	4.45777e-09
20.664756	4.51204e-09
20.646938	4.56697e-09
20.629120	4.62257e-09
20.611302	4.67885e-09
20.593484	4.73581e-09
20.575666	4.79347e-09
20.557848	4.85183e-09
20.540030	4.9109e-09
20.522212	4.97069e-09
20.504394	5.03121e-09
20.486576	5.09246e-09
20.468758	5.15446e-09
20.450940	5.21722e-09
20.433122	5.28074e-09
20.415304	5.34503e-09
20.397486	5.41011e-09
20.379668	5.47598e-09
20.361850	5.54266e-09
20.344032	5.61014e-09
20.326214	5.67845e-09
20.308396	5.74759e-09
20.290578	5.81757e-09
20.272760	5.88841e-09
20.254942	5.9601e-09
20.237124	6.03268e-09
20.219306	6.10613e-09
20.201488	6.18048e-09
20.183670	6.25574e-09
20.165852	6.33191e-09
20.148034	6.40901e-09
20.130216	6.48705e-09
20.112398	6.56604e-09
20.094580	6.646e-09
20.076762	6.72693e-09
20.058944	6.80884e-09
20.041126	6.89175e-09
20.023308	6.97567e-09
20.005490	7.06062e-09
19.987672	7.1466e-09
19.969854	7.23363e-09
19.952036	7.32172e-09
19.934218	7.41088e-09
19.916400	7.50112e-09
19.898582	7.59247e-09
19.880764	7.68493e-09
19.862946	7.77852e-09
19.845128	7.87325e-09
19.827310	7.96913e-09
19.809492	8.06618e-09
19.791674	8.16441e-09
19.773856	8.26384e-09
19.756038	8.36448e-09
19.738220	8.46635e-09
19.720402	8.56946e-09
19.702584	8.67383e-09
19.684766	8.77946e-09
19.666948	8.88639e-09
19.649130	8.99462e-09
19.631312	9.10416e-09
19.613495	9.21504e-09
19.595677	9.32728e-09
19.577859	9.44088e-09
19.560041	9.55586e-09
19.542223	9.67225e-09
19.524405	9.79006e-09
19.506587	9.9093e-09
19.488769	1.003e-08
19.470951	1.01522e-08
19.453133	1.02758e-08
19.435315	1.0401e-08
19.417497	1.05277e-08
19.399679	1.06559e-08
19.381861	1.07857e-08
19.364043	1.09171e-08
19.346225	1.105e-08
19.328407	1.11846e-08
19.310589	1.13209e-08
19.292771	1.14588e-08
19.274953	1.15983e-08
19.257135	1.17396e-08
19.239317	1.18826e-08
19.221499	1.20274e-08
19.203681	1.21739e-08
19.185863	1.23222e-08
19.168045	1.24723e-08
19.150227	1.26242e-08
19.132409	1.2778e-08
19.114591	1.29337e-08
19.096773	1.30912e-08
19.078955	1.32507e-08
19.061137	1.34121e-08
19.043319	1.35755e-08
19.025501	1.37409e-08
19.007683	1.39083e-08
18.989865	1.40777e-08
18.972047	1.42492e-08
18.954229	1.44228e-08
18.936411	1.45985e-08
18.918593	1.47764e-08
18.900775	1.49564e-08
18.882957	1.51386e-08
18.865139	1.53231e-08
18.847321	1.55098e-08
18.829503	1.56987e-08
18.811685	1.589e-08
18.793867	1.60836e-08
18.776049	1.62795e-08
18.758231	1.64779e-08
18.740413	1.66787e-08
18.722595	1.68819e-08
18.704777	1.70876e-08
18.686959	1.72958e-08
18.669141	1.75065e-08
18.651323	1.77198e-08
18.633505	1.79357e-08
18.615687	1.81543e-08
18.597869	1.83755e-08
18.580051	1.85994e-08
18.562233	1.8826e-08
18.544415	1.90554e-08
18.526597	1.92876e-08
18.508779	1.95226e-08
18.490961	1.97605e-08
18.473143	2.00013e-08
18.455325	2.0245e-08
18.437507	2.04917e-08
18.419689	2.07414e-08
18.401871	2.09942e-08
18.384053	2.125e-08
18.366235	2.1509e-08
18.348417	2.17711e-08
18.330599	2.20364e-08
18.312781	2.23049e-08
18.294963	2.25768e-08
18.277145	2.28519e-08
18.259327	2.31304e-08
18.241509	2.34123e-08
18.223692	2.36976e-08
18.205874	2.39864e-08
18.188056	2.42787e-08
18.170238	2.45746e-08
18.152420	2.48741e-08
18.134602	2.51773e-08
18.116784	2.54841e-08
18.098966	2.57947e-08
18.081148	2.61091e-08
18.063330	2.64273e-08
18.045512	2.67494e-08
18.027694	2.70754e-08
18.009876	2.74054e-08
17.992058	2.77395e-08
17.974240	2.80776e-08
17.956422	2.84198e-08
17.938604	2.87662e-08
17.920786	2.91168e-08
17.902968	2.94717e-08
17.885150	2.9831e-08
17.867332	3.01946e-08
17.849514	3.05626e-08
17.831696	3.09352e-08
17.813878	3.13123e-08
17.796060	3.16939e-08
17.778242	3.20803e-08
17.760424	3.24713e-08
17.742606	3.28672e-08
17.724788	3.32678e-08
17.706970	3.36734e-08
17.689152	3.40839e-08
17.671334	3.44993e-08
17.653516	3.49199e-08
17.635698	3.53456e-08
17.617880	3.57765e-08
17.600062	3.62127e-08
17.582244	3.66541e-08
17.564426	3.7101e-08
17.546608	3.75533e-08
17.528790	3.80111e-08
17.510972	3.84745e-08
17.493154	3.89436e-08
17.475336	3.94184e-08
17.457518	3.9899e-08
17.439700	4.03854e-08
17.421882	4.08778e-08
17.404064	4.13762e-08
17.386246	4.18807e-08
17.368428	4.23913e-08
17.350610	4.29081e-08
17.332792	4.34313e-08
17.314974	4.39609e-08
17.297156	4.44969e-08
17.279338	4.50394e-08
17.261520	4.55886e-08
17.243702	4.61445e-08
17.225884	4.67071e-08
17.208066	4.72767e-08
17.190248	4.78531e-08
17.172430	4.84366e-08
17.154612	4.90273e-08
17.136794	4.96251e-08
17.118976	5.02303e-08
17.101158	5.08428e-08
17.083340	5.14628e-08
17.065522	5.20903e-08
17.047704	5.27256e-08
17.029886	5.33685e-08
17.012068	5.40194e-08
16.994250	5.46781e-08
16.976432	5.53449e-08
16.958614	5.60199e-08
16.940796	5.67031e-08
16.922978	5.73946e-08
16.905160	5.80946e-08
16.887342	5.88031e-08
16.869524	5.95202e-08
16.851707	6.02462e-08
16.833889	6.09809e-08
16.816071	6.17247e-08
16.798253	6.24775e-08
16.780435	6.32395e-08
16.762617	6.40108e-08
16.744799	6.47916e-08
16.726981	6.55818e-08
16.709163	6.63817e-08
16.691345	6.71914e-08
16.673527	6.8011e-08
16.655709	6.88405e-08
16.637891	6.96802e-08
16.620073	7.05302e-08
16.602255	7.13905e-08
16.584437	7.22613e-08
16.566619	7.31428e-08
16.548801	7.4035e-08
16.530983	7.49381e-08
16.513165	7.58523e-08
16.495347	7.67776e-08
16.477529	7.77142e-08
16.459711	7.86622e-08
16.441893	7.96218e-08
16.424075	8.05931e-08
16.406257	8.15763e-08
16.388439	8.25715e-08
16.370621	8.35789e-08
16.352803	8.45985e-08
16.334985	8.56306e-08
16.317167	8.66753e-08
16.299349	8.77328e-08
16.281531	8.88032e-08
16.263713	8.98866e-08
16.245895	9.09833e-08
16.228077	9.20934e-08
16.210259	9.3217e-08
16.192441	9.43543e-08
16.174623	9.55056e-08
16.156805	9.66709e-08
16.138987	9.78504e-08
16.121169	9.90443e-08
16.103351	1.00253e-07
16.085533	1.01476e-07
16.067715	1.02714e-07
16.049897	1.03968e-07
16.032079	1.05236e-07
16.014261	1.06521e-07
15.996443	1.0782e-07
15.978625	1.09136e-07
15.960807	1.10468e-07
15.942989	1.11816e-07
15.925171	1.1318e-07
15.907353	1.14562e-07
15.889535	1.1596e-07
15.871717	1.17375e-07
15.853899	1.18807e-07
15.836081	1.20257e-07
15.818263	1.21725e-07
15.800445	1.2321e-07
15.782627	1.24714e-07
15.764809	1.26236e-07
15.746991	1.27777e-07
15.729173	1.29336e-07
15.711355	1.30915e-07
15.693537	1.32513e-07
15.675719	1.3413e-07
15.657901	1.35767e-07
15.640083	1.37424e-07
15.622265	1.39102e-07
15.604447	1.408e-07
15.586629	1.42518e-07
15.568811	1.44258e-07
15.550993	1.46019e-07
15.533175	1.47801e-07
15.515357	1.49605e-07
15.497539	1.51432e-07
15.479722	1.5328e-07
15.461904	1.55151e-07
15.444086	1.57045e-07
15.426268	1.58963e-07
15.408450	1.60903e-07
15.390632	1.62867e-07
15.372814	1.64856e-07
15.354996	1.66868e-07
15.337178	1.68906e-07
15.319360	1.70968e-07
15.301542	1.73055e-07
15.283724	1.75168e-07
15.265906	1.77306e-07
15.248088	1.79471e-07
15.230270	1.81662e-07
15.212452	1.8388e-07
15.194634	1.86126e-07
15.176816	1.88398e-07
15.158998	1.90698e-07
15.141180	1.93027e-07
15.123362	1.95384e-07
15.105544	1.9777e-07
15.087726	2.00185e-07
15.069908	2.02629e-07
15.052090	2.05103e-07
15.034272	2.07608e-07
15.016454	2.10143e-07
14.998636	2.12709e-07
14.980818	2.15307e-07
14.963000	2.17936e-07
14.945182	2.20598e-07
14.927364	2.23292e-07
14.909546	2.26018e-07
14.891728	2.28779e-07
14.873910	2.31573e-07
14.856092	2.34401e-07
14.838274	2.37264e-07
14.820456	2.40161e-07
14.802638	2.43095e-07
14.784820	2.46064e-07
14.767002	2.49069e-07
14.749184	2.52111e-07
14.731366	2.55191e-07
14.713548	2.58308e-07
14.695730	2.61463e-07
14.677912	2.64656e-07
14.660094	2.67889e-07
14.642276	2.71162e-07
14.624458	2.74474e-07
14.606640	2.77827e-07
14.588822	2.81221e-07
14.571004	2.84656e-07
14.553186	2.88133e-07
14.535368	2.91653e-07
14.517550	2.95216e-07
14.499732	2.98823e-07
14.481914	3.02473e-07
14.464096	3.06169e-07
14.446278	3.09909e-07
14.428460	3.13695e-07
14.410642	3.17528e-07
14.392824	3.21407e-07
14.375006	3.25334e-07
14.357188	3.29309e-07
14.339370	3.33333e-07
14.321552	3.37406e-07
14.303734	3.41528e-07
14.285916	3.45701e-07
14.268098	3.49926e-07
14.250280	3.54201e-07
14.232462	3.5853e-07
14.214644	3.62911e-07
14.196826	3.67345e-07
14.179008	3.71834e-07
14.161190	3.76378e-07
14.143372	3.80978e-07
14.125554	3.85634e-07
14.107736	3.90346e-07
14.089919	3.95117e-07
14.072101	3.99946e-07
14.054283	4.04833e-07
14.036465	4.09781e-07
14.018647	4.1479e-07
14.000829	4.19859e-07
13.983011	4.24991e-07
13.965193	4.30185e-07
13.947375	4.35443e-07
13.929557	4.40765e-07
13.911739	4.46153e-07
13.893921	4.51606e-07
13.876103	4.57127e-07
13.858285	4.62714e-07
13.840467	4.68371e-07
13.822649	4.74096e-07
13.804831	4.79891e-07
13.787013	4.85758e-07
13.769195	4.91696e-07
13.751377	4.97707e-07
13.733559	5.03792e-07
13.715741	5.09951e-07
13.697923	5.16185e-07
13.680105	5.22496e-07
13.662287	5.28884e-07
13.644469	5.3535e-07
13.626651	5.41896e-07
13.608833	5.48521e-07
13.591015	5.55228e-07
13.573197	5.62017e-07
13.555379	5.68889e-07
13.537561	5.75845e-07
13.519743	5.82886e-07
13.501925	5.90014e-07
13.484107	5.97229e-07
13.466289	6.04532e-07
13.448471	6.11924e-07
13.430653	6.19407e-07
13.412835	6.26982e-07
13.395017	6.3465e-07
13.377199	6.42411e-07
13.359381	6.50268e-07
13.341563	6.58221e-07
13.323745	6.66271e-07
13.305927	6.7442e-07
13.288109	6.82668e-07
13.270291	6.91018e-07
13.252473	6.9947e-07
13.234655	7.08025e-07
13.216837	7.16686e-07
13.199019	7.25452e-07
13.181201	7.34326e-07
13.163383	7.43308e-07
13.145565	7.52401e-07
13.127747	7.61605e-07
13.109929	7.70922e-07
13.092111	7.80353e-07
13.074293	7.89899e-07
13.056475	7.99563e-07
13.038657	8.09345e-07
13.020839	8.19246e-07
13.003021	8.29269e-07
12.985203	8.39415e-07
12.967385	8.49686e-07
12.949567	8.60082e-07
12.931749	8.70605e-07
12.913931	8.81258e-07
12.896113	8.92041e-07
12.878295	9.02956e-07
12.860477	9.14005e-07
12.842659	9.25189e-07
12.824841	9.36511e-07
12.807023	9.47971e-07
12.789205	9.59572e-07
12.771387	9.71315e-07
12.753569	9.83202e-07
12.735751	9.95235e-07
12.717934	1.00741e-06
12.700116	1.01974e-06
12.682298	1.03223e-06
12.664480	1.04486e-06
12.646662	1.05765e-06
12.628844	1.07059e-06
12.611026	1.0837e-06
12.593208	1.09696e-06
12.575390	1.11039e-06
12.557572	1.12398e-06
12.539754	1.13774e-06
12.521936	1.15167e-06
12.504118	1.16577e-06
12.486300	1.18004e-06
12.468482	1.19448e-06
12.450664	1.20911e-06
12.432846	1.22391e-06
12.415028	1.23889e-06
12.397210	1.25406e-06
12.379392	1.26942e-06
12.361574	1.28496e-06
12.343756	1.30069e-06
12.325938	1.31662e-06
12.308120	1.33274e-06
12.290302	1.34906e-06
12.272484	1.36558e-06
12.254666	1.3823e-06
12.236848	1.39923e-06
12.219030	1.41637e-06
12.201212	1.43371e-06
12.183394	1.45127e-06
12.165576	1.46904e-06
12.147758	1.48703e-06
12.129940	1.50525e-06
12.112122	1.52368e-06
12.094304	1.54235e-06
12.076486	1.56124e-06
12.058668	1.58036e-06
12.040850	1.59972e-06
12.023032	1.61931e-06
12.005214	1.63915e-06
11.987396	1.65923e-06
11.969578	1.67956e-06
11.951760	1.70013e-06
11.933942	1.72096e-06
11.916124	1.74204e-06
11.898306	1.76339e-06
11.880488	1.78499e-06
11.862670	1.80686e-06
11.844852	1.829e-06
11.827034	1.85141e-06
11.809216	1.87409e-06
11.791398	1.89706e-06
11.773580	1.9203e-06
11.755762	1.94384e-06
11.737944	1.96766e-06
11.720126	1.99177e-06
11.702308	2.01618e-06
11.684490	2.04089e-06
11.666672	2.0659e-06
11.648854	2.09122e-06
11.631036	2.11685e-06
11.613218	2.14279e-06
11.595400	2.16906e-06
11.577582	2.19564e-06
11.559764	2.22256e-06
11.541946	2.2498e-06
11.524128	2.27738e-06
11.506310	2.3053e-06
11.488492	2.33356e-06
11.470674	2.36217e-06
11.452856	2.39112e-06
11.435038	2.42044e-06
11.417220	2.45012e-06
11.399402	2.48015e-06
11.381584	2.51056e-06
11.363766	2.54135e-06
11.345949	2.57251e-06
11.328131	2.60405e-06
11.310313	2.63598e-06
11.292495	2.66831e-06
11.274677	2.70103e-06
11.256859	2.73415e-06
11.239041	2.76768e-06
11.221223	2.80163e-06
11.203405	2.83599e-06
11.185587	2.87077e-06
11.167769	2.90598e-06
11.149951	2.94162e-06
11.132133	2.97771e-06
11.114315	3.01423e-06
11.096497	3.05121e-06
11.078679	3.08863e-06
11.060861	3.12652e-06
11.043043	3.16488e-06
11.025225	3.20371e-06
11.007407	3.24301e-06
10.989589	3.2828e-06
10.971771	3.32308e-06
10.953953	3.36385e-06
10.936135	3.40512e-06
10.918317	3.44691e-06
10.900499	3.4892e-06
10.882681	3.53202e-06
10.864863	3.57536e-06
10.847045	3.61924e-06
10.829227	3.66366e-06
10.811409	3.70862e-06
10.793591	3.75414e-06
10.775773	3.80021e-06
10.757955	3.84686e-06
10.740137	3.89407e-06
10.722319	3.94187e-06
10.704501	3.99026e-06
10.686683	4.03924e-06
10.668865	4.08883e-06
10.651047	4.13903e-06
10.633229	4.18984e-06
10.615411	4.24128e-06
10.597593	4.29335e-06
10.579775	4.34607e-06
10.561957	4.39943e-06
10.544139	4.45345e-06
10.526321	4.50813e-06
10.508503	4.56349e-06
10.490685	4.61953e-06
10.472867	4.67626e-06
10.455049	4.73369e-06
10.437231	4.79183e-06
10.419413	4.85068e-06
10.401595	4.91026e-06
10.383777	4.97057e-06
10.365959	5.03163e-06
10.348141	5.09343e-06
10.330323	5.156e-06
10.312505	5.21934e-06
10.294687	5.28346e-06
10.276869	5.34837e-06
10.259051	5.41408e-06
10.241233	5.4806e-06
10.223415	5.54794e-06
10.205597	5.61611e-06
10.187779	5.68512e-06
10.169961	5.75498e-06
10.152143	5.8257e-06
10.134325	5.89729e-06
10.116507	5.96977e-06
10.098689	6.04314e-06
10.080871	6.11741e-06
10.063053	6.1926e-06
10.045235	6.26872e-06
10.027417	6.34577e-06
10.009599	6.42378e-06
9.991781	6.50275e-06
9.973964	6.58269e-06
9.956146	6.66362e-06
9.938328	6.74554e-06
9.920510	6.82848e-06
9.902692	6.91244e-06
9.884874	6.99744e-06
9.867056	7.08348e-06
9.849238	7.17059e-06
9.831420	7.25877e-06
9.813602	7.34804e-06
9.795784	7.43841e-06
9.777966	7.52989e-06
9.760148	7.62251e-06
9.742330	7.71627e-06
9.724512	7.81118e-06
9.706694	7.90727e-06
9.688876	8.00454e-06
9.671058	8.10302e-06
9.653240	8.20271e-06
9.635422	8.30363e-06
9.617604	8.4058e-06
9.599786	8.50922e-06
9.581968	8.61393e-06
9.564150	8.71993e-06
9.546332	8.82724e-06
9.528514	8.93587e-06
9.510696	9.04585e-06
9.492878	9.15718e-06
9.475060	9.26989e-06
9.457242	9.384e-06
9.439424	9.49951e-06
9.421606	9.61645e-06
9.403788	9.73484e-06
9.385970	9.85468e-06
9.368152	9.97601e-06
9.350334	1.00988e-05
9.332516	1.02232e-05
9.314698	1.03491e-05
9.296880	1.04765e-05
9.279062	1.06055e-05
9.261244	1.07361e-05
9.243426	1.08684e-05
9.225608	1.10022e-05
9.207790	1.11378e-05
9.189972	1.1275e-05
9.172154	1.14138e-05
9.154336	1.15545e-05
9.136518	1.16968e-05
9.118700	1.18409e-05
9.100882	1.19868e-05
9.083064	1.21345e-05
9.065246	1.2284e-05
9.047428	1.24354e-05
9.029610	1.25887e-05
9.011792	1.27438e-05
8.993974	1.29009e-05
8.976156	1.30599e-05
8.958338	1.32209e-05
8.940520	1.33838e-05
8.922702	1.35488e-05
8.904884	1.37159e-05
8.887066	1.3885e-05
8.869248	1.40562e-05
8.851430	1.42295e-05
8.833612	1.4405e-05
8.815794	1.45826e-05
8.797976	1.47624e-05
8.780158	1.49445e-05
8.762340	1.51288e-05
8.744522	1.53155e-05
8.726704	1.55044e-05
8.708886	1.56956e-05
8.691068	1.58893e-05
8.673250	1.60853e-05
8.655432	1.62838e-05
8.637614	1.64847e-05
8.619796	1.66881e-05
8.601978	1.68941e-05
8.584161	1.71026e-05
8.566343	1.73137e-05
8.548525	1.75274e-05
8.530707	1.77437e-05
8.512889	1.79627e-05
8.495071	1.81845e-05
8.477253	1.8409e-05
8.459435	1.86363e-05
8.441617	1.88664e-05
8.423799	1.90994e-05
8.405981	1.93353e-05
8.388163	1.95741e-05
8.370345	1.98158e-05
8.352527	2.00606e-05
8.334709	2.03084e-05
8.316891	2.05593e-05
8.299073	2.08132e-05
8.281255	2.10704e-05
8.263437	2.13307e-05
8.245619	2.15943e-05
8.227801	2.18612e-05
8.209983	2.21314e-05
8.192165	2.24049e-05
8.174347	2.26818e-05
8.156529	2.29622e-05
8.138711	2.32461e-05
8.120893	2.35335e-05
8.103075	2.38244e-05
8.085257	2.4119e-05
8.067439	2.44173e-05
8.049621	2.47192e-05
8.031803	2.5025e-05
8.013985	2.53345e-05
7.996167	2.56479e-05
7.978349	2.59651e-05
7.960531	2.62864e-05
7.942713	2.66116e-05
7.924895	2.69409e-05
7.907077	2.72742e-05
7.889259	2.76118e-05
7.871441	2.79535e-05
7.853623	2.82995e-05
7.835805	2.86498e-05
7.817987	2.90045e-05
7.800169	2.93636e-05
7.782351	2.97271e-05
7.764533	3.00952e-05
7.746715	3.04679e-05
7.728897	3.08453e-05
7.711079	3.12273e-05
7.693261	3.16141e-05
7.675443	3.20057e-05
7.657625	3.24023e-05
7.639807	3.28037e-05
7.621989	3.32102e-05
7.604171	3.36218e-05
7.586353	3.40385e-05
7.568535	3.44603e-05
7.550717	3.48875e-05
7.532899	3.532e-05
7.515081	3.57579e-05
7.497263	3.62013e-05
7.479445	3.66502e-05
7.461627	3.71047e-05
7.443809	3.75649e-05
7.425991	3.80309e-05
7.408173	3.85026e-05
7.390355	3.89803e-05
7.372537	3.9464e-05
7.354719	3.99537e-05
7.336901	4.04495e-05
7.319083	4.09516e-05
7.301265	4.14599e-05
7.283447	4.19746e-05
7.265629	4.24957e-05
7.247811	4.30233e-05
7.229993	4.35576e-05
7.212176	4.40986e-05
7.194358	4.46463e-05
7.176540	4.52009e-05
7.158722	4.57624e-05
7.140904	4.6331e-05
7.123086	4.69067e-05
7.105268	4.74897e-05
7.087450	4.80799e-05
7.069632	4.86776e-05
7.051814	4.92827e-05
7.033996	4.98955e-05
7.016178	5.05159e-05
6.998360	5.11441e-05
6.980542	5.17803e-05
6.962724	5.24244e-05
6.944906	5.30766e-05
6.927088	5.3737e-05
6.909270	5.44057e-05
6.891452	5.50828e-05
6.873634	5.57684e-05
6.855816	5.64626e-05
6.837998	5.71656e-05
6.820180	5.78774e-05
6.802362	5.85982e-05
6.784544	5.9328e-05
6.766726	6.00671e-05
6.748908	6.08154e-05
6.731090	6.15732e-05
6.713272	6.23405e-05
6.695454	6.31175e-05
6.677636	6.39043e-05
6.659818	6.4701e-05
6.642000	6.55077e-05
6.624182	6.63247e-05
6.606364	6.71519e-05
6.588546	6.79896e-05
6.570728	6.88379e-05
6.552910	6.96968e-05
6.535092	7.05667e-05
6.517274	7.14475e-05
6.499456	7.23394e-05
6.481638	7.32427e-05
6.463820	7.41573e-05
6.446002	7.50835e-05
6.428184	7.60215e-05
6.410366	7.69713e-05
6.392548	7.79331e-05
6.374730	7.89072e-05
6.356912	7.98935e-05
6.339094	8.08924e-05
6.321276	8.19039e-05
6.303458	8.29283e-05
6.285640	8.39656e-05
6.267822	8.50161e-05
6.250004	8.608e-05
6.232186	8.71573e-05
6.214368	8.82484e-05
6.196550	8.93533e-05
6.178732	9.04723e-05
6.160914	9.16055e-05
6.143096	9.27531e-05
6.125278	9.39153e-05
6.107460	9.50923e-05
6.089642	9.62843e-05
6.071824	9.74914e-05
6.054006	9.8714e-05
6.036188	9.99522e-05
6.018370	0.000101206
6.000552	0.000102476
5.982734	0.000103762
5.964916	0.000105065
5.947098	0.000106384
5.929280	0.00010772
5.911462	0.000109073
5.893644	0.000110444
5.875826	0.000111832
5.858008	0.000113238
5.840191	0.000114662
5.822373	0.000116104
5.804555	0.000117564
5.786737	0.000119044
5.768919	0.000120542
5.751101	0.000122059
5.733283	0.000123597
5.715465	0.000125153
5.697647	0.00012673
5.679829	0.000128327
5.662011	0.000129945
5.644193	0.000131584
5.626375	0.000133243
5.608557	0.000134925
5.590739	0.000136627
5.572921	0.000138352
5.555103	0.000140099
5.537285	0.000141869
5.519467	0.000143662
5.501649	0.000145478
5.483831	0.000147317
5.466013	0.00014918
5.448195	0.000151068
5.430377	0.00015298
5.412559	0.000154917
5.394741	0.000156879
5.376923	0.000158866
5.359105	0.00016088
5.341287	0.000162919
5.323469	0.000164986
5.305651	0.000167079
5.287833	0.0001692
5.270015	0.000171348
5.252197	0.000173525
5.234379	0.00017573
5.216561	0.000177964
5.198743	0.000180227
5.180925	0.00018252
5.163107	0.000184844
5.145289	0.000187197
5.127471	0.000189582
5.109653	0.000191999
5.091835	0.000194447
5.074017	0.000196928
5.056199	0.000199442
5.038381	0.000201989
5.020563	0.000204569
5.002745	0.000207185
4.984927	0.000209835
4.967109	0.00021252
4.949291	0.000215241
4.931473	0.000217998
4.913655	0.000220793
4.895837	0.000223625
4.878019	0.000226495
4.860201	0.000229403
4.842383	0.000232351
4.824565	0.000235339
4.806747	0.000238367
4.788929	0.000241436
4.771111	0.000244546
4.753293	0.000247699
4.735475	0.000250895
4.717657	0.000254135
4.699839	0.000257418
4.682021	0.000260747
4.664203	0.000264122
4.646385	0.000267543
4.628567	0.000271012
4.610749	0.000274528
4.592931	0.000278093
4.575113	0.000281708
4.557295	0.000285374
4.539477	0.000289091
4.521659	0.00029286
4.503841	0.000296682
4.486023	0.000300558
4.468205	0.000304489
4.450388	0.000308477
4.432570	0.000312521
4.414752	0.000316624
4.396934	0.000320786
4.379116	0.000325008
4.361298	0.000329292
4.343480	0.000333638
4.325662	0.000338049
4.307844	0.000342525
4.290026	0.000347067
4.272208	0.000351678
4.254390	0.000356358
4.236572	0.00036111
4.218754	0.000365935
4.200936	0.000370834
4.183118	0.00037581
4.165300	0.000380864
4.147482	0.000385998
4.129664	0.000391216
4.111846	0.000396519
4.094028	0.000401909
4.076210	0.00040739
4.058392	0.000412964
4.040574	0.000418635
4.022756	0.000424407
4.004938	0.000430284
3.987120	0.00043627
3.969302	0.00044237
3.951484	0.000448592
3.933666	0.000454941
3.915848	0.000461427
3.898030	0.00046806
3.880212	0.000474855
3.862394	0.000481828
3.844576	0.000489005
3.826758	0.000496423
3.808940	0.000504147
3.791122	0.000512313
&
```
