## Supplementary material for "All-at-once RNA folding with 3D motif prediction framed by evolutionary information": RF01716_PhotoRC-I.cacofold.helixcov

```
# RMs = 2 L = 46

# RM_HELIX NESTED 2-7 13-18, nbp = 6 nbp_cov = 0
# pvals: 0.403414,0.403414,0.403414,0.403414,0.403414,0.403414
# aggregated NONE
NESTED  :<<<<<<_____>>>>>>::::::::::::::::::::::::::
        ::::::::::::::::::::::::::::::::::::::::::::

# RM_HELIX NESTED 29-32 39-42, nbp = 3 nbp_cov = 0
# pvals: 0.403414,0.403414,0.505285
# aggregated NONE
NESTED  ::::::::::::::::::::::::::::<<<______>>>::::
        ::::::::::::::::::::::::::::::::::::::::::::
```
