## Supplementary material for "All-at-once RNA folding with 3D motif prediction framed by evolutionary information": RF01716_PhotoRC-I.cacofold.power

```
# Power analysis of CaCoFold structure 
#
# Powertype = SINGLE SUBSTITUTIONS
# covary  left_pos      right_pos    substitutions      power
#----------------------------------------------------------------
          2		18		2		0.00
          3		17		1		0.00
          4		16		3		0.02
          5		15		1		0.00
          6		14		8		0.24
          7		13		1		0.00
          29		42		2		0.00
          30		40		2		0.00
          32		39		2		0.00
#
# BPAIRS 9
# avg substitutions per BP  2.4
# BPAIRS expected to covary 0.3 +/- 0.4
# BPAIRS observed to covary 0
#
```
