## Supplementary material for "All-at-once RNA folding with 3D motif prediction framed by evolutionary information": RF01716_PhotoRC-I.helixcov

```
# RMs = 2 L = 46

# RM_HELIX NESTED 2-9 16-23, nbp = 7 nbp_cov = 0
# pvals: 0.403414,0.403414,0.403414,0.403414,0.403414,0.642278,0.122008
# aggregated NONE
NESTED  :<<-<<<<<______>>>>>->>:::::::::::::::::::::
        ::::::::::::::::::::::::::::::::::::::::::::

# RM_HELIX NESTED 32-36 42-46, nbp = 5 nbp_cov = 0
# pvals: 0.165777,0.58166,0.58166,0.140576,0.403414
# aggregated NONE
NESTED  ::::::::::::::::::::::::::::::<<<<<____>>>>>
        ::::::::::::::::::::::::::::::::::::::::::::
```
