## Supplementary material for "All-at-once RNA folding with 3D motif prediction framed by evolutionary information": RF01716_PhotoRC-I.power

```
# Power analysis of given structure 
#
# Powertype = SINGLE SUBSTITUTIONS
# covary  left_pos      right_pos    substitutions      power
#----------------------------------------------------------------
          2		23		0		0.00
          3		22		1		0.00
          5		20		0		0.00
          6		19		0		0.00
          7		18		2		0.00
          8		17		2		0.00
          9		16		7		0.20
          32		46		11		0.35
          33		45		28		0.72
          34		44		18		0.55
          35		43		14		0.45
          36		42		0		0.00
#
# BPAIRS 12
# avg substitutions per BP  6.9
# BPAIRS expected to covary 2.3 +/- 1.0
# BPAIRS observed to covary 0
#
```
