## Supplementary material for "All-at-once RNA folding with 3D motif prediction framed by evolutionary information": RF01716_PhotoRC-I.surv

```
0.263465	0.0833333
0.189360	0.166667
0.115256	0.25
-0.032953	0.75
-0.107057	0.916667
-0.144110	1
&
6.525290	0.00107066
3.449956	0.00214133
2.560702	0.00321199
2.301337	0.00428266
1.930815	0.00535332
1.782606	0.00642398
1.523240	0.00749465
1.412084	0.00856531
1.375031	0.00963597
1.337979	0.0107066
1.226822	0.0117773
1.189770	0.012848
1.078614	0.0139186
1.004509	0.0149893
0.967457	0.01606
0.893353	0.0171306
0.856300	0.0182013
0.782196	0.0192719
0.745144	0.0214133
0.671039	0.0224839
0.633987	0.0246253
0.559883	0.0256959
0.522830	0.0278373
0.448726	0.0310493
0.411674	0.0342612
0.374621	0.0353319
0.300517	0.0396146
0.226413	0.0438972
0.189360	0.0524625
0.152308	0.0546039
0.115256	0.0642398
0.078204	0.0706638
0.041151	0.0802998
0.004099	0.0974304
-0.032953	0.761242
-0.070005	0.82334
-0.107057	0.859743
-0.144110	0.881156
-0.181162	0.905782
-0.218214	0.920771
-0.255266	0.940043
-0.292319	0.949679
-0.329371	0.958244
-0.366423	0.971092
-0.403475	0.974304
-0.440527	0.976445
-0.477580	0.978587
-0.514632	0.982869
-0.551684	0.987152
-0.588736	0.988223
-0.662841	0.990364
-0.699893	0.992505
-0.736945	0.994647
-0.773997	0.995717
-0.885154	0.997859
-0.922206	0.998929
-1.403885	1
&
34.462663	5.28541e-06
29.682927	1.05708e-05
27.237481	1.58562e-05
25.533078	2.11416e-05
25.347817	2.64271e-05
24.940243	3.17125e-05
23.532259	3.69979e-05
22.717110	4.22833e-05
22.568901	4.75687e-05
22.457744	5.28541e-05
21.790804	5.81395e-05
21.753752	6.87104e-05
21.568491	7.39958e-05
20.864499	7.92812e-05
20.234611	8.45666e-05
20.197559	8.9852e-05
20.160507	0.000100423
20.123454	0.000105708
20.012298	0.000110994
19.493567	0.000116279
19.123044	0.000121564
18.789575	0.000132135
18.752522	0.000137421
18.715470	0.000142706
18.567261	0.000147992
18.530209	0.000153277
18.307896	0.000158562
18.159687	0.000163848
17.937373	0.000169133
17.752112	0.000174419
17.640956	0.000179704
17.270434	0.000184989
17.233381	0.000190275
16.899911	0.00019556
16.751702	0.000200846
16.566441	0.000206131
16.270024	0.000211416
16.158867	0.000216702
15.899501	0.000221987
15.862449	0.000232558
15.825397	0.000237844
15.788345	0.000243129
15.640136	0.000248414
15.603084	0.000258985
15.343718	0.000269556
15.232561	0.000274841
15.084353	0.000280127
15.010248	0.000290698
14.936144	0.000295983
14.750883	0.000301268
14.602674	0.000306554
14.491517	0.000311839
14.417413	0.00032241
14.380360	0.000332981
14.343308	0.000343552
14.306256	0.000348837
14.232152	0.000359408
14.083943	0.000364693
14.046890	0.000369979
14.009838	0.00038055
13.935734	0.000391121
13.898682	0.000396406
13.824577	0.000406977
13.787525	0.000417548
13.750473	0.000422833
13.713420	0.000433404
13.602264	0.00044926
13.565212	0.000454545
13.528159	0.000459831
13.491107	0.000465116
13.454055	0.000470402
13.417003	0.000486258
13.379950	0.000491543
13.305846	0.000496829
13.157637	0.0005074
13.120585	0.000512685
13.046480	0.00051797
13.009428	0.000528541
12.972376	0.000539112
12.861219	0.000544397
12.787115	0.000549683
12.750063	0.000560254
12.713011	0.000565539
12.675958	0.000570825
12.601854	0.00057611
12.564802	0.000581395
12.527749	0.000597252
12.453645	0.000613108
12.416593	0.000628964
12.379541	0.000634249
12.342488	0.000639535
12.194279	0.000650106
12.157227	0.000665962
12.120175	0.000671247
12.046071	0.000687104
12.009018	0.000692389
11.971966	0.00070296
11.934914	0.000708245
11.823757	0.000713531
11.786705	0.000718816
11.749653	0.000724101
11.601444	0.000745243
11.527339	0.000750529
11.342078	0.000755814
11.305026	0.000766385
11.267974	0.00077167
11.230922	0.000776956
11.193870	0.000798097
11.156817	0.000803383
11.119765	0.000808668
11.082713	0.000813953
11.045661	0.000819239
11.008608	0.000824524
10.971556	0.000845666
10.934504	0.000856237
10.897452	0.000866808
10.860400	0.000877378
10.823347	0.000887949
10.786295	0.000893235
10.749243	0.000903805
10.712191	0.000919662
10.675138	0.000924947
10.638086	0.000930233
10.563982	0.000940803
10.526930	0.000946089
10.489877	0.00096723
10.452825	0.000983087
10.378721	0.000988372
10.341668	0.000998943
10.304616	0.00100423
10.267564	0.00100951
10.230512	0.00102008
10.193460	0.00103066
10.156407	0.00103594
10.119355	0.00104651
10.082303	0.0010518
10.045251	0.00106237
10.008198	0.00107294
9.971146	0.00108351
9.934094	0.00108879
9.897042	0.00109937
9.859990	0.00111522
9.822937	0.00112579
9.785885	0.00114165
9.748833	0.00114693
9.711781	0.00115222
9.674729	0.00116279
9.637676	0.00117336
9.600624	0.00118922
9.526520	0.0011945
9.452415	0.00121564
9.415363	0.00122622
9.378311	0.00123679
9.341259	0.00125264
9.304206	0.00127378
9.267154	0.00127907
9.230102	0.00129493
9.193050	0.00131078
9.155997	0.00132135
9.118945	0.00133192
9.081893	0.00135307
9.044841	0.00136892
9.007789	0.00138478
8.970736	0.00140592
8.896632	0.00142706
8.859580	0.00143763
8.822527	0.00144292
8.785475	0.00145349
8.748423	0.00146406
8.711371	0.00147992
8.674319	0.00151163
8.637266	0.00152748
8.600214	0.00155391
8.563162	0.00157505
8.526110	0.00158034
8.489057	0.00159619
8.452005	0.00160148
8.414953	0.00162262
8.377901	0.00163319
8.340849	0.00165962
8.303796	0.00167019
8.266744	0.00169133
8.229692	0.00171247
8.192640	0.00175476
8.118535	0.00176533
8.081483	0.00179704
8.044431	0.00182347
8.007379	0.00185518
7.970326	0.00189746
7.933274	0.0019186
7.896222	0.00194503
7.859170	0.0019556
7.822118	0.00198203
7.785065	0.00200317
7.748013	0.00201374
7.710961	0.00204017
7.673909	0.00205074
7.636856	0.00207188
7.599804	0.00211416
7.562752	0.00212474
7.525700	0.00215645
7.488648	0.00219873
7.451595	0.00221987
7.414543	0.00225159
7.377491	0.00228858
7.340439	0.00234144
7.303386	0.00236258
7.266334	0.00237844
7.229282	0.00239429
7.192230	0.00242072
7.155178	0.00246829
7.118125	0.00248414
7.081073	0.00251057
7.044021	0.00256342
7.006969	0.00258457
6.969917	0.00262685
6.932864	0.0026797
6.895812	0.0027167
6.858760	0.00275899
6.821708	0.00278541
6.784655	0.00283827
6.747603	0.00288055
6.710551	0.00292812
6.673499	0.00296512
6.636447	0.00300211
6.599394	0.00301797
6.562342	0.00306025
6.525290	0.00311311
6.488238	0.00313425
6.451185	0.0031871
6.414133	0.00323996
6.377081	0.00330338
6.340029	0.0033351
6.302977	0.00335624
6.265924	0.00340381
6.228872	0.00343552
6.191820	0.0034778
6.154768	0.00353594
6.117715	0.0035518
6.080663	0.00358879
6.043611	0.00364693
6.006559	0.00371564
5.969507	0.00376321
5.932454	0.00383192
5.895402	0.00390063
5.858350	0.00397463
5.821298	0.00401691
5.784245	0.00406977
5.747193	0.00414905
5.710141	0.00419133
5.673089	0.00427061
5.636037	0.00436575
5.598984	0.00442918
5.561932	0.00450846
5.524880	0.00458245
5.487828	0.00469873
5.450776	0.00476216
5.413723	0.0048203
5.376671	0.00490486
5.339619	0.00494715
5.302567	0.005037
5.265514	0.00510042
5.228462	0.0052167
5.191410	0.00525899
5.154358	0.00534884
5.117306	0.00543869
5.080253	0.0055074
5.043201	0.0055814
5.006149	0.00563425
4.969097	0.00569239
4.932044	0.00575053
4.894992	0.00582981
4.857940	0.00592495
4.820888	0.0060148
4.783836	0.00611522
4.746783	0.00618922
4.709731	0.0062685
4.672679	0.00634778
4.635627	0.00643235
4.598574	0.00654863
4.561522	0.00669662
4.524470	0.00677061
4.487418	0.00688689
4.450366	0.00697146
4.413313	0.00708774
4.376261	0.00723044
4.339209	0.00736786
4.302157	0.007574
4.265104	0.00764271
4.228052	0.00778013
4.191000	0.00791226
4.153948	0.0080814
4.116896	0.00822939
4.079843	0.00841438
4.042791	0.00858879
4.005739	0.00873679
3.968687	0.00888478
3.931635	0.00907505
3.894582	0.00922833
3.857530	0.00941332
3.820478	0.00959831
3.783426	0.00983615
3.746373	0.0100476
3.709321	0.0102273
3.672269	0.0104017
3.635217	0.0106184
3.598165	0.010777
3.561112	0.0109619
3.524060	0.0112209
3.487008	0.0114112
3.449956	0.0116226
3.412903	0.0118869
3.375851	0.0121459
3.338799	0.0123467
3.301747	0.0125529
3.264695	0.0128013
3.227642	0.0130603
3.190590	0.0133087
3.153538	0.0135624
3.116486	0.0138055
3.079433	0.0140909
3.042381	0.0144027
3.005329	0.0146882
2.968277	0.015
2.931225	0.0153066
2.894172	0.0156501
2.857120	0.0159197
2.820068	0.0161892
2.783016	0.0165539
2.745963	0.0168816
2.708911	0.0172833
2.671859	0.017611
2.634807	0.0179704
2.597755	0.018314
2.560702	0.0186628
2.523650	0.0190909
2.486598	0.0195507
2.449546	0.0198943
2.412494	0.0202854
2.375441	0.0207347
2.338389	0.0211575
2.301337	0.0215803
2.264285	0.0220455
2.227232	0.022574
2.190180	0.0230603
2.153128	0.0236047
2.116076	0.0240856
2.079024	0.0246089
2.041971	0.0252326
2.004919	0.0258298
1.967867	0.0264059
1.930815	0.0271036
1.893762	0.0276427
1.856710	0.0282188
1.819658	0.0287791
1.782606	0.0295349
1.745554	0.0303224
1.708501	0.0310677
1.671449	0.0318975
1.634397	0.0328383
1.597345	0.0336681
1.560292	0.0345507
1.523240	0.0353594
1.486188	0.0361892
1.449136	0.0370877
1.412084	0.0380603
1.375031	0.0389905
1.337979	0.0399577
1.300927	0.0410412
1.263875	0.0421987
1.226822	0.0433351
1.189770	0.0444873
1.152718	0.0457717
1.115666	0.0471406
1.078614	0.0484937
1.041561	0.0499736
1.004509	0.0514852
0.967457	0.053092
0.930405	0.0548044
0.893353	0.056834
0.856300	0.0587949
0.819248	0.0608721
0.782196	0.0631025
0.745144	0.0651004
0.708091	0.0675317
0.671039	0.0702801
0.633987	0.0731342
0.596935	0.0761364
0.559883	0.0793975
0.522830	0.0832981
0.485778	0.0873362
0.448726	0.0920349
0.411674	0.0968182
0.374621	0.102019
0.337569	0.107918
0.300517	0.114535
0.263465	0.122008
0.226413	0.130825
0.189360	0.140576
0.152308	0.152141
0.115256	0.165777
0.078204	0.182748
0.041151	0.205217
0.004099	0.240914
-0.032953	0.403414
-0.070005	0.505285
-0.107057	0.58166
-0.144110	0.642278
-0.181162	0.691295
-0.218214	0.731353
-0.255266	0.764403
-0.292319	0.792077
-0.329371	0.815708
-0.366423	0.836882
-0.403475	0.85482
-0.440527	0.870433
-0.477580	0.883705
-0.514632	0.895534
-0.551684	0.905893
-0.588736	0.915486
-0.625788	0.923161
-0.662841	0.930481
-0.699893	0.937146
-0.736945	0.943108
-0.773997	0.948177
-0.811050	0.952817
-0.848102	0.95703
-0.885154	0.960751
-0.922206	0.963985
-0.959258	0.967104
-0.996311	0.969963
-1.033363	0.972489
-1.070415	0.974709
-1.107467	0.976839
-1.144520	0.978631
-1.181572	0.980449
-1.218624	0.982072
-1.255676	0.983473
-1.292728	0.984884
-1.329781	0.986189
-1.366833	0.987484
-1.403885	0.988488
-1.440937	0.98935
-1.477990	0.990137
-1.515042	0.990951
-1.552094	0.991596
-1.589146	0.992294
-1.626198	0.992992
-1.663251	0.993684
-1.700303	0.994138
-1.737355	0.994551
-1.774407	0.995058
-1.811460	0.995444
-1.848512	0.995856
-1.885564	0.996179
-1.922616	0.996485
-1.959668	0.996744
-1.996721	0.996993
-2.033773	0.997236
-2.070825	0.997489
-2.107877	0.997637
-2.144929	0.997838
-2.181982	0.997965
-2.219034	0.998124
-2.256086	0.998293
-2.293138	0.998473
-2.330191	0.998615
-2.367243	0.99871
-2.404295	0.998768
-2.441347	0.998864
-2.478399	0.998964
-2.515452	0.999027
-2.552504	0.999086
-2.589556	0.999133
-2.626608	0.999223
-2.663661	0.999271
-2.700713	0.999345
-2.737765	0.999408
-2.774817	0.999445
-2.811869	0.999456
-2.848922	0.999482
-2.885974	0.999519
-2.923026	0.999582
-2.960078	0.999604
-2.997131	0.999635
-3.034183	0.999683
-3.071235	0.999709
-3.108287	0.999725
-3.145339	0.999746
-3.182392	0.999757
-3.219444	0.999778
-3.256496	0.99981
-3.293548	0.999815
-3.330601	0.999826
-3.404705	0.999841
-3.441757	0.999852
-3.478809	0.999863
-3.515862	0.999878
-3.552914	0.9999
-3.627018	0.99991
-3.701123	0.999915
-3.738175	0.999921
-3.775227	0.999926
-3.849332	0.999931
-3.886384	0.999937
-3.923436	0.999942
-3.997540	0.999947
-4.071645	0.999952
-4.145749	0.999958
-4.256906	0.999968
-4.293958	0.999974
-4.516272	0.999979
-4.664480	0.999984
-4.997950	0.999989
-5.072055	0.999995
-8.480859	1
&
79.258797	2.157e-11
79.221744	2.17766e-11
79.184692	2.19851e-11
79.147640	2.21956e-11
79.110588	2.24082e-11
79.073536	2.26228e-11
79.036483	2.28394e-11
78.999431	2.30581e-11
78.962379	2.32789e-11
78.925327	2.35019e-11
78.888274	2.37269e-11
78.851222	2.39541e-11
78.814170	2.41835e-11
78.777118	2.44151e-11
78.740066	2.46489e-11
78.703013	2.4885e-11
78.665961	2.51233e-11
78.628909	2.53639e-11
78.591857	2.56068e-11
78.554804	2.5852e-11
78.517752	2.60995e-11
78.480700	2.63495e-11
78.443648	2.66018e-11
78.406596	2.68565e-11
78.369543	2.71137e-11
78.332491	2.73734e-11
78.295439	2.76355e-11
78.258387	2.79001e-11
78.221334	2.81673e-11
78.184282	2.84371e-11
78.147230	2.87094e-11
78.110178	2.89843e-11
78.073126	2.92619e-11
78.036073	2.95421e-11
77.999021	2.9825e-11
77.961969	3.01106e-11
77.924917	3.03989e-11
77.887865	3.069e-11
77.850812	3.09839e-11
77.813760	3.12806e-11
77.776708	3.15802e-11
77.739656	3.18826e-11
77.702603	3.21879e-11
77.665551	3.24961e-11
77.628499	3.28073e-11
77.591447	3.31215e-11
77.554395	3.34387e-11
77.517342	3.37589e-11
77.480290	3.40822e-11
77.443238	3.44085e-11
77.406186	3.4738e-11
77.369133	3.50707e-11
77.332081	3.54065e-11
77.295029	3.57456e-11
77.257977	3.60879e-11
77.220925	3.64335e-11
77.183872	3.67823e-11
77.146820	3.71346e-11
77.109768	3.74902e-11
77.072716	3.78492e-11
77.035663	3.82116e-11
76.998611	3.85775e-11
76.961559	3.8947e-11
76.924507	3.93199e-11
76.887455	3.96964e-11
76.850402	4.00766e-11
76.813350	4.04603e-11
76.776298	4.08478e-11
76.739246	4.1239e-11
76.702193	4.16339e-11
76.665141	4.20325e-11
76.628089	4.2435e-11
76.591037	4.28414e-11
76.553985	4.32516e-11
76.516932	4.36658e-11
76.479880	4.4084e-11
76.442828	4.45061e-11
76.405776	4.49323e-11
76.368724	4.53626e-11
76.331671	4.5797e-11
76.294619	4.62355e-11
76.257567	4.66783e-11
76.220515	4.71252e-11
76.183462	4.75765e-11
76.146410	4.80321e-11
76.109358	4.8492e-11
76.072306	4.89564e-11
76.035254	4.94252e-11
75.998201	4.98985e-11
75.961149	5.03763e-11
75.924097	5.08587e-11
75.887045	5.13457e-11
75.849992	5.18374e-11
75.812940	5.23338e-11
75.775888	5.28349e-11
75.738836	5.33409e-11
75.701784	5.38517e-11
75.664731	5.43673e-11
75.627679	5.4888e-11
75.590627	5.54136e-11
75.553575	5.59442e-11
75.516522	5.64799e-11
75.479470	5.70207e-11
75.442418	5.75668e-11
75.405366	5.8118e-11
75.368314	5.86745e-11
75.331261	5.92364e-11
75.294209	5.98036e-11
75.257157	6.03763e-11
75.220105	6.09544e-11
75.183052	6.15381e-11
75.146000	6.21274e-11
75.108948	6.27223e-11
75.071896	6.33229e-11
75.034844	6.39293e-11
74.997791	6.45415e-11
74.960739	6.51595e-11
74.923687	6.57835e-11
74.886635	6.64134e-11
74.849583	6.70493e-11
74.812530	6.76914e-11
74.775478	6.83396e-11
74.738426	6.8994e-11
74.701374	6.96546e-11
74.664321	7.03216e-11
74.627269	7.0995e-11
74.590217	7.16748e-11
74.553165	7.23612e-11
74.516113	7.30541e-11
74.479060	7.37536e-11
74.442008	7.44599e-11
74.404956	7.51729e-11
74.367904	7.58927e-11
74.330851	7.66194e-11
74.293799	7.73531e-11
74.256747	7.80938e-11
74.219695	7.88416e-11
74.182643	7.95966e-11
74.145590	8.03588e-11
74.108538	8.11283e-11
74.071486	8.19051e-11
74.034434	8.26894e-11
73.997381	8.34812e-11
73.960329	8.42806e-11
73.923277	8.50876e-11
73.886225	8.59024e-11
73.849173	8.6725e-11
73.812120	8.75554e-11
73.775068	8.83938e-11
73.738016	8.92402e-11
73.700964	9.00947e-11
73.663911	9.09575e-11
73.626859	9.18284e-11
73.589807	9.27077e-11
73.552755	9.35955e-11
73.515703	9.44917e-11
73.478650	9.53965e-11
73.441598	9.631e-11
73.404546	9.72322e-11
73.367494	9.81632e-11
73.330442	9.91032e-11
73.293389	1.00052e-10
73.256337	1.0101e-10
73.219285	1.01977e-10
73.182233	1.02954e-10
73.145180	1.0394e-10
73.108128	1.04935e-10
73.071076	1.0594e-10
73.034024	1.06954e-10
72.996972	1.07978e-10
72.959919	1.09012e-10
72.922867	1.10056e-10
72.885815	1.1111e-10
72.848763	1.12174e-10
72.811710	1.13248e-10
72.774658	1.14332e-10
72.737606	1.15427e-10
72.700554	1.16533e-10
72.663502	1.17648e-10
72.626449	1.18775e-10
72.589397	1.19912e-10
72.552345	1.2106e-10
72.515293	1.2222e-10
72.478240	1.2339e-10
72.441188	1.24571e-10
72.404136	1.25764e-10
72.367084	1.26969e-10
72.330032	1.28184e-10
72.292979	1.29412e-10
72.255927	1.30651e-10
72.218875	1.31902e-10
72.181823	1.33165e-10
72.144770	1.3444e-10
72.107718	1.35727e-10
72.070666	1.37027e-10
72.033614	1.38339e-10
71.996562	1.39664e-10
71.959509	1.41001e-10
71.922457	1.42351e-10
71.885405	1.43714e-10
71.848353	1.4509e-10
71.811301	1.4648e-10
71.774248	1.47882e-10
71.737196	1.49298e-10
71.700144	1.50728e-10
71.663092	1.52171e-10
71.626039	1.53628e-10
71.588987	1.55099e-10
71.551935	1.56584e-10
71.514883	1.58084e-10
71.477831	1.59597e-10
71.440778	1.61125e-10
71.403726	1.62668e-10
71.366674	1.64226e-10
71.329622	1.65798e-10
71.292569	1.67386e-10
71.255517	1.68989e-10
71.218465	1.70607e-10
71.181413	1.7224e-10
71.144361	1.7389e-10
71.107308	1.75555e-10
71.070256	1.77236e-10
71.033204	1.78933e-10
70.996152	1.80646e-10
70.959099	1.82376e-10
70.922047	1.84122e-10
70.884995	1.85885e-10
70.847943	1.87665e-10
70.810891	1.89462e-10
70.773838	1.91276e-10
70.736786	1.93107e-10
70.699734	1.94956e-10
70.662682	1.96823e-10
70.625629	1.98708e-10
70.588577	2.0061e-10
70.551525	2.02531e-10
70.514473	2.04471e-10
70.477421	2.06428e-10
70.440368	2.08405e-10
70.403316	2.104e-10
70.366264	2.12415e-10
70.329212	2.14449e-10
70.292160	2.16502e-10
70.255107	2.18575e-10
70.218055	2.20668e-10
70.181003	2.22781e-10
70.143951	2.24914e-10
70.106898	2.27068e-10
70.069846	2.29242e-10
70.032794	2.31437e-10
69.995742	2.33653e-10
69.958690	2.3589e-10
69.921637	2.38149e-10
69.884585	2.40429e-10
69.847533	2.42731e-10
69.810481	2.45055e-10
69.773428	2.47402e-10
69.736376	2.49771e-10
69.699324	2.52162e-10
69.662272	2.54577e-10
69.625220	2.57014e-10
69.588167	2.59475e-10
69.551115	2.6196e-10
69.514063	2.64468e-10
69.477011	2.67e-10
69.439958	2.69557e-10
69.402906	2.72138e-10
69.365854	2.74743e-10
69.328802	2.77374e-10
69.291750	2.8003e-10
69.254697	2.82711e-10
69.217645	2.85418e-10
69.180593	2.88151e-10
69.143541	2.9091e-10
69.106489	2.93695e-10
69.069436	2.96507e-10
69.032384	2.99346e-10
68.995332	3.02213e-10
68.958280	3.05106e-10
68.921227	3.08028e-10
68.884175	3.10977e-10
68.847123	3.13954e-10
68.810071	3.1696e-10
68.773019	3.19995e-10
68.735966	3.23059e-10
68.698914	3.26152e-10
68.661862	3.29275e-10
68.624810	3.32428e-10
68.587757	3.35611e-10
68.550705	3.38824e-10
68.513653	3.42069e-10
68.476601	3.45344e-10
68.439549	3.4865e-10
68.402496	3.51989e-10
68.365444	3.55359e-10
68.328392	3.58761e-10
68.291340	3.62196e-10
68.254287	3.65664e-10
68.217235	3.69165e-10
68.180183	3.727e-10
68.143131	3.76269e-10
68.106079	3.79871e-10
68.069026	3.83508e-10
68.031974	3.8718e-10
67.994922	3.90888e-10
67.957870	3.9463e-10
67.920817	3.98409e-10
67.883765	4.02223e-10
67.846713	4.06074e-10
67.809661	4.09962e-10
67.772609	4.13888e-10
67.735556	4.1785e-10
67.698504	4.21851e-10
67.661452	4.2589e-10
67.624400	4.29968e-10
67.587348	4.34085e-10
67.550295	4.38241e-10
67.513243	4.42437e-10
67.476191	4.46673e-10
67.439139	4.5095e-10
67.402086	4.55268e-10
67.365034	4.59627e-10
67.327982	4.64027e-10
67.290930	4.6847e-10
67.253878	4.72956e-10
67.216825	4.77484e-10
67.179773	4.82056e-10
67.142721	4.86671e-10
67.105669	4.91331e-10
67.068616	4.96035e-10
67.031564	5.00784e-10
66.994512	5.05579e-10
66.957460	5.1042e-10
66.920408	5.15307e-10
66.883355	5.20241e-10
66.846303	5.25222e-10
66.809251	5.3025e-10
66.772199	5.35327e-10
66.735146	5.40453e-10
66.698094	5.45627e-10
66.661042	5.50851e-10
66.623990	5.56125e-10
66.586938	5.6145e-10
66.549885	5.66826e-10
66.512833	5.72253e-10
66.475781	5.77732e-10
66.438729	5.83263e-10
66.401676	5.88848e-10
66.364624	5.94485e-10
66.327572	6.00177e-10
66.290520	6.05924e-10
66.253468	6.11725e-10
66.216415	6.17582e-10
66.179363	6.23495e-10
66.142311	6.29464e-10
66.105259	6.35491e-10
66.068207	6.41575e-10
66.031154	6.47718e-10
65.994102	6.5392e-10
65.957050	6.6018e-10
65.919998	6.66501e-10
65.882945	6.72883e-10
65.845893	6.79325e-10
65.808841	6.85829e-10
65.771789	6.92395e-10
65.734737	6.99025e-10
65.697684	7.05717e-10
65.660632	7.12474e-10
65.623580	7.19295e-10
65.586528	7.26182e-10
65.549475	7.33135e-10
65.512423	7.40154e-10
65.475371	7.4724e-10
65.438319	7.54395e-10
65.401267	7.61617e-10
65.364214	7.68909e-10
65.327162	7.76271e-10
65.290110	7.83703e-10
65.253058	7.91207e-10
65.216005	7.98782e-10
65.178953	8.06429e-10
65.141901	8.1415e-10
65.104849	8.21945e-10
65.067797	8.29815e-10
65.030744	8.37759e-10
64.993692	8.4578e-10
64.956640	8.53878e-10
64.919588	8.62053e-10
64.882535	8.70306e-10
64.845483	8.78639e-10
64.808431	8.87051e-10
64.771379	8.95544e-10
64.734327	9.04118e-10
64.697274	9.12774e-10
64.660222	9.21513e-10
64.623170	9.30336e-10
64.586118	9.39243e-10
64.549066	9.48235e-10
64.512013	9.57314e-10
64.474961	9.66479e-10
64.437909	9.75732e-10
64.400857	9.85074e-10
64.363804	9.94505e-10
64.326752	1.00403e-09
64.289700	1.01364e-09
64.252648	1.02334e-09
64.215596	1.03314e-09
64.178543	1.04303e-09
64.141491	1.05302e-09
64.104439	1.0631e-09
64.067387	1.07328e-09
64.030334	1.08355e-09
63.993282	1.09393e-09
63.956230	1.1044e-09
63.919178	1.11497e-09
63.882126	1.12565e-09
63.845073	1.13643e-09
63.808021	1.14731e-09
63.770969	1.15829e-09
63.733917	1.16938e-09
63.696864	1.18057e-09
63.659812	1.19188e-09
63.622760	1.20329e-09
63.585708	1.21481e-09
63.548656	1.22644e-09
63.511603	1.23818e-09
63.474551	1.25003e-09
63.437499	1.262e-09
63.400447	1.27408e-09
63.363394	1.28628e-09
63.326342	1.2986e-09
63.289290	1.31103e-09
63.252238	1.32358e-09
63.215186	1.33625e-09
63.178133	1.34905e-09
63.141081	1.36196e-09
63.104029	1.375e-09
63.066977	1.38816e-09
63.029925	1.40145e-09
62.992872	1.41487e-09
62.955820	1.42842e-09
62.918768	1.44209e-09
62.881716	1.4559e-09
62.844663	1.46984e-09
62.807611	1.48391e-09
62.770559	1.49812e-09
62.733507	1.51246e-09
62.696455	1.52694e-09
62.659402	1.54156e-09
62.622350	1.55632e-09
62.585298	1.57121e-09
62.548246	1.58626e-09
62.511193	1.60144e-09
62.474141	1.61678e-09
62.437089	1.63225e-09
62.400037	1.64788e-09
62.362985	1.66366e-09
62.325932	1.67958e-09
62.288880	1.69566e-09
62.251828	1.7119e-09
62.214776	1.72829e-09
62.177723	1.74483e-09
62.140671	1.76154e-09
62.103619	1.7784e-09
62.066567	1.79543e-09
62.029515	1.81261e-09
61.992462	1.82997e-09
61.955410	1.84749e-09
61.918358	1.86517e-09
61.881306	1.88303e-09
61.844253	1.90106e-09
61.807201	1.91926e-09
61.770149	1.93763e-09
61.733097	1.95618e-09
61.696045	1.97491e-09
61.658992	1.99382e-09
61.621940	2.0129e-09
61.584888	2.03217e-09
61.547836	2.05163e-09
61.510784	2.07127e-09
61.473731	2.0911e-09
61.436679	2.11112e-09
61.399627	2.13133e-09
61.362575	2.15173e-09
61.325522	2.17233e-09
61.288470	2.19313e-09
61.251418	2.21413e-09
61.214366	2.23532e-09
61.177314	2.25672e-09
61.140261	2.27833e-09
61.103209	2.30014e-09
61.066157	2.32216e-09
61.029105	2.34439e-09
60.992052	2.36683e-09
60.955000	2.38949e-09
60.917948	2.41237e-09
60.880896	2.43546e-09
60.843844	2.45878e-09
60.806791	2.48231e-09
60.769739	2.50608e-09
60.732687	2.53007e-09
60.695635	2.55429e-09
60.658582	2.57874e-09
60.621530	2.60343e-09
60.584478	2.62835e-09
60.547426	2.65352e-09
60.510374	2.67892e-09
60.473321	2.70456e-09
60.436269	2.73046e-09
60.399217	2.75659e-09
60.362165	2.78298e-09
60.325112	2.80963e-09
60.288060	2.83652e-09
60.251008	2.86368e-09
60.213956	2.89109e-09
60.176904	2.91877e-09
60.139851	2.94671e-09
60.102799	2.97492e-09
60.065747	3.0034e-09
60.028695	3.03215e-09
59.991643	3.06118e-09
59.954590	3.09048e-09
59.917538	3.12007e-09
59.880486	3.14994e-09
59.843434	3.18009e-09
59.806381	3.21054e-09
59.769329	3.24127e-09
59.732277	3.2723e-09
59.695225	3.30363e-09
59.658173	3.33525e-09
59.621120	3.36718e-09
59.584068	3.39941e-09
59.547016	3.43196e-09
59.509964	3.46481e-09
59.472911	3.49798e-09
59.435859	3.53147e-09
59.398807	3.56527e-09
59.361755	3.5994e-09
59.324703	3.63386e-09
59.287650	3.66865e-09
59.250598	3.70377e-09
59.213546	3.73922e-09
59.176494	3.77502e-09
59.139441	3.81116e-09
59.102389	3.84764e-09
59.065337	3.88447e-09
59.028285	3.92166e-09
58.991233	3.9592e-09
58.954180	3.9971e-09
58.917128	4.03536e-09
58.880076	4.07399e-09
58.843024	4.11299e-09
58.805971	4.15237e-09
58.768919	4.19212e-09
58.731867	4.23225e-09
58.694815	4.27276e-09
58.657763	4.31366e-09
58.620710	4.35496e-09
58.583658	4.39665e-09
58.546606	4.43874e-09
58.509554	4.48123e-09
58.472502	4.52412e-09
58.435449	4.56743e-09
58.398397	4.61115e-09
58.361345	4.6553e-09
58.324293	4.69986e-09
58.287240	4.74485e-09
58.250188	4.79027e-09
58.213136	4.83613e-09
58.176084	4.88242e-09
58.139032	4.92916e-09
58.101979	4.97635e-09
58.064927	5.02398e-09
58.027875	5.07208e-09
57.990823	5.12063e-09
57.953770	5.16965e-09
57.916718	5.21913e-09
57.879666	5.26909e-09
57.842614	5.31953e-09
57.805562	5.37046e-09
57.768509	5.42186e-09
57.731457	5.47377e-09
57.694405	5.52616e-09
57.657353	5.57906e-09
57.620300	5.63247e-09
57.583248	5.68639e-09
57.546196	5.74082e-09
57.509144	5.79577e-09
57.472092	5.85125e-09
57.435039	5.90726e-09
57.397987	5.96381e-09
57.360935	6.0209e-09
57.323883	6.07854e-09
57.286830	6.13672e-09
57.249778	6.19547e-09
57.212726	6.25477e-09
57.175674	6.31464e-09
57.138622	6.37509e-09
57.101569	6.43612e-09
57.064517	6.49773e-09
57.027465	6.55992e-09
56.990413	6.62272e-09
56.953361	6.68611e-09
56.916308	6.75012e-09
56.879256	6.81473e-09
56.842204	6.87996e-09
56.805152	6.94582e-09
56.768099	7.01231e-09
56.731047	7.07943e-09
56.693995	7.1472e-09
56.656943	7.21561e-09
56.619891	7.28468e-09
56.582838	7.35442e-09
56.545786	7.42481e-09
56.508734	7.49589e-09
56.471682	7.56764e-09
56.434629	7.64008e-09
56.397577	7.71321e-09
56.360525	7.78704e-09
56.323473	7.86158e-09
56.286421	7.93684e-09
56.249368	8.01281e-09
56.212316	8.08951e-09
56.175264	8.16694e-09
56.138212	8.24512e-09
56.101159	8.32404e-09
56.064107	8.40372e-09
56.027055	8.48416e-09
55.990003	8.56537e-09
55.952951	8.64736e-09
55.915898	8.73014e-09
55.878846	8.8137e-09
55.841794	8.89807e-09
55.804742	8.98324e-09
55.767690	9.06923e-09
55.730637	9.15604e-09
55.693585	9.24368e-09
55.656533	9.33216e-09
55.619481	9.42149e-09
55.582428	9.51167e-09
55.545376	9.60272e-09
55.508324	9.69464e-09
55.471272	9.78743e-09
55.434220	9.88112e-09
55.397167	9.9757e-09
55.360115	1.00712e-08
55.323063	1.01676e-08
55.286011	1.02649e-08
55.248958	1.03632e-08
55.211906	1.04624e-08
55.174854	1.05625e-08
55.137802	1.06636e-08
55.100750	1.07657e-08
55.063697	1.08687e-08
55.026645	1.09728e-08
54.989593	1.10778e-08
54.952541	1.11838e-08
54.915488	1.12909e-08
54.878436	1.1399e-08
54.841384	1.15081e-08
54.804332	1.16182e-08
54.767280	1.17294e-08
54.730227	1.18417e-08
54.693175	1.1955e-08
54.656123	1.20695e-08
54.619071	1.2185e-08
54.582018	1.23016e-08
54.544966	1.24194e-08
54.507914	1.25382e-08
54.470862	1.26583e-08
54.433810	1.27794e-08
54.396757	1.29017e-08
54.359705	1.30252e-08
54.322653	1.31499e-08
54.285601	1.32758e-08
54.248549	1.34028e-08
54.211496	1.35311e-08
54.174444	1.36606e-08
54.137392	1.37914e-08
54.100340	1.39234e-08
54.063287	1.40567e-08
54.026235	1.41912e-08
53.989183	1.43271e-08
53.952131	1.44642e-08
53.915079	1.46026e-08
53.878026	1.47424e-08
53.840974	1.48835e-08
53.803922	1.5026e-08
53.766870	1.51698e-08
53.729817	1.5315e-08
53.692765	1.54616e-08
53.655713	1.56096e-08
53.618661	1.5759e-08
53.581609	1.59098e-08
53.544556	1.60621e-08
53.507504	1.62158e-08
53.470452	1.6371e-08
53.433400	1.65277e-08
53.396347	1.66859e-08
53.359295	1.68456e-08
53.322243	1.70069e-08
53.285191	1.71696e-08
53.248139	1.7334e-08
53.211086	1.74999e-08
53.174034	1.76674e-08
53.136982	1.78365e-08
53.099930	1.80072e-08
53.062877	1.81795e-08
53.025825	1.83535e-08
52.988773	1.85292e-08
52.951721	1.87066e-08
52.914669	1.88856e-08
52.877616	1.90664e-08
52.840564	1.92489e-08
52.803512	1.94331e-08
52.766460	1.96191e-08
52.729408	1.98069e-08
52.692355	1.99964e-08
52.655303	2.01878e-08
52.618251	2.0381e-08
52.581199	2.05761e-08
52.544146	2.07731e-08
52.507094	2.09719e-08
52.470042	2.11726e-08
52.432990	2.13752e-08
52.395938	2.15798e-08
52.358885	2.17864e-08
52.321833	2.19949e-08
52.284781	2.22054e-08
52.247729	2.24179e-08
52.210676	2.26325e-08
52.173624	2.28491e-08
52.136572	2.30678e-08
52.099520	2.32886e-08
52.062468	2.35115e-08
52.025415	2.37365e-08
51.988363	2.39637e-08
51.951311	2.4193e-08
51.914259	2.44246e-08
51.877206	2.46584e-08
51.840154	2.48944e-08
51.803102	2.51326e-08
51.766050	2.53732e-08
51.728998	2.5616e-08
51.691945	2.58612e-08
51.654893	2.61087e-08
51.617841	2.63586e-08
51.580789	2.66108e-08
51.543736	2.68655e-08
51.506684	2.71226e-08
51.469632	2.73822e-08
51.432580	2.76443e-08
51.395528	2.79089e-08
51.358475	2.8176e-08
51.321423	2.84457e-08
51.284371	2.87179e-08
51.247319	2.89927e-08
51.210267	2.92702e-08
51.173214	2.95504e-08
51.136162	2.98332e-08
51.099110	3.01187e-08
51.062058	3.0407e-08
51.025005	3.0698e-08
50.987953	3.09918e-08
50.950901	3.12884e-08
50.913849	3.15878e-08
50.876797	3.18901e-08
50.839744	3.21954e-08
50.802692	3.25035e-08
50.765640	3.28146e-08
50.728588	3.31286e-08
50.691535	3.34457e-08
50.654483	3.37658e-08
50.617431	3.40889e-08
50.580379	3.44152e-08
50.543327	3.47445e-08
50.506274	3.50771e-08
50.469222	3.54128e-08
50.432170	3.57517e-08
50.395118	3.60938e-08
50.358065	3.64393e-08
50.321013	3.6788e-08
50.283961	3.71401e-08
50.246909	3.74955e-08
50.209857	3.78544e-08
50.172804	3.82166e-08
50.135752	3.85824e-08
50.098700	3.89516e-08
50.061648	3.93244e-08
50.024595	3.97008e-08
49.987543	4.00807e-08
49.950491	4.04643e-08
49.913439	4.08515e-08
49.876387	4.12425e-08
49.839334	4.16372e-08
49.802282	4.20357e-08
49.765230	4.2438e-08
49.728178	4.28441e-08
49.691126	4.32541e-08
49.654073	4.36681e-08
49.617021	4.4086e-08
49.579969	4.45079e-08
49.542917	4.49338e-08
49.505864	4.53639e-08
49.468812	4.5798e-08
49.431760	4.62363e-08
49.394708	4.66788e-08
49.357656	4.71255e-08
49.320603	4.75765e-08
49.283551	4.80318e-08
49.246499	4.84915e-08
49.209447	4.89555e-08
49.172394	4.9424e-08
49.135342	4.9897e-08
49.098290	5.03745e-08
49.061238	5.08566e-08
49.024186	5.13433e-08
48.987133	5.18346e-08
48.950081	5.23307e-08
48.913029	5.28315e-08
48.875977	5.33371e-08
48.838924	5.38475e-08
48.801872	5.43628e-08
48.764820	5.48831e-08
48.727768	5.54083e-08
48.690716	5.59385e-08
48.653663	5.64738e-08
48.616611	5.70143e-08
48.579559	5.75599e-08
48.542507	5.81107e-08
48.505454	5.86668e-08
48.468402	5.92283e-08
48.431350	5.97951e-08
48.394298	6.03673e-08
48.357246	6.0945e-08
48.320193	6.15282e-08
48.283141	6.2117e-08
48.246089	6.27114e-08
48.209037	6.33116e-08
48.171985	6.39174e-08
48.134932	6.45291e-08
48.097880	6.51466e-08
48.060828	6.577e-08
48.023776	6.63994e-08
47.986723	6.70348e-08
47.949671	6.76763e-08
47.912619	6.83239e-08
47.875567	6.89778e-08
47.838515	6.96378e-08
47.801462	7.03042e-08
47.764410	7.0977e-08
47.727358	7.16562e-08
47.690306	7.23419e-08
47.653253	7.30342e-08
47.616201	7.37331e-08
47.579149	7.44387e-08
47.542097	7.5151e-08
47.505045	7.58701e-08
47.467992	7.65962e-08
47.430940	7.73291e-08
47.393888	7.80691e-08
47.356836	7.88162e-08
47.319783	7.95704e-08
47.282731	8.03318e-08
47.245679	8.11005e-08
47.208627	8.18766e-08
47.171575	8.26601e-08
47.134522	8.34511e-08
47.097470	8.42496e-08
47.060418	8.50558e-08
47.023366	8.58697e-08
46.986313	8.66914e-08
46.949261	8.7521e-08
46.912209	8.83585e-08
46.875157	8.9204e-08
46.838105	9.00576e-08
46.801052	9.09194e-08
46.764000	9.17894e-08
46.726948	9.26677e-08
46.689896	9.35544e-08
46.652844	9.44497e-08
46.615791	9.53535e-08
46.578739	9.62659e-08
46.541687	9.7187e-08
46.504635	9.8117e-08
46.467582	9.90559e-08
46.430530	1.00004e-07
46.393478	1.00961e-07
46.356426	1.01927e-07
46.319374	1.02902e-07
46.282321	1.03887e-07
46.245269	1.04881e-07
46.208217	1.05884e-07
46.171165	1.06898e-07
46.134112	1.0792e-07
46.097060	1.08953e-07
46.060008	1.09996e-07
46.022956	1.11048e-07
45.985904	1.12111e-07
45.948851	1.13183e-07
45.911799	1.14266e-07
45.874747	1.1536e-07
45.837695	1.16464e-07
45.800642	1.17578e-07
45.763590	1.18703e-07
45.726538	1.19839e-07
45.689486	1.20986e-07
45.652434	1.22143e-07
45.615381	1.23312e-07
45.578329	1.24492e-07
45.541277	1.25683e-07
45.504225	1.26886e-07
45.467172	1.281e-07
45.430120	1.29326e-07
45.393068	1.30563e-07
45.356016	1.31812e-07
45.318964	1.33074e-07
45.281911	1.34347e-07
45.244859	1.35632e-07
45.207807	1.3693e-07
45.170755	1.3824e-07
45.133703	1.39563e-07
45.096650	1.40898e-07
45.059598	1.42247e-07
45.022546	1.43608e-07
44.985494	1.44982e-07
44.948441	1.46369e-07
44.911389	1.47769e-07
44.874337	1.49183e-07
44.837285	1.50611e-07
44.800233	1.52052e-07
44.763180	1.53507e-07
44.726128	1.54975e-07
44.689076	1.56458e-07
44.652024	1.57955e-07
44.614971	1.59466e-07
44.577919	1.60992e-07
44.540867	1.62533e-07
44.503815	1.64088e-07
44.466763	1.65658e-07
44.429710	1.67243e-07
44.392658	1.68843e-07
44.355606	1.70458e-07
44.318554	1.72089e-07
44.281501	1.73736e-07
44.244449	1.75398e-07
44.207397	1.77076e-07
44.170345	1.78771e-07
44.133293	1.80481e-07
44.096240	1.82208e-07
44.059188	1.83951e-07
44.022136	1.85711e-07
43.985084	1.87488e-07
43.948032	1.89282e-07
43.910979	1.91093e-07
43.873927	1.92921e-07
43.836875	1.94767e-07
43.799823	1.9663e-07
43.762770	1.98512e-07
43.725718	2.00411e-07
43.688666	2.02328e-07
43.651614	2.04264e-07
43.614562	2.06219e-07
43.577509	2.08192e-07
43.540457	2.10183e-07
43.503405	2.12194e-07
43.466353	2.14224e-07
43.429300	2.16274e-07
43.392248	2.18343e-07
43.355196	2.20432e-07
43.318144	2.22541e-07
43.281092	2.2467e-07
43.244039	2.2682e-07
43.206987	2.2899e-07
43.169935	2.31181e-07
43.132883	2.33393e-07
43.095830	2.35625e-07
43.058778	2.3788e-07
43.021726	2.40156e-07
42.984674	2.42453e-07
42.947622	2.44773e-07
42.910569	2.47115e-07
42.873517	2.49479e-07
42.836465	2.51866e-07
42.799413	2.54275e-07
42.762360	2.56708e-07
42.725308	2.59164e-07
42.688256	2.61643e-07
42.651204	2.64147e-07
42.614152	2.66674e-07
42.577099	2.69225e-07
42.540047	2.71801e-07
42.502995	2.74401e-07
42.465943	2.77026e-07
42.428891	2.79676e-07
42.391838	2.82352e-07
42.354786	2.85053e-07
42.317734	2.8778e-07
42.280682	2.90533e-07
42.243629	2.93313e-07
42.206577	2.96119e-07
42.169525	2.98952e-07
42.132473	3.01812e-07
42.095421	3.04699e-07
42.058368	3.07614e-07
42.021316	3.10557e-07
41.984264	3.13528e-07
41.947212	3.16528e-07
41.910159	3.19556e-07
41.873107	3.22613e-07
41.836055	3.25699e-07
41.799003	3.28815e-07
41.761951	3.31961e-07
41.724898	3.35136e-07
41.687846	3.38342e-07
41.650794	3.41579e-07
41.613742	3.44847e-07
41.576689	3.48146e-07
41.539637	3.51476e-07
41.502585	3.54839e-07
41.465533	3.58233e-07
41.428481	3.6166e-07
41.391428	3.6512e-07
41.354376	3.68613e-07
41.317324	3.72139e-07
41.280272	3.75699e-07
41.243219	3.79293e-07
41.206167	3.82922e-07
41.169115	3.86585e-07
41.132063	3.90283e-07
41.095011	3.94016e-07
41.057958	3.97786e-07
41.020906	4.01591e-07
40.983854	4.05433e-07
40.946802	4.09311e-07
40.909750	4.13226e-07
40.872697	4.17179e-07
40.835645	4.2117e-07
40.798593	4.25199e-07
40.761541	4.29267e-07
40.724488	4.33373e-07
40.687436	4.37518e-07
40.650384	4.41704e-07
40.613332	4.45929e-07
40.576280	4.50195e-07
40.539227	4.54501e-07
40.502175	4.58849e-07
40.465123	4.63238e-07
40.428071	4.67669e-07
40.391018	4.72143e-07
40.353966	4.76659e-07
40.316914	4.81219e-07
40.279862	4.85822e-07
40.242810	4.90469e-07
40.205757	4.95161e-07
40.168705	4.99898e-07
40.131653	5.04679e-07
40.094601	5.09507e-07
40.057548	5.14381e-07
40.020496	5.19301e-07
39.983444	5.24268e-07
39.946392	5.29283e-07
39.909340	5.34346e-07
39.872287	5.39457e-07
39.835235	5.44618e-07
39.798183	5.49827e-07
39.761131	5.55086e-07
39.724078	5.60396e-07
39.687026	5.65756e-07
39.649974	5.71168e-07
39.612922	5.76631e-07
39.575870	5.82147e-07
39.538817	5.87715e-07
39.501765	5.93337e-07
39.464713	5.99012e-07
39.427661	6.04742e-07
39.390609	6.10526e-07
39.353556	6.16366e-07
39.316504	6.22262e-07
39.279452	6.28214e-07
39.242400	6.34222e-07
39.205347	6.40289e-07
39.168295	6.46413e-07
39.131243	6.52596e-07
39.094191	6.58838e-07
39.057139	6.6514e-07
39.020086	6.71502e-07
38.983034	6.77925e-07
38.945982	6.84409e-07
38.908930	6.90955e-07
38.871877	6.97564e-07
38.834825	7.04236e-07
38.797773	7.10972e-07
38.760721	7.17772e-07
38.723669	7.24637e-07
38.686616	7.31568e-07
38.649564	7.38565e-07
38.612512	7.45629e-07
38.575460	7.52761e-07
38.538407	7.59961e-07
38.501355	7.6723e-07
38.464303	7.74568e-07
38.427251	7.81976e-07
38.390199	7.89455e-07
38.353146	7.97006e-07
38.316094	8.04629e-07
38.279042	8.12324e-07
38.241990	8.20094e-07
38.204937	8.27937e-07
38.167885	8.35856e-07
38.130833	8.4385e-07
38.093781	8.51921e-07
38.056729	8.60069e-07
38.019676	8.68295e-07
37.982624	8.76599e-07
37.945572	8.84983e-07
37.908520	8.93447e-07
37.871468	9.01992e-07
37.834415	9.10619e-07
37.797363	9.19328e-07
37.760311	9.28121e-07
37.723259	9.36997e-07
37.686206	9.45959e-07
37.649154	9.55006e-07
37.612102	9.64139e-07
37.575050	9.7336e-07
37.537998	9.82669e-07
37.500945	9.92067e-07
37.463893	1.00156e-06
37.426841	1.01113e-06
37.389789	1.0208e-06
37.352736	1.03057e-06
37.315684	1.04042e-06
37.278632	1.05037e-06
37.241580	1.06042e-06
37.204528	1.07056e-06
37.167475	1.0808e-06
37.130423	1.09113e-06
37.093371	1.10157e-06
37.056319	1.1121e-06
37.019266	1.12274e-06
36.982214	1.13348e-06
36.945162	1.14432e-06
36.908110	1.15526e-06
36.871058	1.16631e-06
36.834005	1.17746e-06
36.796953	1.18872e-06
36.759901	1.20009e-06
36.722849	1.21157e-06
36.685796	1.22315e-06
36.648744	1.23485e-06
36.611692	1.24666e-06
36.574640	1.25858e-06
36.537588	1.27062e-06
36.500535	1.28277e-06
36.463483	1.29503e-06
36.426431	1.30742e-06
36.389379	1.31992e-06
36.352327	1.33254e-06
36.315274	1.34529e-06
36.278222	1.35815e-06
36.241170	1.37114e-06
36.204118	1.38425e-06
36.167065	1.39749e-06
36.130013	1.41085e-06
36.092961	1.42434e-06
36.055909	1.43796e-06
36.018857	1.45172e-06
35.981804	1.4656e-06
35.944752	1.47961e-06
35.907700	1.49376e-06
35.870648	1.50804e-06
35.833595	1.52247e-06
35.796543	1.53702e-06
35.759491	1.55172e-06
35.722439	1.56656e-06
35.685387	1.58154e-06
35.648334	1.59666e-06
35.611282	1.61193e-06
35.574230	1.62734e-06
35.537178	1.64291e-06
35.500125	1.65861e-06
35.463073	1.67447e-06
35.426021	1.69049e-06
35.388969	1.70665e-06
35.351917	1.72297e-06
35.314864	1.73944e-06
35.277812	1.75608e-06
35.240760	1.77287e-06
35.203708	1.78982e-06
35.166655	1.80693e-06
35.129603	1.82421e-06
35.092551	1.84165e-06
35.055499	1.85926e-06
35.018447	1.87704e-06
34.981394	1.89499e-06
34.944342	1.91311e-06
34.907290	1.9314e-06
34.870238	1.94987e-06
34.833186	1.96851e-06
34.796133	1.98733e-06
34.759081	2.00634e-06
34.722029	2.02552e-06
34.684977	2.04489e-06
34.647924	2.06444e-06
34.610872	2.08418e-06
34.573820	2.1041e-06
34.536768	2.12422e-06
34.499716	2.14453e-06
34.462663	2.16504e-06
34.425611	2.18574e-06
34.388559	2.20664e-06
34.351507	2.22773e-06
34.314454	2.24903e-06
34.277402	2.27054e-06
34.240350	2.29224e-06
34.203298	2.31416e-06
34.166246	2.33629e-06
34.129193	2.35862e-06
34.092141	2.38117e-06
34.055089	2.40394e-06
34.018037	2.42692e-06
33.980984	2.45013e-06
33.943932	2.47355e-06
33.906880	2.4972e-06
33.869828	2.52107e-06
33.832776	2.54518e-06
33.795723	2.56951e-06
33.758671	2.59408e-06
33.721619	2.61888e-06
33.684567	2.64391e-06
33.647514	2.66919e-06
33.610462	2.69471e-06
33.573410	2.72047e-06
33.536358	2.74648e-06
33.499306	2.77274e-06
33.462253	2.79925e-06
33.425201	2.82601e-06
33.388149	2.85302e-06
33.351097	2.8803e-06
33.314045	2.90783e-06
33.276992	2.93563e-06
33.239940	2.9637e-06
33.202888	2.99203e-06
33.165836	3.02063e-06
33.128783	3.04951e-06
33.091731	3.07866e-06
33.054679	3.1081e-06
33.017627	3.13781e-06
32.980575	3.1678e-06
32.943522	3.19809e-06
32.906470	3.22866e-06
32.869418	3.25952e-06
32.832366	3.29068e-06
32.795313	3.32214e-06
32.758261	3.3539e-06
32.721209	3.38596e-06
32.684157	3.41833e-06
32.647105	3.451e-06
32.610052	3.48399e-06
32.573000	3.5173e-06
32.535948	3.55092e-06
32.498896	3.58486e-06
32.461843	3.61913e-06
32.424791	3.65373e-06
32.387739	3.68865e-06
32.350687	3.72391e-06
32.313635	3.75951e-06
32.276582	3.79545e-06
32.239530	3.83173e-06
32.202478	3.86835e-06
32.165426	3.90533e-06
32.128374	3.94266e-06
32.091321	3.98035e-06
32.054269	4.01839e-06
32.017217	4.0568e-06
31.980165	4.09558e-06
31.943112	4.13473e-06
31.906060	4.17425e-06
31.869008	4.21415e-06
31.831956	4.25443e-06
31.794904	4.2951e-06
31.757851	4.33615e-06
31.720799	4.37759e-06
31.683747	4.41944e-06
31.646695	4.46168e-06
31.609642	4.50432e-06
31.572590	4.54738e-06
31.535538	4.59084e-06
31.498486	4.63472e-06
31.461434	4.67902e-06
31.424381	4.72374e-06
31.387329	4.76889e-06
31.350277	4.81447e-06
31.313225	4.86048e-06
31.276172	4.90694e-06
31.239120	4.95384e-06
31.202068	5.00118e-06
31.165016	5.04898e-06
31.127964	5.09724e-06
31.090911	5.14595e-06
31.053859	5.19514e-06
31.016807	5.24479e-06
30.979755	5.29491e-06
30.942702	5.34552e-06
30.905650	5.39661e-06
30.868598	5.44818e-06
30.831546	5.50025e-06
30.794494	5.55282e-06
30.757441	5.60589e-06
30.720389	5.65946e-06
30.683337	5.71355e-06
30.646285	5.76815e-06
30.609233	5.82328e-06
30.572180	5.87893e-06
30.535128	5.93511e-06
30.498076	5.99183e-06
30.461024	6.04909e-06
30.423971	6.1069e-06
30.386919	6.16526e-06
30.349867	6.22418e-06
30.312815	6.28366e-06
30.275763	6.34371e-06
30.238710	6.40433e-06
30.201658	6.46553e-06
30.164606	6.52732e-06
30.127554	6.58969e-06
30.090501	6.65266e-06
30.053449	6.71624e-06
30.016397	6.78042e-06
29.979345	6.84521e-06
29.942293	6.91062e-06
29.905240	6.97666e-06
29.868188	7.04333e-06
29.831136	7.11063e-06
29.794084	7.17858e-06
29.757031	7.24717e-06
29.719979	7.31642e-06
29.682927	7.38633e-06
29.645875	7.45691e-06
29.608823	7.52817e-06
29.571770	7.6001e-06
29.534718	7.67272e-06
29.497666	7.74604e-06
29.460614	7.82005e-06
29.423561	7.89477e-06
29.386509	7.97021e-06
29.349457	8.04636e-06
29.312405	8.12324e-06
29.275353	8.20086e-06
29.238300	8.27922e-06
29.201248	8.35832e-06
29.164196	8.43819e-06
29.127144	8.51881e-06
29.090092	8.6002e-06
29.053039	8.68237e-06
29.015987	8.76533e-06
28.978935	8.84908e-06
28.941883	8.93362e-06
28.904830	9.01898e-06
28.867778	9.10515e-06
28.830726	9.19214e-06
28.793674	9.27996e-06
28.756622	9.36862e-06
28.719569	9.45813e-06
28.682517	9.54849e-06
28.645465	9.63972e-06
28.608413	9.73181e-06
28.571360	9.82479e-06
28.534308	9.91865e-06
28.497256	1.00134e-05
28.460204	1.01091e-05
28.423152	1.02056e-05
28.386099	1.03031e-05
28.349047	1.04016e-05
28.311995	1.05009e-05
28.274943	1.06013e-05
28.237890	1.07025e-05
28.200838	1.08048e-05
28.163786	1.0908e-05
28.126734	1.10122e-05
28.089682	1.11174e-05
28.052629	1.12236e-05
28.015577	1.13308e-05
27.978525	1.14391e-05
27.941473	1.15483e-05
27.904420	1.16586e-05
27.867368	1.177e-05
27.830316	1.18824e-05
27.793264	1.1996e-05
27.756212	1.21105e-05
27.719159	1.22262e-05
27.682107	1.2343e-05
27.645055	1.24609e-05
27.608003	1.25799e-05
27.570951	1.27001e-05
27.533898	1.28214e-05
27.496846	1.29439e-05
27.459794	1.30675e-05
27.422742	1.31923e-05
27.385689	1.33183e-05
27.348637	1.34455e-05
27.311585	1.3574e-05
27.274533	1.37036e-05
27.237481	1.38345e-05
27.200428	1.39666e-05
27.163376	1.41e-05
27.126324	1.42347e-05
27.089272	1.43707e-05
27.052219	1.45079e-05
27.015167	1.46465e-05
26.978115	1.47864e-05
26.941063	1.49276e-05
26.904011	1.50702e-05
26.866958	1.52141e-05
26.829906	1.53594e-05
26.792854	1.55061e-05
26.755802	1.56542e-05
26.718749	1.58037e-05
26.681697	1.59546e-05
26.644645	1.6107e-05
26.607593	1.62608e-05
26.570541	1.64161e-05
26.533488	1.65728e-05
26.496436	1.67311e-05
26.459384	1.68909e-05
26.422332	1.70522e-05
26.385279	1.7215e-05
26.348227	1.73794e-05
26.311175	1.75454e-05
26.274123	1.77129e-05
26.237071	1.78821e-05
26.200018	1.80528e-05
26.162966	1.82252e-05
26.125914	1.83992e-05
26.088862	1.85749e-05
26.051810	1.87523e-05
26.014757	1.89314e-05
25.977705	1.91121e-05
25.940653	1.92946e-05
25.903601	1.94788e-05
25.866548	1.96648e-05
25.829496	1.98526e-05
25.792444	2.00422e-05
25.755392	2.02335e-05
25.718340	2.04267e-05
25.681287	2.06217e-05
25.644235	2.08186e-05
25.607183	2.10174e-05
25.570131	2.12181e-05
25.533078	2.14207e-05
25.496026	2.16252e-05
25.458974	2.18316e-05
25.421922	2.20401e-05
25.384870	2.22505e-05
25.347817	2.24629e-05
25.310765	2.26774e-05
25.273713	2.28939e-05
25.236661	2.31124e-05
25.199608	2.33331e-05
25.162556	2.35558e-05
25.125504	2.37807e-05
25.088452	2.40077e-05
25.051400	2.42369e-05
25.014347	2.44683e-05
24.977295	2.47018e-05
24.940243	2.49377e-05
24.903191	2.51757e-05
24.866138	2.5416e-05
24.829086	2.56586e-05
24.792034	2.59036e-05
24.754982	2.61508e-05
24.717930	2.64005e-05
24.680877	2.66525e-05
24.643825	2.69069e-05
24.606773	2.71637e-05
24.569721	2.7423e-05
24.532669	2.76847e-05
24.495616	2.7949e-05
24.458564	2.82157e-05
24.421512	2.8485e-05
24.384460	2.87569e-05
24.347407	2.90314e-05
24.310355	2.93085e-05
24.273303	2.95882e-05
24.236251	2.98706e-05
24.199199	3.01557e-05
24.162146	3.04435e-05
24.125094	3.0734e-05
24.088042	3.10273e-05
24.050990	3.13234e-05
24.013937	3.16223e-05
23.976885	3.19241e-05
23.939833	3.22288e-05
23.902781	3.25363e-05
23.865729	3.28468e-05
23.828676	3.31603e-05
23.791624	3.34767e-05
23.754572	3.37962e-05
23.717520	3.41187e-05
23.680467	3.44443e-05
23.643415	3.47729e-05
23.606363	3.51047e-05
23.569311	3.54397e-05
23.532259	3.57779e-05
23.495206	3.61192e-05
23.458154	3.64639e-05
23.421102	3.68118e-05
23.384050	3.7163e-05
23.346997	3.75176e-05
23.309945	3.78756e-05
23.272893	3.82369e-05
23.235841	3.86018e-05
23.198789	3.897e-05
23.161736	3.93418e-05
23.124684	3.97172e-05
23.087632	4.00961e-05
23.050580	4.04786e-05
23.013528	4.08648e-05
22.976475	4.12546e-05
22.939423	4.16482e-05
22.902371	4.20455e-05
22.865319	4.24466e-05
22.828266	4.28515e-05
22.791214	4.32603e-05
22.754162	4.3673e-05
22.717110	4.40896e-05
22.680058	4.45101e-05
22.643005	4.49347e-05
22.605953	4.53633e-05
22.568901	4.5796e-05
22.531849	4.62328e-05
22.494796	4.66738e-05
22.457744	4.7119e-05
22.420692	4.75684e-05
22.383640	4.80221e-05
22.346588	4.84801e-05
22.309535	4.89425e-05
22.272483	4.94092e-05
22.235431	4.98805e-05
22.198379	5.03562e-05
22.161326	5.08364e-05
22.124274	5.13212e-05
22.087222	5.18106e-05
22.050170	5.23047e-05
22.013118	5.28035e-05
21.976065	5.3307e-05
21.939013	5.38154e-05
21.901961	5.43285e-05
21.864909	5.48466e-05
21.827856	5.53696e-05
21.790804	5.58975e-05
21.753752	5.64305e-05
21.716700	5.69686e-05
21.679648	5.75117e-05
21.642595	5.80601e-05
21.605543	5.86137e-05
21.568491	5.91725e-05
21.531439	5.97367e-05
21.494387	6.03062e-05
21.457334	6.08811e-05
21.420282	6.14615e-05
21.383230	6.20475e-05
21.346178	6.2639e-05
21.309125	6.32361e-05
21.272073	6.38389e-05
21.235021	6.44475e-05
21.197969	6.50618e-05
21.160917	6.5682e-05
21.123864	6.63081e-05
21.086812	6.69401e-05
21.049760	6.75782e-05
21.012708	6.82223e-05
20.975655	6.88725e-05
20.938603	6.9529e-05
20.901551	7.01916e-05
20.864499	7.08606e-05
20.827447	7.1536e-05
20.790394	7.22177e-05
20.753342	7.2906e-05
20.716290	7.36007e-05
20.679238	7.43021e-05
20.642185	7.50102e-05
20.605133	7.5725e-05
20.568081	7.64466e-05
20.531029	7.7175e-05
20.493977	7.79104e-05
20.456924	7.86528e-05
20.419872	7.94022e-05
20.382820	8.01587e-05
20.345768	8.09225e-05
20.308716	8.16935e-05
20.271663	8.24718e-05
20.234611	8.32575e-05
20.197559	8.40507e-05
20.160507	8.48514e-05
20.123454	8.56598e-05
20.086402	8.64758e-05
20.049350	8.72995e-05
20.012298	8.81311e-05
19.975246	8.89706e-05
19.938193	8.98181e-05
19.901141	9.06736e-05
19.864089	9.15373e-05
19.827037	9.24091e-05
19.789984	9.32892e-05
19.752932	9.41777e-05
19.715880	9.50747e-05
19.678828	9.59801e-05
19.641776	9.68941e-05
19.604723	9.78169e-05
19.567671	9.87484e-05
19.530619	9.96887e-05
19.493567	0.000100638
19.456514	0.000101596
19.419462	0.000102564
19.382410	0.00010354
19.345358	0.000104526
19.308306	0.000105521
19.271253	0.000106526
19.234201	0.00010754
19.197149	0.000108564
19.160097	0.000109597
19.123044	0.00011064
19.085992	0.000111694
19.048940	0.000112757
19.011888	0.00011383
18.974836	0.000114914
18.937783	0.000116007
18.900731	0.000117111
18.863679	0.000118226
18.826627	0.000119351
18.789575	0.000120487
18.752522	0.000121634
18.715470	0.000122791
18.678418	0.000123959
18.641366	0.000125139
18.604313	0.00012633
18.567261	0.000127532
18.530209	0.000128745
18.493157	0.00012997
18.456105	0.000131206
18.419052	0.000132455
18.382000	0.000133715
18.344948	0.000134987
18.307896	0.000136271
18.270843	0.000137567
18.233791	0.000138875
18.196739	0.000140196
18.159687	0.000141529
18.122635	0.000142875
18.085582	0.000144234
18.048530	0.000145606
18.011478	0.00014699
17.974426	0.000148388
17.937373	0.000149799
17.900321	0.000151223
17.863269	0.000152661
17.826217	0.000154112
17.789165	0.000155577
17.752112	0.000157056
17.715060	0.000158549
17.678008	0.000160056
17.640956	0.000161578
17.603903	0.000163113
17.566851	0.000164663
17.529799	0.000166228
17.492747	0.000167808
17.455695	0.000169403
17.418642	0.000171012
17.381590	0.000172637
17.344538	0.000174277
17.307486	0.000175933
17.270434	0.000177604
17.233381	0.000179292
17.196329	0.000180995
17.159277	0.000182714
17.122225	0.000184449
17.085172	0.000186201
17.048120	0.000187969
17.011068	0.000189754
16.974016	0.000191556
16.936964	0.000193375
16.899911	0.000195211
16.862859	0.000197064
16.825807	0.000198935
16.788755	0.000200824
16.751702	0.00020273
16.714650	0.000204654
16.677598	0.000206596
16.640546	0.000208557
16.603494	0.000210536
16.566441	0.000212534
16.529389	0.00021455
16.492337	0.000216586
16.455285	0.00021864
16.418232	0.000220714
16.381180	0.000222808
16.344128	0.000224921
16.307076	0.000227054
16.270024	0.000229208
16.232971	0.000231381
16.195919	0.000233575
16.158867	0.000235789
16.121815	0.000238024
16.084762	0.000240281
16.047710	0.000242558
16.010658	0.000244857
15.973606	0.000247177
15.936554	0.000249519
15.899501	0.000251884
15.862449	0.00025427
15.825397	0.000256678
15.788345	0.00025911
15.751293	0.000261564
15.714240	0.000264041
15.677188	0.000266541
15.640136	0.000269064
15.603084	0.000271612
15.566031	0.000274182
15.528979	0.000276777
15.491927	0.000279397
15.454875	0.00028204
15.417823	0.000284709
15.380770	0.000287402
15.343718	0.000290121
15.306666	0.000292864
15.269614	0.000295634
15.232561	0.000298429
15.195509	0.00030125
15.158457	0.000304097
15.121405	0.000306971
15.084353	0.000309872
15.047300	0.0003128
15.010248	0.000315754
14.973196	0.000318736
14.936144	0.000321746
14.899091	0.000324784
14.862039	0.00032785
14.824987	0.000330944
14.787935	0.000334067
14.750883	0.000337218
14.713830	0.000340399
14.676778	0.000343609
14.639726	0.000346849
14.602674	0.000350118
14.565621	0.000353418
14.528569	0.000356747
14.491517	0.000360108
14.454465	0.000363499
14.417413	0.000366921
14.380360	0.000370374
14.343308	0.000373859
14.306256	0.000377376
14.269204	0.000380925
14.232152	0.000384506
14.195099	0.000388119
14.158047	0.000391765
14.120995	0.000395444
14.083943	0.000399156
14.046890	0.000402901
14.009838	0.00040668
13.972786	0.000410493
13.935734	0.00041434
13.898682	0.00041822
13.861629	0.000422136
13.824577	0.000426085
13.787525	0.000430069
13.750473	0.000434088
13.713420	0.000438142
13.676368	0.000442231
13.639316	0.000446354
13.602264	0.000450513
13.565212	0.000454706
13.528159	0.000458934
13.491107	0.000463196
13.454055	0.000467493
13.417003	0.000471824
13.379950	0.000476187
13.342898	0.000480582
13.305846	0.000485009
13.268794	0.000489463
13.231742	0.000493943
13.194689	0.000498442
13.157637	0.000502947
&
```
