## Supplementary material for "All-at-once RNA folding with 3D motif prediction framed by evolutionary information": RF01717_PhotoRC-II.cacofold.helixcov

```
# RMs = 1 L = 158

# RM_HELIX NESTED 18-22 67-71, nbp = 5 nbp_cov = 0
# pvals: 0.677139,0.448188,0.131376,0.445554,0.614782
# aggregated NONE
NESTED  :::::::::::::<<<<<____________________>>>>>::::::::::::::::::::::::::::::::::::::::::::::::::::::::::
        :::::::::::::::::::::::::::::::::::::::::::::::::::::::::::::::::::::::::::::::::::::::::::::::::::::
```
