## Supplementary material for "All-at-once RNA folding with 3D motif prediction framed by evolutionary information": RF01717_PhotoRC-II.cacofold.power

```
# Power analysis of CaCoFold structure 
#
# Powertype = SINGLE SUBSTITUTIONS
# covary  left_pos      right_pos    substitutions      power
#----------------------------------------------------------------
          18		71		130		1.00
          19		70		191		1.00
          20		69		143		1.00
          21		68		98		0.97
          22		67		83		0.94
#
# BPAIRS 5
# avg substitutions per BP  129.0
# BPAIRS expected to covary 4.9 +/- 0.3
# BPAIRS observed to covary 0
#
```
