## Supplementary material for "All-at-once RNA folding with 3D motif prediction framed by evolutionary information": RF01717_PhotoRC-II.helixcov

```
# RMs = 3 L = 158

# RM_HELIX NESTED 18-26 62-71, nbp = 7 nbp_cov = 0
# pvals: 0.677139,0.448188,0.131376,0.445554,0.614782,0.59797,0.376594
# aggregated NONE
NESTED  :::::::::::::<<<<<-<<_______________>>>>>>>::::::::::::::::::::::::::::::::::::::::::::::::::::::::::
        :::::::::::::::::::::::::::::::::::::::::::::::::::::::::::::::::::::::::::::::::::::::::::::::::::::

# RM_HELIX NESTED 102-108 138-144, nbp = 7 nbp_cov = 0
# pvals: 0.481525,0.476208,0.702188,0.584337,0.663584,0.696802,0.171327
# aggregated NONE
NESTED  ::::::::::::::::::::::::::::::::::::::::::::::::::::::::::::::::<<<<<<<_________>>>>>>>::::::::::::::
        :::::::::::::::::::::::::::::::::::::::::::::::::::::::::::::::::::::::::::::::::::::::::::::::::::::

# RM_HELIX PK 51-55 88-92, nbp = 5 nbp_cov = 0
# pvals: 0.393297,0.481525,0.442644,0.471188,0.463792
# aggregated NONE
PK      :::::::::::::::::::::::::::<<<<<_____________________>>>>>:::::::::::::::::::::::::::::::::::::::::::
        :::::::::::::::::::::::::::::::::::::::::::::::::::::::::::::::::::::::::::::::::::::::::::::::::::::
```
