## Supplementary material for "All-at-once RNA folding with 3D motif prediction framed by evolutionary information": RF01717_PhotoRC-II.power

```
# Power analysis of given structure 
#
# Powertype = SINGLE SUBSTITUTIONS
# covary  left_pos      right_pos    substitutions      power
#----------------------------------------------------------------
          18		71		130		1.00
          19		70		191		1.00
          20		69		143		1.00
          21		68		98		0.97
          22		67		83		0.94
          25		64		169		1.00
          26		62		210		1.00
          51		92		134		1.00
          52		91		23		0.64
          53		90		0		0.00
          54		89		8		0.24
          55		88		18		0.55
          102		144		145		1.00
          103		143		38		0.81
          104		142		216		1.00
          105		141		289		1.00
          106		140		252		1.00
          107		139		252		1.00
          108		138		188		1.00
#
# BPAIRS 19
# avg substitutions per BP  136.2
# BPAIRS expected to covary 16.1 +/- 1.0
# BPAIRS observed to covary 0
#
```
