## Supplementary material for "All-at-once RNA folding with 3D motif prediction framed by evolutionary information": RF01717_PhotoRC-II.surv

```
8.850000	0.0526316
7.050000	0.105263
1.300000	0.157895
0.950000	0.210526
-0.050000	0.263158
-0.100000	0.315789
-0.150000	0.368421
-0.450000	0.421053
-0.600000	0.473684
-0.700000	0.526316
-0.800000	0.631579
-2.700000	0.684211
-2.950000	0.736842
-3.250000	0.789474
-4.150000	0.842105
-4.400000	0.894737
-4.750000	0.947368
-4.850000	1
&
22.450000	0.000198768
20.500000	0.000397535
20.150000	0.000596303
18.300000	0.000795071
16.700000	0.000993838
16.100000	0.00119261
15.650000	0.00139137
15.350000	0.00159014
14.300000	0.00178891
14.100000	0.00198768
14.000000	0.00218644
13.800000	0.00238521
13.650000	0.00258398
13.200000	0.00278275
12.850000	0.00298151
12.800000	0.00318028
12.700000	0.00337905
12.600000	0.00397535
12.550000	0.00417412
12.400000	0.00437289
12.350000	0.00457166
12.300000	0.00477042
12.200000	0.00496919
12.050000	0.00536673
12.000000	0.00556549
11.950000	0.00576426
11.850000	0.0061618
11.700000	0.00636056
11.650000	0.00655933
11.600000	0.00695687
11.400000	0.00715564
11.350000	0.00755317
11.300000	0.00775194
11.150000	0.00795071
11.100000	0.00814947
11.050000	0.00834824
10.950000	0.00854701
10.900000	0.00874578
10.850000	0.00894454
10.750000	0.00914331
10.650000	0.00954085
10.500000	0.00993838
10.400000	0.0105347
10.300000	0.0109322
10.250000	0.011131
10.200000	0.0117273
10.150000	0.0119261
10.050000	0.0121248
10.000000	0.0125224
9.950000	0.0129199
9.750000	0.0131187
9.700000	0.0135162
9.650000	0.0141125
9.550000	0.0143113
9.500000	0.01451
9.450000	0.0147088
9.400000	0.0151063
9.350000	0.0153051
9.250000	0.0157026
9.150000	0.0159014
9.100000	0.0164977
9.050000	0.0166965
9.000000	0.017094
8.950000	0.0174916
8.850000	0.0180879
8.800000	0.0184854
8.750000	0.0186842
8.700000	0.0192805
8.650000	0.0200755
8.600000	0.0204731
8.550000	0.0208706
8.500000	0.0210694
8.450000	0.0214669
8.400000	0.0220632
8.350000	0.0226595
8.300000	0.0232558
8.200000	0.0238521
8.150000	0.0240509
8.100000	0.0242497
8.050000	0.0244484
8.000000	0.0246472
7.950000	0.0254423
7.900000	0.0258398
7.850000	0.0262373
7.800000	0.0266349
7.750000	0.0272312
7.700000	0.0276287
7.650000	0.0286225
7.600000	0.0290201
7.550000	0.0292188
7.500000	0.0294176
7.400000	0.0300139
7.350000	0.0304114
7.300000	0.0310078
7.250000	0.0318028
7.200000	0.0322004
7.150000	0.0327967
7.100000	0.034188
7.050000	0.0343868
7.000000	0.0345856
6.950000	0.0349831
6.900000	0.0353806
6.800000	0.0365732
6.750000	0.0369708
6.700000	0.0377659
6.650000	0.0381634
6.600000	0.0391572
6.550000	0.0399523
6.500000	0.0403498
6.450000	0.0409461
6.400000	0.04194
6.350000	0.0431326
6.300000	0.0441264
6.250000	0.0443252
6.200000	0.0455178
6.150000	0.0459153
6.100000	0.0463129
6.050000	0.0469092
6.000000	0.0481018
5.950000	0.0488968
5.900000	0.0506857
5.850000	0.0510833
5.800000	0.0512821
5.750000	0.0516796
5.700000	0.0526734
5.650000	0.053866
5.600000	0.0542636
5.550000	0.0554562
5.500000	0.0562512
5.450000	0.0574438
5.400000	0.0580402
5.350000	0.0586365
5.300000	0.0598291
5.250000	0.0612204
5.200000	0.0620155
5.150000	0.0630093
5.100000	0.0645995
5.050000	0.0651958
5.000000	0.0659909
4.950000	0.0679785
4.900000	0.0699662
4.850000	0.07096
4.800000	0.0719539
4.750000	0.0731465
4.700000	0.0749354
4.650000	0.076128
4.600000	0.0773206
4.550000	0.078712
4.500000	0.0793083
4.450000	0.0810972
4.400000	0.0826873
4.350000	0.0844762
4.300000	0.0852713
4.250000	0.0864639
4.200000	0.0876565
4.150000	0.0894454
4.100000	0.0910356
4.050000	0.0920294
4.000000	0.0930233
3.950000	0.0938183
3.900000	0.0956072
3.850000	0.0987875
3.800000	0.101769
3.750000	0.104552
3.700000	0.106738
3.650000	0.108527
3.600000	0.10972
3.550000	0.111111
3.500000	0.113695
3.450000	0.115285
3.400000	0.116478
3.350000	0.118664
3.300000	0.120254
3.250000	0.122242
3.200000	0.124031
3.150000	0.125621
3.100000	0.127211
3.050000	0.129
3.000000	0.131783
2.950000	0.133373
2.900000	0.136951
2.850000	0.139137
2.800000	0.141523
2.750000	0.143311
2.700000	0.146293
2.650000	0.148281
2.600000	0.151858
2.550000	0.154442
2.500000	0.156033
2.450000	0.158617
2.400000	0.161002
2.350000	0.162989
2.300000	0.165176
2.250000	0.168356
2.200000	0.171934
2.150000	0.173723
2.100000	0.176903
2.050000	0.179686
2.000000	0.182469
1.950000	0.185649
1.900000	0.188233
1.850000	0.193202
1.800000	0.195587
1.750000	0.198569
1.700000	0.20155
1.650000	0.204333
1.600000	0.208706
1.550000	0.212085
1.500000	0.216657
1.450000	0.219638
1.400000	0.223216
1.350000	0.226396
1.300000	0.230769
1.250000	0.234943
1.200000	0.24031
1.150000	0.24349
1.100000	0.246472
1.050000	0.251441
1.000000	0.256013
0.950000	0.259591
0.900000	0.262572
0.850000	0.26615
0.800000	0.269926
0.750000	0.273306
0.700000	0.278871
0.650000	0.283443
0.600000	0.288014
0.550000	0.292387
0.500000	0.298947
0.450000	0.303319
0.400000	0.310674
0.350000	0.315444
0.300000	0.321805
0.250000	0.326973
0.200000	0.332141
0.150000	0.337706
0.100000	0.34347
0.050000	0.351024
0.000000	0.390578
-0.050000	0.496522
-0.100000	0.511429
-0.150000	0.521169
-0.200000	0.528324
-0.250000	0.536673
-0.300000	0.544027
-0.350000	0.550388
-0.400000	0.556152
-0.450000	0.562115
-0.500000	0.570463
-0.550000	0.577221
-0.600000	0.584576
-0.650000	0.591334
-0.700000	0.600875
-0.750000	0.610415
-0.800000	0.617969
-0.850000	0.627509
-0.900000	0.634069
-0.950000	0.640429
-1.000000	0.649573
-1.050000	0.657126
-1.100000	0.663685
-1.150000	0.670841
-1.200000	0.678195
-1.250000	0.683562
-1.300000	0.692506
-1.350000	0.700457
-1.400000	0.707812
-1.450000	0.713178
-1.500000	0.72093
-1.550000	0.728086
-1.600000	0.734844
-1.650000	0.740409
-1.700000	0.745379
-1.750000	0.753528
-1.800000	0.761876
-1.850000	0.770423
-1.900000	0.776784
-1.950000	0.782548
-2.000000	0.78871
-2.050000	0.794077
-2.100000	0.800239
-2.150000	0.806599
-2.200000	0.811171
-2.250000	0.816935
-2.300000	0.823097
-2.350000	0.828464
-2.400000	0.832638
-2.450000	0.837408
-2.500000	0.842377
-2.550000	0.847545
-2.600000	0.850129
-2.650000	0.852912
-2.700000	0.856689
-2.750000	0.859869
-2.800000	0.864043
-2.850000	0.868217
-2.900000	0.87259
-2.950000	0.876168
-3.000000	0.881137
-3.050000	0.882926
-3.100000	0.88551
-3.150000	0.889088
-3.200000	0.89187
-3.250000	0.894256
-3.300000	0.898032
-3.350000	0.900616
-3.400000	0.9032
-3.450000	0.906778
-3.500000	0.909759
-3.550000	0.91294
-3.600000	0.916319
-3.650000	0.919897
-3.700000	0.921686
-3.750000	0.923474
-3.800000	0.925661
-3.850000	0.927847
-3.900000	0.930233
-3.950000	0.931425
-4.000000	0.933413
-4.050000	0.935599
-4.100000	0.937587
-4.150000	0.939773
-4.200000	0.941364
-4.250000	0.942556
-4.300000	0.944743
-4.350000	0.945736
-4.400000	0.947724
-4.450000	0.950109
-4.500000	0.951501
-4.550000	0.953886
-4.600000	0.955476
-4.650000	0.956669
-4.700000	0.957662
-4.750000	0.959054
-4.800000	0.960445
-4.850000	0.962035
-4.900000	0.963824
-4.950000	0.965017
-5.000000	0.966011
-5.050000	0.967402
-5.100000	0.968992
-5.150000	0.969787
-5.200000	0.970781
-5.250000	0.971974
-5.300000	0.973961
-5.350000	0.974558
-5.400000	0.975154
-5.450000	0.976744
-5.500000	0.977738
-5.550000	0.978931
-5.600000	0.980123
-5.650000	0.981117
-5.700000	0.982111
-5.750000	0.983105
-5.800000	0.9839
-5.850000	0.985092
-5.900000	0.98549
-5.950000	0.986285
-6.000000	0.98708
-6.050000	0.987279
-6.100000	0.987875
-6.150000	0.988074
-6.200000	0.988471
-6.250000	0.989068
-6.300000	0.989664
-6.350000	0.99026
-6.400000	0.990857
-6.450000	0.991652
-6.500000	0.991851
-6.550000	0.992049
-6.600000	0.992447
-6.650000	0.993242
-6.700000	0.993441
-6.750000	0.993639
-6.800000	0.993838
-6.900000	0.994236
-6.950000	0.994435
-7.000000	0.994832
-7.050000	0.995031
-7.100000	0.99523
-7.150000	0.995428
-7.200000	0.995627
-7.250000	0.995826
-7.300000	0.996025
-7.350000	0.996422
-7.450000	0.99682
-7.650000	0.997018
-7.700000	0.997217
-7.800000	0.997416
-8.000000	0.997615
-8.050000	0.997814
-8.100000	0.998012
-8.150000	0.998211
-8.250000	0.998609
-8.300000	0.999006
-8.500000	0.999205
-8.850000	0.999404
-9.050000	0.999602
-9.650000	0.999801
-9.800000	1
&
96.300000	9.90099e-06
95.800000	1.9802e-05
91.850000	2.9703e-05
91.600000	3.9604e-05
87.800000	4.9505e-05
85.050000	5.94059e-05
81.850000	6.93069e-05
77.600000	7.92079e-05
75.450000	9.90099e-05
75.250000	0.000108911
73.500000	0.000118812
72.900000	0.000128713
72.650000	0.000138614
72.300000	0.000148515
72.150000	0.000158416
70.900000	0.000168317
70.500000	0.000178218
70.150000	0.000188119
70.050000	0.00019802
69.350000	0.000217822
69.300000	0.000227723
68.100000	0.000237624
66.050000	0.000247525
65.650000	0.000257426
65.300000	0.000267327
65.050000	0.000287129
64.700000	0.00029703
64.600000	0.000306931
64.500000	0.000316832
64.100000	0.000326733
64.050000	0.000336634
63.750000	0.000346535
63.400000	0.000356436
63.000000	0.000376238
62.450000	0.000386139
62.300000	0.00039604
62.100000	0.000405941
61.900000	0.000415842
61.400000	0.000425743
61.350000	0.000435644
60.750000	0.000445545
60.350000	0.000455446
59.800000	0.000465347
59.700000	0.000475248
59.400000	0.000485149
59.200000	0.00049505
59.050000	0.00050495
58.950000	0.000514851
58.550000	0.000524752
58.300000	0.000534653
58.250000	0.000554455
57.000000	0.000564356
56.700000	0.000574257
56.650000	0.000584158
56.550000	0.000594059
56.200000	0.00060396
56.000000	0.000623762
55.750000	0.000633663
55.500000	0.000643564
55.400000	0.000653465
54.850000	0.000663366
54.300000	0.000673267
54.200000	0.000683168
54.100000	0.000693069
54.000000	0.00070297
53.800000	0.000712871
53.550000	0.000722772
53.300000	0.000732673
53.250000	0.000742574
52.750000	0.000752475
52.500000	0.000762376
52.450000	0.000772277
52.250000	0.000782178
52.000000	0.00080198
51.850000	0.000811881
51.800000	0.000821782
51.700000	0.000831683
51.350000	0.000851485
50.950000	0.000861386
50.900000	0.000871287
50.850000	0.000891089
50.800000	0.00090099
50.550000	0.000920792
50.300000	0.000930693
50.250000	0.000940594
50.150000	0.000950495
50.000000	0.000960396
49.900000	0.000980198
49.800000	0.000990099
49.650000	0.001
49.100000	0.0010198
49.050000	0.0010297
49.000000	0.0010396
48.900000	0.0010495
48.850000	0.00105941
48.650000	0.00107921
48.550000	0.00108911
48.450000	0.00109901
48.300000	0.00110891
48.100000	0.00112871
48.000000	0.00113861
47.950000	0.00114851
47.900000	0.00115842
47.850000	0.00116832
47.450000	0.00117822
47.400000	0.00118812
47.350000	0.00121782
47.250000	0.00122772
47.200000	0.00123762
47.150000	0.00125743
47.100000	0.00126733
47.000000	0.00127723
46.900000	0.00128713
46.800000	0.00129703
46.700000	0.00130693
46.650000	0.00131683
46.600000	0.00135644
46.550000	0.00136634
46.500000	0.00137624
46.250000	0.00138614
46.200000	0.00139604
46.050000	0.00142574
46.000000	0.00143564
45.850000	0.00145545
45.750000	0.00147525
45.700000	0.00148515
45.600000	0.00149505
45.300000	0.00150495
45.100000	0.00151485
45.050000	0.00152475
44.950000	0.00153465
44.850000	0.00154455
44.800000	0.00157426
44.750000	0.00158416
44.500000	0.00161386
44.450000	0.00162376
44.350000	0.00164356
44.200000	0.00165347
44.100000	0.00166337
44.050000	0.00167327
44.000000	0.00168317
43.850000	0.00169307
43.450000	0.00171287
43.400000	0.00172277
43.350000	0.00173267
43.300000	0.00174257
43.200000	0.00175248
42.900000	0.00176238
42.850000	0.00178218
42.800000	0.00179208
42.700000	0.00181188
42.600000	0.00182178
42.550000	0.00183168
42.450000	0.00184158
42.350000	0.00185149
42.300000	0.00188119
42.200000	0.00189109
42.100000	0.00191089
42.050000	0.00192079
41.950000	0.00194059
41.800000	0.0019604
41.750000	0.0019901
41.700000	0.002
41.550000	0.0020099
41.500000	0.0020198
41.450000	0.0020396
41.400000	0.0020495
41.350000	0.00205941
41.300000	0.00207921
41.250000	0.00210891
41.150000	0.00211881
41.100000	0.00212871
41.050000	0.00213861
40.950000	0.00215842
40.900000	0.00216832
40.800000	0.00217822
40.700000	0.00218812
40.650000	0.00219802
40.550000	0.00220792
40.500000	0.00222772
40.400000	0.00223762
40.200000	0.00224752
40.150000	0.00226733
40.100000	0.00228713
40.050000	0.00229703
40.000000	0.00232673
39.950000	0.00234653
39.900000	0.00235644
39.850000	0.00236634
39.800000	0.00237624
39.700000	0.00239604
39.650000	0.00240594
39.550000	0.00242574
39.500000	0.00243564
39.450000	0.00244554
39.400000	0.00245545
39.200000	0.00246535
39.150000	0.00249505
39.100000	0.00253465
39.000000	0.00255446
38.950000	0.00257426
38.900000	0.00258416
38.800000	0.00260396
38.700000	0.00261386
38.650000	0.00262376
38.550000	0.00263366
38.500000	0.00264356
38.450000	0.00266337
38.400000	0.00268317
38.350000	0.00270297
38.200000	0.00272277
38.050000	0.00273267
38.000000	0.00275248
37.950000	0.00279208
37.900000	0.00280198
37.750000	0.00281188
37.700000	0.00282178
37.650000	0.00284158
37.600000	0.00285149
37.550000	0.00288119
37.450000	0.00289109
37.400000	0.00291089
37.350000	0.00292079
37.300000	0.00293069
37.250000	0.00294059
37.200000	0.0029703
37.150000	0.0029802
37.100000	0.0029901
37.050000	0.003
37.000000	0.0030099
36.950000	0.0030198
36.900000	0.0030495
36.850000	0.00305941
36.800000	0.00308911
36.750000	0.00309901
36.700000	0.00312871
36.650000	0.00313861
36.600000	0.00314851
36.550000	0.00315842
36.500000	0.00317822
36.450000	0.00318812
36.400000	0.00319802
36.350000	0.00322772
36.300000	0.00323762
36.250000	0.00325743
36.200000	0.00328713
36.150000	0.00332673
36.050000	0.00334653
35.900000	0.00336634
35.800000	0.00338614
35.750000	0.00339604
35.700000	0.00340594
35.650000	0.00341584
35.600000	0.00345545
35.550000	0.00349505
35.450000	0.00350495
35.400000	0.00352475
35.350000	0.00355446
35.300000	0.00356436
35.250000	0.00358416
35.200000	0.00359406
35.150000	0.00360396
35.050000	0.00361386
35.000000	0.00363366
34.950000	0.00366337
34.850000	0.00371287
34.800000	0.00372277
34.750000	0.00373267
34.700000	0.00374257
34.650000	0.00375248
34.600000	0.00377228
34.550000	0.00383168
34.500000	0.00386139
34.450000	0.00388119
34.400000	0.00390099
34.300000	0.00394059
34.250000	0.0039604
34.200000	0.0040099
34.100000	0.0040396
34.050000	0.00405941
34.000000	0.00407921
33.900000	0.00410891
33.850000	0.00415842
33.800000	0.00418812
33.750000	0.00421782
33.700000	0.00426733
33.650000	0.00428713
33.600000	0.00429703
33.550000	0.00434653
33.500000	0.00437624
33.450000	0.00440594
33.400000	0.00443564
33.300000	0.00445545
33.250000	0.00451485
33.200000	0.00453465
33.150000	0.00456436
33.100000	0.00458416
33.050000	0.00461386
33.000000	0.00463366
32.950000	0.00465347
32.900000	0.00469307
32.850000	0.00473267
32.800000	0.00475248
32.750000	0.00479208
32.700000	0.00480198
32.650000	0.00483168
32.600000	0.00487129
32.550000	0.00491089
32.500000	0.0049505
32.450000	0.005
32.400000	0.0050099
32.350000	0.0050495
32.300000	0.00507921
32.250000	0.00510891
32.200000	0.00517822
32.150000	0.00519802
32.050000	0.00522772
32.000000	0.00526733
31.950000	0.00529703
31.900000	0.00531683
31.850000	0.00533663
31.800000	0.00536634
31.750000	0.00539604
31.700000	0.00543564
31.650000	0.00546535
31.600000	0.00549505
31.550000	0.00551485
31.500000	0.00556436
31.450000	0.00559406
31.400000	0.00563366
31.350000	0.00568317
31.250000	0.00572277
31.200000	0.00575248
31.150000	0.00578218
31.100000	0.00581188
31.050000	0.00585149
31.000000	0.00588119
30.950000	0.00592079
30.900000	0.0059901
30.850000	0.006
30.800000	0.0060198
30.750000	0.0060297
30.700000	0.00608911
30.650000	0.00610891
30.600000	0.00615842
30.550000	0.00619802
30.500000	0.00623762
30.450000	0.00628713
30.400000	0.00635644
30.350000	0.00640594
30.300000	0.00644554
30.250000	0.00645545
30.200000	0.00648515
30.150000	0.00651485
30.100000	0.00656436
30.050000	0.00661386
30.000000	0.00665347
29.950000	0.00667327
29.900000	0.00670297
29.850000	0.00672277
29.800000	0.00675248
29.750000	0.00681188
29.700000	0.00686139
29.650000	0.00691089
29.600000	0.0069802
29.550000	0.0070198
29.500000	0.0070396
29.450000	0.00706931
29.400000	0.00713861
29.350000	0.00721782
29.300000	0.00727723
29.250000	0.00730693
29.200000	0.00733663
29.150000	0.00744554
29.100000	0.00747525
29.050000	0.00750495
29.000000	0.00756436
28.950000	0.00764356
28.900000	0.00770297
28.850000	0.00772277
28.800000	0.00777228
28.750000	0.00784158
28.700000	0.00787129
28.650000	0.00790099
28.600000	0.0079505
28.550000	0.008
28.500000	0.00807921
28.450000	0.00812871
28.400000	0.00819802
28.350000	0.00823762
28.300000	0.00830693
28.250000	0.00831683
28.200000	0.00839604
28.150000	0.00846535
28.100000	0.00849505
28.050000	0.00853465
28.000000	0.00855446
27.950000	0.00863366
27.900000	0.00866337
27.850000	0.00872277
27.800000	0.00884158
27.750000	0.00891089
27.700000	0.0089802
27.650000	0.0090198
27.600000	0.00905941
27.550000	0.00910891
27.500000	0.00913861
27.450000	0.00919802
27.400000	0.00928713
27.350000	0.00938614
27.300000	0.00940594
27.250000	0.00947525
27.200000	0.00950495
27.100000	0.00960396
27.050000	0.00969307
27.000000	0.00974257
26.950000	0.00975248
26.900000	0.00980198
26.850000	0.00991089
26.800000	0.0099505
26.750000	0.0099901
26.700000	0.0100792
26.650000	0.0101485
26.600000	0.0102079
26.550000	0.0102673
26.500000	0.0103069
26.450000	0.0103366
26.400000	0.010396
26.350000	0.0104554
26.300000	0.0105347
26.250000	0.0105941
26.200000	0.010703
26.150000	0.0107921
26.100000	0.0108614
26.050000	0.0109406
26.000000	0.0110792
25.950000	0.0111881
25.900000	0.0112772
25.850000	0.0113366
25.800000	0.0114158
25.750000	0.0114851
25.700000	0.0115446
25.650000	0.0116139
25.600000	0.0116832
25.550000	0.0117624
25.500000	0.0117723
25.450000	0.0118812
25.400000	0.012
25.350000	0.0120495
25.300000	0.0120891
25.250000	0.0122178
25.200000	0.0122871
25.150000	0.0123663
25.100000	0.0124653
25.050000	0.0125842
25.000000	0.0126337
24.950000	0.0127228
24.900000	0.0128119
24.850000	0.0129109
24.800000	0.0130495
24.750000	0.0131386
24.700000	0.0132277
24.650000	0.0133663
24.600000	0.0134356
24.550000	0.0135248
24.500000	0.0135842
24.450000	0.0136832
24.400000	0.0137525
24.350000	0.0138812
24.300000	0.0139604
24.250000	0.0140198
24.200000	0.0141584
24.150000	0.0142277
24.100000	0.014297
24.050000	0.0143762
24.000000	0.0144752
23.950000	0.0145743
23.900000	0.0146832
23.850000	0.0147624
23.800000	0.0148614
23.750000	0.0150594
23.700000	0.0151188
23.650000	0.015198
23.600000	0.0153465
23.550000	0.015495
23.500000	0.0156337
23.450000	0.0157723
23.400000	0.0158218
23.350000	0.0159307
23.300000	0.0160297
23.250000	0.0161089
23.200000	0.0162475
23.150000	0.0163069
23.100000	0.0164653
23.050000	0.0165644
23.000000	0.0166931
22.950000	0.0167921
22.900000	0.0169109
22.850000	0.0170495
22.800000	0.0171386
22.750000	0.0172475
22.700000	0.0173366
22.650000	0.0175347
22.600000	0.0176535
22.550000	0.0177327
22.500000	0.0178218
22.450000	0.0179703
22.400000	0.0180891
22.350000	0.0182475
22.300000	0.0182871
22.250000	0.018396
22.200000	0.0185545
22.150000	0.0186337
22.100000	0.0188119
22.050000	0.018901
22.000000	0.0190396
21.950000	0.0191683
21.900000	0.0193069
21.850000	0.019396
21.800000	0.0195149
21.750000	0.0196931
21.700000	0.0198218
21.650000	0.0199901
21.600000	0.020099
21.550000	0.0202376
21.500000	0.0204257
21.450000	0.0205446
21.400000	0.020703
21.350000	0.0208614
21.300000	0.0209802
21.250000	0.021099
21.200000	0.021297
21.150000	0.0214752
21.100000	0.021604
21.050000	0.0217327
21.000000	0.021901
20.950000	0.0220891
20.900000	0.0222772
20.850000	0.0224257
20.800000	0.0225842
20.750000	0.0227624
20.700000	0.0229109
20.650000	0.0231188
20.600000	0.0233069
20.550000	0.0234851
20.500000	0.0236238
20.450000	0.0238218
20.400000	0.0239901
20.350000	0.0242079
20.300000	0.0244356
20.250000	0.0246733
20.200000	0.0248317
20.150000	0.0250297
20.100000	0.0251485
20.050000	0.0253069
20.000000	0.0254752
19.950000	0.0256832
19.900000	0.0258614
19.850000	0.0260891
19.800000	0.0262277
19.750000	0.0264554
19.700000	0.026604
19.650000	0.0267525
19.600000	0.026901
19.550000	0.0271188
19.500000	0.0273069
19.450000	0.0274356
19.400000	0.0275743
19.350000	0.0278119
19.300000	0.0279901
19.250000	0.0282079
19.200000	0.0283861
19.150000	0.0285446
19.100000	0.0286931
19.050000	0.0289307
19.000000	0.0291386
18.950000	0.0292871
18.900000	0.0294851
18.850000	0.0297327
18.800000	0.029901
18.750000	0.0301188
18.700000	0.0303168
18.650000	0.0305347
18.600000	0.0307822
18.550000	0.031
18.500000	0.0312178
18.450000	0.0314356
18.400000	0.031703
18.350000	0.0320297
18.300000	0.0322475
18.250000	0.0325248
18.200000	0.0327822
18.150000	0.0329802
18.100000	0.0332376
18.050000	0.0334356
18.000000	0.0337327
17.950000	0.0339208
17.900000	0.0341089
17.850000	0.0344356
17.800000	0.0345941
17.750000	0.0349604
17.700000	0.0352178
17.650000	0.0354356
17.600000	0.0357129
17.550000	0.035901
17.500000	0.0361881
17.450000	0.0363861
17.400000	0.0366634
17.350000	0.036901
17.300000	0.0372079
17.250000	0.037505
17.200000	0.0377327
17.150000	0.0380594
17.100000	0.0383267
17.050000	0.0385347
17.000000	0.0388218
16.950000	0.0391485
16.900000	0.0394356
16.850000	0.0396931
16.800000	0.0400594
16.750000	0.040396
16.700000	0.0407426
16.650000	0.0409802
16.600000	0.0412178
16.550000	0.0415149
16.500000	0.0418911
16.450000	0.0421881
16.400000	0.0425347
16.350000	0.0428614
16.300000	0.0432079
16.250000	0.0435347
16.200000	0.0438515
16.150000	0.0441386
16.100000	0.0444455
16.050000	0.0447822
16.000000	0.0450693
15.950000	0.0453069
15.900000	0.0455743
15.850000	0.045901
15.800000	0.0462277
15.750000	0.0466337
15.700000	0.0470495
15.650000	0.0473564
15.600000	0.0476634
15.550000	0.0481089
15.500000	0.0484752
15.450000	0.0487921
15.400000	0.0491386
15.350000	0.0495248
15.300000	0.0499307
15.250000	0.0503366
15.200000	0.0506931
15.150000	0.0509901
15.100000	0.0514158
15.050000	0.0516535
15.000000	0.0519802
14.950000	0.0523366
14.900000	0.052703
14.850000	0.053099
14.800000	0.0534356
14.750000	0.0538515
14.700000	0.054297
14.650000	0.0547228
14.600000	0.0551089
14.550000	0.0555446
14.500000	0.0559109
14.450000	0.056297
14.400000	0.0567525
14.350000	0.0570594
14.300000	0.0574554
14.250000	0.0579109
14.200000	0.0582178
14.150000	0.0585446
14.100000	0.0591287
14.050000	0.0595644
14.000000	0.0599802
13.950000	0.0603069
13.900000	0.0608218
13.850000	0.0612475
13.800000	0.0615941
13.750000	0.0620297
13.700000	0.0624554
13.650000	0.0629208
13.600000	0.0634851
13.550000	0.0640891
13.500000	0.0646337
13.450000	0.0651485
13.400000	0.0656634
13.350000	0.0660891
13.300000	0.0665644
13.250000	0.0668911
13.200000	0.0673663
13.150000	0.0679802
13.100000	0.0685446
13.050000	0.0690693
13.000000	0.0695644
12.950000	0.0699604
12.900000	0.0707129
12.850000	0.0712475
12.800000	0.0719109
12.750000	0.072505
12.700000	0.0730198
12.650000	0.0734554
12.600000	0.0740396
12.550000	0.0745644
12.500000	0.0751782
12.450000	0.0757327
12.400000	0.0762475
12.350000	0.0767822
12.300000	0.0774356
12.250000	0.0780495
12.200000	0.0787426
12.150000	0.079297
12.100000	0.0797525
12.050000	0.0803465
12.000000	0.0808614
11.950000	0.0815347
11.900000	0.0821782
11.850000	0.0828713
11.800000	0.0835446
11.750000	0.0842178
11.700000	0.0847624
11.650000	0.0854455
11.600000	0.086198
11.550000	0.0869406
11.500000	0.0876337
11.450000	0.0883069
11.400000	0.089
11.350000	0.0897129
11.300000	0.0904158
11.250000	0.0910792
11.200000	0.0916634
11.150000	0.0924752
11.100000	0.0931485
11.050000	0.0939505
11.000000	0.0946832
10.950000	0.0954554
10.900000	0.0961782
10.850000	0.0970891
10.800000	0.0978416
10.750000	0.0985842
10.700000	0.0992475
10.650000	0.0998614
10.600000	0.100644
10.550000	0.101376
10.500000	0.102188
10.450000	0.10303
10.400000	0.103802
10.350000	0.104733
10.300000	0.105337
10.250000	0.106238
10.200000	0.107069
10.150000	0.107871
10.100000	0.108822
10.050000	0.109673
10.000000	0.110495
9.950000	0.111455
9.900000	0.112366
9.850000	0.113089
9.800000	0.113812
9.750000	0.114644
9.700000	0.115624
9.650000	0.116446
9.600000	0.117386
9.550000	0.118366
9.500000	0.119188
9.450000	0.120188
9.400000	0.121119
9.350000	0.122139
9.300000	0.122941
9.250000	0.123762
9.200000	0.124683
9.150000	0.125594
9.100000	0.126426
9.050000	0.127426
9.000000	0.128317
8.950000	0.129446
8.900000	0.130495
8.850000	0.131376
8.800000	0.132257
8.750000	0.133178
8.700000	0.134158
8.650000	0.135079
8.600000	0.136297
8.550000	0.137178
8.500000	0.138149
8.450000	0.139139
8.400000	0.140178
8.350000	0.141287
8.300000	0.142386
8.250000	0.143396
8.200000	0.144673
8.150000	0.145733
8.100000	0.146911
8.050000	0.14799
8.000000	0.14902
7.950000	0.150099
7.900000	0.151337
7.850000	0.152436
7.800000	0.153604
7.750000	0.154703
7.700000	0.155772
7.650000	0.156901
7.600000	0.158069
7.550000	0.159188
7.500000	0.160455
7.450000	0.161574
7.400000	0.162881
7.350000	0.16396
7.300000	0.165059
7.250000	0.166356
7.200000	0.167554
7.150000	0.168792
7.100000	0.169931
7.050000	0.171327
7.000000	0.172842
6.950000	0.174129
6.900000	0.175317
6.850000	0.176396
6.800000	0.177653
6.750000	0.17897
6.700000	0.18
6.650000	0.181307
6.600000	0.182752
6.550000	0.184109
6.500000	0.185347
6.450000	0.186713
6.400000	0.188059
6.350000	0.189317
6.300000	0.190594
6.250000	0.191931
6.200000	0.193277
6.150000	0.194861
6.100000	0.196248
6.050000	0.197733
6.000000	0.199228
5.950000	0.200614
5.900000	0.202099
5.850000	0.203584
5.800000	0.204901
5.750000	0.206178
5.700000	0.207792
5.650000	0.209426
5.600000	0.211139
5.550000	0.212673
5.500000	0.214099
5.450000	0.215634
5.400000	0.217485
5.350000	0.21899
5.300000	0.220554
5.250000	0.22205
5.200000	0.223574
5.150000	0.22502
5.100000	0.226644
5.050000	0.228188
5.000000	0.229842
4.950000	0.231376
4.900000	0.232782
4.850000	0.234455
4.800000	0.236198
4.750000	0.237644
4.700000	0.239297
4.650000	0.240881
4.600000	0.242653
4.550000	0.244297
4.500000	0.246129
4.450000	0.247832
4.400000	0.249604
4.350000	0.251356
4.300000	0.253059
4.250000	0.254495
4.200000	0.256277
4.150000	0.258188
4.100000	0.260248
4.050000	0.26203
4.000000	0.263941
3.950000	0.266168
3.900000	0.268168
3.850000	0.27002
3.800000	0.272099
3.750000	0.274099
3.700000	0.275941
3.650000	0.277772
3.600000	0.279653
3.550000	0.281752
3.500000	0.283861
3.450000	0.285624
3.400000	0.287406
3.350000	0.289366
3.300000	0.291218
3.250000	0.293198
3.200000	0.29498
3.150000	0.296713
3.100000	0.298743
3.050000	0.300693
3.000000	0.302614
2.950000	0.304822
2.900000	0.306703
2.850000	0.308822
2.800000	0.31096
2.750000	0.31303
2.700000	0.31498
2.650000	0.317327
2.600000	0.319535
2.550000	0.321584
2.500000	0.323723
2.450000	0.325762
2.400000	0.32797
2.350000	0.330079
2.300000	0.332218
2.250000	0.334455
2.200000	0.336653
2.150000	0.338752
2.100000	0.340762
2.050000	0.34299
2.000000	0.345178
1.950000	0.347277
1.900000	0.349446
1.850000	0.351653
1.800000	0.353881
1.750000	0.356149
1.700000	0.358228
1.650000	0.360307
1.600000	0.362634
1.550000	0.364673
1.500000	0.366931
1.450000	0.369366
1.400000	0.371842
1.350000	0.374178
1.300000	0.376594
1.250000	0.37897
1.200000	0.381574
1.150000	0.38395
1.100000	0.386158
1.050000	0.388475
1.000000	0.390851
0.950000	0.393297
0.900000	0.395584
0.850000	0.39801
0.800000	0.400386
0.750000	0.402782
0.700000	0.405059
0.650000	0.407614
0.600000	0.41005
0.550000	0.412426
0.500000	0.414861
0.450000	0.417683
0.400000	0.420129
0.350000	0.422733
0.300000	0.425188
0.250000	0.427604
0.200000	0.430069
0.150000	0.432525
0.100000	0.434931
0.050000	0.437475
0.000000	0.440129
-0.050000	0.442644
-0.100000	0.445554
-0.150000	0.448188
-0.200000	0.450743
-0.250000	0.453446
-0.300000	0.45596
-0.350000	0.458446
-0.400000	0.461089
-0.450000	0.463792
-0.500000	0.466178
-0.550000	0.468673
-0.600000	0.471188
-0.650000	0.473752
-0.700000	0.476208
-0.750000	0.47903
-0.800000	0.481525
-0.850000	0.48396
-0.900000	0.486356
-0.950000	0.489158
-1.000000	0.491941
-1.050000	0.494594
-1.100000	0.497327
-1.150000	0.49995
-1.200000	0.502644
-1.250000	0.505198
-1.300000	0.507822
-1.350000	0.510485
-1.400000	0.51303
-1.450000	0.515495
-1.500000	0.518119
-1.550000	0.520881
-1.600000	0.523545
-1.650000	0.526198
-1.700000	0.529168
-1.750000	0.532218
-1.800000	0.534941
-1.850000	0.537525
-1.900000	0.540307
-1.950000	0.54298
-2.000000	0.545703
-2.050000	0.54904
-2.100000	0.551554
-2.150000	0.554356
-2.200000	0.55698
-2.250000	0.559743
-2.300000	0.562564
-2.350000	0.565277
-2.400000	0.56799
-2.450000	0.570347
-2.500000	0.573109
-2.550000	0.575683
-2.600000	0.578703
-2.650000	0.581495
-2.700000	0.584337
-2.750000	0.58696
-2.800000	0.589812
-2.850000	0.592624
-2.900000	0.595356
-2.950000	0.59797
-3.000000	0.600733
-3.050000	0.603455
-3.100000	0.606327
-3.150000	0.609139
-3.200000	0.611941
-3.250000	0.614782
-3.300000	0.617475
-3.350000	0.620564
-3.400000	0.623327
-3.450000	0.625842
-3.500000	0.628545
-3.550000	0.631099
-3.600000	0.63403
-3.650000	0.636574
-3.700000	0.639436
-3.750000	0.642297
-3.800000	0.644772
-3.850000	0.647257
-3.900000	0.650069
-3.950000	0.652911
-4.000000	0.655465
-4.050000	0.658277
-4.100000	0.660802
-4.150000	0.663584
-4.200000	0.666257
-4.250000	0.668812
-4.300000	0.671624
-4.350000	0.674465
-4.400000	0.677139
-4.450000	0.680129
-4.500000	0.682743
-4.550000	0.685416
-4.600000	0.688406
-4.650000	0.691149
-4.700000	0.693921
-4.750000	0.696802
-4.800000	0.699634
-4.850000	0.702188
-4.900000	0.704842
-4.950000	0.707386
-5.000000	0.71001
-5.050000	0.712782
-5.100000	0.715515
-5.150000	0.718149
-5.200000	0.720594
-5.250000	0.723069
-5.300000	0.725663
-5.350000	0.728238
-5.400000	0.730822
-5.450000	0.733277
-5.500000	0.735733
-5.550000	0.738386
-5.600000	0.741089
-5.650000	0.743822
-5.700000	0.746317
-5.750000	0.748822
-5.800000	0.751099
-5.850000	0.753406
-5.900000	0.755901
-5.950000	0.758198
-6.000000	0.760782
-6.050000	0.763099
-6.100000	0.765604
-6.150000	0.76797
-6.200000	0.770574
-6.250000	0.772832
-6.300000	0.775198
-6.350000	0.777772
-6.400000	0.780139
-6.450000	0.782436
-6.500000	0.784851
-6.550000	0.787149
-6.600000	0.789762
-6.650000	0.791792
-6.700000	0.79405
-6.750000	0.796218
-6.800000	0.798366
-6.850000	0.800584
-6.900000	0.802832
-6.950000	0.80504
-7.000000	0.807525
-7.050000	0.809693
-7.100000	0.81199
-7.150000	0.814337
-7.200000	0.816426
-7.250000	0.818515
-7.300000	0.820911
-7.350000	0.823109
-7.400000	0.825604
-7.450000	0.82799
-7.500000	0.83001
-7.550000	0.831703
-7.600000	0.833604
-7.650000	0.835713
-7.700000	0.837475
-7.750000	0.839554
-7.800000	0.841584
-7.850000	0.843545
-7.900000	0.845812
-7.950000	0.847762
-8.000000	0.849584
-8.050000	0.851584
-8.100000	0.853624
-8.150000	0.855317
-8.200000	0.857317
-8.250000	0.859257
-8.300000	0.86105
-8.350000	0.862842
-8.400000	0.864871
-8.450000	0.866733
-8.500000	0.868792
-8.550000	0.870663
-8.600000	0.872406
-8.650000	0.874327
-8.700000	0.876129
-8.750000	0.877792
-8.800000	0.879505
-8.850000	0.881495
-8.900000	0.88299
-8.950000	0.884733
-9.000000	0.886426
-9.050000	0.887881
-9.100000	0.889376
-9.150000	0.891158
-9.200000	0.892663
-9.250000	0.894267
-9.300000	0.895851
-9.350000	0.897465
-9.400000	0.898941
-9.450000	0.900366
-9.500000	0.902099
-9.550000	0.903743
-9.600000	0.905257
-9.650000	0.906683
-9.700000	0.908059
-9.750000	0.909604
-9.800000	0.910901
-9.850000	0.912228
-9.900000	0.913713
-9.950000	1
&
203.050000	1.32936e-10
203.000000	1.33655e-10
202.950000	1.34378e-10
202.900000	1.35105e-10
202.850000	1.35836e-10
202.800000	1.36571e-10
202.750000	1.3731e-10
202.700000	1.38053e-10
202.650000	1.388e-10
202.600000	1.39551e-10
202.550000	1.40306e-10
202.500000	1.41065e-10
202.450000	1.41828e-10
202.400000	1.42596e-10
202.350000	1.43367e-10
202.300000	1.44143e-10
202.250000	1.44923e-10
202.200000	1.45707e-10
202.150000	1.46495e-10
202.100000	1.47288e-10
202.050000	1.48085e-10
202.000000	1.48886e-10
201.950000	1.49691e-10
201.900000	1.50501e-10
201.850000	1.51316e-10
201.800000	1.52134e-10
201.750000	1.52957e-10
201.700000	1.53785e-10
201.650000	1.54617e-10
201.600000	1.55453e-10
201.550000	1.56294e-10
201.500000	1.5714e-10
201.450000	1.5799e-10
201.400000	1.58845e-10
201.350000	1.59704e-10
201.300000	1.60568e-10
201.250000	1.61437e-10
201.200000	1.6231e-10
201.150000	1.63188e-10
201.100000	1.64071e-10
201.050000	1.64959e-10
201.000000	1.65851e-10
200.950000	1.66748e-10
200.900000	1.6765e-10
200.850000	1.68557e-10
200.800000	1.69469e-10
200.750000	1.70386e-10
200.700000	1.71308e-10
200.650000	1.72235e-10
200.600000	1.73166e-10
200.550000	1.74103e-10
200.500000	1.75045e-10
200.450000	1.75992e-10
200.400000	1.76944e-10
200.350000	1.77901e-10
200.300000	1.78863e-10
200.250000	1.79831e-10
200.200000	1.80804e-10
200.150000	1.81782e-10
200.100000	1.82765e-10
200.050000	1.83754e-10
200.000000	1.84748e-10
199.950000	1.85747e-10
199.900000	1.86752e-10
199.850000	1.87762e-10
199.800000	1.88778e-10
199.750000	1.89799e-10
199.700000	1.90826e-10
199.650000	1.91858e-10
199.600000	1.92896e-10
199.550000	1.93939e-10
199.500000	1.94989e-10
199.450000	1.96043e-10
199.400000	1.97104e-10
199.350000	1.9817e-10
199.300000	1.99242e-10
199.250000	2.0032e-10
199.200000	2.01403e-10
199.150000	2.02493e-10
199.100000	2.03588e-10
199.050000	2.04689e-10
199.000000	2.05796e-10
198.950000	2.0691e-10
198.900000	2.08029e-10
198.850000	2.09154e-10
198.800000	2.10285e-10
198.750000	2.11423e-10
198.700000	2.12566e-10
198.650000	2.13716e-10
198.600000	2.14872e-10
198.550000	2.16034e-10
198.500000	2.17203e-10
198.450000	2.18378e-10
198.400000	2.19559e-10
198.350000	2.20746e-10
198.300000	2.2194e-10
198.250000	2.23141e-10
198.200000	2.24348e-10
198.150000	2.25561e-10
198.100000	2.26781e-10
198.050000	2.28008e-10
198.000000	2.29241e-10
197.950000	2.30481e-10
197.900000	2.31728e-10
197.850000	2.32981e-10
197.800000	2.34241e-10
197.750000	2.35508e-10
197.700000	2.36782e-10
197.650000	2.38062e-10
197.600000	2.3935e-10
197.550000	2.40645e-10
197.500000	2.41946e-10
197.450000	2.43255e-10
197.400000	2.4457e-10
197.350000	2.45893e-10
197.300000	2.47223e-10
197.250000	2.4856e-10
197.200000	2.49904e-10
197.150000	2.51256e-10
197.100000	2.52615e-10
197.050000	2.53981e-10
197.000000	2.55355e-10
196.950000	2.56736e-10
196.900000	2.58124e-10
196.850000	2.5952e-10
196.800000	2.60924e-10
196.750000	2.62335e-10
196.700000	2.63754e-10
196.650000	2.6518e-10
196.600000	2.66614e-10
196.550000	2.68056e-10
196.500000	2.69506e-10
196.450000	2.70963e-10
196.400000	2.72429e-10
196.350000	2.73902e-10
196.300000	2.75383e-10
196.250000	2.76873e-10
196.200000	2.7837e-10
196.150000	2.79875e-10
196.100000	2.81389e-10
196.050000	2.82911e-10
196.000000	2.84441e-10
195.950000	2.85979e-10
195.900000	2.87525e-10
195.850000	2.8908e-10
195.800000	2.90644e-10
195.750000	2.92215e-10
195.700000	2.93796e-10
195.650000	2.95384e-10
195.600000	2.96982e-10
195.550000	2.98588e-10
195.500000	3.00203e-10
195.450000	3.01826e-10
195.400000	3.03458e-10
195.350000	3.05099e-10
195.300000	3.06749e-10
195.250000	3.08408e-10
195.200000	3.10076e-10
195.150000	3.11752e-10
195.100000	3.13438e-10
195.050000	3.15133e-10
195.000000	3.16837e-10
194.950000	3.1855e-10
194.900000	3.20273e-10
194.850000	3.22005e-10
194.800000	3.23746e-10
194.750000	3.25497e-10
194.700000	3.27257e-10
194.650000	3.29026e-10
194.600000	3.30806e-10
194.550000	3.32594e-10
194.500000	3.34393e-10
194.450000	3.36201e-10
194.400000	3.38019e-10
194.350000	3.39847e-10
194.300000	3.41684e-10
194.250000	3.43532e-10
194.200000	3.45389e-10
194.150000	3.47257e-10
194.100000	3.49135e-10
194.050000	3.51022e-10
194.000000	3.5292e-10
193.950000	3.54829e-10
193.900000	3.56747e-10
193.850000	3.58676e-10
193.800000	3.60616e-10
193.750000	3.62566e-10
193.700000	3.64526e-10
193.650000	3.66497e-10
193.600000	3.68479e-10
193.550000	3.70471e-10
193.500000	3.72474e-10
193.450000	3.74488e-10
193.400000	3.76513e-10
193.350000	3.78548e-10
193.300000	3.80595e-10
193.250000	3.82653e-10
193.200000	3.84722e-10
193.150000	3.86802e-10
193.100000	3.88893e-10
193.050000	3.90996e-10
193.000000	3.9311e-10
192.950000	3.95235e-10
192.900000	3.97372e-10
192.850000	3.99521e-10
192.800000	4.01681e-10
192.750000	4.03853e-10
192.700000	4.06036e-10
192.650000	4.08231e-10
192.600000	4.10438e-10
192.550000	4.12657e-10
192.500000	4.14888e-10
192.450000	4.17132e-10
192.400000	4.19387e-10
192.350000	4.21654e-10
192.300000	4.23934e-10
192.250000	4.26226e-10
192.200000	4.2853e-10
192.150000	4.30847e-10
192.100000	4.33176e-10
192.050000	4.35518e-10
192.000000	4.37872e-10
191.950000	4.4024e-10
191.900000	4.4262e-10
191.850000	4.45013e-10
191.800000	4.47418e-10
191.750000	4.49837e-10
191.700000	4.52269e-10
191.650000	4.54714e-10
191.600000	4.57172e-10
191.550000	4.59644e-10
191.500000	4.62129e-10
191.450000	4.64627e-10
191.400000	4.67139e-10
191.350000	4.69664e-10
191.300000	4.72203e-10
191.250000	4.74756e-10
191.200000	4.77322e-10
191.150000	4.79903e-10
191.100000	4.82497e-10
191.050000	4.85105e-10
191.000000	4.87728e-10
190.950000	4.90364e-10
190.900000	4.93015e-10
190.850000	4.9568e-10
190.800000	4.9836e-10
190.750000	5.01054e-10
190.700000	5.03762e-10
190.650000	5.06486e-10
190.600000	5.09223e-10
190.550000	5.11976e-10
190.500000	5.14744e-10
190.450000	5.17526e-10
190.400000	5.20324e-10
190.350000	5.23136e-10
190.300000	5.25964e-10
190.250000	5.28807e-10
190.200000	5.31666e-10
190.150000	5.3454e-10
190.100000	5.37429e-10
190.050000	5.40334e-10
190.000000	5.43255e-10
189.950000	5.46191e-10
189.900000	5.49144e-10
189.850000	5.52112e-10
189.800000	5.55096e-10
189.750000	5.58097e-10
189.700000	5.61113e-10
189.650000	5.64146e-10
189.600000	5.67196e-10
189.550000	5.70262e-10
189.500000	5.73344e-10
189.450000	5.76443e-10
189.400000	5.79559e-10
189.350000	5.82691e-10
189.300000	5.85841e-10
189.250000	5.89007e-10
189.200000	5.92191e-10
189.150000	5.95392e-10
189.100000	5.9861e-10
189.050000	6.01845e-10
189.000000	6.05098e-10
188.950000	6.08369e-10
188.900000	6.11657e-10
188.850000	6.14963e-10
188.800000	6.18287e-10
188.750000	6.21628e-10
188.700000	6.24988e-10
188.650000	6.28366e-10
188.600000	6.31762e-10
188.550000	6.35177e-10
188.500000	6.3861e-10
188.450000	6.42061e-10
188.400000	6.45532e-10
188.350000	6.4902e-10
188.300000	6.52528e-10
188.250000	6.56055e-10
188.200000	6.596e-10
188.150000	6.63165e-10
188.100000	6.66749e-10
188.050000	6.70353e-10
188.000000	6.73976e-10
187.950000	6.77618e-10
187.900000	6.81281e-10
187.850000	6.84962e-10
187.800000	6.88664e-10
187.750000	6.92386e-10
187.700000	6.96128e-10
187.650000	6.9989e-10
187.600000	7.03673e-10
187.550000	7.07475e-10
187.500000	7.11299e-10
187.450000	7.15143e-10
187.400000	7.19008e-10
187.350000	7.22893e-10
187.300000	7.268e-10
187.250000	7.30728e-10
187.200000	7.34677e-10
187.150000	7.38647e-10
187.100000	7.42639e-10
187.050000	7.46652e-10
187.000000	7.50687e-10
186.950000	7.54744e-10
186.900000	7.58822e-10
186.850000	7.62923e-10
186.800000	7.67046e-10
186.750000	7.71191e-10
186.700000	7.75358e-10
186.650000	7.79548e-10
186.600000	7.83761e-10
186.550000	7.87996e-10
186.500000	7.92254e-10
186.450000	7.96536e-10
186.400000	8.0084e-10
186.350000	8.05167e-10
186.300000	8.09518e-10
186.250000	8.13893e-10
186.200000	8.18291e-10
186.150000	8.22712e-10
186.100000	8.27158e-10
186.050000	8.31628e-10
186.000000	8.36121e-10
185.950000	8.4064e-10
185.900000	8.45182e-10
185.850000	8.49749e-10
185.800000	8.54341e-10
185.750000	8.58957e-10
185.700000	8.63598e-10
185.650000	8.68265e-10
185.600000	8.72956e-10
185.550000	8.77673e-10
185.500000	8.82416e-10
185.450000	8.87184e-10
185.400000	8.91977e-10
185.350000	8.96797e-10
185.300000	9.01642e-10
185.250000	9.06514e-10
185.200000	9.11412e-10
185.150000	9.16337e-10
185.100000	9.21288e-10
185.050000	9.26266e-10
185.000000	9.31271e-10
184.950000	9.36302e-10
184.900000	9.41361e-10
184.850000	9.46447e-10
184.800000	9.51561e-10
184.750000	9.56702e-10
184.700000	9.61871e-10
184.650000	9.67068e-10
184.600000	9.72293e-10
184.550000	9.77547e-10
184.500000	9.82828e-10
184.450000	9.88138e-10
184.400000	9.93477e-10
184.350000	9.98845e-10
184.300000	1.00424e-09
184.250000	1.00967e-09
184.200000	1.01512e-09
184.150000	1.02061e-09
184.100000	1.02612e-09
184.050000	1.03166e-09
184.000000	1.03724e-09
183.950000	1.04284e-09
183.900000	1.04848e-09
183.850000	1.05414e-09
183.800000	1.05983e-09
183.750000	1.06556e-09
183.700000	1.07132e-09
183.650000	1.07711e-09
183.600000	1.08292e-09
183.550000	1.08877e-09
183.500000	1.09466e-09
183.450000	1.10057e-09
183.400000	1.10652e-09
183.350000	1.11249e-09
183.300000	1.1185e-09
183.250000	1.12455e-09
183.200000	1.13062e-09
183.150000	1.13673e-09
183.100000	1.14287e-09
183.050000	1.14904e-09
183.000000	1.15525e-09
182.950000	1.16149e-09
182.900000	1.16777e-09
182.850000	1.17408e-09
182.800000	1.18042e-09
182.750000	1.18679e-09
182.700000	1.19321e-09
182.650000	1.19965e-09
182.600000	1.20613e-09
182.550000	1.21265e-09
182.500000	1.2192e-09
182.450000	1.22578e-09
182.400000	1.2324e-09
182.350000	1.23906e-09
182.300000	1.24576e-09
182.250000	1.25248e-09
182.200000	1.25925e-09
182.150000	1.26605e-09
182.100000	1.27289e-09
182.050000	1.27977e-09
182.000000	1.28668e-09
181.950000	1.29363e-09
181.900000	1.30062e-09
181.850000	1.30764e-09
181.800000	1.31471e-09
181.750000	1.32181e-09
181.700000	1.32895e-09
181.650000	1.33613e-09
181.600000	1.34334e-09
181.550000	1.3506e-09
181.500000	1.35789e-09
181.450000	1.36523e-09
181.400000	1.3726e-09
181.350000	1.38002e-09
181.300000	1.38747e-09
181.250000	1.39496e-09
181.200000	1.4025e-09
181.150000	1.41007e-09
181.100000	1.41769e-09
181.050000	1.42535e-09
181.000000	1.43305e-09
180.950000	1.44079e-09
180.900000	1.44857e-09
180.850000	1.45639e-09
180.800000	1.46426e-09
180.750000	1.47217e-09
180.700000	1.48012e-09
180.650000	1.48811e-09
180.600000	1.49615e-09
180.550000	1.50423e-09
180.500000	1.51235e-09
180.450000	1.52052e-09
180.400000	1.52873e-09
180.350000	1.53699e-09
180.300000	1.54529e-09
180.250000	1.55364e-09
180.200000	1.56203e-09
180.150000	1.57046e-09
180.100000	1.57895e-09
180.050000	1.58747e-09
180.000000	1.59605e-09
179.950000	1.60467e-09
179.900000	1.61333e-09
179.850000	1.62205e-09
179.800000	1.63081e-09
179.750000	1.63961e-09
179.700000	1.64847e-09
179.650000	1.65737e-09
179.600000	1.66632e-09
179.550000	1.67532e-09
179.500000	1.68437e-09
179.450000	1.69346e-09
179.400000	1.70261e-09
179.350000	1.7118e-09
179.300000	1.72105e-09
179.250000	1.73034e-09
179.200000	1.73969e-09
179.150000	1.74908e-09
179.100000	1.75853e-09
179.050000	1.76802e-09
179.000000	1.77757e-09
178.950000	1.78717e-09
178.900000	1.79682e-09
178.850000	1.80652e-09
178.800000	1.81628e-09
178.750000	1.82609e-09
178.700000	1.83595e-09
178.650000	1.84586e-09
178.600000	1.85583e-09
178.550000	1.86585e-09
178.500000	1.87592e-09
178.450000	1.88605e-09
178.400000	1.89624e-09
178.350000	1.90648e-09
178.300000	1.91677e-09
178.250000	1.92712e-09
178.200000	1.93753e-09
178.150000	1.94799e-09
178.100000	1.95851e-09
178.050000	1.96908e-09
178.000000	1.97972e-09
177.950000	1.99041e-09
177.900000	2.00115e-09
177.850000	2.01196e-09
177.800000	2.02282e-09
177.750000	2.03374e-09
177.700000	2.04473e-09
177.650000	2.05577e-09
177.600000	2.06687e-09
177.550000	2.07803e-09
177.500000	2.08925e-09
177.450000	2.10053e-09
177.400000	2.11187e-09
177.350000	2.12327e-09
177.300000	2.13473e-09
177.250000	2.14626e-09
177.200000	2.15785e-09
177.150000	2.1695e-09
177.100000	2.18121e-09
177.050000	2.19299e-09
177.000000	2.20483e-09
176.950000	2.21673e-09
176.900000	2.2287e-09
176.850000	2.24073e-09
176.800000	2.25283e-09
176.750000	2.26499e-09
176.700000	2.27722e-09
176.650000	2.28952e-09
176.600000	2.30188e-09
176.550000	2.31431e-09
176.500000	2.3268e-09
176.450000	2.33936e-09
176.400000	2.35199e-09
176.350000	2.36469e-09
176.300000	2.37746e-09
176.250000	2.39029e-09
176.200000	2.40319e-09
176.150000	2.41617e-09
176.100000	2.42921e-09
176.050000	2.44233e-09
176.000000	2.45551e-09
175.950000	2.46877e-09
175.900000	2.4821e-09
175.850000	2.4955e-09
175.800000	2.50897e-09
175.750000	2.52251e-09
175.700000	2.53613e-09
175.650000	2.54982e-09
175.600000	2.56358e-09
175.550000	2.57742e-09
175.500000	2.59134e-09
175.450000	2.60533e-09
175.400000	2.61939e-09
175.350000	2.63353e-09
175.300000	2.64775e-09
175.250000	2.66204e-09
175.200000	2.67641e-09
175.150000	2.69086e-09
175.100000	2.70538e-09
175.050000	2.71999e-09
175.000000	2.73467e-09
174.950000	2.74943e-09
174.900000	2.76427e-09
174.850000	2.77919e-09
174.800000	2.79419e-09
174.750000	2.80928e-09
174.700000	2.82444e-09
174.650000	2.83969e-09
174.600000	2.85501e-09
174.550000	2.87042e-09
174.500000	2.88592e-09
174.450000	2.9015e-09
174.400000	2.91716e-09
174.350000	2.9329e-09
174.300000	2.94873e-09
174.250000	2.96465e-09
174.200000	2.98065e-09
174.150000	2.99674e-09
174.100000	3.01291e-09
174.050000	3.02918e-09
174.000000	3.04553e-09
173.950000	3.06196e-09
173.900000	3.07849e-09
173.850000	3.09511e-09
173.800000	3.11181e-09
173.750000	3.12861e-09
173.700000	3.14549e-09
173.650000	3.16247e-09
173.600000	3.17954e-09
173.550000	3.1967e-09
173.500000	3.21395e-09
173.450000	3.2313e-09
173.400000	3.24874e-09
173.350000	3.26627e-09
173.300000	3.2839e-09
173.250000	3.30162e-09
173.200000	3.31944e-09
173.150000	3.33736e-09
173.100000	3.35537e-09
173.050000	3.37348e-09
173.000000	3.39168e-09
172.950000	3.40999e-09
172.900000	3.42839e-09
172.850000	3.44689e-09
172.800000	3.46549e-09
172.750000	3.4842e-09
172.700000	3.503e-09
172.650000	3.5219e-09
172.600000	3.54091e-09
172.550000	3.56002e-09
172.500000	3.57923e-09
172.450000	3.59855e-09
172.400000	3.61797e-09
172.350000	3.63749e-09
172.300000	3.65712e-09
172.250000	3.67686e-09
172.200000	3.6967e-09
172.150000	3.71665e-09
172.100000	3.7367e-09
172.050000	3.75687e-09
172.000000	3.77714e-09
171.950000	3.79752e-09
171.900000	3.81802e-09
171.850000	3.83862e-09
171.800000	3.85933e-09
171.750000	3.88016e-09
171.700000	3.90109e-09
171.650000	3.92215e-09
171.600000	3.94331e-09
171.550000	3.96459e-09
171.500000	3.98598e-09
171.450000	4.00749e-09
171.400000	4.02911e-09
171.350000	4.05085e-09
171.300000	4.07271e-09
171.250000	4.09469e-09
171.200000	4.11678e-09
171.150000	4.139e-09
171.100000	4.16133e-09
171.050000	4.18378e-09
171.000000	4.20636e-09
170.950000	4.22905e-09
170.900000	4.25187e-09
170.850000	4.27481e-09
170.800000	4.29788e-09
170.750000	4.32107e-09
170.700000	4.34438e-09
170.650000	4.36782e-09
170.600000	4.39139e-09
170.550000	4.41508e-09
170.500000	4.4389e-09
170.450000	4.46285e-09
170.400000	4.48693e-09
170.350000	4.51114e-09
170.300000	4.53548e-09
170.250000	4.55995e-09
170.200000	4.58455e-09
170.150000	4.60928e-09
170.100000	4.63415e-09
170.050000	4.65915e-09
170.000000	4.68429e-09
169.950000	4.70956e-09
169.900000	4.73497e-09
169.850000	4.76052e-09
169.800000	4.7862e-09
169.750000	4.81202e-09
169.700000	4.83798e-09
169.650000	4.86408e-09
169.600000	4.89032e-09
169.550000	4.9167e-09
169.500000	4.94323e-09
169.450000	4.9699e-09
169.400000	4.99671e-09
169.350000	5.02366e-09
169.300000	5.05077e-09
169.250000	5.07801e-09
169.200000	5.10541e-09
169.150000	5.13295e-09
169.100000	5.16064e-09
169.050000	5.18848e-09
169.000000	5.21647e-09
168.950000	5.24461e-09
168.900000	5.2729e-09
168.850000	5.30134e-09
168.800000	5.32994e-09
168.750000	5.35869e-09
168.700000	5.3876e-09
168.650000	5.41666e-09
168.600000	5.44588e-09
168.550000	5.47525e-09
168.500000	5.50479e-09
168.450000	5.53448e-09
168.400000	5.56434e-09
168.350000	5.59435e-09
168.300000	5.62453e-09
168.250000	5.65487e-09
168.200000	5.68537e-09
168.150000	5.71604e-09
168.100000	5.74687e-09
168.050000	5.77787e-09
168.000000	5.80903e-09
167.950000	5.84036e-09
167.900000	5.87187e-09
167.850000	5.90354e-09
167.800000	5.93538e-09
167.750000	5.96739e-09
167.700000	5.99958e-09
167.650000	6.03194e-09
167.600000	6.06447e-09
167.550000	6.09718e-09
167.500000	6.13007e-09
167.450000	6.16313e-09
167.400000	6.19637e-09
167.350000	6.22979e-09
167.300000	6.26339e-09
167.250000	6.29717e-09
167.200000	6.33114e-09
167.150000	6.36528e-09
167.100000	6.39961e-09
167.050000	6.43413e-09
167.000000	6.46883e-09
166.950000	6.50372e-09
166.900000	6.53879e-09
166.850000	6.57406e-09
166.800000	6.60951e-09
166.750000	6.64516e-09
166.700000	6.68099e-09
166.650000	6.71703e-09
166.600000	6.75325e-09
166.550000	6.78967e-09
166.500000	6.82629e-09
166.450000	6.8631e-09
166.400000	6.90011e-09
166.350000	6.93732e-09
166.300000	6.97473e-09
166.250000	7.01235e-09
166.200000	7.05016e-09
166.150000	7.08818e-09
166.100000	7.12641e-09
166.050000	7.16484e-09
166.000000	7.20347e-09
165.950000	7.24232e-09
165.900000	7.28137e-09
165.850000	7.32064e-09
165.800000	7.36012e-09
165.750000	7.39981e-09
165.700000	7.43971e-09
165.650000	7.47983e-09
165.600000	7.52016e-09
165.550000	7.56071e-09
165.500000	7.60148e-09
165.450000	7.64247e-09
165.400000	7.68368e-09
165.350000	7.72511e-09
165.300000	7.76677e-09
165.250000	7.80865e-09
165.200000	7.85075e-09
165.150000	7.89308e-09
165.100000	7.93564e-09
165.050000	7.97843e-09
165.000000	8.02145e-09
164.950000	8.0647e-09
164.900000	8.10819e-09
164.850000	8.1519e-09
164.800000	8.19586e-09
164.750000	8.24005e-09
164.700000	8.28448e-09
164.650000	8.32914e-09
164.600000	8.37405e-09
164.550000	8.4192e-09
164.500000	8.4646e-09
164.450000	8.51023e-09
164.400000	8.55612e-09
164.350000	8.60225e-09
164.300000	8.64863e-09
164.250000	8.69526e-09
164.200000	8.74214e-09
164.150000	8.78927e-09
164.100000	8.83665e-09
164.050000	8.8843e-09
164.000000	8.93219e-09
163.950000	8.98035e-09
163.900000	9.02876e-09
163.850000	9.07744e-09
163.800000	9.12638e-09
163.750000	9.17558e-09
163.700000	9.22505e-09
163.650000	9.27478e-09
163.600000	9.32478e-09
163.550000	9.37505e-09
163.500000	9.42559e-09
163.450000	9.4764e-09
163.400000	9.52749e-09
163.350000	9.57885e-09
163.300000	9.63049e-09
163.250000	9.68241e-09
163.200000	9.7346e-09
163.150000	9.78708e-09
163.100000	9.83984e-09
163.050000	9.89288e-09
163.000000	9.94621e-09
162.950000	9.99982e-09
162.900000	1.00537e-08
162.850000	1.01079e-08
162.800000	1.01624e-08
162.750000	1.02172e-08
162.700000	1.02723e-08
162.650000	1.03276e-08
162.600000	1.03833e-08
162.550000	1.04393e-08
162.500000	1.04955e-08
162.450000	1.05521e-08
162.400000	1.0609e-08
162.350000	1.06662e-08
162.300000	1.07237e-08
162.250000	1.07815e-08
162.200000	1.08396e-08
162.150000	1.0898e-08
162.100000	1.09568e-08
162.050000	1.10158e-08
162.000000	1.10752e-08
161.950000	1.11349e-08
161.900000	1.11949e-08
161.850000	1.12552e-08
161.800000	1.13159e-08
161.750000	1.13769e-08
161.700000	1.14382e-08
161.650000	1.14999e-08
161.600000	1.15618e-08
161.550000	1.16242e-08
161.500000	1.16868e-08
161.450000	1.17498e-08
161.400000	1.18131e-08
161.350000	1.18768e-08
161.300000	1.19408e-08
161.250000	1.20051e-08
161.200000	1.20698e-08
161.150000	1.21349e-08
161.100000	1.22003e-08
161.050000	1.2266e-08
161.000000	1.23321e-08
160.950000	1.23986e-08
160.900000	1.24654e-08
160.850000	1.25326e-08
160.800000	1.26001e-08
160.750000	1.2668e-08
160.700000	1.27363e-08
160.650000	1.2805e-08
160.600000	1.2874e-08
160.550000	1.29433e-08
160.500000	1.30131e-08
160.450000	1.30832e-08
160.400000	1.31537e-08
160.350000	1.32246e-08
160.300000	1.32959e-08
160.250000	1.33675e-08
160.200000	1.34395e-08
160.150000	1.3512e-08
160.100000	1.35848e-08
160.050000	1.3658e-08
160.000000	1.37316e-08
159.950000	1.38056e-08
159.900000	1.388e-08
159.850000	1.39547e-08
159.800000	1.40299e-08
159.750000	1.41055e-08
159.700000	1.41815e-08
159.650000	1.4258e-08
159.600000	1.43348e-08
159.550000	1.4412e-08
159.500000	1.44897e-08
159.450000	1.45677e-08
159.400000	1.46462e-08
159.350000	1.47252e-08
159.300000	1.48045e-08
159.250000	1.48843e-08
159.200000	1.49645e-08
159.150000	1.50451e-08
159.100000	1.51261e-08
159.050000	1.52076e-08
159.000000	1.52896e-08
158.950000	1.5372e-08
158.900000	1.54548e-08
158.850000	1.5538e-08
158.800000	1.56218e-08
158.750000	1.57059e-08
158.700000	1.57905e-08
158.650000	1.58756e-08
158.600000	1.59611e-08
158.550000	1.60471e-08
158.500000	1.61336e-08
158.450000	1.62205e-08
158.400000	1.63079e-08
158.350000	1.63957e-08
158.300000	1.64841e-08
158.250000	1.65729e-08
158.200000	1.66622e-08
158.150000	1.67519e-08
158.100000	1.68422e-08
158.050000	1.69329e-08
158.000000	1.70241e-08
157.950000	1.71158e-08
157.900000	1.7208e-08
157.850000	1.73007e-08
157.800000	1.73939e-08
157.750000	1.74876e-08
157.700000	1.75818e-08
157.650000	1.76765e-08
157.600000	1.77718e-08
157.550000	1.78675e-08
157.500000	1.79637e-08
157.450000	1.80605e-08
157.400000	1.81578e-08
157.350000	1.82556e-08
157.300000	1.83539e-08
157.250000	1.84528e-08
157.200000	1.85522e-08
157.150000	1.86521e-08
157.100000	1.87526e-08
157.050000	1.88536e-08
157.000000	1.89551e-08
156.950000	1.90572e-08
156.900000	1.91599e-08
156.850000	1.92631e-08
156.800000	1.93668e-08
156.750000	1.94712e-08
156.700000	1.9576e-08
156.650000	1.96815e-08
156.600000	1.97875e-08
156.550000	1.9894e-08
156.500000	2.00012e-08
156.450000	2.01089e-08
156.400000	2.02172e-08
156.350000	2.03261e-08
156.300000	2.04356e-08
156.250000	2.05456e-08
156.200000	2.06563e-08
156.150000	2.07675e-08
156.100000	2.08794e-08
156.050000	2.09918e-08
156.000000	2.11049e-08
155.950000	2.12185e-08
155.900000	2.13328e-08
155.850000	2.14477e-08
155.800000	2.15632e-08
155.750000	2.16793e-08
155.700000	2.17961e-08
155.650000	2.19135e-08
155.600000	2.20315e-08
155.550000	2.21501e-08
155.500000	2.22694e-08
155.450000	2.23893e-08
155.400000	2.25099e-08
155.350000	2.26311e-08
155.300000	2.2753e-08
155.250000	2.28755e-08
155.200000	2.29987e-08
155.150000	2.31225e-08
155.100000	2.3247e-08
155.050000	2.33722e-08
155.000000	2.34981e-08
154.950000	2.36246e-08
154.900000	2.37518e-08
154.850000	2.38797e-08
154.800000	2.40083e-08
154.750000	2.41376e-08
154.700000	2.42675e-08
154.650000	2.43982e-08
154.600000	2.45296e-08
154.550000	2.46617e-08
154.500000	2.47944e-08
154.450000	2.4928e-08
154.400000	2.50622e-08
154.350000	2.51971e-08
154.300000	2.53328e-08
154.250000	2.54692e-08
154.200000	2.56063e-08
154.150000	2.57442e-08
154.100000	2.58828e-08
154.050000	2.60221e-08
154.000000	2.61622e-08
153.950000	2.63031e-08
153.900000	2.64447e-08
153.850000	2.65871e-08
153.800000	2.67302e-08
153.750000	2.68741e-08
153.700000	2.70188e-08
153.650000	2.71643e-08
153.600000	2.73105e-08
153.550000	2.74575e-08
153.500000	2.76054e-08
153.450000	2.7754e-08
153.400000	2.79034e-08
153.350000	2.80536e-08
153.300000	2.82046e-08
153.250000	2.83565e-08
153.200000	2.85091e-08
153.150000	2.86626e-08
153.100000	2.88169e-08
153.050000	2.8972e-08
153.000000	2.9128e-08
152.950000	2.92848e-08
152.900000	2.94424e-08
152.850000	2.96009e-08
152.800000	2.97603e-08
152.750000	2.99205e-08
152.700000	3.00815e-08
152.650000	3.02434e-08
152.600000	3.04062e-08
152.550000	3.05699e-08
152.500000	3.07345e-08
152.450000	3.08999e-08
152.400000	3.10662e-08
152.350000	3.12334e-08
152.300000	3.14015e-08
152.250000	3.15706e-08
152.200000	3.17405e-08
152.150000	3.19113e-08
152.100000	3.20831e-08
152.050000	3.22558e-08
152.000000	3.24294e-08
151.950000	3.26039e-08
151.900000	3.27794e-08
151.850000	3.29558e-08
151.800000	3.31332e-08
151.750000	3.33116e-08
151.700000	3.34908e-08
151.650000	3.36711e-08
151.600000	3.38523e-08
151.550000	3.40345e-08
151.500000	3.42177e-08
151.450000	3.44018e-08
151.400000	3.4587e-08
151.350000	3.47731e-08
151.300000	3.49602e-08
151.250000	3.51484e-08
151.200000	3.53376e-08
151.150000	3.55277e-08
151.100000	3.57189e-08
151.050000	3.59111e-08
151.000000	3.61044e-08
150.950000	3.62987e-08
150.900000	3.6494e-08
150.850000	3.66904e-08
150.800000	3.68879e-08
150.750000	3.70864e-08
150.700000	3.72859e-08
150.650000	3.74866e-08
150.600000	3.76883e-08
150.550000	3.78911e-08
150.500000	3.8095e-08
150.450000	3.83e-08
150.400000	3.85061e-08
150.350000	3.87133e-08
150.300000	3.89216e-08
150.250000	3.9131e-08
150.200000	3.93416e-08
150.150000	3.95533e-08
150.100000	3.97661e-08
150.050000	3.99801e-08
150.000000	4.01952e-08
149.950000	4.04115e-08
149.900000	4.06289e-08
149.850000	4.08475e-08
149.800000	4.10673e-08
149.750000	4.12882e-08
149.700000	4.15104e-08
149.650000	4.17337e-08
149.600000	4.19583e-08
149.550000	4.2184e-08
149.500000	4.2411e-08
149.450000	4.26391e-08
149.400000	4.28685e-08
149.350000	4.30992e-08
149.300000	4.3331e-08
149.250000	4.35642e-08
149.200000	4.37985e-08
149.150000	4.40342e-08
149.100000	4.42711e-08
149.050000	4.45092e-08
149.000000	4.47487e-08
148.950000	4.49894e-08
148.900000	4.52315e-08
148.850000	4.54748e-08
148.800000	4.57194e-08
148.750000	4.59654e-08
148.700000	4.62126e-08
148.650000	4.64612e-08
148.600000	4.67112e-08
148.550000	4.69624e-08
148.500000	4.72151e-08
148.450000	4.74691e-08
148.400000	4.77244e-08
148.350000	4.79811e-08
148.300000	4.82392e-08
148.250000	4.84987e-08
148.200000	4.87596e-08
148.150000	4.90218e-08
148.100000	4.92855e-08
148.050000	4.95506e-08
148.000000	4.98172e-08
147.950000	5.00851e-08
147.900000	5.03545e-08
147.850000	5.06254e-08
147.800000	5.08977e-08
147.750000	5.11714e-08
147.700000	5.14466e-08
147.650000	5.17234e-08
147.600000	5.20015e-08
147.550000	5.22812e-08
147.500000	5.25624e-08
147.450000	5.28451e-08
147.400000	5.31293e-08
147.350000	5.34151e-08
147.300000	5.37024e-08
147.250000	5.39912e-08
147.200000	5.42816e-08
147.150000	5.45735e-08
147.100000	5.4867e-08
147.050000	5.51621e-08
147.000000	5.54587e-08
146.950000	5.5757e-08
146.900000	5.60568e-08
146.850000	5.63583e-08
146.800000	5.66614e-08
146.750000	5.69661e-08
146.700000	5.72724e-08
146.650000	5.75804e-08
146.600000	5.789e-08
146.550000	5.82014e-08
146.500000	5.85143e-08
146.450000	5.8829e-08
146.400000	5.91453e-08
146.350000	5.94634e-08
146.300000	5.97831e-08
146.250000	6.01046e-08
146.200000	6.04278e-08
146.150000	6.07527e-08
146.100000	6.10794e-08
146.050000	6.14078e-08
146.000000	6.1738e-08
145.950000	6.207e-08
145.900000	6.24037e-08
145.850000	6.27393e-08
145.800000	6.30766e-08
145.750000	6.34157e-08
145.700000	6.37567e-08
145.650000	6.40995e-08
145.600000	6.44441e-08
145.550000	6.47906e-08
145.500000	6.5139e-08
145.450000	6.54892e-08
145.400000	6.58413e-08
145.350000	6.61953e-08
145.300000	6.65512e-08
145.250000	6.6909e-08
145.200000	6.72687e-08
145.150000	6.76303e-08
145.100000	6.79939e-08
145.050000	6.83595e-08
145.000000	6.8727e-08
144.950000	6.90965e-08
144.900000	6.94679e-08
144.850000	6.98414e-08
144.800000	7.02168e-08
144.750000	7.05943e-08
144.700000	7.09738e-08
144.650000	7.13553e-08
144.600000	7.17389e-08
144.550000	7.21246e-08
144.500000	7.25123e-08
144.450000	7.29021e-08
144.400000	7.32939e-08
144.350000	7.36879e-08
144.300000	7.4084e-08
144.250000	7.44823e-08
144.200000	7.48826e-08
144.150000	7.52851e-08
144.100000	7.56898e-08
144.050000	7.60966e-08
144.000000	7.65057e-08
143.950000	7.69169e-08
143.900000	7.73303e-08
143.850000	7.7746e-08
143.800000	7.81638e-08
143.750000	7.8584e-08
143.700000	7.90063e-08
143.650000	7.9431e-08
143.600000	7.98579e-08
143.550000	8.02871e-08
143.500000	8.07186e-08
143.450000	8.11524e-08
143.400000	8.15886e-08
143.350000	8.20271e-08
143.300000	8.24679e-08
143.250000	8.29111e-08
143.200000	8.33567e-08
143.150000	8.38047e-08
143.100000	8.42551e-08
143.050000	8.47079e-08
143.000000	8.51631e-08
142.950000	8.56208e-08
142.900000	8.60809e-08
142.850000	8.65435e-08
142.800000	8.70085e-08
142.750000	8.74761e-08
142.700000	8.79462e-08
142.650000	8.84188e-08
142.600000	8.88939e-08
142.550000	8.93716e-08
142.500000	8.98519e-08
142.450000	9.03347e-08
142.400000	9.08201e-08
142.350000	9.13081e-08
142.300000	9.17987e-08
142.250000	9.2292e-08
142.200000	9.27879e-08
142.150000	9.32865e-08
142.100000	9.37877e-08
142.050000	9.42916e-08
142.000000	9.47983e-08
141.950000	9.53076e-08
141.900000	9.58197e-08
141.850000	9.63345e-08
141.800000	9.68521e-08
141.750000	9.73725e-08
141.700000	9.78957e-08
141.650000	9.84216e-08
141.600000	9.89504e-08
141.550000	9.9482e-08
141.500000	1.00017e-07
141.450000	1.00554e-07
141.400000	1.01094e-07
141.350000	1.01637e-07
141.300000	1.02183e-07
141.250000	1.02732e-07
141.200000	1.03284e-07
141.150000	1.03839e-07
141.100000	1.04397e-07
141.050000	1.04958e-07
141.000000	1.05521e-07
140.950000	1.06088e-07
140.900000	1.06658e-07
140.850000	1.07231e-07
140.800000	1.07807e-07
140.750000	1.08386e-07
140.700000	1.08968e-07
140.650000	1.09554e-07
140.600000	1.10142e-07
140.550000	1.10734e-07
140.500000	1.11329e-07
140.450000	1.11927e-07
140.400000	1.12528e-07
140.350000	1.13132e-07
140.300000	1.1374e-07
140.250000	1.14351e-07
140.200000	1.14965e-07
140.150000	1.15583e-07
140.100000	1.16203e-07
140.050000	1.16828e-07
140.000000	1.17455e-07
139.950000	1.18086e-07
139.900000	1.1872e-07
139.850000	1.19358e-07
139.800000	1.19999e-07
139.750000	1.20643e-07
139.700000	1.21291e-07
139.650000	1.21943e-07
139.600000	1.22597e-07
139.550000	1.23256e-07
139.500000	1.23918e-07
139.450000	1.24583e-07
139.400000	1.25252e-07
139.350000	1.25925e-07
139.300000	1.26601e-07
139.250000	1.27281e-07
139.200000	1.27965e-07
139.150000	1.28652e-07
139.100000	1.29343e-07
139.050000	1.30037e-07
139.000000	1.30735e-07
138.950000	1.31437e-07
138.900000	1.32143e-07
138.850000	1.32853e-07
138.800000	1.33566e-07
138.750000	1.34283e-07
138.700000	1.35004e-07
138.650000	1.35729e-07
138.600000	1.36458e-07
138.550000	1.37191e-07
138.500000	1.37927e-07
138.450000	1.38668e-07
138.400000	1.39413e-07
138.350000	1.40161e-07
138.300000	1.40914e-07
138.250000	1.4167e-07
138.200000	1.42431e-07
138.150000	1.43196e-07
138.100000	1.43964e-07
138.050000	1.44737e-07
138.000000	1.45514e-07
137.950000	1.46295e-07
137.900000	1.47081e-07
137.850000	1.47871e-07
137.800000	1.48664e-07
137.750000	1.49462e-07
137.700000	1.50265e-07
137.650000	1.51072e-07
137.600000	1.51883e-07
137.550000	1.52698e-07
137.500000	1.53518e-07
137.450000	1.54342e-07
137.400000	1.5517e-07
137.350000	1.56003e-07
137.300000	1.56841e-07
137.250000	1.57682e-07
137.200000	1.58529e-07
137.150000	1.5938e-07
137.100000	1.60235e-07
137.050000	1.61095e-07
137.000000	1.6196e-07
136.950000	1.62829e-07
136.900000	1.63703e-07
136.850000	1.64582e-07
136.800000	1.65465e-07
136.750000	1.66354e-07
136.700000	1.67246e-07
136.650000	1.68144e-07
136.600000	1.69047e-07
136.550000	1.69954e-07
136.500000	1.70866e-07
136.450000	1.71783e-07
136.400000	1.72705e-07
136.350000	1.73632e-07
136.300000	1.74564e-07
136.250000	1.755e-07
136.200000	1.76442e-07
136.150000	1.77389e-07
136.100000	1.78341e-07
136.050000	1.79298e-07
136.000000	1.8026e-07
135.950000	1.81228e-07
135.900000	1.822e-07
135.850000	1.83178e-07
135.800000	1.84161e-07
135.750000	1.85149e-07
135.700000	1.86143e-07
135.650000	1.87142e-07
135.600000	1.88146e-07
135.550000	1.89155e-07
135.500000	1.9017e-07
135.450000	1.91191e-07
135.400000	1.92217e-07
135.350000	1.93248e-07
135.300000	1.94285e-07
135.250000	1.95327e-07
135.200000	1.96375e-07
135.150000	1.97429e-07
135.100000	1.98488e-07
135.050000	1.99553e-07
135.000000	2.00624e-07
134.950000	2.017e-07
134.900000	2.02782e-07
134.850000	2.0387e-07
134.800000	2.04964e-07
134.750000	2.06064e-07
134.700000	2.07169e-07
134.650000	2.08281e-07
134.600000	2.09398e-07
134.550000	2.10521e-07
134.500000	2.11651e-07
134.450000	2.12786e-07
134.400000	2.13928e-07
134.350000	2.15075e-07
134.300000	2.16229e-07
134.250000	2.17389e-07
134.200000	2.18555e-07
134.150000	2.19727e-07
134.100000	2.20906e-07
134.050000	2.22091e-07
134.000000	2.23282e-07
133.950000	2.2448e-07
133.900000	2.25684e-07
133.850000	2.26895e-07
133.800000	2.28112e-07
133.750000	2.29335e-07
133.700000	2.30565e-07
133.650000	2.31802e-07
133.600000	2.33045e-07
133.550000	2.34295e-07
133.500000	2.35552e-07
133.450000	2.36815e-07
133.400000	2.38085e-07
133.350000	2.39362e-07
133.300000	2.40646e-07
133.250000	2.41936e-07
133.200000	2.43234e-07
133.150000	2.44538e-07
133.100000	2.4585e-07
133.050000	2.47168e-07
133.000000	2.48494e-07
132.950000	2.49826e-07
132.900000	2.51166e-07
132.850000	2.52513e-07
132.800000	2.53867e-07
132.750000	2.55228e-07
132.700000	2.56597e-07
132.650000	2.57973e-07
132.600000	2.59356e-07
132.550000	2.60747e-07
132.500000	2.62145e-07
132.450000	2.63551e-07
132.400000	2.64964e-07
132.350000	2.66385e-07
132.300000	2.67813e-07
132.250000	2.69249e-07
132.200000	2.70693e-07
132.150000	2.72144e-07
132.100000	2.73603e-07
132.050000	2.7507e-07
132.000000	2.76545e-07
131.950000	2.78028e-07
131.900000	2.79518e-07
131.850000	2.81017e-07
131.800000	2.82523e-07
131.750000	2.84038e-07
131.700000	2.85561e-07
131.650000	2.87092e-07
131.600000	2.88631e-07
131.550000	2.90178e-07
131.500000	2.91734e-07
131.450000	2.93297e-07
131.400000	2.9487e-07
131.350000	2.9645e-07
131.300000	2.9804e-07
131.250000	2.99637e-07
131.200000	3.01243e-07
131.150000	3.02858e-07
131.100000	3.04482e-07
131.050000	3.06114e-07
131.000000	3.07754e-07
130.950000	3.09404e-07
130.900000	3.11062e-07
130.850000	3.1273e-07
130.800000	3.14406e-07
130.750000	3.16091e-07
130.700000	3.17785e-07
130.650000	3.19488e-07
130.600000	3.21201e-07
130.550000	3.22922e-07
130.500000	3.24653e-07
130.450000	3.26393e-07
130.400000	3.28142e-07
130.350000	3.29901e-07
130.300000	3.31669e-07
130.250000	3.33446e-07
130.200000	3.35233e-07
130.150000	3.3703e-07
130.100000	3.38836e-07
130.050000	3.40652e-07
130.000000	3.42477e-07
129.950000	3.44312e-07
129.900000	3.46157e-07
129.850000	3.48012e-07
129.800000	3.49877e-07
129.750000	3.51752e-07
129.700000	3.53637e-07
129.650000	3.55532e-07
129.600000	3.57437e-07
129.550000	3.59352e-07
129.500000	3.61277e-07
129.450000	3.63213e-07
129.400000	3.65159e-07
129.350000	3.67116e-07
129.300000	3.69083e-07
129.250000	3.7106e-07
129.200000	3.73048e-07
129.150000	3.75047e-07
129.100000	3.77056e-07
129.050000	3.79076e-07
129.000000	3.81107e-07
128.950000	3.83149e-07
128.900000	3.85201e-07
128.850000	3.87265e-07
128.800000	3.8934e-07
128.750000	3.91425e-07
128.700000	3.93522e-07
128.650000	3.9563e-07
128.600000	3.9775e-07
128.550000	3.9988e-07
128.500000	4.02022e-07
128.450000	4.04176e-07
128.400000	4.06341e-07
128.350000	4.08517e-07
128.300000	4.10705e-07
128.250000	4.12905e-07
128.200000	4.15117e-07
128.150000	4.1734e-07
128.100000	4.19576e-07
128.050000	4.21823e-07
128.000000	4.24082e-07
127.950000	4.26354e-07
127.900000	4.28637e-07
127.850000	4.30933e-07
127.800000	4.33241e-07
127.750000	4.35561e-07
127.700000	4.37894e-07
127.650000	4.40239e-07
127.600000	4.42596e-07
127.550000	4.44967e-07
127.500000	4.4735e-07
127.450000	4.49745e-07
127.400000	4.52154e-07
127.350000	4.54575e-07
127.300000	4.57009e-07
127.250000	4.59457e-07
127.200000	4.61917e-07
127.150000	4.6439e-07
127.100000	4.66877e-07
127.050000	4.69377e-07
127.000000	4.7189e-07
126.950000	4.74417e-07
126.900000	4.76957e-07
126.850000	4.79511e-07
126.800000	4.82078e-07
126.750000	4.84659e-07
126.700000	4.87254e-07
126.650000	4.89863e-07
126.600000	4.92486e-07
126.550000	4.95122e-07
126.500000	4.97773e-07
126.450000	5.00438e-07
126.400000	5.03117e-07
126.350000	5.05811e-07
126.300000	5.08519e-07
126.250000	5.11241e-07
126.200000	5.13978e-07
126.150000	5.16729e-07
126.100000	5.19495e-07
126.050000	5.22276e-07
126.000000	5.25072e-07
125.950000	5.27883e-07
125.900000	5.30708e-07
125.850000	5.33549e-07
125.800000	5.36405e-07
125.750000	5.39276e-07
125.700000	5.42163e-07
125.650000	5.45065e-07
125.600000	5.47982e-07
125.550000	5.50915e-07
125.500000	5.53864e-07
125.450000	5.56828e-07
125.400000	5.59808e-07
125.350000	5.62804e-07
125.300000	5.65816e-07
125.250000	5.68845e-07
125.200000	5.71889e-07
125.150000	5.7495e-07
125.100000	5.78026e-07
125.050000	5.8112e-07
125.000000	5.8423e-07
124.950000	5.87356e-07
124.900000	5.90499e-07
124.850000	5.93659e-07
124.800000	5.96836e-07
124.750000	6.0003e-07
124.700000	6.0324e-07
124.650000	6.06468e-07
124.600000	6.09713e-07
124.550000	6.12976e-07
124.500000	6.16256e-07
124.450000	6.19553e-07
124.400000	6.22868e-07
124.350000	6.26201e-07
124.300000	6.29551e-07
124.250000	6.32919e-07
124.200000	6.36306e-07
124.150000	6.3971e-07
124.100000	6.43132e-07
124.050000	6.46573e-07
124.000000	6.50032e-07
123.950000	6.5351e-07
123.900000	6.57006e-07
123.850000	6.60521e-07
123.800000	6.64054e-07
123.750000	6.67606e-07
123.700000	6.71178e-07
123.650000	6.74768e-07
123.600000	6.78378e-07
123.550000	6.82006e-07
123.500000	6.85654e-07
123.450000	6.89322e-07
123.400000	6.93009e-07
123.350000	6.96716e-07
123.300000	7.00442e-07
123.250000	7.04189e-07
123.200000	7.07955e-07
123.150000	7.11742e-07
123.100000	7.15548e-07
123.050000	7.19375e-07
123.000000	7.23223e-07
122.950000	7.27091e-07
122.900000	7.30979e-07
122.850000	7.34889e-07
122.800000	7.38819e-07
122.750000	7.4277e-07
122.700000	7.46742e-07
122.650000	7.50735e-07
122.600000	7.5475e-07
122.550000	7.58786e-07
122.500000	7.62844e-07
122.450000	7.66923e-07
122.400000	7.71024e-07
122.350000	7.75147e-07
122.300000	7.79291e-07
122.250000	7.83458e-07
122.200000	7.87647e-07
122.150000	7.91859e-07
122.100000	7.96093e-07
122.050000	8.00349e-07
122.000000	8.04628e-07
121.950000	8.0893e-07
121.900000	8.13255e-07
121.850000	8.17603e-07
121.800000	8.21974e-07
121.750000	8.26368e-07
121.700000	8.30786e-07
121.650000	8.35228e-07
121.600000	8.39693e-07
121.550000	8.44181e-07
121.500000	8.48694e-07
121.450000	8.53231e-07
121.400000	8.57792e-07
121.350000	8.62377e-07
121.300000	8.66987e-07
121.250000	8.71621e-07
121.200000	8.7628e-07
121.150000	8.80964e-07
121.100000	8.85673e-07
121.050000	8.90407e-07
121.000000	8.95166e-07
120.950000	8.9995e-07
120.900000	9.0476e-07
120.850000	9.09596e-07
120.800000	9.14457e-07
120.750000	9.19344e-07
120.700000	9.24258e-07
120.650000	9.29197e-07
120.600000	9.34163e-07
120.550000	9.39155e-07
120.500000	9.44174e-07
120.450000	9.4922e-07
120.400000	9.54292e-07
120.350000	9.59392e-07
120.300000	9.64518e-07
120.250000	9.69672e-07
120.200000	9.74853e-07
120.150000	9.80062e-07
120.100000	9.85299e-07
120.050000	9.90564e-07
120.000000	9.95856e-07
119.950000	1.00118e-06
119.900000	1.00653e-06
119.850000	1.0119e-06
119.800000	1.01731e-06
119.750000	1.02275e-06
119.700000	1.02821e-06
119.650000	1.0337e-06
119.600000	1.03923e-06
119.550000	1.04478e-06
119.500000	1.05036e-06
119.450000	1.05597e-06
119.400000	1.06161e-06
119.350000	1.06728e-06
119.300000	1.07298e-06
119.250000	1.07871e-06
119.200000	1.08448e-06
119.150000	1.09027e-06
119.100000	1.09609e-06
119.050000	1.10195e-06
119.000000	1.10783e-06
118.950000	1.11375e-06
118.900000	1.1197e-06
118.850000	1.12568e-06
118.800000	1.13169e-06
118.750000	1.13774e-06
118.700000	1.14381e-06
118.650000	1.14992e-06
118.600000	1.15606e-06
118.550000	1.16224e-06
118.500000	1.16844e-06
118.450000	1.17468e-06
118.400000	1.18095e-06
118.350000	1.18726e-06
118.300000	1.1936e-06
118.250000	1.19997e-06
118.200000	1.20638e-06
118.150000	1.21282e-06
118.100000	1.2193e-06
118.050000	1.22581e-06
118.000000	1.23236e-06
117.950000	1.23894e-06
117.900000	1.24555e-06
117.850000	1.2522e-06
117.800000	1.25889e-06
117.750000	1.26561e-06
117.700000	1.27236e-06
117.650000	1.27916e-06
117.600000	1.28599e-06
117.550000	1.29285e-06
117.500000	1.29975e-06
117.450000	1.30669e-06
117.400000	1.31367e-06
117.350000	1.32068e-06
117.300000	1.32773e-06
117.250000	1.33482e-06
117.200000	1.34194e-06
117.150000	1.3491e-06
117.100000	1.3563e-06
117.050000	1.36354e-06
117.000000	1.37082e-06
116.950000	1.37814e-06
116.900000	1.38549e-06
116.850000	1.39289e-06
116.800000	1.40032e-06
116.750000	1.4078e-06
116.700000	1.41531e-06
116.650000	1.42286e-06
116.600000	1.43046e-06
116.550000	1.43809e-06
116.500000	1.44576e-06
116.450000	1.45348e-06
116.400000	1.46123e-06
116.350000	1.46903e-06
116.300000	1.47687e-06
116.250000	1.48475e-06
116.200000	1.49267e-06
116.150000	1.50064e-06
116.100000	1.50864e-06
116.050000	1.51669e-06
116.000000	1.52479e-06
115.950000	1.53292e-06
115.900000	1.5411e-06
115.850000	1.54932e-06
115.800000	1.55759e-06
115.750000	1.5659e-06
115.700000	1.57425e-06
115.650000	1.58265e-06
115.600000	1.59109e-06
115.550000	1.59958e-06
115.500000	1.60811e-06
115.450000	1.61669e-06
115.400000	1.62531e-06
115.350000	1.63398e-06
115.300000	1.6427e-06
115.250000	1.65146e-06
115.200000	1.66027e-06
115.150000	1.66913e-06
115.100000	1.67803e-06
115.050000	1.68698e-06
115.000000	1.69597e-06
114.950000	1.70502e-06
114.900000	1.71411e-06
114.850000	1.72325e-06
114.800000	1.73244e-06
114.750000	1.74168e-06
114.700000	1.75097e-06
114.650000	1.76031e-06
114.600000	1.76969e-06
114.550000	1.77913e-06
114.500000	1.78862e-06
114.450000	1.79816e-06
114.400000	1.80774e-06
114.350000	1.81738e-06
114.300000	1.82707e-06
114.250000	1.83681e-06
114.200000	1.84661e-06
114.150000	1.85645e-06
114.100000	1.86635e-06
114.050000	1.8763e-06
114.000000	1.8863e-06
113.950000	1.89636e-06
113.900000	1.90647e-06
113.850000	1.91663e-06
113.800000	1.92685e-06
113.750000	1.93712e-06
113.700000	1.94745e-06
113.650000	1.95783e-06
113.600000	1.96826e-06
113.550000	1.97875e-06
113.500000	1.9893e-06
113.450000	1.9999e-06
113.400000	2.01056e-06
113.350000	2.02128e-06
113.300000	2.03205e-06
113.250000	2.04288e-06
113.200000	2.05377e-06
113.150000	2.06472e-06
113.100000	2.07572e-06
113.050000	2.08678e-06
113.000000	2.0979e-06
112.950000	2.10908e-06
112.900000	2.12032e-06
112.850000	2.13162e-06
112.800000	2.14298e-06
112.750000	2.1544e-06
112.700000	2.16587e-06
112.650000	2.17741e-06
112.600000	2.18902e-06
112.550000	2.20068e-06
112.500000	2.2124e-06
112.450000	2.22419e-06
112.400000	2.23604e-06
112.350000	2.24795e-06
112.300000	2.25993e-06
112.250000	2.27197e-06
112.200000	2.28407e-06
112.150000	2.29624e-06
112.100000	2.30847e-06
112.050000	2.32077e-06
112.000000	2.33313e-06
111.950000	2.34556e-06
111.900000	2.35805e-06
111.850000	2.37061e-06
111.800000	2.38324e-06
111.750000	2.39593e-06
111.700000	2.40869e-06
111.650000	2.42152e-06
111.600000	2.43442e-06
111.550000	2.44738e-06
111.500000	2.46042e-06
111.450000	2.47352e-06
111.400000	2.48669e-06
111.350000	2.49993e-06
111.300000	2.51325e-06
111.250000	2.52663e-06
111.200000	2.54008e-06
111.150000	2.55361e-06
111.100000	2.56721e-06
111.050000	2.58087e-06
111.000000	2.59462e-06
110.950000	2.60843e-06
110.900000	2.62232e-06
110.850000	2.63628e-06
110.800000	2.65032e-06
110.750000	2.66442e-06
110.700000	2.67861e-06
110.650000	2.69287e-06
110.600000	2.7072e-06
110.550000	2.72162e-06
110.500000	2.7361e-06
110.450000	2.75067e-06
110.400000	2.76531e-06
110.350000	2.78003e-06
110.300000	2.79483e-06
110.250000	2.8097e-06
110.200000	2.82466e-06
110.150000	2.83969e-06
110.100000	2.8548e-06
110.050000	2.87e-06
110.000000	2.88527e-06
109.950000	2.90063e-06
109.900000	2.91606e-06
109.850000	2.93158e-06
109.800000	2.94718e-06
109.750000	2.96286e-06
109.700000	2.97863e-06
109.650000	2.99448e-06
109.600000	3.01041e-06
109.550000	3.02643e-06
109.500000	3.04253e-06
109.450000	3.05872e-06
109.400000	3.07499e-06
109.350000	3.09135e-06
109.300000	3.1078e-06
109.250000	3.12433e-06
109.200000	3.14096e-06
109.150000	3.15767e-06
109.100000	3.17446e-06
109.050000	3.19135e-06
109.000000	3.20833e-06
108.950000	3.22539e-06
108.900000	3.24255e-06
108.850000	3.2598e-06
108.800000	3.27713e-06
108.750000	3.29456e-06
108.700000	3.31209e-06
108.650000	3.3297e-06
108.600000	3.34741e-06
108.550000	3.36521e-06
108.500000	3.38311e-06
108.450000	3.4011e-06
108.400000	3.41919e-06
108.350000	3.43737e-06
108.300000	3.45565e-06
108.250000	3.47402e-06
108.200000	3.4925e-06
108.150000	3.51107e-06
108.100000	3.52974e-06
108.050000	3.5485e-06
108.000000	3.56737e-06
107.950000	3.58634e-06
107.900000	3.6054e-06
107.850000	3.62457e-06
107.800000	3.64384e-06
107.750000	3.66321e-06
107.700000	3.68269e-06
107.650000	3.70226e-06
107.600000	3.72194e-06
107.550000	3.74173e-06
107.500000	3.76162e-06
107.450000	3.78161e-06
107.400000	3.80171e-06
107.350000	3.82192e-06
107.300000	3.84223e-06
107.250000	3.86265e-06
107.200000	3.88318e-06
107.150000	3.90382e-06
107.100000	3.92456e-06
107.050000	3.94542e-06
107.000000	3.96639e-06
106.950000	3.98746e-06
106.900000	4.00865e-06
106.850000	4.02995e-06
106.800000	4.05137e-06
106.750000	4.07289e-06
106.700000	4.09453e-06
106.650000	4.11629e-06
106.600000	4.13816e-06
106.550000	4.16014e-06
106.500000	4.18224e-06
106.450000	4.20446e-06
106.400000	4.2268e-06
106.350000	4.24925e-06
106.300000	4.27183e-06
106.250000	4.29452e-06
106.200000	4.31733e-06
106.150000	4.34026e-06
106.100000	4.36332e-06
106.050000	4.38649e-06
106.000000	4.40979e-06
105.950000	4.43321e-06
105.900000	4.45676e-06
105.850000	4.48042e-06
105.800000	4.50422e-06
105.750000	4.52814e-06
105.700000	4.55219e-06
105.650000	4.57636e-06
105.600000	4.60066e-06
105.550000	4.62509e-06
105.500000	4.64965e-06
105.450000	4.67434e-06
105.400000	4.69916e-06
105.350000	4.7241e-06
105.300000	4.74919e-06
105.250000	4.7744e-06
105.200000	4.79975e-06
105.150000	4.82523e-06
105.100000	4.85084e-06
105.050000	4.8766e-06
105.000000	4.90248e-06
104.950000	4.92851e-06
104.900000	4.95467e-06
104.850000	4.98097e-06
104.800000	5.0074e-06
104.750000	5.03398e-06
104.700000	5.0607e-06
104.650000	5.08756e-06
104.600000	5.11456e-06
104.550000	5.1417e-06
104.500000	5.16899e-06
104.450000	5.19642e-06
104.400000	5.22399e-06
104.350000	5.25171e-06
104.300000	5.27958e-06
104.250000	5.3076e-06
104.200000	5.33576e-06
104.150000	5.36407e-06
104.100000	5.39253e-06
104.050000	5.42114e-06
104.000000	5.4499e-06
103.950000	5.47881e-06
103.900000	5.50788e-06
103.850000	5.5371e-06
103.800000	5.56647e-06
103.750000	5.596e-06
103.700000	5.62568e-06
103.650000	5.65552e-06
103.600000	5.68552e-06
103.550000	5.71567e-06
103.500000	5.74599e-06
103.450000	5.77646e-06
103.400000	5.8071e-06
103.350000	5.8379e-06
103.300000	5.86885e-06
103.250000	5.89998e-06
103.200000	5.93126e-06
103.150000	5.96272e-06
103.100000	5.99433e-06
103.050000	6.02612e-06
103.000000	6.05807e-06
102.950000	6.09019e-06
102.900000	6.12248e-06
102.850000	6.15494e-06
102.800000	6.18757e-06
102.750000	6.22037e-06
102.700000	6.25335e-06
102.650000	6.2865e-06
102.600000	6.31982e-06
102.550000	6.35332e-06
102.500000	6.387e-06
102.450000	6.42085e-06
102.400000	6.45488e-06
102.350000	6.4891e-06
102.300000	6.52349e-06
102.250000	6.55806e-06
102.200000	6.59282e-06
102.150000	6.62775e-06
102.100000	6.66288e-06
102.050000	6.69818e-06
102.000000	6.73368e-06
101.950000	6.76936e-06
101.900000	6.80522e-06
101.850000	6.84128e-06
101.800000	6.87753e-06
101.750000	6.91397e-06
101.700000	6.9506e-06
101.650000	6.98742e-06
101.600000	7.02444e-06
101.550000	7.06165e-06
101.500000	7.09905e-06
101.450000	7.13666e-06
101.400000	7.17446e-06
101.350000	7.21246e-06
101.300000	7.25066e-06
101.250000	7.28907e-06
101.200000	7.32767e-06
101.150000	7.36648e-06
101.100000	7.40549e-06
101.050000	7.44471e-06
101.000000	7.48413e-06
100.950000	7.52376e-06
100.900000	7.5636e-06
100.850000	7.60365e-06
100.800000	7.64391e-06
100.750000	7.68438e-06
100.700000	7.72507e-06
100.650000	7.76597e-06
100.600000	7.80708e-06
100.550000	7.84841e-06
100.500000	7.88996e-06
100.450000	7.93172e-06
100.400000	7.97371e-06
100.350000	8.01592e-06
100.300000	8.05835e-06
100.250000	8.101e-06
100.200000	8.14387e-06
100.150000	8.18697e-06
100.100000	8.2303e-06
100.050000	8.27386e-06
100.000000	8.31764e-06
99.950000	8.36166e-06
99.900000	8.40591e-06
99.850000	8.45039e-06
99.800000	8.4951e-06
99.750000	8.54005e-06
99.700000	8.58523e-06
99.650000	8.63065e-06
99.600000	8.67631e-06
99.550000	8.72221e-06
99.500000	8.76836e-06
99.450000	8.81474e-06
99.400000	8.86137e-06
99.350000	8.90824e-06
99.300000	8.95536e-06
99.250000	9.00273e-06
99.200000	9.05034e-06
99.150000	9.09821e-06
99.100000	9.14633e-06
99.050000	9.1947e-06
99.000000	9.24332e-06
98.950000	9.2922e-06
98.900000	9.34133e-06
98.850000	9.39073e-06
98.800000	9.44038e-06
98.750000	9.4903e-06
98.700000	9.54047e-06
98.650000	9.59091e-06
98.600000	9.64162e-06
98.550000	9.69259e-06
98.500000	9.74383e-06
98.450000	9.79533e-06
98.400000	9.84711e-06
98.350000	9.89916e-06
98.300000	9.95148e-06
98.250000	1.00041e-05
98.200000	1.0057e-05
98.150000	1.01101e-05
98.100000	1.01635e-05
98.050000	1.02172e-05
98.000000	1.02712e-05
97.950000	1.03255e-05
97.900000	1.03801e-05
97.850000	1.04349e-05
97.800000	1.04901e-05
97.750000	1.05455e-05
97.700000	1.06012e-05
97.650000	1.06572e-05
97.600000	1.07135e-05
97.550000	1.07701e-05
97.500000	1.0827e-05
97.450000	1.08842e-05
97.400000	1.09417e-05
97.350000	1.09995e-05
97.300000	1.10576e-05
97.250000	1.1116e-05
97.200000	1.11747e-05
97.150000	1.12337e-05
97.100000	1.1293e-05
97.050000	1.13526e-05
97.000000	1.14126e-05
96.950000	1.14728e-05
96.900000	1.15334e-05
96.850000	1.15943e-05
96.800000	1.16555e-05
96.750000	1.1717e-05
96.700000	1.17789e-05
96.650000	1.18411e-05
96.600000	1.19036e-05
96.550000	1.19664e-05
96.500000	1.20296e-05
96.450000	1.20931e-05
96.400000	1.21569e-05
96.350000	1.22211e-05
96.300000	1.22856e-05
96.250000	1.23504e-05
96.200000	1.24156e-05
96.150000	1.24811e-05
96.100000	1.25469e-05
96.050000	1.26131e-05
96.000000	1.26797e-05
95.950000	1.27466e-05
95.900000	1.28138e-05
95.850000	1.28814e-05
95.800000	1.29494e-05
95.750000	1.30177e-05
95.700000	1.30864e-05
95.650000	1.31554e-05
95.600000	1.32248e-05
95.550000	1.32945e-05
95.500000	1.33646e-05
95.450000	1.34351e-05
95.400000	1.3506e-05
95.350000	1.35772e-05
95.300000	1.36488e-05
95.250000	1.37207e-05
95.200000	1.37931e-05
95.150000	1.38658e-05
95.100000	1.39389e-05
95.050000	1.40124e-05
95.000000	1.40863e-05
94.950000	1.41605e-05
94.900000	1.42352e-05
94.850000	1.43102e-05
94.800000	1.43856e-05
94.750000	1.44614e-05
94.700000	1.45377e-05
94.650000	1.46143e-05
94.600000	1.46913e-05
94.550000	1.47687e-05
94.500000	1.48465e-05
94.450000	1.49248e-05
94.400000	1.50034e-05
94.350000	1.50824e-05
94.300000	1.51619e-05
94.250000	1.52418e-05
94.200000	1.53221e-05
94.150000	1.54028e-05
94.100000	1.54839e-05
94.050000	1.55655e-05
94.000000	1.56475e-05
93.950000	1.57299e-05
93.900000	1.58127e-05
93.850000	1.5896e-05
93.800000	1.59797e-05
93.750000	1.60639e-05
93.700000	1.61484e-05
93.650000	1.62335e-05
93.600000	1.63189e-05
93.550000	1.64049e-05
93.500000	1.64912e-05
93.450000	1.6578e-05
93.400000	1.66653e-05
93.350000	1.6753e-05
93.300000	1.68412e-05
93.250000	1.69299e-05
93.200000	1.7019e-05
93.150000	1.71085e-05
93.100000	1.71986e-05
93.050000	1.72891e-05
93.000000	1.738e-05
92.950000	1.74715e-05
92.900000	1.75634e-05
92.850000	1.76558e-05
92.800000	1.77487e-05
92.750000	1.78421e-05
92.700000	1.7936e-05
92.650000	1.80303e-05
92.600000	1.81252e-05
92.550000	1.82205e-05
92.500000	1.83163e-05
92.450000	1.84127e-05
92.400000	1.85095e-05
92.350000	1.86068e-05
92.300000	1.87047e-05
92.250000	1.8803e-05
92.200000	1.89019e-05
92.150000	1.90013e-05
92.100000	1.91012e-05
92.050000	1.92016e-05
92.000000	1.93026e-05
91.950000	1.9404e-05
91.900000	1.9506e-05
91.850000	1.96085e-05
91.800000	1.97116e-05
91.750000	1.98152e-05
91.700000	1.99193e-05
91.650000	2.0024e-05
91.600000	2.01293e-05
91.550000	2.0235e-05
91.500000	2.03413e-05
91.450000	2.04482e-05
91.400000	2.05557e-05
91.350000	2.06636e-05
91.300000	2.07722e-05
91.250000	2.08813e-05
91.200000	2.0991e-05
91.150000	2.11013e-05
91.100000	2.12121e-05
91.050000	2.13235e-05
91.000000	2.14355e-05
90.950000	2.1548e-05
90.900000	2.16612e-05
90.850000	2.17749e-05
90.800000	2.18893e-05
90.750000	2.20042e-05
90.700000	2.21197e-05
90.650000	2.22358e-05
90.600000	2.23526e-05
90.550000	2.24699e-05
90.500000	2.25878e-05
90.450000	2.27064e-05
90.400000	2.28255e-05
90.350000	2.29453e-05
90.300000	2.30657e-05
90.250000	2.31868e-05
90.200000	2.33084e-05
90.150000	2.34307e-05
90.100000	2.35537e-05
90.050000	2.36772e-05
90.000000	2.38015e-05
89.950000	2.39263e-05
89.900000	2.40518e-05
89.850000	2.4178e-05
89.800000	2.43048e-05
89.750000	2.44322e-05
89.700000	2.45604e-05
89.650000	2.46892e-05
89.600000	2.48186e-05
89.550000	2.49488e-05
89.500000	2.50796e-05
89.450000	2.5211e-05
89.400000	2.53432e-05
89.350000	2.54761e-05
89.300000	2.56096e-05
89.250000	2.57438e-05
89.200000	2.58788e-05
89.150000	2.60144e-05
89.100000	2.61507e-05
89.050000	2.62878e-05
89.000000	2.64255e-05
88.950000	2.6564e-05
88.900000	2.67031e-05
88.850000	2.6843e-05
88.800000	2.69837e-05
88.750000	2.7125e-05
88.700000	2.72671e-05
88.650000	2.74099e-05
88.600000	2.75535e-05
88.550000	2.76978e-05
88.500000	2.78428e-05
88.450000	2.79886e-05
88.400000	2.81352e-05
88.350000	2.82825e-05
88.300000	2.84306e-05
88.250000	2.85794e-05
88.200000	2.8729e-05
88.150000	2.88794e-05
88.100000	2.90306e-05
88.050000	2.91825e-05
88.000000	2.93352e-05
87.950000	2.94888e-05
87.900000	2.96431e-05
87.850000	2.97982e-05
87.800000	2.99541e-05
87.750000	3.01108e-05
87.700000	3.02684e-05
87.650000	3.04267e-05
87.600000	3.05859e-05
87.550000	3.07458e-05
87.500000	3.09067e-05
87.450000	3.10683e-05
87.400000	3.12308e-05
87.350000	3.13941e-05
87.300000	3.15582e-05
87.250000	3.17233e-05
87.200000	3.18891e-05
87.150000	3.20558e-05
87.100000	3.22234e-05
87.050000	3.23918e-05
87.000000	3.25612e-05
86.950000	3.27313e-05
86.900000	3.29024e-05
86.850000	3.30743e-05
86.800000	3.32472e-05
86.750000	3.34209e-05
86.700000	3.35955e-05
86.650000	3.3771e-05
86.600000	3.39475e-05
86.550000	3.41248e-05
86.500000	3.4303e-05
86.450000	3.44822e-05
86.400000	3.46623e-05
86.350000	3.48433e-05
86.300000	3.50253e-05
86.250000	3.52081e-05
86.200000	3.5392e-05
86.150000	3.55768e-05
86.100000	3.57625e-05
86.050000	3.59492e-05
86.000000	3.61368e-05
85.950000	3.63254e-05
85.900000	3.6515e-05
85.850000	3.67056e-05
85.800000	3.68971e-05
85.750000	3.70896e-05
85.700000	3.72832e-05
85.650000	3.74777e-05
85.600000	3.76732e-05
85.550000	3.78697e-05
85.500000	3.80672e-05
85.450000	3.82658e-05
85.400000	3.84653e-05
85.350000	3.86659e-05
85.300000	3.88676e-05
85.250000	3.90702e-05
85.200000	3.92739e-05
85.150000	3.94787e-05
85.100000	3.96845e-05
85.050000	3.98913e-05
85.000000	4.00993e-05
84.950000	4.03082e-05
84.900000	4.05183e-05
84.850000	4.07295e-05
84.800000	4.09417e-05
84.750000	4.1155e-05
84.700000	4.13694e-05
84.650000	4.15849e-05
84.600000	4.18015e-05
84.550000	4.20193e-05
84.500000	4.22381e-05
84.450000	4.24581e-05
84.400000	4.26792e-05
84.350000	4.29014e-05
84.300000	4.31248e-05
84.250000	4.33493e-05
84.200000	4.3575e-05
84.150000	4.38018e-05
84.100000	4.40298e-05
84.050000	4.42589e-05
84.000000	4.44893e-05
83.950000	4.47208e-05
83.900000	4.49535e-05
83.850000	4.51873e-05
83.800000	4.54224e-05
83.750000	4.56587e-05
83.700000	4.58962e-05
83.650000	4.61349e-05
83.600000	4.63749e-05
83.550000	4.6616e-05
83.500000	4.68584e-05
83.450000	4.71021e-05
83.400000	4.7347e-05
83.350000	4.75931e-05
83.300000	4.78405e-05
83.250000	4.80892e-05
83.200000	4.83391e-05
83.150000	4.85903e-05
83.100000	4.88428e-05
83.050000	4.90966e-05
83.000000	4.93517e-05
82.950000	4.96081e-05
82.900000	4.98657e-05
82.850000	5.01248e-05
82.800000	5.03851e-05
82.750000	5.06468e-05
82.700000	5.09098e-05
82.650000	5.11741e-05
82.600000	5.14398e-05
82.550000	5.17068e-05
82.500000	5.19752e-05
82.450000	5.2245e-05
82.400000	5.25162e-05
82.350000	5.27887e-05
82.300000	5.30626e-05
82.250000	5.3338e-05
82.200000	5.36147e-05
82.150000	5.38928e-05
82.100000	5.41724e-05
82.050000	5.44534e-05
82.000000	5.47358e-05
81.950000	5.50196e-05
81.900000	5.53049e-05
81.850000	5.55917e-05
81.800000	5.58799e-05
81.750000	5.61696e-05
81.700000	5.64607e-05
81.650000	5.67533e-05
81.600000	5.70475e-05
81.550000	5.73431e-05
81.500000	5.76402e-05
81.450000	5.79388e-05
81.400000	5.8239e-05
81.350000	5.85407e-05
81.300000	5.88439e-05
81.250000	5.91486e-05
81.200000	5.94549e-05
81.150000	5.97628e-05
81.100000	6.00722e-05
81.050000	6.03832e-05
81.000000	6.06957e-05
80.950000	6.10099e-05
80.900000	6.13256e-05
80.850000	6.1643e-05
80.800000	6.1962e-05
80.750000	6.22825e-05
80.700000	6.26047e-05
80.650000	6.29286e-05
80.600000	6.32541e-05
80.550000	6.35812e-05
80.500000	6.391e-05
80.450000	6.42404e-05
80.400000	6.45726e-05
80.350000	6.49064e-05
80.300000	6.52419e-05
80.250000	6.55791e-05
80.200000	6.5918e-05
80.150000	6.62586e-05
80.100000	6.6601e-05
80.050000	6.69451e-05
80.000000	6.72909e-05
79.950000	6.76385e-05
79.900000	6.79878e-05
79.850000	6.83389e-05
79.800000	6.86918e-05
79.750000	6.90464e-05
79.700000	6.94029e-05
79.650000	6.97611e-05
79.600000	7.01212e-05
79.550000	7.0483e-05
79.500000	7.08467e-05
79.450000	7.12123e-05
79.400000	7.15797e-05
79.350000	7.19489e-05
79.300000	7.232e-05
79.250000	7.2693e-05
79.200000	7.30678e-05
79.150000	7.34446e-05
79.100000	7.38232e-05
79.050000	7.42038e-05
79.000000	7.45862e-05
78.950000	7.49706e-05
78.900000	7.5357e-05
78.850000	7.57452e-05
78.800000	7.61355e-05
78.750000	7.65277e-05
78.700000	7.69218e-05
78.650000	7.7318e-05
78.600000	7.77161e-05
78.550000	7.81163e-05
78.500000	7.85184e-05
78.450000	7.89226e-05
78.400000	7.93288e-05
78.350000	7.97371e-05
78.300000	8.01474e-05
78.250000	8.05598e-05
78.200000	8.09742e-05
78.150000	8.13907e-05
78.100000	8.18093e-05
78.050000	8.223e-05
78.000000	8.26528e-05
77.950000	8.30778e-05
77.900000	8.35048e-05
77.850000	8.3934e-05
77.800000	8.43654e-05
77.750000	8.47989e-05
77.700000	8.52346e-05
77.650000	8.56725e-05
77.600000	8.61126e-05
77.550000	8.65548e-05
77.500000	8.69993e-05
77.450000	8.7446e-05
77.400000	8.7895e-05
77.350000	8.83461e-05
77.300000	8.87996e-05
77.250000	8.92553e-05
77.200000	8.97133e-05
77.150000	9.01735e-05
77.100000	9.06361e-05
77.050000	9.1101e-05
77.000000	9.15682e-05
76.950000	9.20377e-05
76.900000	9.25096e-05
76.850000	9.29838e-05
76.800000	9.34604e-05
76.750000	9.39394e-05
76.700000	9.44207e-05
76.650000	9.49045e-05
76.600000	9.53906e-05
76.550000	9.58792e-05
76.500000	9.63702e-05
76.450000	9.68637e-05
76.400000	9.73596e-05
76.350000	9.7858e-05
76.300000	9.83588e-05
76.250000	9.88622e-05
76.200000	9.9368e-05
76.150000	9.98764e-05
76.100000	0.000100387
76.050000	0.000100901
76.000000	0.000101417
75.950000	0.000101935
75.900000	0.000102456
75.850000	0.00010298
75.800000	0.000103506
75.750000	0.000104035
75.700000	0.000104567
75.650000	0.000105101
75.600000	0.000105638
75.550000	0.000106177
75.500000	0.000106719
75.450000	0.000107264
75.400000	0.000107811
75.350000	0.000108362
75.300000	0.000108915
75.250000	0.00010947
75.200000	0.000110029
75.150000	0.00011059
75.100000	0.000111154
75.050000	0.00011172
75.000000	0.00011229
74.950000	0.000112862
74.900000	0.000113437
74.850000	0.000114015
74.800000	0.000114596
74.750000	0.00011518
74.700000	0.000115766
74.650000	0.000116356
74.600000	0.000116948
74.550000	0.000117543
74.500000	0.000118141
74.450000	0.000118743
74.400000	0.000119347
74.350000	0.000119954
74.300000	0.000120564
74.250000	0.000121177
74.200000	0.000121793
74.150000	0.000122412
74.100000	0.000123034
74.050000	0.000123659
74.000000	0.000124287
73.950000	0.000124918
73.900000	0.000125552
73.850000	0.00012619
73.800000	0.00012683
73.750000	0.000127474
73.700000	0.000128121
73.650000	0.000128771
73.600000	0.000129424
73.550000	0.00013008
73.500000	0.00013074
73.450000	0.000131403
73.400000	0.000132069
73.350000	0.000132738
73.300000	0.00013341
73.250000	0.000134086
73.200000	0.000134765
73.150000	0.000135447
73.100000	0.000136133
73.050000	0.000136822
73.000000	0.000137514
72.950000	0.00013821
72.900000	0.000138909
72.850000	0.000139612
72.800000	0.000140317
72.750000	0.000141027
72.700000	0.000141739
72.650000	0.000142456
72.600000	0.000143175
72.550000	0.000143898
72.500000	0.000144625
72.450000	0.000145355
72.400000	0.000146089
72.350000	0.000146826
72.300000	0.000147567
72.250000	0.000148311
72.200000	0.000149059
72.150000	0.00014981
72.100000	0.000150566
72.050000	0.000151324
72.000000	0.000152087
71.950000	0.000152853
71.900000	0.000153623
71.850000	0.000154396
71.800000	0.000155173
71.750000	0.000155954
71.700000	0.000156739
71.650000	0.000157527
71.600000	0.000158319
71.550000	0.000159115
71.500000	0.000159915
71.450000	0.000160718
71.400000	0.000161526
71.350000	0.000162337
71.300000	0.000163152
71.250000	0.000163971
71.200000	0.000164794
71.150000	0.000165621
71.100000	0.000166452
71.050000	0.000167287
71.000000	0.000168125
70.950000	0.000168968
70.900000	0.000169815
70.850000	0.000170666
70.800000	0.00017152
70.750000	0.000172379
70.700000	0.000173242
70.650000	0.000174109
70.600000	0.00017498
70.550000	0.000175855
70.500000	0.000176734
70.450000	0.000177618
70.400000	0.000178506
70.350000	0.000179397
70.300000	0.000180293
70.250000	0.000181194
70.200000	0.000182098
70.150000	0.000183007
70.100000	0.00018392
70.050000	0.000184837
70.000000	0.000185759
69.950000	0.000186685
69.900000	0.000187615
69.850000	0.000188549
69.800000	0.000189488
69.750000	0.000190432
69.700000	0.000191379
69.650000	0.000192332
69.600000	0.000193288
69.550000	0.000194249
69.500000	0.000195215
69.450000	0.000196185
69.400000	0.000197159
69.350000	0.000198138
69.300000	0.000199122
69.250000	0.00020011
69.200000	0.000201103
69.150000	0.0002021
69.100000	0.000203102
69.050000	0.000204109
69.000000	0.00020512
68.950000	0.000206136
68.900000	0.000207156
68.850000	0.000208182
68.800000	0.000209212
68.750000	0.000210246
68.700000	0.000211286
68.650000	0.00021233
68.600000	0.000213379
68.550000	0.000214432
68.500000	0.000215491
68.450000	0.000216554
68.400000	0.000217623
68.350000	0.000218696
68.300000	0.000219774
68.250000	0.000220857
68.200000	0.000221945
68.150000	0.000223037
68.100000	0.000224135
68.050000	0.000225238
68.000000	0.000226345
67.950000	0.000227458
67.900000	0.000228576
67.850000	0.000229698
67.800000	0.000230826
67.750000	0.000231959
67.700000	0.000233097
67.650000	0.00023424
67.600000	0.000235388
67.550000	0.000236541
67.500000	0.000237699
67.450000	0.000238863
67.400000	0.000240032
67.350000	0.000241206
67.300000	0.000242385
67.250000	0.000243569
67.200000	0.000244759
67.150000	0.000245953
67.100000	0.000247154
67.050000	0.000248359
67.000000	0.00024957
66.950000	0.000250786
66.900000	0.000252007
66.850000	0.000253234
66.800000	0.000254466
66.750000	0.000255703
66.700000	0.000256946
66.650000	0.000258195
66.600000	0.000259448
66.550000	0.000260707
66.500000	0.000261972
66.450000	0.000263242
66.400000	0.000264518
66.350000	0.000265799
66.300000	0.000267085
66.250000	0.000268377
66.200000	0.000269675
66.150000	0.000270978
66.100000	0.000272287
66.050000	0.000273601
66.000000	0.000274921
65.950000	0.000276246
65.900000	0.000277577
65.850000	0.000278914
65.800000	0.000280257
65.750000	0.000281605
65.700000	0.000282958
65.650000	0.000284317
65.600000	0.000285682
65.550000	0.000287053
65.500000	0.000288429
65.450000	0.000289812
65.400000	0.000291199
65.350000	0.000292593
65.300000	0.000293992
65.250000	0.000295397
65.200000	0.000296808
65.150000	0.000298224
65.100000	0.000299647
65.050000	0.000301075
65.000000	0.000302508
64.950000	0.000303948
64.900000	0.000305394
64.850000	0.000306845
64.800000	0.000308302
64.750000	0.000309765
64.700000	0.000311233
64.650000	0.000312708
64.600000	0.000314188
64.550000	0.000315674
64.500000	0.000317166
64.450000	0.000318664
64.400000	0.000320167
64.350000	0.000321677
64.300000	0.000323192
64.250000	0.000324713
64.200000	0.00032624
64.150000	0.000327773
64.100000	0.000329311
64.050000	0.000330856
64.000000	0.000332406
63.950000	0.000333962
63.900000	0.000335524
63.850000	0.000337092
63.800000	0.000338665
63.750000	0.000340244
63.700000	0.000341829
63.650000	0.00034342
63.600000	0.000345017
63.550000	0.000346619
63.500000	0.000348227
63.450000	0.000349841
63.400000	0.00035146
63.350000	0.000353086
63.300000	0.000354716
63.250000	0.000356353
63.200000	0.000357995
63.150000	0.000359643
63.100000	0.000361296
63.050000	0.000362955
63.000000	0.00036462
62.950000	0.00036629
62.900000	0.000367966
62.850000	0.000369647
62.800000	0.000371333
62.750000	0.000373025
62.700000	0.000374722
62.650000	0.000376425
62.600000	0.000378133
62.550000	0.000379846
62.500000	0.000381565
62.450000	0.000383288
62.400000	0.000385017
62.350000	0.000386751
62.300000	0.00038849
62.250000	0.000390234
62.200000	0.000391982
62.150000	0.000393736
62.100000	0.000395495
62.050000	0.000397258
62.000000	0.000399026
61.950000	0.000400798
61.900000	0.000402575
61.850000	0.000404357
61.800000	0.000406143
61.750000	0.000407933
61.700000	0.000409728
61.650000	0.000411526
61.600000	0.000413329
61.550000	0.000415135
61.500000	0.000416946
61.450000	0.00041876
61.400000	0.000420577
61.350000	0.000422398
61.300000	0.000424222
61.250000	0.00042605
61.200000	0.00042788
61.150000	0.000429714
61.100000	0.00043155
61.050000	0.000433389
61.000000	0.00043523
60.950000	0.000437073
60.900000	0.000438918
60.850000	0.000440765
60.800000	0.000442613
60.750000	0.000444463
60.700000	0.000446314
60.650000	0.000448166
60.600000	0.000450018
60.550000	0.00045187
60.500000	0.000453723
60.450000	0.000455575
60.400000	0.000457426
60.350000	0.000459275
60.300000	0.000461124
60.250000	0.00046297
60.200000	0.000464813
60.150000	0.000466654
60.100000	0.000468491
60.050000	0.000470324
60.000000	0.000472151
59.950000	0.000473973
59.900000	0.000475789
59.850000	0.000477597
59.800000	0.000479398
59.750000	0.000481188
59.700000	0.000482968
59.650000	0.000484736
59.600000	0.000486491
59.550000	0.00048823
59.500000	0.000489952
59.450000	0.000491654
59.400000	0.000493333
59.350000	0.000494985
59.300000	0.000496606
59.250000	0.00049819
59.200000	0.000499729
59.150000	0.000501211
59.100000	0.000502618
59.050000	0.000503911
&
```
