## Supplementary material for "All-at-once RNA folding with 3D motif prediction framed by evolutionary information": RF01718_Polynucleobacter-1.cacofold.helixcov

```
# RMs = 3 L = 163

# RM_HELIX NESTED 2-41 50-88, nbp = 36 nbp_cov = 0
# pvals: 0.120848,0.128883,0.404897,0.295488,0.511816,0.651828,0.0967039,0.785864,0.776989,0.208772,0.580318,0.81084,0.272734,0.256514,0.169648,0.67495,0.418532,0.362746,0.67495,0.278164,0.957229,0.355678,0.469797,0.341129,0.226563,0.418532,0.959661,0.651828,0.236183,0.651828,0.10586,0.663433,0.592237,0.639938,0.490008,0.418532
# aggregated NONE
NESTED  :<<<<<<<<-<<<<<<<<<<<<<<<<<<<<<<<<<<<<________>>>>>>>>>>>>>>>>>>>>>>>>>>>>>>>>>>>>::::::::::::::::::::::::::::::::::::::::::::::::::::::::::::::::::::::::::
        ::::::::::::::::::::::::::::::::::::::::::::::::::::::::::::::::::::::::::::::::::::::::::::::::::::::::::::::::::::::::::::::::::::::::::::::::::::::::::::

# RM_HELIX NESTED 102-116 126-140, nbp = 15 nbp_cov = 0
# pvals: 0.848875,0.418532,0.479835,0.534123,0.404897,0.708184,0.404897,0.459624,0.301787,0.289801,0.545339,0.924189,0.428139,0.272734,0.196179
# aggregated NONE
NESTED  :::::::::::::::::::::::::::::::::::::::::::::::::::::::::::::::::::::::::::::::::::::::::::::::<<<<<<<<<<<<<<<________>>>>>>>>>>>>>>>:::::::::::::::::::::::
        ::::::::::::::::::::::::::::::::::::::::::::::::::::::::::::::::::::::::::::::::::::::::::::::::::::::::::::::::::::::::::::::::::::::::::::::::::::::::::::

# RM_HELIX NESTED 141-146 155-160, nbp = 6 nbp_cov = 0
# pvals: 0.176816,0.708184,0.334107,0.159239,0.469797,0.449297
# aggregated NONE
NESTED  :::::::::::::::::::::::::::::::::::::::::::::::::::::::::::::::::::::::::::::::::::::::::::::::::::::::::::::::::::::::::::::::::::::<<<<<<________>>>>>>:::
        ::::::::::::::::::::::::::::::::::::::::::::::::::::::::::::::::::::::::::::::::::::::::::::::::::::::::::::::::::::::::::::::::::::::::::::::::::::::::::::
```
