## Supplementary material for "All-at-once RNA folding with 3D motif prediction framed by evolutionary information": RF01718_Polynucleobacter-1.cacofold.power

```
# Power analysis of CaCoFold structure
#
# Powertype = SINGLE SUBSTITUTIONS
# covary left_pos right_pos substitutions power
#----------------------------------------------------------------
2		88		12		0.39
3		87		6		0.16
4		86		10		0.32
5		85		12		0.39
6		84		7		0.20
7		83		11		0.35
8		82		10		0.32
9		81		8		0.24
11		79		6		0.16
12		78		12		0.39
13		77		11		0.35
14		76		9		0.28
15		75		7		0.20
16		74		6		0.16
17		73		15		0.47
18		72		14		0.45
19		71		7		0.20
20		70		5		0.11
21		69		4		0.07
22		68		11		0.35
23		67		13		0.42
24		66		8		0.24
25		65		6		0.16
26		64		7		0.20
27		63		5		0.11
28		62		2		0.00
29		61		10		0.32
30		60		4		0.07
31		58		7		0.20
32		57		4		0.07
33		56		7		0.20
34		55		8		0.24
35		54		10		0.32
36		53		9		0.28
37		51		5		0.11
41		50		7		0.20
102		140		9		0.28
103		139		4		0.07
104		138		8		0.24
105		137		7		0.20
106		136		4		0.07
107		135		7		0.20
108		134		4		0.07
109		133		3		0.02
110		132		2		0.00
111		131		6		0.16
112		130		9		0.28
113		129		9		0.28
114		128		6		0.16
115		127		5		0.11
116		126		5		0.11
141		160		6		0.16
142		159		7		0.20
143		158		7		0.20
144		157		8		0.24
145		156		7		0.20
146		155		5		0.11
#
# BPAIRS 57
# avg substitutions per BP 7.4
# BPAIRS expected to covary 12.1 +/- 3.0
# BPAIRS observed to covary 0
#
```
