## Supplementary material for "All-at-once RNA folding with 3D motif prediction framed by evolutionary information": RF01718_Polynucleobacter-1.helixcov

```
# RMs = 6 L = 163

# RM_HELIX NESTED 6-10 24-28, nbp = 5 nbp_cov = 0
# pvals: 0.267246,0.739061,0.522903,0.0106948,0.469797
# aggregated NONE
NESTED  :::::<<<<<_____________>>>>>::::::::::::::::::::::::::::::::::::::::::::::::::::::::::::::::::::::::::::::::::::::::::::::::::::::::::::::::::::::::::::::::
        ::::::::::::::::::::::::::::::::::::::::::::::::::::::::::::::::::::::::::::::::::::::::::::::::::::::::::::::::::::::::::::::::::::::::::::::::::::::::::::

# RM_HELIX NESTED 41-47 53-62, nbp = 7 nbp_cov = 0
# pvals: 0.418532,0.0503102,0.522903,0.651828,0.748999,0.418532,0.708184
# aggregated NONE
NESTED  :::::::::::::::::::::::::::::::::::::<<<<<<<____>>->>->>>:::::::::::::::::::::::::::::::::::::::::::::::::::::::::::::::::::::::::::::::::::::::::::::::::::
        ::::::::::::::::::::::::::::::::::::::::::::::::::::::::::::::::::::::::::::::::::::::::::::::::::::::::::::::::::::::::::::::::::::::::::::::::::::::::::::

# RM_HELIX NESTED 74-77 88-91, nbp = 4 nbp_cov = 0
# pvals: 0.162593,0.534123,0.739061,0.251253
# aggregated NONE
NESTED  ::::::::::::::::::::::::::::::::::::::::::::::::::::::::::::::::::::<<<<_________>>>>:::::::::::::::::::::::::::::::::::::::::::::::::::::::::::::::::::::::
        ::::::::::::::::::::::::::::::::::::::::::::::::::::::::::::::::::::::::::::::::::::::::::::::::::::::::::::::::::::::::::::::::::::::::::::::::::::::::::::

# RM_HELIX NESTED 108-109 118-119, nbp = 2 nbp_cov = 0
# pvals: 0.418532,0.428139
# aggregated NONE
NESTED  :::::::::::::::::::::::::::::::::::::::::::::::::::::::::::::::::::::::::::::::::::::::::::::::::::::<<________>>:::::::::::::::::::::::::::::::::::::::::::
        ::::::::::::::::::::::::::::::::::::::::::::::::::::::::::::::::::::::::::::::::::::::::::::::::::::::::::::::::::::::::::::::::::::::::::::::::::::::::::::

# RM_HELIX NESTED 126-131 148-153, nbp = 6 nbp_cov = 0
# pvals: 0.628379,0.0463524,0.428139,0.848875,0.639938,0.369897
# aggregated NONE
NESTED  ::::::::::::::::::::::::::::::::::::::::::::::::::::::::::::::::::::::::::::::::::::::::::::::::::::::::::::::::::::::<<<<<<________________>>>>>>::::::::::
        ::::::::::::::::::::::::::::::::::::::::::::::::::::::::::::::::::::::::::::::::::::::::::::::::::::::::::::::::::::::::::::::::::::::::::::::::::::::::::::

# RM_HELIX NESTED 96-102 155-160, nbp = 6 nbp_cov = 0
# pvals: 0.758495,0.0490033,0.818904,0.0067287,0.511816,0.841733
# aggregated NONE
NESTED  :::::::::::::::::::::::::::::::::::::::::::::::::::::::::::::::::::::::::::::::::::::::::<<<-<<<___________________________________________________>>>>>>:::
        ::::::::::::::::::::::::::::::::::::::::::::::::::::::::::::::::::::::::::::::::::::::::::::::::::::::::::::::::::::::::::::::::::::::::::::::::::::::::::::
```
