## Supplementary material for "All-at-once RNA folding with 3D motif prediction framed by evolutionary information": RF01718_Polynucleobacter-1.power

```
# Power analysis of given structure 
#
# Powertype = SINGLE SUBSTITUTIONS
# covary  left_pos      right_pos    substitutions      power
#----------------------------------------------------------------
          6		28		4		0.07
          7		27		8		0.24
          8		26		13		0.42
          9		25		9		0.28
          10		24		13		0.42
          41		62		0		0.00
          42		61		11		0.35
          43		60		2		0.00
          44		57		3		0.02
          45		56		8		0.24
          46		54		13		0.42
          47		53		8		0.24
          74		91		6		0.16
          75		90		10		0.32
          76		89		6		0.16
          77		88		13		0.42
          96		160		7		0.20
          97		159		11		0.35
          98		158		6		0.16
          100		157		10		0.32
          101		156		9		0.28
          102		155		4		0.07
          108		119		0		0.00
          109		118		0		0.00
          126		153		5		0.11
          127		152		12		0.39
          128		151		5		0.11
          129		150		8		0.24
          130		149		3		0.02
          131		148		5		0.11
#
# BPAIRS 30
# avg substitutions per BP  7.1
# BPAIRS expected to covary 6.1 +/- 2.1
# BPAIRS observed to covary 0
#
```
