## Supplementary material for "All-at-once RNA folding with 3D motif prediction framed by evolutionary information": RF01718_Polynucleobacter-1.surv

```
8.300000	0.0333333
7.500000	0.0666667
4.850000	0.1
4.750000	0.133333
4.700000	0.166667
2.200000	0.2
1.150000	0.233333
1.000000	0.266667
0.200000	0.3
-0.050000	0.4
-0.100000	0.466667
-0.300000	0.5
-0.500000	0.533333
-0.550000	0.6
-0.600000	0.633333
-1.000000	0.666667
-1.050000	0.7
-1.100000	0.733333
-1.350000	0.766667
-1.500000	0.833333
-1.550000	0.866667
-1.600000	0.9
-1.950000	0.933333
-2.100000	0.966667
-2.150000	1
&
12.900000	8.29187e-05
11.450000	0.000248756
11.400000	0.000331675
10.950000	0.000414594
10.900000	0.000497512
10.550000	0.000580431
10.050000	0.00066335
9.650000	0.000746269
9.500000	0.000912106
9.450000	0.000995025
9.350000	0.00107794
9.200000	0.00124378
9.100000	0.00140962
9.050000	0.00149254
8.850000	0.00157546
8.800000	0.00165837
8.750000	0.00190713
8.700000	0.00207297
8.650000	0.00215589
8.600000	0.00223881
8.450000	0.00232172
8.400000	0.00257048
8.300000	0.00281924
8.250000	0.00290216
8.100000	0.00298507
8.000000	0.00306799
7.800000	0.00315091
7.750000	0.00323383
7.650000	0.00331675
7.550000	0.00339967
7.500000	0.00348259
7.450000	0.00364842
7.400000	0.00389718
7.350000	0.00422886
7.300000	0.00431177
7.250000	0.00456053
7.150000	0.00489221
7.100000	0.00555556
7.050000	0.00572139
7.000000	0.00597015
6.900000	0.00621891
6.850000	0.00638474
6.800000	0.00671642
6.750000	0.00688226
6.700000	0.00713101
6.650000	0.00729685
6.600000	0.00754561
6.550000	0.00779436
6.500000	0.00804312
6.450000	0.00829187
6.350000	0.00837479
6.300000	0.00870647
6.250000	0.00887231
6.200000	0.00912106
6.150000	0.00936982
6.100000	0.00961857
6.050000	0.00995025
6.000000	0.010199
5.950000	0.0108624
5.900000	0.0109453
5.850000	0.0113599
5.800000	0.0116086
5.750000	0.0121061
5.700000	0.0127695
5.650000	0.0133499
5.600000	0.0140133
5.550000	0.0147595
5.500000	0.01534
5.450000	0.0160862
5.400000	0.016335
5.350000	0.0168325
5.300000	0.0172471
5.250000	0.0175788
5.200000	0.0182421
5.150000	0.0190713
5.100000	0.0199834
5.050000	0.0206468
5.000000	0.021393
4.950000	0.0219735
4.900000	0.0227197
4.850000	0.023466
4.800000	0.0243781
4.750000	0.0252902
4.700000	0.0261194
4.650000	0.0267828
4.600000	0.0270315
4.550000	0.0279436
4.500000	0.0288557
4.450000	0.0295191
4.400000	0.0301824
4.350000	0.0310945
4.300000	0.0320066
4.250000	0.0322554
4.200000	0.0328358
4.150000	0.0334992
4.100000	0.0345771
4.050000	0.0354063
4.000000	0.0362355
3.950000	0.0372305
3.900000	0.0386401
3.850000	0.039801
3.800000	0.0416252
3.750000	0.042869
3.700000	0.0440299
3.650000	0.044942
3.600000	0.0463516
3.550000	0.0475954
3.500000	0.0492537
3.450000	0.0508292
3.400000	0.052073
3.350000	0.0535655
3.300000	0.0552239
3.250000	0.0572968
3.200000	0.0598673
3.150000	0.0620232
3.100000	0.0635158
3.050000	0.0656716
3.000000	0.0677446
2.950000	0.0699005
2.900000	0.0719735
2.850000	0.0741294
2.800000	0.0762852
2.750000	0.0789386
2.700000	0.0806799
2.650000	0.0825871
2.600000	0.0848259
2.550000	0.0873134
2.500000	0.0910448
2.450000	0.0934494
2.400000	0.0963516
2.350000	0.0993367
2.300000	0.102073
2.250000	0.103897
2.200000	0.106136
2.150000	0.108541
2.100000	0.110779
2.050000	0.113682
2.000000	0.116833
1.950000	0.120813
1.900000	0.124295
1.850000	0.127778
1.800000	0.132007
1.750000	0.135572
1.700000	0.13864
1.650000	0.14262
1.600000	0.146517
1.550000	0.150332
1.500000	0.154892
1.450000	0.159701
1.400000	0.163599
1.350000	0.168242
1.300000	0.174793
1.250000	0.178358
1.200000	0.18408
1.150000	0.189303
1.100000	0.195191
1.050000	0.200083
1.000000	0.205307
0.950000	0.210365
0.900000	0.216998
0.850000	0.225207
0.800000	0.232338
0.750000	0.239138
0.700000	0.245854
0.650000	0.252902
0.600000	0.259867
0.550000	0.267745
0.500000	0.275456
0.450000	0.282007
0.400000	0.289469
0.350000	0.297512
0.300000	0.306219
0.250000	0.315174
0.200000	0.322886
0.150000	0.332007
0.100000	0.341874
0.050000	0.350498
0.000000	0.397015
-0.050000	0.48466
-0.100000	0.499917
-0.150000	0.515091
-0.200000	0.530763
-0.250000	0.543781
-0.300000	0.55539
-0.350000	0.568823
-0.400000	0.582255
-0.450000	0.59461
-0.500000	0.605224
-0.550000	0.619237
-0.600000	0.632587
-0.650000	0.647927
-0.700000	0.66136
-0.750000	0.675622
-0.800000	0.688226
-0.850000	0.699502
-0.900000	0.711692
-0.950000	0.723217
-1.000000	0.734328
-1.050000	0.745108
-1.100000	0.755556
-1.150000	0.768242
-1.200000	0.77927
-1.250000	0.789469
-1.300000	0.799834
-1.350000	0.811277
-1.400000	0.821973
-1.450000	0.831343
-1.500000	0.840216
-1.550000	0.848673
-1.600000	0.857463
-1.650000	0.86534
-1.700000	0.872222
-1.750000	0.879104
-1.800000	0.886567
-1.850000	0.89262
-1.900000	0.897927
-1.950000	0.904063
-2.000000	0.909287
-2.050000	0.916169
-2.100000	0.920066
-2.150000	0.924461
-2.200000	0.928524
-2.250000	0.932587
-2.300000	0.93607
-2.350000	0.938723
-2.400000	0.942703
-2.450000	0.946434
-2.500000	0.948673
-2.550000	0.952239
-2.600000	0.955638
-2.650000	0.958541
-2.700000	0.960199
-2.750000	0.962189
-2.800000	0.964428
-2.850000	0.966915
-2.900000	0.969237
-2.950000	0.971144
-3.000000	0.972637
-3.050000	0.974046
-3.100000	0.974959
-3.150000	0.9767
-3.200000	0.977944
-3.250000	0.979022
-3.300000	0.980514
-3.350000	0.98209
-3.400000	0.983499
-3.450000	0.984494
-3.500000	0.985655
-3.550000	0.986733
-3.600000	0.987562
-3.650000	0.987977
-3.700000	0.988557
-3.750000	0.989469
-3.800000	0.990299
-3.850000	0.990796
-3.900000	0.991625
-3.950000	0.992289
-4.000000	0.99262
-4.050000	0.993118
-4.100000	0.993781
-4.150000	0.994196
-4.200000	0.994859
-4.250000	0.995191
-4.300000	0.995771
-4.350000	0.99602
-4.400000	0.996103
-4.450000	0.996766
-4.500000	0.996932
-4.550000	0.997181
-4.600000	0.99743
-4.650000	0.997678
-4.700000	0.99801
-4.750000	0.998093
-4.850000	0.998342
-4.900000	0.998425
-4.950000	0.998507
-5.000000	0.998756
-5.050000	0.998839
-5.150000	0.999088
-5.200000	0.999171
-5.250000	0.999337
-5.300000	0.999585
-5.350000	0.999668
-5.500000	0.999751
-5.700000	0.999834
-5.800000	0.999917
-6.100000	1
&
18.900000	4.13565e-06
18.650000	8.2713e-06
17.350000	1.24069e-05
17.300000	1.65426e-05
16.400000	2.06782e-05
16.100000	2.48139e-05
15.900000	2.89495e-05
15.700000	3.30852e-05
15.600000	4.13565e-05
15.500000	4.54921e-05
15.450000	4.96278e-05
15.300000	5.78991e-05
14.950000	6.20347e-05
14.900000	6.61704e-05
14.800000	7.85773e-05
14.350000	8.2713e-05
14.300000	8.68486e-05
14.250000	9.51199e-05
14.150000	9.92556e-05
14.000000	0.000103391
13.950000	0.000111663
13.900000	0.000115798
13.750000	0.000124069
13.700000	0.000128205
13.650000	0.000132341
13.500000	0.000148883
13.450000	0.000169562
13.400000	0.000177833
13.350000	0.000181969
13.300000	0.00019024
13.250000	0.000194376
13.150000	0.000202647
13.050000	0.000223325
13.000000	0.000227461
12.950000	0.000244003
12.900000	0.00025641
12.850000	0.000268817
12.800000	0.000281224
12.750000	0.000297767
12.700000	0.000301902
12.650000	0.000314309
12.600000	0.000326716
12.550000	0.000339123
12.500000	0.000343259
12.450000	0.000363937
12.400000	0.000372208
12.350000	0.000388751
12.300000	0.000397022
12.250000	0.000417701
12.200000	0.000425972
12.150000	0.000438379
12.100000	0.000454921
12.050000	0.0004756
12.000000	0.000504549
11.950000	0.000525227
11.900000	0.000550041
11.850000	0.00057072
11.800000	0.000583127
11.750000	0.000624483
11.700000	0.000649297
11.650000	0.000669975
11.600000	0.00070306
11.550000	0.000711332
11.500000	0.000760959
11.450000	0.000785773
11.400000	0.000822994
11.350000	0.000843672
11.300000	0.000880893
11.250000	0.000913978
11.200000	0.000955335
11.150000	0.000984285
11.100000	0.00100496
11.050000	0.00106286
11.000000	0.00108354
10.950000	0.00114557
10.900000	0.00119934
10.850000	0.00124069
10.800000	0.00127792
10.750000	0.00130687
10.700000	0.00137717
10.650000	0.00143507
10.600000	0.00146402
10.550000	0.00150124
10.500000	0.00156741
10.450000	0.00162117
10.400000	0.00166253
10.350000	0.00176592
10.300000	0.00181555
10.250000	0.00189413
10.200000	0.00195203
10.150000	0.00203474
10.100000	0.00212159
10.050000	0.00218776
10.000000	0.00227047
9.950000	0.00234078
9.900000	0.00242763
9.850000	0.00248553
9.800000	0.00257237
9.750000	0.0026799
9.700000	0.00276261
9.650000	0.00284533
9.600000	0.00292804
9.550000	0.00301075
9.500000	0.00312242
9.450000	0.00325062
9.400000	0.0033416
9.350000	0.00345327
9.300000	0.00354425
9.250000	0.00365591
9.200000	0.00382134
9.150000	0.00392887
9.100000	0.00404467
9.050000	0.00418528
9.000000	0.00431762
8.950000	0.00445823
8.900000	0.00460711
8.850000	0.00477667
8.800000	0.0049421
8.750000	0.00508685
8.700000	0.00524814
8.650000	0.00542597
8.600000	0.0055914
8.550000	0.0057775
8.500000	0.00595533
8.450000	0.00616625
8.400000	0.0063689
8.350000	0.00654673
8.300000	0.0067287
8.250000	0.00691481
8.200000	0.00714227
8.150000	0.00741108
8.100000	0.0075641
8.050000	0.00774194
8.000000	0.0079239
7.950000	0.00813896
7.900000	0.00842432
7.850000	0.00871795
7.800000	0.00901572
7.750000	0.00921836
7.700000	0.00947891
7.650000	0.00977667
7.600000	0.0100538
7.550000	0.0103805
7.500000	0.0106948
7.450000	0.0111001
7.400000	0.0114103
7.350000	0.0117577
7.300000	0.0121175
7.250000	0.0124276
7.200000	0.0127667
7.150000	0.0131307
7.100000	0.013383
7.050000	0.0137221
7.000000	0.0140612
6.950000	0.0144334
6.900000	0.0147849
6.850000	0.0151241
6.800000	0.0155335
6.750000	0.0159677
6.700000	0.0163813
6.650000	0.0167866
6.600000	0.0173573
6.550000	0.0177254
6.500000	0.0182837
6.450000	0.0187262
6.400000	0.0192556
6.350000	0.0197891
6.300000	0.0202854
6.250000	0.0209181
6.200000	0.0214723
6.150000	0.0220678
6.100000	0.0226758
6.050000	0.0233788
6.000000	0.0240281
5.950000	0.0246733
5.900000	0.0252854
5.850000	0.0259388
5.800000	0.0267246
5.750000	0.0275558
5.700000	0.0283251
5.650000	0.0292639
5.600000	0.0301572
5.550000	0.0309595
5.500000	0.0318776
5.450000	0.032713
5.400000	0.0336518
5.350000	0.0347229
5.300000	0.0357196
5.250000	0.0367783
5.200000	0.0378536
5.150000	0.0390653
5.100000	0.0402357
5.050000	0.0414516
5.000000	0.0426179
4.950000	0.0438462
4.900000	0.0451654
4.850000	0.0463524
4.800000	0.0475682
4.750000	0.0490033
4.700000	0.0503102
4.650000	0.0516501
4.600000	0.0530811
4.550000	0.0546402
4.500000	0.0561497
4.450000	0.0577254
4.400000	0.0594955
4.350000	0.0610298
4.300000	0.0627171
4.250000	0.0642763
4.200000	0.0659512
4.150000	0.0676179
4.100000	0.0693176
4.050000	0.0710422
4.000000	0.0728784
3.950000	0.0747229
3.900000	0.0763606
3.850000	0.0782837
3.800000	0.0802605
3.750000	0.0823036
3.700000	0.0843259
3.650000	0.0862242
3.600000	0.0885153
3.550000	0.0904715
3.500000	0.0925765
3.450000	0.0945575
3.400000	0.0967039
3.350000	0.0990074
3.300000	0.101175
3.250000	0.103412
3.200000	0.10586
3.150000	0.108246
3.100000	0.110827
3.050000	0.113304
3.000000	0.11591
2.950000	0.118391
2.900000	0.120848
2.850000	0.123424
2.800000	0.12617
2.750000	0.128883
2.700000	0.131749
2.650000	0.134562
2.600000	0.13739
2.550000	0.140356
2.500000	0.143317
2.450000	0.146365
2.400000	0.149251
2.350000	0.152618
2.300000	0.155864
2.250000	0.159239
2.200000	0.162593
2.150000	0.166166
2.100000	0.169648
2.050000	0.173246
2.000000	0.176816
1.950000	0.180608
1.900000	0.184334
1.850000	0.188482
1.800000	0.192324
1.750000	0.196179
1.700000	0.20043
1.650000	0.204677
1.600000	0.208772
1.550000	0.212994
1.500000	0.217527
1.450000	0.221944
1.400000	0.226563
1.350000	0.231307
1.300000	0.236183
1.250000	0.240988
1.200000	0.246022
1.150000	0.251253
1.100000	0.256514
1.050000	0.261844
1.000000	0.267246
0.950000	0.272734
0.900000	0.278164
0.850000	0.283954
0.800000	0.289801
0.750000	0.295488
0.700000	0.301787
0.650000	0.307883
0.600000	0.314487
0.550000	0.320902
0.500000	0.327469
0.450000	0.334107
0.400000	0.341129
0.350000	0.348172
0.300000	0.355678
0.250000	0.362746
0.200000	0.369897
0.150000	0.377634
0.100000	0.385215
0.050000	0.393428
0.000000	0.404897
-0.050000	0.418532
-0.100000	0.428139
-0.150000	0.438859
-0.200000	0.449297
-0.250000	0.459624
-0.300000	0.469797
-0.350000	0.479835
-0.400000	0.490008
-0.450000	0.500629
-0.500000	0.511816
-0.550000	0.522903
-0.600000	0.534123
-0.650000	0.545339
-0.700000	0.556973
-0.750000	0.568925
-0.800000	0.580318
-0.850000	0.592237
-0.900000	0.604413
-0.950000	0.616476
-1.000000	0.628379
-1.050000	0.639938
-1.100000	0.651828
-1.150000	0.663433
-1.200000	0.67495
-1.250000	0.686336
-1.300000	0.697341
-1.350000	0.708184
-1.400000	0.718821
-1.450000	0.729165
-1.500000	0.739061
-1.550000	0.748999
-1.600000	0.758495
-1.650000	0.76773
-1.700000	0.776989
-1.750000	0.785864
-1.800000	0.794367
-1.850000	0.802622
-1.900000	0.81084
-1.950000	0.818904
-2.000000	0.826725
-2.050000	0.83428
-2.100000	0.841733
-2.150000	0.848875
-2.200000	0.855529
-2.250000	0.861993
-2.300000	0.868296
-2.350000	0.874347
-2.400000	0.88012
-2.450000	0.885583
-2.500000	0.890819
-2.550000	0.896332
-2.600000	0.901609
-2.650000	0.906419
-2.700000	0.911183
-2.750000	0.915831
-2.800000	0.920045
-2.850000	0.924189
-2.900000	0.928362
-2.950000	0.932142
-3.000000	0.936026
-3.050000	0.939359
-3.100000	0.942821
-3.150000	0.946129
-3.200000	0.949251
-3.250000	0.952113
-3.300000	0.954715
-3.350000	0.957229
-3.400000	0.959661
-3.450000	0.962064
-3.500000	0.964305
-3.550000	0.966344
-3.600000	0.968226
-3.650000	0.970182
-3.700000	0.97208
-3.750000	0.973921
-3.800000	0.975562
-3.850000	0.976989
-3.900000	0.978519
-3.950000	0.979938
-4.000000	0.98129
-4.050000	0.982581
-4.100000	0.983751
-4.150000	0.984793
-4.200000	0.985972
-4.250000	0.986931
-4.300000	0.987849
-4.350000	0.988631
-4.400000	0.989429
-4.450000	0.990265
-4.500000	0.990877
-4.550000	0.991485
-4.600000	0.992117
-4.650000	0.992709
-4.700000	0.993292
-4.750000	0.993859
-4.800000	0.99426
-4.850000	0.994723
-4.900000	0.995116
-4.950000	0.995521
-5.000000	0.995922
-5.050000	0.996232
-5.100000	0.996481
-5.150000	0.996696
-5.200000	0.996969
-5.250000	0.997225
-5.300000	0.997543
-5.350000	0.997746
-5.400000	0.998015
-5.450000	0.998156
-5.500000	0.998366
-5.550000	0.998495
-5.600000	0.998631
-5.650000	0.998755
-5.700000	0.998879
-5.750000	0.998966
-5.800000	0.999036
-5.850000	0.999152
-5.900000	0.999235
-5.950000	0.999285
-6.000000	0.999347
-6.050000	0.999392
-6.100000	0.999438
-6.150000	0.999483
-6.200000	0.999562
-6.250000	0.999595
-6.300000	0.999636
-6.350000	0.999677
-6.400000	0.999715
-6.450000	0.999748
-6.500000	0.999777
-6.550000	0.999789
-6.600000	0.999835
-6.650000	0.999851
-6.700000	0.999855
-6.750000	0.999859
-6.800000	0.999868
-6.850000	0.999876
-6.900000	0.999892
-6.950000	0.999909
-7.000000	0.999917
-7.050000	0.999921
-7.100000	0.99993
-7.150000	0.999934
-7.200000	0.999942
-7.350000	0.999959
-7.400000	0.999963
-7.450000	0.999979
-7.500000	0.999983
-7.650000	0.999988
-7.750000	0.999992
-7.900000	0.999996
-8.950000	1
&
48.250000	4.87091e-17
48.200000	5.08023e-17
48.150000	5.29855e-17
48.100000	5.52625e-17
48.050000	5.76374e-17
48.000000	6.01142e-17
47.950000	6.26975e-17
47.900000	6.53918e-17
47.850000	6.82018e-17
47.800000	7.11326e-17
47.750000	7.41893e-17
47.700000	7.73773e-17
47.650000	8.07022e-17
47.600000	8.417e-17
47.550000	8.77868e-17
47.500000	9.1559e-17
47.450000	9.54932e-17
47.400000	9.95964e-17
47.350000	1.03876e-16
47.300000	1.08339e-16
47.250000	1.12994e-16
47.200000	1.17849e-16
47.150000	1.22913e-16
47.100000	1.28194e-16
47.050000	1.33702e-16
47.000000	1.39447e-16
46.950000	1.45438e-16
46.900000	1.51687e-16
46.850000	1.58204e-16
46.800000	1.65001e-16
46.750000	1.7209e-16
46.700000	1.79484e-16
46.650000	1.87195e-16
46.600000	1.95237e-16
46.550000	2.03625e-16
46.500000	2.12373e-16
46.450000	2.21497e-16
46.400000	2.31013e-16
46.350000	2.40937e-16
46.300000	2.51288e-16
46.250000	2.62083e-16
46.200000	2.73342e-16
46.150000	2.85084e-16
46.100000	2.97331e-16
46.050000	3.10104e-16
46.000000	3.23425e-16
45.950000	3.37318e-16
45.900000	3.51808e-16
45.850000	3.66921e-16
45.800000	3.82682e-16
45.750000	3.9912e-16
45.700000	4.16265e-16
45.650000	4.34145e-16
45.600000	4.52793e-16
45.550000	4.72243e-16
45.500000	4.92527e-16
45.450000	5.13682e-16
45.400000	5.35746e-16
45.350000	5.58758e-16
45.300000	5.82757e-16
45.250000	6.07787e-16
45.200000	6.33892e-16
45.150000	6.61118e-16
45.100000	6.89513e-16
45.050000	7.19127e-16
45.000000	7.50013e-16
44.950000	7.82225e-16
44.900000	8.1582e-16
44.850000	8.50857e-16
44.800000	8.87399e-16
44.750000	9.2551e-16
44.700000	9.65257e-16
44.650000	1.00671e-15
44.600000	1.04994e-15
44.550000	1.09503e-15
44.500000	1.14206e-15
44.450000	1.1911e-15
44.400000	1.24225e-15
44.350000	1.2956e-15
44.300000	1.35124e-15
44.250000	1.40926e-15
44.200000	1.46978e-15
44.150000	1.53289e-15
44.100000	1.59872e-15
44.050000	1.66737e-15
44.000000	1.73896e-15
43.950000	1.81363e-15
43.900000	1.89151e-15
43.850000	1.97273e-15
43.800000	2.05743e-15
43.750000	2.14577e-15
43.700000	2.2379e-15
43.650000	2.33399e-15
43.600000	2.4342e-15
43.550000	2.53872e-15
43.500000	2.64772e-15
43.450000	2.7614e-15
43.400000	2.87995e-15
43.350000	3.0036e-15
43.300000	3.13256e-15
43.250000	3.26704e-15
43.200000	3.40731e-15
43.150000	3.55359e-15
43.100000	3.70615e-15
43.050000	3.86525e-15
43.000000	4.03119e-15
42.950000	4.20425e-15
42.900000	4.38473e-15
42.850000	4.57296e-15
42.800000	4.76927e-15
42.750000	4.974e-15
42.700000	5.18752e-15
42.650000	5.41021e-15
42.600000	5.64244e-15
42.550000	5.88465e-15
42.500000	6.13725e-15
42.450000	6.40069e-15
42.400000	6.67543e-15
42.350000	6.96196e-15
42.300000	7.26079e-15
42.250000	7.57244e-15
42.200000	7.89747e-15
42.150000	8.23644e-15
42.100000	8.58995e-15
42.050000	8.95864e-15
42.000000	9.34314e-15
41.950000	9.74414e-15
41.900000	1.01623e-14
41.850000	1.05985e-14
41.800000	1.10534e-14
41.750000	1.15277e-14
41.700000	1.20225e-14
41.650000	1.25384e-14
41.600000	1.30765e-14
41.550000	1.36377e-14
41.500000	1.4223e-14
41.450000	1.48333e-14
41.400000	1.54699e-14
41.350000	1.61337e-14
41.300000	1.68261e-14
41.250000	1.75481e-14
41.200000	1.83011e-14
41.150000	1.90864e-14
41.100000	1.99054e-14
41.050000	2.07595e-14
41.000000	2.16503e-14
40.950000	2.25793e-14
40.900000	2.35481e-14
40.850000	2.45585e-14
40.800000	2.56122e-14
40.750000	2.67111e-14
40.700000	2.78572e-14
40.650000	2.90524e-14
40.600000	3.02988e-14
40.550000	3.15988e-14
40.500000	3.29545e-14
40.450000	3.43683e-14
40.400000	3.58427e-14
40.350000	3.73804e-14
40.300000	3.89841e-14
40.250000	4.06565e-14
40.200000	4.24007e-14
40.150000	4.42196e-14
40.100000	4.61165e-14
40.050000	4.80948e-14
40.000000	5.0158e-14
39.950000	5.23096e-14
39.900000	5.45534e-14
39.850000	5.68935e-14
39.800000	5.93339e-14
39.750000	6.1879e-14
39.700000	6.45332e-14
39.650000	6.73012e-14
39.600000	7.01879e-14
39.550000	7.31984e-14
39.500000	7.63379e-14
39.450000	7.96121e-14
39.400000	8.30266e-14
39.350000	8.65876e-14
39.300000	9.03012e-14
39.250000	9.4174e-14
39.200000	9.82128e-14
39.150000	1.02425e-13
39.100000	1.06817e-13
39.050000	1.11398e-13
39.000000	1.16176e-13
38.950000	1.21158e-13
38.900000	1.26353e-13
38.850000	1.31772e-13
38.800000	1.37422e-13
38.750000	1.43315e-13
38.700000	1.4946e-13
38.650000	1.55869e-13
38.600000	1.62553e-13
38.550000	1.69523e-13
38.500000	1.76792e-13
38.450000	1.84372e-13
38.400000	1.92277e-13
38.350000	2.00521e-13
38.300000	2.09119e-13
38.250000	2.18085e-13
38.200000	2.27435e-13
38.150000	2.37185e-13
38.100000	2.47354e-13
38.050000	2.57959e-13
38.000000	2.69018e-13
37.950000	2.8055e-13
37.900000	2.92578e-13
37.850000	3.0512e-13
37.800000	3.182e-13
37.750000	3.3184e-13
37.700000	3.46065e-13
37.650000	3.609e-13
37.600000	3.7637e-13
37.550000	3.92503e-13
37.500000	4.09327e-13
37.450000	4.26872e-13
37.400000	4.45169e-13
37.350000	4.6425e-13
37.300000	4.84148e-13
37.250000	5.04898e-13
37.200000	5.26538e-13
37.150000	5.49105e-13
37.100000	5.72638e-13
37.050000	5.9718e-13
37.000000	6.22773e-13
36.950000	6.49462e-13
36.900000	6.77295e-13
36.850000	7.0632e-13
36.800000	7.36588e-13
36.750000	7.68153e-13
36.700000	8.0107e-13
36.650000	8.35397e-13
36.600000	8.71194e-13
36.550000	9.08524e-13
36.500000	9.47453e-13
36.450000	9.8805e-13
36.400000	1.03038e-12
36.350000	1.07453e-12
36.300000	1.12057e-12
36.250000	1.16858e-12
36.200000	1.21865e-12
36.150000	1.27086e-12
36.100000	1.32531e-12
36.050000	1.38209e-12
36.000000	1.44129e-12
35.950000	1.50304e-12
35.900000	1.56743e-12
35.850000	1.63457e-12
35.800000	1.7046e-12
35.750000	1.77762e-12
35.700000	1.85376e-12
35.650000	1.93317e-12
35.600000	2.01597e-12
35.550000	2.10232e-12
35.500000	2.19237e-12
35.450000	2.28627e-12
35.400000	2.3842e-12
35.350000	2.48631e-12
35.300000	2.5928e-12
35.250000	2.70384e-12
35.200000	2.81964e-12
35.150000	2.9404e-12
35.100000	3.06632e-12
35.050000	3.19763e-12
35.000000	3.33457e-12
34.950000	3.47736e-12
34.900000	3.62627e-12
34.850000	3.78155e-12
34.800000	3.94348e-12
34.750000	4.11234e-12
34.700000	4.28842e-12
34.650000	4.47204e-12
34.600000	4.66352e-12
34.550000	4.86319e-12
34.500000	5.07141e-12
34.450000	5.28853e-12
34.400000	5.51495e-12
34.350000	5.75106e-12
34.300000	5.99726e-12
34.250000	6.25401e-12
34.200000	6.52174e-12
34.150000	6.80092e-12
34.100000	7.09205e-12
34.050000	7.39563e-12
34.000000	7.71221e-12
33.950000	8.04232e-12
33.900000	8.38656e-12
33.850000	8.74553e-12
33.800000	9.11985e-12
33.750000	9.51018e-12
33.700000	9.91721e-12
33.650000	1.03417e-11
33.600000	1.07842e-11
33.550000	1.12458e-11
33.500000	1.1727e-11
33.450000	1.22289e-11
33.400000	1.27522e-11
33.350000	1.32979e-11
33.300000	1.3867e-11
33.250000	1.44603e-11
33.200000	1.50791e-11
33.150000	1.57243e-11
33.100000	1.63971e-11
33.050000	1.70986e-11
33.000000	1.78302e-11
32.950000	1.85931e-11
32.900000	1.93885e-11
32.850000	2.0218e-11
32.800000	2.1083e-11
32.750000	2.19849e-11
32.700000	2.29254e-11
32.650000	2.39061e-11
32.600000	2.49287e-11
32.550000	2.5995e-11
32.500000	2.7107e-11
32.450000	2.82664e-11
32.400000	2.94754e-11
32.350000	3.07361e-11
32.300000	3.20507e-11
32.250000	3.34215e-11
32.200000	3.48508e-11
32.150000	3.63413e-11
32.100000	3.78954e-11
32.050000	3.9516e-11
32.000000	4.12058e-11
31.950000	4.29679e-11
31.900000	4.48052e-11
31.850000	4.67211e-11
31.800000	4.87188e-11
31.750000	5.08019e-11
31.700000	5.2974e-11
31.650000	5.52389e-11
31.600000	5.76006e-11
31.550000	6.00631e-11
31.500000	6.26309e-11
31.450000	6.53084e-11
31.400000	6.81003e-11
31.350000	7.10114e-11
31.300000	7.40469e-11
31.250000	7.7212e-11
31.200000	8.05124e-11
31.150000	8.39537e-11
31.100000	8.7542e-11
31.050000	9.12836e-11
31.000000	9.51849e-11
30.950000	9.92529e-11
30.900000	1.03495e-10
30.850000	1.07917e-10
30.800000	1.12529e-10
30.750000	1.17338e-10
30.700000	1.22352e-10
30.650000	1.2758e-10
30.600000	1.33031e-10
30.550000	1.38715e-10
30.500000	1.44642e-10
30.450000	1.50822e-10
30.400000	1.57265e-10
30.350000	1.63984e-10
30.300000	1.70989e-10
30.250000	1.78294e-10
30.200000	1.8591e-10
30.150000	1.93852e-10
30.100000	2.02132e-10
30.050000	2.10766e-10
30.000000	2.19768e-10
29.950000	2.29155e-10
29.900000	2.38942e-10
29.850000	2.49146e-10
29.800000	2.59787e-10
29.750000	2.70881e-10
29.700000	2.82448e-10
29.650000	2.94509e-10
29.600000	3.07085e-10
29.550000	3.20198e-10
29.500000	3.33869e-10
29.450000	3.48124e-10
29.400000	3.62987e-10
29.350000	3.78484e-10
29.300000	3.94643e-10
29.250000	4.1149e-10
29.200000	4.29056e-10
29.150000	4.47371e-10
29.100000	4.66467e-10
29.050000	4.86378e-10
29.000000	5.07138e-10
28.950000	5.28783e-10
28.900000	5.51351e-10
28.850000	5.74881e-10
28.800000	5.99415e-10
28.750000	6.24995e-10
28.700000	6.51665e-10
28.650000	6.79473e-10
28.600000	7.08466e-10
28.550000	7.38694e-10
28.500000	7.70212e-10
28.450000	8.03073e-10
28.400000	8.37334e-10
28.350000	8.73056e-10
28.300000	9.103e-10
28.250000	9.49132e-10
28.200000	9.89618e-10
28.150000	1.03183e-09
28.100000	1.07584e-09
28.050000	1.12173e-09
28.000000	1.16957e-09
27.950000	1.21945e-09
27.900000	1.27145e-09
27.850000	1.32567e-09
27.800000	1.3822e-09
27.750000	1.44114e-09
27.700000	1.50258e-09
27.650000	1.56665e-09
27.600000	1.63344e-09
27.550000	1.70308e-09
27.500000	1.77569e-09
27.450000	1.85138e-09
27.400000	1.9303e-09
27.350000	2.01258e-09
27.300000	2.09837e-09
27.250000	2.1878e-09
27.200000	2.28105e-09
27.150000	2.37826e-09
27.100000	2.47961e-09
27.050000	2.58528e-09
27.000000	2.69544e-09
26.950000	2.81029e-09
26.900000	2.93003e-09
26.850000	3.05487e-09
26.800000	3.18502e-09
26.750000	3.32071e-09
26.700000	3.46217e-09
26.650000	3.60965e-09
26.600000	3.76341e-09
26.550000	3.9237e-09
26.500000	4.09082e-09
26.450000	4.26505e-09
26.400000	4.44668e-09
26.350000	4.63605e-09
26.300000	4.83346e-09
26.250000	5.03928e-09
26.200000	5.25384e-09
26.150000	5.47753e-09
26.100000	5.71073e-09
26.050000	5.95385e-09
26.000000	6.2073e-09
25.950000	6.47153e-09
25.900000	6.74699e-09
25.850000	7.03417e-09
25.800000	7.33354e-09
25.750000	7.64565e-09
25.700000	7.97102e-09
25.650000	8.31021e-09
25.600000	8.66382e-09
25.550000	9.03246e-09
25.500000	9.41675e-09
25.450000	9.81738e-09
25.400000	1.0235e-08
25.350000	1.06704e-08
25.300000	1.11243e-08
25.250000	1.15975e-08
25.200000	1.20907e-08
25.150000	1.26049e-08
25.100000	1.3141e-08
25.050000	1.36998e-08
25.000000	1.42823e-08
24.950000	1.48896e-08
24.900000	1.55226e-08
24.850000	1.61826e-08
24.800000	1.68705e-08
24.750000	1.75876e-08
24.700000	1.83352e-08
24.650000	1.91145e-08
24.600000	1.99269e-08
24.550000	2.07737e-08
24.500000	2.16565e-08
24.450000	2.25767e-08
24.400000	2.3536e-08
24.350000	2.45359e-08
24.300000	2.55783e-08
24.250000	2.66649e-08
24.200000	2.77975e-08
24.150000	2.89782e-08
24.100000	3.0209e-08
24.050000	3.14919e-08
24.000000	3.28293e-08
23.950000	3.42233e-08
23.900000	3.56764e-08
23.850000	3.71911e-08
23.800000	3.877e-08
23.750000	4.04158e-08
23.700000	4.21314e-08
23.650000	4.39196e-08
23.600000	4.57836e-08
23.550000	4.77266e-08
23.500000	4.97518e-08
23.450000	5.18629e-08
23.400000	5.40633e-08
23.350000	5.63569e-08
23.300000	5.87477e-08
23.250000	6.12397e-08
23.200000	6.38371e-08
23.150000	6.65446e-08
23.100000	6.93666e-08
23.050000	7.2308e-08
23.000000	7.5374e-08
22.950000	7.85696e-08
22.900000	8.19005e-08
22.850000	8.53723e-08
22.800000	8.89909e-08
22.750000	9.27626e-08
22.700000	9.66939e-08
22.650000	1.00791e-07
22.600000	1.05062e-07
22.550000	1.09513e-07
22.500000	1.14153e-07
22.450000	1.18988e-07
22.400000	1.24028e-07
22.350000	1.29281e-07
22.300000	1.34756e-07
22.250000	1.40462e-07
22.200000	1.4641e-07
22.150000	1.52608e-07
22.100000	1.59068e-07
22.050000	1.65802e-07
22.000000	1.72819e-07
21.950000	1.80133e-07
21.900000	1.87755e-07
21.850000	1.957e-07
21.800000	2.03979e-07
21.750000	2.12608e-07
21.700000	2.21601e-07
21.650000	2.30973e-07
21.600000	2.40741e-07
21.550000	2.50921e-07
21.500000	2.6153e-07
21.450000	2.72587e-07
21.400000	2.84109e-07
21.350000	2.96118e-07
21.300000	3.08632e-07
21.250000	3.21674e-07
21.200000	3.35265e-07
21.150000	3.4943e-07
21.100000	3.6419e-07
21.050000	3.79573e-07
21.000000	3.95603e-07
20.950000	4.12309e-07
20.900000	4.29717e-07
20.850000	4.47859e-07
20.800000	4.66764e-07
20.750000	4.86464e-07
20.700000	5.06993e-07
20.650000	5.28386e-07
20.600000	5.50679e-07
20.550000	5.7391e-07
20.500000	5.98117e-07
20.450000	6.23342e-07
20.400000	6.49627e-07
20.350000	6.77017e-07
20.300000	7.05557e-07
20.250000	7.35297e-07
20.200000	7.66286e-07
20.150000	7.98576e-07
20.100000	8.32222e-07
20.050000	8.67281e-07
20.000000	9.03811e-07
19.950000	9.41874e-07
19.900000	9.81534e-07
19.850000	1.02286e-06
19.800000	1.06591e-06
19.750000	1.11078e-06
19.700000	1.15752e-06
19.650000	1.20622e-06
19.600000	1.25697e-06
19.550000	1.30984e-06
19.500000	1.36492e-06
19.450000	1.42231e-06
19.400000	1.48211e-06
19.350000	1.5444e-06
19.300000	1.60931e-06
19.250000	1.67693e-06
19.200000	1.74738e-06
19.150000	1.82077e-06
19.100000	1.89724e-06
19.050000	1.9769e-06
19.000000	2.05989e-06
18.950000	2.14634e-06
18.900000	2.23641e-06
18.850000	2.33024e-06
18.800000	2.42799e-06
18.750000	2.52982e-06
18.700000	2.6359e-06
18.650000	2.7464e-06
18.600000	2.86151e-06
18.550000	2.98142e-06
18.500000	3.10633e-06
18.450000	3.23645e-06
18.400000	3.37198e-06
18.350000	3.51316e-06
18.300000	3.66022e-06
18.250000	3.81339e-06
18.200000	3.97294e-06
18.150000	4.13913e-06
18.100000	4.31223e-06
18.050000	4.49252e-06
18.000000	4.68031e-06
17.950000	4.87589e-06
17.900000	5.0796e-06
17.850000	5.29176e-06
17.800000	5.51273e-06
17.750000	5.74286e-06
17.700000	5.98254e-06
17.650000	6.23215e-06
17.600000	6.4921e-06
17.550000	6.76282e-06
17.500000	7.04475e-06
17.450000	7.33835e-06
17.400000	7.6441e-06
17.350000	7.96248e-06
17.300000	8.29403e-06
17.250000	8.63927e-06
17.200000	8.99878e-06
17.150000	9.37312e-06
17.100000	9.76291e-06
17.050000	1.01688e-05
17.000000	1.05914e-05
16.950000	1.10314e-05
16.900000	1.14895e-05
16.850000	1.19665e-05
16.800000	1.24631e-05
16.750000	1.29801e-05
16.700000	1.35184e-05
16.650000	1.40788e-05
16.600000	1.46621e-05
16.550000	1.52695e-05
16.500000	1.59017e-05
16.450000	1.65598e-05
16.400000	1.72449e-05
16.350000	1.7958e-05
16.300000	1.87003e-05
16.250000	1.94729e-05
16.200000	2.02771e-05
16.150000	2.1114e-05
16.100000	2.19852e-05
16.050000	2.28918e-05
16.000000	2.38354e-05
15.950000	2.48173e-05
15.900000	2.58392e-05
15.850000	2.69027e-05
15.800000	2.80092e-05
15.750000	2.91607e-05
15.700000	3.03589e-05
15.650000	3.16055e-05
15.600000	3.29026e-05
15.550000	3.42521e-05
15.500000	3.56561e-05
15.450000	3.71167e-05
15.400000	3.86362e-05
15.350000	4.02169e-05
15.300000	4.18611e-05
15.250000	4.35713e-05
15.200000	4.53502e-05
15.150000	4.72003e-05
15.100000	4.91245e-05
15.050000	5.11255e-05
15.000000	5.32065e-05
14.950000	5.53704e-05
14.900000	5.76204e-05
14.850000	5.99598e-05
14.800000	6.23921e-05
14.750000	6.49207e-05
14.700000	6.75494e-05
14.650000	7.02819e-05
14.600000	7.31221e-05
14.550000	7.6074e-05
14.500000	7.91419e-05
14.450000	8.233e-05
14.400000	8.56428e-05
14.350000	8.9085e-05
14.300000	9.26611e-05
14.250000	9.63762e-05
14.200000	0.000100235
14.150000	0.000104244
14.100000	0.000108406
14.050000	0.000112729
14.000000	0.000117218
13.950000	0.000121878
13.900000	0.000126715
13.850000	0.000131736
13.800000	0.000136947
13.750000	0.000142354
13.700000	0.000147964
13.650000	0.000153784
13.600000	0.000159819
13.550000	0.000166079
13.500000	0.000172568
13.450000	0.000179295
13.400000	0.000186266
13.350000	0.000193489
13.300000	0.000200972
13.250000	0.00020872
13.200000	0.000216743
13.150000	0.000225046
13.100000	0.000233637
13.050000	0.000242522
13.000000	0.000251708
12.950000	0.000261201
12.900000	0.000271007
12.850000	0.00028113
12.800000	0.000291576
12.750000	0.000302346
12.700000	0.000313444
12.650000	0.000324869
12.600000	0.00033662
12.550000	0.000348693
12.500000	0.000361081
12.450000	0.000373773
12.400000	0.000386754
12.350000	0.0004
12.300000	0.000413478
12.250000	0.000427145
12.200000	0.000440936
12.150000	0.00045476
12.100000	0.000468476
12.050000	0.000481851
12.000000	0.000494431
&
```
