## Supplementary material for "All-at-once RNA folding with 3D motif prediction framed by evolutionary information": RF01719_Pseudomon-1.cacofold.helixcov

```
# RMs = 3 L = 122

# RM_HELIX NESTED 37-43 54-60, nbp = 7 nbp_cov = 0
# pvals: 0.600529,0.0706794,0.086122,0.838259,0.600529,0.600529,0.600529
# aggregated NONE
NESTED  :::::::::::::::::::::::::::::::::::<<<<<<<__________>>>>>>>:::::::::::::::::::::::::::::::::::::::::::::::::::::::::::
        ::::::::::::::::::::::::::::::::::::::::::::::::::::::::::::::::::::::::::::::::::::::::::::::::::::::::::::::::::::::

# RM_HELIX NESTED 66-80 95-108, nbp = 14 nbp_cov = 0
# pvals: 0.600529,0.0772273,0.788302,0.600529,0.600529,0.806541,0.600529,0.600529,0.887208,0.771302,0.600529,0.600529,0.600529,0.600529
# aggregated NONE
NESTED  ::::::::::::::::::::::::::::::::::::::::::::::::::::::::::::::::<<<<<<<<<<<<<<_____________>>>>>>>>>>>>>>:::::::::::::
        ::::::::::::::::::::::::::::::::::::::::::::::::::::::::::::::::::::::::::::::::::::::::::::::::::::::::::::::::::::::

# RM_HELIX NESTED 26-31 111-117, nbp = 6 nbp_cov = 0
# pvals: 0.600529,0.600529,0.600529,0.600529,0.600529,0.600529
# aggregated NONE
NESTED  :::::::::::::::::::::::::<<<<<<____________________________________________________________________________>>>>>>:::::
        ::::::::::::::::::::::::::::::::::::::::::::::::::::::::::::::::::::::::::::::::::::::::::::::::::::::::::::::::::::::
```
