## Supplementary material for "All-at-once RNA folding with 3D motif prediction framed by evolutionary information": RF01719_Pseudomon-1.cacofold.power

```
# Power analysis of CaCoFold structure 
#
# Powertype = SINGLE SUBSTITUTIONS
# covary  left_pos      right_pos    substitutions      power
#----------------------------------------------------------------
          26		117		0		0.00
          27		116		0		0.00
          28		115		0		0.00
          29		113		0		0.00
          30		112		0		0.00
          31		111		3		0.02
          37		60		5		0.11
          38		59		1		0.00
          39		58		5		0.11
          40		57		4		0.07
          41		56		0		0.00
          42		55		2		0.00
          43		54		1		0.00
          66		108		5		0.11
          67		107		7		0.20
          68		106		4		0.07
          69		105		0		0.00
          70		104		0		0.00
          71		103		2		0.00
          72		102		0		0.00
          73		101		0		0.00
          74		100		10		0.32
          76		99		4		0.07
          77		98		0		0.00
          78		97		0		0.00
          79		96		0		0.00
          80		95		0		0.00
#
# BPAIRS 27
# avg substitutions per BP  2.0
# BPAIRS expected to covary 1.1 +/- 0.9
# BPAIRS observed to covary 0
#
```
