## Supplementary material for "All-at-once RNA folding with 3D motif prediction framed by evolutionary information": RF01719_Pseudomon-1.helixcov

```
# RMs = 2 L = 122

# RM_HELIX NESTED 35-43 54-61, nbp = 8 nbp_cov = 0
# pvals: 0.600529,0.600529,0.0407359,0.086122,0.838259,0.600529,0.600529,0.600529
# aggregated NONE
NESTED  :::::::::::::::::::::::::::::::::<<<-<<<<<__________>>>>>>>>::::::::::::::::::::::::::::::::::::::::::::::::::::::::::
        ::::::::::::::::::::::::::::::::::::::::::::::::::::::::::::::::::::::::::::::::::::::::::::::::::::::::::::::::::::::

# RM_HELIX NESTED 66-80 95-109, nbp = 14 nbp_cov = 0
# pvals: 0.600529,0.600529,0.029364,0.600529,0.600529,0.806541,0.600529,0.600529,0.887208,0.771302,0.600529,0.600529,0.600529,0.600529
# aggregated NONE
NESTED  ::::::::::::::::::::::::::::::::::::::::::::::::::::::::::::::::<<<<<<<<<<<<<<_____________>>>>>>>>>>>->>>::::::::::::
        ::::::::::::::::::::::::::::::::::::::::::::::::::::::::::::::::::::::::::::::::::::::::::::::::::::::::::::::::::::::
```
