## Supplementary material for "All-at-once RNA folding with 3D motif prediction framed by evolutionary information": RF01719_Pseudomon-1.surv

```
3.095419	0.0454545
2.113263	0.0909091
0.148950	0.136364
-0.038127	0.818182
-0.365513	0.863636
-0.459052	0.909091
-0.552590	0.954545
-0.739668	1
&
9.222205	0.000145328
9.128666	0.000290655
7.398200	0.000435983
7.351431	0.000581311
6.930507	0.000726639
6.790198	0.000871966
6.696660	0.00116262
6.556352	0.00130795
6.462813	0.0015986
6.322505	0.00188926
6.182197	0.00203459
6.041889	0.00232524
5.854811	0.00247057
5.667734	0.0026159
5.620965	0.00276123
5.200040	0.00290655
4.966194	0.00305188
4.872655	0.00319721
4.825886	0.00334254
4.779116	0.00348787
4.592039	0.00363319
4.498500	0.00392385
4.358192	0.00406918
4.264653	0.0042145
4.217884	0.00479581
4.077576	0.00494114
4.030807	0.00508647
3.984037	0.00537713
3.843729	0.00552245
3.796960	0.00566778
3.656652	0.00595844
3.563113	0.00610376
3.422805	0.00624909
3.329266	0.00639442
3.282497	0.0068304
3.235727	0.00712106
3.188958	0.00741171
3.142189	0.00755704
3.095419	0.0078477
2.955111	0.00799302
2.908342	0.00828368
2.721265	0.00857434
2.627726	0.00901032
2.580957	0.0094463
2.487418	0.00959163
2.440648	0.0100276
2.393879	0.0107543
2.347110	0.0113356
2.300340	0.0120622
2.253571	0.0123529
2.206802	0.0126435
2.160032	0.0130795
2.113263	0.0136608
2.066494	0.0139515
1.972955	0.0140968
1.926186	0.0146781
1.879416	0.0149688
1.832647	0.0156954
1.785877	0.0161314
1.739108	0.0167127
1.692339	0.016858
1.645569	0.0170033
1.598800	0.017294
1.552031	0.0178753
1.505261	0.018166
1.458492	0.0184566
1.411723	0.0190379
1.364953	0.0193286
1.318184	0.0202006
1.271415	0.0213632
1.224645	0.0228165
1.177876	0.0238337
1.131107	0.0242697
1.084337	0.0255777
1.037568	0.0268856
0.990798	0.0277576
0.944029	0.0287749
0.897260	0.0299375
0.850490	0.0313908
0.803721	0.0334254
0.756952	0.0347333
0.710182	0.0356053
0.663413	0.0367679
0.616644	0.0377852
0.569874	0.0383665
0.523105	0.0393838
0.476336	0.0411277
0.429566	0.0431623
0.382797	0.0456329
0.336027	0.0472315
0.289258	0.0494114
0.242489	0.052318
0.195719	0.0534806
0.148950	0.0549339
0.102181	0.0601657
0.055411	0.0622003
0.008642	0.0651068
-0.038127	0.84944
-0.084897	0.865572
-0.131666	0.872548
-0.178435	0.877925
-0.225205	0.885772
-0.271974	0.894201
-0.318743	0.903648
-0.365513	0.911786
-0.412282	0.91818
-0.459052	0.925447
-0.505821	0.930679
-0.552590	0.937654
-0.599360	0.945938
-0.646129	0.951606
-0.692898	0.956547
-0.739668	0.960616
-0.786437	0.96454
-0.833206	0.96672
-0.879976	0.970062
-0.926745	0.972533
-0.973514	0.974713
-1.020284	0.976602
-1.067053	0.978637
-1.113823	0.980817
-1.160592	0.982997
-1.207361	0.985467
-1.254131	0.985903
-1.300900	0.986194
-1.347669	0.987938
-1.394439	0.989682
-1.441208	0.99099
-1.487977	0.992734
-1.534747	0.99346
-1.581516	0.994332
-1.628285	0.995059
-1.675055	0.995495
-1.721824	0.995931
-1.768594	0.996512
-1.815363	0.99782
-1.862132	0.997965
-1.908902	0.998401
-1.955671	0.998837
-2.002440	0.999128
-2.142748	0.999419
-2.563673	0.999709
-2.610442	0.999855
-2.891058	1
&
20.259773	7.24323e-06
19.277616	1.44865e-05
17.313303	2.17297e-05
16.798840	2.89729e-05
15.629607	3.62161e-05
15.348990	5.07026e-05
15.302221	5.79458e-05
14.974836	7.24323e-05
14.787758	8.69187e-05
14.694219	0.000108648
14.647450	0.000115892
14.600681	0.000130378
14.460373	0.000159351
14.226526	0.000166594
14.132987	0.000173837
14.086218	0.000181081
14.039449	0.000195567
13.852371	0.000210054
13.758832	0.00022454
13.712063	0.000253513
13.665294	0.000260756
13.618524	0.000275243
13.524986	0.000282486
13.431447	0.000296972
13.384678	0.000318702
13.291139	0.000333188
13.197600	0.000354918
13.104061	0.000369405
13.057292	0.000391134
13.010523	0.000412864
12.823445	0.000441837
12.776676	0.000456323
12.729907	0.000514269
12.683137	0.000521512
12.496060	0.000557729
12.449290	0.000572215
12.355752	0.000579458
12.308982	0.000593945
12.262213	0.000608431
12.215444	0.000630161
12.168674	0.000644647
12.121905	0.00065189
12.075136	0.00067362
12.028366	0.00069535
11.981597	0.000702593
11.934828	0.000709836
11.888058	0.00071708
11.841289	0.000738809
11.794519	0.000753296
11.747750	0.000767782
11.700981	0.000775025
11.654211	0.000789512
11.607442	0.000796755
11.560673	0.000811241
11.513903	0.000832971
11.420365	0.000854701
11.373595	0.000876431
11.280057	0.00089816
11.233287	0.000912647
11.186518	0.00091989
11.139748	0.000927133
11.046210	0.00094162
10.999440	0.000956106
10.952671	0.000985079
10.905902	0.00101405
10.859132	0.00107924
10.812363	0.00110821
10.765594	0.00114443
10.718824	0.00115892
10.672055	0.0011734
10.625286	0.00118789
10.531747	0.00125308
10.484978	0.00126756
10.438208	0.00127481
10.391439	0.00130378
10.344669	0.00132551
10.297900	0.00134
10.251131	0.00134724
10.204361	0.00136173
10.157592	0.00139794
10.110823	0.00141243
10.064053	0.00147762
10.017284	0.00148486
9.970515	0.00150659
9.923745	0.00151383
9.876976	0.00152832
9.830207	0.00157178
9.783437	0.00159351
9.736668	0.00162248
9.689898	0.00162973
9.643129	0.00165146
9.596360	0.00167319
9.549590	0.00168043
9.502821	0.00170216
9.456052	0.00171664
9.409282	0.00173837
9.362513	0.00177459
9.315744	0.00181805
9.268974	0.00182529
9.222205	0.00183254
9.175436	0.001876
9.128666	0.00193394
9.081897	0.00196291
9.035128	0.00199189
8.988358	0.0020281
8.941589	0.00204983
8.894819	0.00209329
8.848050	0.00213675
8.801281	0.00218021
8.754511	0.00220918
8.707742	0.00228162
8.660973	0.00233232
8.614203	0.00254237
8.567434	0.00267999
8.520665	0.00276691
8.473895	0.00279589
8.427126	0.00294799
8.380357	0.00302767
8.333587	0.00312183
8.286818	0.00318702
8.240048	0.00329567
8.193279	0.00333913
8.146510	0.00340432
8.099740	0.00352021
8.052971	0.0035854
8.006202	0.00373751
7.959432	0.00383891
7.912663	0.00391134
7.865894	0.00402723
7.819124	0.00415037
7.772355	0.00434594
7.725586	0.00446907
7.678816	0.00457772
7.632047	0.00477329
7.585278	0.00496161
7.538508	0.00508475
7.491739	0.00517891
7.444969	0.00533826
7.398200	0.00548312
7.351431	0.00557004
7.304661	0.00579458
7.257892	0.00591047
7.211123	0.00602637
7.164353	0.00607707
7.117584	0.00623642
7.070815	0.00634507
7.024045	0.00644647
6.977276	0.00664204
6.930507	0.00686658
6.883737	0.00703317
6.836968	0.00724323
6.790198	0.00748225
6.743429	0.00783717
6.696660	0.00816312
6.649890	0.00840939
6.603121	0.00855425
6.556352	0.00874258
6.509582	0.00892366
6.462813	0.00906852
6.416044	0.00925684
6.369274	0.00943068
6.322505	0.00960452
6.275736	0.00977111
6.228966	0.00998117
6.182197	0.0101985
6.135428	0.0103578
6.088658	0.0104665
6.041889	0.0105968
5.995119	0.0107345
5.948350	0.0108793
5.901581	0.0110387
5.854811	0.0112415
5.808042	0.0113791
5.761273	0.011524
5.714503	0.0116906
5.667734	0.0118861
5.620965	0.01206
5.574195	0.0121904
5.527426	0.0123714
5.480657	0.0125091
5.433887	0.0126467
5.387118	0.0127046
5.340348	0.0128278
5.293579	0.0129726
5.246810	0.0130958
5.200040	0.0133348
5.153271	0.0134652
5.106502	0.0136752
5.059732	0.0138418
5.012963	0.0140446
4.966194	0.0142692
4.919424	0.0144647
4.872655	0.014653
4.825886	0.0148848
4.779116	0.0151094
4.732347	0.0153484
4.685577	0.0155512
4.638808	0.015754
4.592039	0.0160003
4.545269	0.0161596
4.498500	0.0164349
4.451731	0.0167174
4.404961	0.0169709
4.358192	0.0172461
4.311423	0.017688
4.264653	0.0181153
4.217884	0.0185282
4.171115	0.019028
4.124345	0.0193467
4.077576	0.0197595
4.030807	0.0201941
3.984037	0.0204694
3.937268	0.0210271
3.890498	0.0215341
3.843729	0.0220194
3.796960	0.0225047
3.750190	0.0228886
3.703421	0.0234174
3.656652	0.0237868
3.609882	0.0242793
3.563113	0.0247284
3.516344	0.0251702
3.469574	0.0256121
3.422805	0.0261118
3.376036	0.0265754
3.329266	0.0270607
3.282497	0.027517
3.235727	0.0281037
3.188958	0.0284514
3.142189	0.0289005
3.095419	0.029364
3.048650	0.0297045
3.001881	0.0302115
2.955111	0.0306389
2.908342	0.0310083
2.861573	0.0314284
2.814803	0.0318123
2.768034	0.032312
2.721265	0.0328191
2.674495	0.0333261
2.627726	0.0339055
2.580957	0.0345574
2.534187	0.0350862
2.487418	0.0355715
2.440648	0.036093
2.393879	0.0367521
2.347110	0.0374837
2.300340	0.0379762
2.253571	0.0388237
2.206802	0.0393742
2.160032	0.040113
2.113263	0.0407359
2.066494	0.0413371
2.019724	0.0418731
1.972955	0.042735
1.926186	0.0437563
1.879416	0.0446835
1.832647	0.0458279
1.785877	0.0466826
1.739108	0.047588
1.692339	0.0485007
1.645569	0.0495582
1.598800	0.0509561
1.552031	0.0520281
1.505261	0.0533174
1.458492	0.0543315
1.411723	0.0552296
1.364953	0.0562364
1.318184	0.0571925
1.271415	0.0581559
1.224645	0.0591917
1.177876	0.0602419
1.131107	0.0613501
1.084337	0.0622338
1.037568	0.0632116
0.990798	0.0644068
0.944029	0.065544
0.897260	0.0664204
0.850490	0.0675359
0.803721	0.0685137
0.756952	0.0694481
0.710182	0.0706794
0.663413	0.0716717
0.616644	0.0726785
0.569874	0.0736998
0.523105	0.0747501
0.476336	0.0756772
0.429566	0.0772273
0.382797	0.078589
0.336027	0.0800666
0.289258	0.0812835
0.242489	0.0827104
0.195719	0.0843546
0.148950	0.086122
0.102181	0.0879762
0.055411	0.0903665
0.008642	0.092822
-0.038127	0.600529
-0.084897	0.641656
-0.131666	0.669861
-0.178435	0.69167
-0.225205	0.71219
-0.271974	0.731595
-0.318743	0.752369
-0.365513	0.771302
-0.412282	0.788302
-0.459052	0.806541
-0.505821	0.823062
-0.552590	0.838259
-0.599360	0.851188
-0.646129	0.863726
-0.692898	0.876047
-0.739668	0.887208
-0.786437	0.897689
-0.833206	0.907113
-0.879976	0.914965
-0.926745	0.923026
-0.973514	0.9294
-1.020284	0.935695
-1.067053	0.941467
-1.113823	0.946154
-1.160592	0.950601
-1.207361	0.954274
-1.254131	0.957917
-1.300900	0.961444
-1.347669	0.964334
-1.394439	0.967109
-1.441208	0.969788
-1.487977	0.971976
-1.534747	0.97404
-1.581516	0.976134
-1.628285	0.978118
-1.675055	0.979878
-1.721824	0.981443
-1.768594	0.982819
-1.815363	0.98413
-1.862132	0.985629
-1.908902	0.986629
-1.955671	0.987332
-2.002440	0.988244
-2.049210	0.989186
-2.095979	0.990171
-2.142748	0.990946
-2.189518	0.99183
-2.236287	0.992503
-2.283056	0.993039
-2.329826	0.993583
-2.376595	0.994169
-2.423364	0.994618
-2.470134	0.995046
-2.516903	0.995487
-2.563673	0.995806
-2.610442	0.996176
-2.657211	0.996516
-2.703981	0.99682
-2.750750	0.997103
-2.797519	0.997284
-2.844289	0.997487
-2.891058	0.997711
-2.937827	0.997892
-2.984597	0.998059
-3.031366	0.998225
-3.078135	0.998486
-3.124905	0.998718
-3.171674	0.99879
-3.218444	0.998856
-3.265213	0.99895
-3.311982	0.999066
-3.358752	0.999138
-3.405521	0.999268
-3.452290	0.99937
-3.499060	0.999406
-3.545829	0.999428
-3.592598	0.999478
-3.639368	0.999536
-3.686137	0.999558
-3.732906	0.999602
-3.779676	0.999645
-3.826445	0.999681
-3.873214	0.99971
-3.919984	0.999754
-3.966753	0.999783
-4.013523	0.999819
-4.060292	0.999848
-4.107061	0.999855
-4.153831	0.999862
-4.200600	0.999884
-4.247369	0.999891
-4.294139	0.999935
-4.340908	0.999942
-4.434447	0.999949
-4.527985	0.999971
-4.808602	0.999978
-4.948910	0.999986
-5.416603	0.999993
-5.463373	1
&
50.940470	1.97047e-18
50.893700	2.05412e-18
50.846931	2.14131e-18
50.800162	2.23221e-18
50.753392	2.32696e-18
50.706623	2.42573e-18
50.659854	2.52869e-18
50.613084	2.63603e-18
50.566315	2.74792e-18
50.519545	2.86455e-18
50.472776	2.98614e-18
50.426007	3.11289e-18
50.379237	3.24501e-18
50.332468	3.38274e-18
50.285699	3.52632e-18
50.238929	3.67599e-18
50.192160	3.832e-18
50.145391	3.99464e-18
50.098621	4.16418e-18
50.051852	4.34092e-18
50.005083	4.52515e-18
49.958313	4.7172e-18
49.911544	4.9174e-18
49.864774	5.12609e-18
49.818005	5.34364e-18
49.771236	5.57042e-18
49.724466	5.80682e-18
49.677697	6.05325e-18
49.630928	6.31013e-18
49.584158	6.57792e-18
49.537389	6.85706e-18
49.490620	7.14805e-18
49.443850	7.45138e-18
49.397081	7.76758e-18
49.350312	8.0972e-18
49.303542	8.4408e-18
49.256773	8.79898e-18
49.210004	9.17235e-18
49.163234	9.56157e-18
49.116465	9.96729e-18
49.069695	1.03902e-17
49.022926	1.08311e-17
48.976157	1.12907e-17
48.929387	1.17698e-17
48.882618	1.22692e-17
48.835849	1.27897e-17
48.789079	1.33324e-17
48.742310	1.38981e-17
48.695541	1.44878e-17
48.648771	1.51025e-17
48.602002	1.57432e-17
48.555233	1.64112e-17
48.508463	1.71074e-17
48.461694	1.78332e-17
48.414924	1.85898e-17
48.368155	1.93785e-17
48.321386	2.02007e-17
48.274616	2.10577e-17
48.227847	2.1951e-17
48.181078	2.28823e-17
48.134308	2.3853e-17
48.087539	2.48649e-17
48.040770	2.59197e-17
47.994000	2.70193e-17
47.947231	2.81655e-17
47.900462	2.93603e-17
47.853692	3.06058e-17
47.806923	3.19041e-17
47.760154	3.32574e-17
47.713384	3.46682e-17
47.666615	3.61388e-17
47.619845	3.76717e-17
47.573076	3.92696e-17
47.526307	4.09353e-17
47.479537	4.26717e-17
47.432768	4.44816e-17
47.385999	4.63684e-17
47.339229	4.83351e-17
47.292460	5.03852e-17
47.245691	5.25222e-17
47.198921	5.47499e-17
47.152152	5.7072e-17
47.105383	5.94926e-17
47.058613	6.20158e-17
47.011844	6.4646e-17
46.965074	6.73877e-17
46.918305	7.02457e-17
46.871536	7.32248e-17
46.824766	7.63303e-17
46.777997	7.95674e-17
46.731228	8.29417e-17
46.684458	8.64591e-17
46.637689	9.01257e-17
46.590920	9.39476e-17
46.544150	9.79316e-17
46.497381	1.02085e-16
46.450612	1.06414e-16
46.403842	1.10926e-16
46.357073	1.1563e-16
46.310304	1.20533e-16
46.263534	1.25644e-16
46.216765	1.30972e-16
46.169995	1.36525e-16
46.123226	1.42314e-16
46.076457	1.48348e-16
46.029687	1.54639e-16
45.982918	1.61195e-16
45.936149	1.6803e-16
45.889379	1.75154e-16
45.842610	1.82581e-16
45.795841	1.90322e-16
45.749071	1.98391e-16
45.702302	2.06802e-16
45.655533	2.1557e-16
45.608763	2.24709e-16
45.561994	2.34236e-16
45.515224	2.44167e-16
45.468455	2.54518e-16
45.421686	2.65308e-16
45.374916	2.76555e-16
45.328147	2.88279e-16
45.281378	3.005e-16
45.234608	3.13239e-16
45.187839	3.26518e-16
45.141070	3.40359e-16
45.094300	3.54787e-16
45.047531	3.69826e-16
45.000762	3.85503e-16
44.953992	4.01844e-16
44.907223	4.18877e-16
44.860454	4.36632e-16
44.813684	4.55139e-16
44.766915	4.74431e-16
44.720145	4.9454e-16
44.673376	5.15501e-16
44.626607	5.37351e-16
44.579837	5.60126e-16
44.533068	5.83866e-16
44.486299	6.08612e-16
44.439529	6.34406e-16
44.392760	6.61293e-16
44.345991	6.8932e-16
44.299221	7.18533e-16
44.252452	7.48985e-16
44.205683	7.80726e-16
44.158913	8.13813e-16
44.112144	8.483e-16
44.065374	8.84249e-16
44.018605	9.21721e-16
43.971836	9.6078e-16
43.925066	1.00149e-15
43.878297	1.04393e-15
43.831528	1.08817e-15
43.784758	1.13428e-15
43.737989	1.18234e-15
43.691220	1.23244e-15
43.644450	1.28466e-15
43.597681	1.3391e-15
43.550912	1.39584e-15
43.504142	1.45498e-15
43.457373	1.51662e-15
43.410603	1.58088e-15
43.363834	1.64786e-15
43.317065	1.71768e-15
43.270295	1.79045e-15
43.223526	1.86631e-15
43.176757	1.94538e-15
43.129987	2.02779e-15
43.083218	2.1137e-15
43.036449	2.20324e-15
42.989679	2.29658e-15
42.942910	2.39387e-15
42.896141	2.49528e-15
42.849371	2.60099e-15
42.802602	2.71117e-15
42.755833	2.82601e-15
42.709063	2.94572e-15
42.662294	3.0705e-15
42.615524	3.20056e-15
42.568755	3.33613e-15
42.521986	3.47744e-15
42.475216	3.62473e-15
42.428447	3.77826e-15
42.381678	3.93829e-15
42.334908	4.10509e-15
42.288139	4.27896e-15
42.241370	4.46019e-15
42.194600	4.64909e-15
42.147831	4.84599e-15
42.101062	5.05122e-15
42.054292	5.26514e-15
42.007523	5.48812e-15
41.960753	5.72054e-15
41.913984	5.96279e-15
41.867215	6.2153e-15
41.820445	6.4785e-15
41.773676	6.75285e-15
41.726907	7.0388e-15
41.680137	7.33686e-15
41.633368	7.64754e-15
41.586599	7.97136e-15
41.539829	8.30889e-15
41.493060	8.66071e-15
41.446291	9.02742e-15
41.399521	9.40965e-15
41.352752	9.80805e-15
41.305983	1.02233e-14
41.259213	1.06562e-14
41.212444	1.11073e-14
41.165674	1.15776e-14
41.118905	1.20677e-14
41.072136	1.25786e-14
41.025366	1.31112e-14
40.978597	1.36662e-14
40.931828	1.42448e-14
40.885058	1.48478e-14
40.838289	1.54763e-14
40.791520	1.61315e-14
40.744750	1.68143e-14
40.697981	1.75261e-14
40.651212	1.82679e-14
40.604442	1.90412e-14
40.557673	1.98472e-14
40.510903	2.06873e-14
40.464134	2.15629e-14
40.417365	2.24755e-14
40.370595	2.34268e-14
40.323826	2.44183e-14
40.277057	2.54518e-14
40.230287	2.6529e-14
40.183518	2.76518e-14
40.136749	2.8822e-14
40.089979	3.00418e-14
40.043210	3.13131e-14
39.996441	3.26383e-14
39.949671	3.40195e-14
39.902902	3.54591e-14
39.856133	3.69596e-14
39.809363	3.85235e-14
39.762594	4.01537e-14
39.715824	4.18527e-14
39.669055	4.36237e-14
39.622286	4.54695e-14
39.575516	4.73934e-14
39.528747	4.93987e-14
39.481978	5.14887e-14
39.435208	5.36672e-14
39.388439	5.59378e-14
39.341670	5.83044e-14
39.294900	6.07711e-14
39.248131	6.33421e-14
39.201362	6.60218e-14
39.154592	6.88148e-14
39.107823	7.17259e-14
39.061053	7.47601e-14
39.014284	7.79226e-14
38.967515	8.12189e-14
38.920745	8.46545e-14
38.873976	8.82353e-14
38.827207	9.19675e-14
38.780437	9.58576e-14
38.733668	9.99121e-14
38.686899	1.04138e-13
38.640129	1.08543e-13
38.593360	1.13133e-13
38.546591	1.17918e-13
38.499821	1.22905e-13
38.453052	1.28103e-13
38.406283	1.33521e-13
38.359513	1.39167e-13
38.312744	1.45053e-13
38.265974	1.51187e-13
38.219205	1.5758e-13
38.172436	1.64244e-13
38.125666	1.71189e-13
38.078897	1.78427e-13
38.032128	1.85972e-13
37.985358	1.93836e-13
37.938589	2.02031e-13
37.891820	2.10574e-13
37.845050	2.19477e-13
37.798281	2.28756e-13
37.751512	2.38428e-13
37.704742	2.48508e-13
37.657973	2.59014e-13
37.611203	2.69964e-13
37.564434	2.81377e-13
37.517665	2.93272e-13
37.470895	3.05669e-13
37.424126	3.1859e-13
37.377357	3.32058e-13
37.330587	3.46094e-13
37.283818	3.60723e-13
37.237049	3.7597e-13
37.190279	3.91861e-13
37.143510	4.08424e-13
37.096741	4.25686e-13
37.049971	4.43678e-13
37.003202	4.62429e-13
36.956432	4.81973e-13
36.909663	5.02342e-13
36.862894	5.23571e-13
36.816124	5.45697e-13
36.769355	5.68757e-13
36.722586	5.92792e-13
36.675816	6.17841e-13
36.629047	6.43949e-13
36.582278	6.71159e-13
36.535508	6.99518e-13
36.488739	7.29074e-13
36.441970	7.59879e-13
36.395200	7.91985e-13
36.348431	8.25446e-13
36.301662	8.6032e-13
36.254892	8.96666e-13
36.208123	9.34548e-13
36.161353	9.74028e-13
36.114584	1.01518e-12
36.067815	1.05806e-12
36.021045	1.10276e-12
35.974276	1.14934e-12
35.927507	1.19789e-12
35.880737	1.24848e-12
35.833968	1.30122e-12
35.787199	1.35618e-12
35.740429	1.41346e-12
35.693660	1.47316e-12
35.646891	1.53537e-12
35.600121	1.60022e-12
35.553352	1.6678e-12
35.506582	1.73823e-12
35.459813	1.81163e-12
35.413044	1.88814e-12
35.366274	1.96787e-12
35.319505	2.05097e-12
35.272736	2.13757e-12
35.225966	2.22782e-12
35.179197	2.32189e-12
35.132428	2.41993e-12
35.085658	2.5221e-12
35.038889	2.62858e-12
34.992120	2.73955e-12
34.945350	2.85521e-12
34.898581	2.97575e-12
34.851812	3.10137e-12
34.805042	3.23229e-12
34.758273	3.36873e-12
34.711503	3.51093e-12
34.664734	3.65913e-12
34.617965	3.81358e-12
34.571195	3.97455e-12
34.524426	4.1423e-12
34.477657	4.31713e-12
34.430887	4.49933e-12
34.384118	4.68922e-12
34.337349	4.88712e-12
34.290579	5.09336e-12
34.243810	5.3083e-12
34.197041	5.5323e-12
34.150271	5.76575e-12
34.103502	6.00904e-12
34.056732	6.26259e-12
34.009963	6.52683e-12
33.963194	6.80221e-12
33.916424	7.08921e-12
33.869655	7.3883e-12
33.822886	7.7e-12
33.776116	8.02485e-12
33.729347	8.36338e-12
33.682578	8.71619e-12
33.635808	9.08387e-12
33.589039	9.46705e-12
33.542270	9.86638e-12
33.495500	1.02825e-11
33.448731	1.07162e-11
33.401962	1.11682e-11
33.355192	1.16392e-11
33.308423	1.21301e-11
33.261653	1.26417e-11
33.214884	1.31748e-11
33.168115	1.37304e-11
33.121345	1.43094e-11
33.074576	1.49128e-11
33.027807	1.55416e-11
32.981037	1.61969e-11
32.934268	1.68799e-11
32.887499	1.75915e-11
32.840729	1.83332e-11
32.793960	1.91061e-11
32.747191	1.99116e-11
32.700421	2.0751e-11
32.653652	2.16258e-11
32.606882	2.25374e-11
32.560113	2.34874e-11
32.513344	2.44774e-11
32.466574	2.55092e-11
32.419805	2.65843e-11
32.373036	2.77048e-11
32.326266	2.88724e-11
32.279497	3.00892e-11
32.232728	3.13572e-11
32.185958	3.26787e-11
32.139189	3.40557e-11
32.092420	3.54908e-11
32.045650	3.69862e-11
31.998881	3.85446e-11
31.952112	4.01687e-11
31.905342	4.18611e-11
31.858573	4.36247e-11
31.811803	4.54626e-11
31.765034	4.73778e-11
31.718265	4.93736e-11
31.671495	5.14534e-11
31.624726	5.36208e-11
31.577957	5.58794e-11
31.531187	5.8233e-11
31.484418	6.06857e-11
31.437649	6.32416e-11
31.390879	6.5905e-11
31.344110	6.86805e-11
31.297341	7.15727e-11
31.250571	7.45867e-11
31.203802	7.77274e-11
31.157032	8.10003e-11
31.110263	8.44108e-11
31.063494	8.79648e-11
31.016724	9.16683e-11
30.969955	9.55276e-11
30.923186	9.95492e-11
30.876416	1.0374e-10
30.829647	1.08107e-10
30.782878	1.12657e-10
30.736108	1.17399e-10
30.689339	1.22341e-10
30.642570	1.2749e-10
30.595800	1.32856e-10
30.549031	1.38447e-10
30.502261	1.44273e-10
30.455492	1.50344e-10
30.408723	1.56671e-10
30.361953	1.63263e-10
30.315184	1.70133e-10
30.268415	1.77291e-10
30.221645	1.8475e-10
30.174876	1.92523e-10
30.128107	2.00622e-10
30.081337	2.09062e-10
30.034568	2.17856e-10
29.987799	2.2702e-10
29.941029	2.36569e-10
29.894260	2.46519e-10
29.847491	2.56887e-10
29.800721	2.6769e-10
29.753952	2.78948e-10
29.707182	2.90678e-10
29.660413	3.02902e-10
29.613644	3.15638e-10
29.566874	3.2891e-10
29.520105	3.42739e-10
29.473336	3.57148e-10
29.426566	3.72163e-10
29.379797	3.87808e-10
29.333028	4.04111e-10
29.286258	4.21097e-10
29.239489	4.38797e-10
29.192720	4.5724e-10
29.145950	4.76458e-10
29.099181	4.96482e-10
29.052411	5.17346e-10
29.005642	5.39086e-10
28.958873	5.61739e-10
28.912103	5.85343e-10
28.865334	6.09937e-10
28.818565	6.35563e-10
28.771795	6.62264e-10
28.725026	6.90086e-10
28.678257	7.19075e-10
28.631487	7.49281e-10
28.584718	7.80753e-10
28.537949	8.13546e-10
28.491179	8.47715e-10
28.444410	8.83316e-10
28.397641	9.20411e-10
28.350871	9.59062e-10
28.304102	9.99333e-10
28.257332	1.04129e-09
28.210563	1.08501e-09
28.163794	1.13057e-09
28.117024	1.17803e-09
28.070255	1.22748e-09
28.023486	1.27901e-09
27.976716	1.33269e-09
27.929947	1.38863e-09
27.883178	1.44691e-09
27.836408	1.50763e-09
27.789639	1.5709e-09
27.742870	1.63682e-09
27.696100	1.7055e-09
27.649331	1.77706e-09
27.602561	1.85162e-09
27.555792	1.9293e-09
27.509023	2.01024e-09
27.462253	2.09456e-09
27.415484	2.18242e-09
27.368715	2.27396e-09
27.321945	2.36933e-09
27.275176	2.46869e-09
27.228407	2.57222e-09
27.181637	2.68008e-09
27.134868	2.79246e-09
27.088099	2.90954e-09
27.041329	3.03152e-09
26.994560	3.15861e-09
26.947791	3.29102e-09
26.901021	3.42897e-09
26.854252	3.57269e-09
26.807482	3.72243e-09
26.760713	3.87844e-09
26.713944	4.04097e-09
26.667174	4.2103e-09
26.620405	4.38672e-09
26.573636	4.57051e-09
26.526866	4.762e-09
26.480097	4.96149e-09
26.433328	5.16932e-09
26.386558	5.38585e-09
26.339789	5.61143e-09
26.293020	5.84645e-09
26.246250	6.09128e-09
26.199481	6.34636e-09
26.152711	6.6121e-09
26.105942	6.88894e-09
26.059173	7.17736e-09
26.012403	7.47783e-09
25.965634	7.79085e-09
25.918865	8.11696e-09
25.872095	8.45669e-09
25.825326	8.81061e-09
25.778557	9.17932e-09
25.731787	9.56343e-09
25.685018	9.96358e-09
25.638249	1.03804e-08
25.591479	1.08147e-08
25.544710	1.12671e-08
25.497941	1.17384e-08
25.451171	1.22294e-08
25.404402	1.27408e-08
25.357632	1.32737e-08
25.310863	1.38287e-08
25.264094	1.44069e-08
25.217324	1.50093e-08
25.170555	1.56368e-08
25.123786	1.62904e-08
25.077016	1.69713e-08
25.030247	1.76807e-08
24.983478	1.84196e-08
24.936708	1.91893e-08
24.889939	1.99911e-08
24.843170	2.08264e-08
24.796400	2.16965e-08
24.749631	2.26028e-08
24.702861	2.3547e-08
24.656092	2.45305e-08
24.609323	2.55549e-08
24.562553	2.66221e-08
24.515784	2.77337e-08
24.469015	2.88917e-08
24.422245	3.00979e-08
24.375476	3.13543e-08
24.328707	3.2663e-08
24.281937	3.40263e-08
24.235168	3.54463e-08
24.188399	3.69255e-08
24.141629	3.84662e-08
24.094860	4.0071e-08
24.048090	4.17427e-08
24.001321	4.34839e-08
23.954552	4.52975e-08
23.907782	4.71867e-08
23.861013	4.91544e-08
23.814244	5.12039e-08
23.767474	5.33387e-08
23.720705	5.55623e-08
23.673936	5.78784e-08
23.627166	6.02907e-08
23.580397	6.28033e-08
23.533628	6.54204e-08
23.486858	6.81462e-08
23.440089	7.09853e-08
23.393320	7.39424e-08
23.346550	7.70223e-08
23.299781	8.02301e-08
23.253011	8.35712e-08
23.206242	8.7051e-08
23.159473	9.06753e-08
23.112703	9.44501e-08
23.065934	9.83816e-08
23.019165	1.02476e-07
22.972395	1.06741e-07
22.925626	1.11182e-07
22.878857	1.15808e-07
22.832087	1.20626e-07
22.785318	1.25643e-07
22.738549	1.30869e-07
22.691779	1.36311e-07
22.645010	1.41979e-07
22.598240	1.47882e-07
22.551471	1.54029e-07
22.504702	1.60431e-07
22.457932	1.67099e-07
22.411163	1.74042e-07
22.364394	1.81273e-07
22.317624	1.88804e-07
22.270855	1.96647e-07
22.224086	2.04814e-07
22.177316	2.13319e-07
22.130547	2.22176e-07
22.083778	2.314e-07
22.037008	2.41005e-07
21.990239	2.51008e-07
21.943470	2.61424e-07
21.896700	2.72271e-07
21.849931	2.83566e-07
21.803161	2.95329e-07
21.756392	3.07577e-07
21.709623	3.20332e-07
21.662853	3.33613e-07
21.616084	3.47443e-07
21.569315	3.61844e-07
21.522545	3.7684e-07
21.475776	3.92455e-07
21.429007	4.08714e-07
21.382237	4.25644e-07
21.335468	4.43273e-07
21.288699	4.61629e-07
21.241929	4.80742e-07
21.195160	5.00643e-07
21.148390	5.21364e-07
21.101621	5.42939e-07
21.054852	5.65404e-07
21.008082	5.88794e-07
20.961313	6.13147e-07
20.914544	6.38503e-07
20.867774	6.64903e-07
20.821005	6.92389e-07
20.774236	7.21007e-07
20.727466	7.50802e-07
20.680697	7.81823e-07
20.633928	8.14119e-07
20.587158	8.47743e-07
20.540389	8.8275e-07
20.493620	9.19194e-07
20.446850	9.57136e-07
20.400081	9.96637e-07
20.353311	1.03776e-06
20.306542	1.08057e-06
20.259773	1.12514e-06
20.213003	1.17153e-06
20.166234	1.21983e-06
20.119465	1.27011e-06
20.072695	1.32245e-06
20.025926	1.37694e-06
19.979157	1.43366e-06
19.932387	1.4927e-06
19.885618	1.55416e-06
19.838849	1.61814e-06
19.792079	1.68473e-06
19.745310	1.75405e-06
19.698540	1.82621e-06
19.651771	1.90131e-06
19.605002	1.97949e-06
19.558232	2.06086e-06
19.511463	2.14555e-06
19.464694	2.2337e-06
19.417924	2.32545e-06
19.371155	2.42095e-06
19.324386	2.52034e-06
19.277616	2.62379e-06
19.230847	2.73145e-06
19.184078	2.8435e-06
19.137308	2.96011e-06
19.090539	3.08148e-06
19.043770	3.20778e-06
18.997000	3.33923e-06
18.950231	3.47602e-06
18.903461	3.61838e-06
18.856692	3.76652e-06
18.809923	3.92068e-06
18.763153	4.0811e-06
18.716384	4.24803e-06
18.669615	4.42174e-06
18.622845	4.60249e-06
18.576076	4.79058e-06
18.529307	4.98629e-06
18.482537	5.18992e-06
18.435768	5.4018e-06
18.388999	5.62226e-06
18.342229	5.85163e-06
18.295460	6.09028e-06
18.248690	6.33857e-06
18.201921	6.5969e-06
18.155152	6.86565e-06
18.108382	7.14526e-06
18.061613	7.43613e-06
18.014844	7.73874e-06
17.968074	8.05353e-06
17.921305	8.38101e-06
17.874536	8.72166e-06
17.827766	9.07601e-06
17.780997	9.44461e-06
17.734228	9.82802e-06
17.687458	1.02268e-05
17.640689	1.06416e-05
17.593919	1.10731e-05
17.547150	1.15218e-05
17.500381	1.19885e-05
17.453611	1.24739e-05
17.406842	1.29787e-05
17.360073	1.35037e-05
17.313303	1.40496e-05
17.266534	1.46174e-05
17.219765	1.52078e-05
17.172995	1.58217e-05
17.126226	1.646e-05
17.079457	1.71238e-05
17.032687	1.78139e-05
16.985918	1.85315e-05
16.939149	1.92776e-05
16.892379	2.00532e-05
16.845610	2.08596e-05
16.798840	2.16979e-05
16.752071	2.25694e-05
16.705302	2.34753e-05
16.658532	2.44169e-05
16.611763	2.53957e-05
16.564994	2.64131e-05
16.518224	2.74705e-05
16.471455	2.85695e-05
16.424686	2.97117e-05
16.377916	3.08987e-05
16.331147	3.21321e-05
16.284378	3.34139e-05
16.237608	3.47458e-05
16.190839	3.61297e-05
16.144069	3.75675e-05
16.097300	3.90613e-05
16.050531	4.06133e-05
16.003761	4.22255e-05
15.956992	4.39002e-05
15.910223	4.56398e-05
15.863453	4.74466e-05
15.816684	4.93232e-05
15.769915	5.12722e-05
15.723145	5.32961e-05
15.676376	5.53978e-05
15.629607	5.75801e-05
15.582837	5.98458e-05
15.536068	6.21982e-05
15.489299	6.46402e-05
15.442529	6.71752e-05
15.395760	6.98064e-05
15.348990	7.25373e-05
15.302221	7.53714e-05
15.255452	7.83124e-05
15.208682	8.1364e-05
15.161913	8.45302e-05
15.115144	8.78148e-05
15.068374	9.1222e-05
15.021605	9.47561e-05
14.974836	9.84212e-05
14.928066	0.000102222
14.881297	0.000106163
14.834528	0.000110248
14.787758	0.000114484
14.740989	0.000118873
14.694219	0.000123423
14.647450	0.000128136
14.600681	0.00013302
14.553911	0.000138079
14.507142	0.000143318
14.460373	0.000148743
14.413603	0.00015436
14.366834	0.000160174
14.320065	0.000166191
14.273295	0.000172417
14.226526	0.000178857
14.179757	0.000185518
14.132987	0.000192404
14.086218	0.000199522
14.039449	0.000206877
13.992679	0.000214474
13.945910	0.00022232
13.899140	0.00023042
13.852371	0.000238777
13.805602	0.000247398
13.758832	0.000256285
13.712063	0.000265443
13.665294	0.000274875
13.618524	0.000284584
13.571755	0.00029457
13.524986	0.000304835
13.478216	0.000315378
13.431447	0.000326197
13.384678	0.000337287
13.337908	0.000348643
13.291139	0.000360256
13.244369	0.000372113
13.197600	0.000384199
13.150831	0.000396493
13.104061	0.000408966
13.057292	0.000421584
13.010523	0.000434298
12.963753	0.000447047
12.916984	0.000459747
12.870215	0.000472282
12.823445	0.000484482
12.776676	0.000496077
12.729907	0.000506565
&
```
