## Supplementary material for "All-at-once RNA folding with 3D motif prediction framed by evolutionary information": RF01720_Pseudomon-Rho.cacofold.helixcov

```
# RMs = 4 L = 117

# RM_HELIX NESTED 11-20 26-35, nbp = 7 nbp_cov = 0
# pvals: 0.48663,0.48663,0.933342,0.0212912,0.0639377,0.759963,0.119991
# aggregated NONE
NESTED  :::::::::<<<<<<<_____>>>>>>>:::::::::::::::::::::::::::::::::::::::::::::::::::::::::::::::::::::::::::::
        :::::::::::::::::::::::::::::::::::::::::::::::::::::::::::::::::::::::::::::::::::::::::::::::::::::::::

# RM_HELIX NESTED 62-64 75-77, nbp = 3 nbp_cov = 0
# pvals: 0.917564,0.48663,0.48663
# aggregated NONE
NESTED  :::::::::::::::::::::::::::::::::::::::::::::::::::::<<<_________>>>:::::::::::::::::::::::::::::::::::::
        :::::::::::::::::::::::::::::::::::::::::::::::::::::::::::::::::::::::::::::::::::::::::::::::::::::::::

# RM_HELIX NESTED 86-89 97-100, nbp = 4 nbp_cov = 0
# pvals: 0.726612,0.48663,0.48663,0.48663
# aggregated NONE
NESTED  :::::::::::::::::::::::::::::::::::::::::::::::::::::::::::::::::::::::::::<<<<_____>>>>:::::::::::::::::
        :::::::::::::::::::::::::::::::::::::::::::::::::::::::::::::::::::::::::::::::::::::::::::::::::::::::::

# RM_HELIX NESTED 45-54 109-117, nbp = 9 nbp_cov = 0
# pvals: 0.48663,0.48663,0.48663,0.48663,0.124853,0.48663,0.48663,0.48663,0.48663
# aggregated NONE
NESTED  :::::::::::::::::::::::::::::::::::::<<<<-<<<<<_________________________________________________>>>>>>>>>
        :::::::::::::::::::::::::::::::::::::::::::::::::::::::::::::::::::::::::::::::::::::::::::::::::::::::::
```
