## Supplementary material for "All-at-once RNA folding with 3D motif prediction framed by evolutionary information": RF01720_Pseudomon-Rho.helixcov

```
# RMs = 3 L = 117

# RM_HELIX NESTED 11-16 30-35, nbp = 6 nbp_cov = 0
# pvals: 0.48663,0.48663,0.933342,0.0212912,0.0639377,0.759963
# aggregated NONE
NESTED  :::::::::<<<<<<_______>>>>>>:::::::::::::::::::::::::::::::::::::::::::::::::::::::::::::::::::::::::::::
        :::::::::::::::::::::::::::::::::::::::::::::::::::::::::::::::::::::::::::::::::::::::::::::::::::::::::

# RM_HELIX NESTED 86-91 95-100, nbp = 5 nbp_cov = 0
# pvals: 0.726612,0.48663,0.48663,0.48663,0.633086
# aggregated NONE
NESTED  :::::::::::::::::::::::::::::::::::::::::::::::::::::::::::::::::::::::::::<<<<<___>>>>>:::::::::::::::::
        :::::::::::::::::::::::::::::::::::::::::::::::::::::::::::::::::::::::::::::::::::::::::::::::::::::::::

# RM_HELIX NESTED 45-54 109-117, nbp = 9 nbp_cov = 0
# pvals: 0.48663,0.48663,0.48663,0.48663,0.124853,0.48663,0.48663,0.48663,0.48663
# aggregated NONE
NESTED  :::::::::::::::::::::::::::::::::::::<<<<-<<<<<_________________________________________________>>>>>>>>>
        :::::::::::::::::::::::::::::::::::::::::::::::::::::::::::::::::::::::::::::::::::::::::::::::::::::::::
```
