## Supplementary material for "All-at-once RNA folding with 3D motif prediction framed by evolutionary information": RF01720_Pseudomon-Rho.surv

```
5.449492	0.05
2.583077	0.1
0.979828	0.15
-0.040422	0.8
-0.380505	0.85
-0.623421	0.9
-0.720588	0.95
-1.595087	1
&
10.842240	0.000183824
10.647907	0.000367647
9.336157	0.000551471
8.753158	0.000735294
7.198492	0.000919118
6.906992	0.00147059
6.858408	0.00165441
6.761242	0.00183824
6.566909	0.00202206
6.129659	0.00220588
5.983909	0.00294118
5.935326	0.00330882
5.886742	0.00349265
5.838159	0.00367647
5.789576	0.00386029
5.740992	0.00404412
5.692409	0.00422794
5.643826	0.00477941
5.595242	0.00514706
5.449492	0.00551471
5.400909	0.00588235
5.303743	0.00625
5.109409	0.00661765
5.060826	0.00698529
4.963659	0.00735294
4.817909	0.00753676
4.769326	0.00772059
4.720743	0.00790441
4.672160	0.00808824
4.623576	0.00827206
4.574993	0.00845588
4.477826	0.00882353
4.429243	0.00900735
4.332076	0.00919118
4.283493	0.00955882
4.234910	0.00974265
4.137743	0.00992647
4.089160	0.0113971
4.040577	0.0123162
3.991993	0.0128676
3.943410	0.0134191
3.894827	0.0150735
3.846243	0.0152574
3.797660	0.0161765
3.749077	0.0163603
3.700493	0.0167279
3.651910	0.0172794
3.603327	0.0178309
3.554743	0.0180147
3.506160	0.0185662
3.457577	0.0194853
3.408993	0.0198529
3.360410	0.0205882
3.311827	0.0209559
3.263244	0.0216912
3.214660	0.0227941
3.166077	0.0237132
3.117494	0.0246324
3.068910	0.0253676
2.971744	0.0259191
2.923160	0.0262868
2.874577	0.0272059
2.825994	0.0277574
2.777410	0.0283088
2.728827	0.0292279
2.680244	0.0301471
2.631661	0.0310662
2.583077	0.0316176
2.534494	0.0329044
2.485911	0.0340074
2.437327	0.0349265
2.388744	0.0363971
2.340161	0.0369485
2.291577	0.0375
2.242994	0.0382353
2.194411	0.0387868
2.145827	0.0397059
2.097244	0.0408088
2.048661	0.0420956
2.000078	0.0431985
1.951494	0.0443015
1.902911	0.0454044
1.854328	0.0463235
1.805744	0.0476103
1.757161	0.0483456
1.708578	0.0501838
1.659994	0.0520221
1.611411	0.0553309
1.562828	0.0571691
1.514244	0.0584559
1.465661	0.0610294
1.417078	0.0628676
1.368494	0.0641544
1.319911	0.0654412
1.271328	0.0661765
1.222745	0.0680147
1.174161	0.0693015
1.125578	0.0702206
1.076995	0.0716912
1.028411	0.0733456
0.979828	0.075
0.931245	0.0761029
0.882661	0.0786765
0.834078	0.0803309
0.785495	0.0816176
0.736911	0.0836397
0.688328	0.0875
0.639745	0.0884191
0.591162	0.0917279
0.542578	0.0961397
0.493995	0.0988971
0.445412	0.103309
0.396828	0.107721
0.348245	0.111581
0.299662	0.115809
0.251078	0.120037
0.202495	0.124449
0.153912	0.128309
0.105328	0.134743
0.056745	0.14375
0.008162	0.148346
-0.040422	0.681985
-0.089005	0.701287
-0.137588	0.730515
-0.186171	0.747059
-0.234755	0.761029
-0.283338	0.772978
-0.331921	0.78511
-0.380505	0.800184
-0.429088	0.809743
-0.477671	0.820221
-0.526255	0.832169
-0.574838	0.848713
-0.623421	0.857353
-0.672005	0.865809
-0.720588	0.87886
-0.769171	0.885662
-0.817754	0.893382
-0.866338	0.9
-0.914921	0.90625
-0.963504	0.913235
-1.012088	0.919485
-1.060671	0.924081
-1.109254	0.929228
-1.157838	0.934007
-1.206421	0.940257
-1.255004	0.945037
-1.303588	0.94761
-1.352171	0.95239
-1.400754	0.957169
-1.449337	0.960846
-1.497921	0.965625
-1.546504	0.970404
-1.595087	0.972243
-1.643671	0.974449
-1.692254	0.976471
-1.740837	0.978676
-1.789421	0.980515
-1.838004	0.983272
-1.886587	0.984926
-1.935171	0.985294
-1.983754	0.987132
-2.032337	0.988051
-2.080921	0.990074
-2.129504	0.990625
-2.178087	0.991544
-2.226670	0.992096
-2.275254	0.992279
-2.323837	0.992831
-2.372420	0.99375
-2.421004	0.994485
-2.469587	0.995037
-2.518170	0.995588
-2.566754	0.995956
-2.615337	0.99614
-2.663920	0.996507
-2.712504	0.996875
-2.761087	0.997059
-2.809670	0.997243
-2.858253	0.99761
-2.906837	0.997978
-2.955420	0.998162
-3.052587	0.998529
-3.101170	0.998713
-3.149753	0.998897
-3.246920	0.999081
-3.295503	0.999265
-3.344087	0.999449
-3.489836	0.999632
-3.538420	0.999816
-3.684170	1
&
15.846321	9.15751e-06
14.777488	1.8315e-05
14.631738	2.74725e-05
14.583155	3.663e-05
14.437405	4.57875e-05
14.194488	5.49451e-05
14.145905	6.41026e-05
13.805822	7.32601e-05
13.757238	8.24176e-05
13.271405	0.000100733
13.077072	0.00010989
12.979906	0.000119048
12.931322	0.000137363
12.834156	0.000155678
12.736989	0.000164835
12.639822	0.000173993
12.591239	0.00018315
12.494072	0.000192308
12.348322	0.000201465
12.299739	0.000238095
12.251156	0.000247253
12.202573	0.00025641
12.153989	0.000274725
12.105406	0.000302198
11.959656	0.00032967
11.911073	0.000347985
11.765323	0.000357143
11.619573	0.000384615
11.570990	0.000421245
11.522406	0.000430403
11.473823	0.000467033
11.425240	0.000485348
11.376656	0.000494505
11.328073	0.000503663
11.279490	0.000512821
11.230906	0.000531136
11.182323	0.000549451
11.133740	0.000576923
11.085156	0.000613553
11.036573	0.000631868
10.987990	0.000650183
10.890823	0.000659341
10.793657	0.000668498
10.745073	0.000705128
10.696490	0.000741758
10.647907	0.000769231
10.599323	0.000778388
10.550740	0.000842491
10.502157	0.000851648
10.404990	0.000888278
10.356407	0.000915751
10.307823	0.000943223
10.259240	0.000952381
10.210657	0.000961538
10.162074	0.000998168
10.113490	0.00104396
10.064907	0.00107143
10.016324	0.0010989
9.967740	0.00110806
9.919157	0.00117216
9.870574	0.00124542
9.821990	0.00127289
9.773407	0.00134615
9.724824	0.00139194
9.676240	0.00149267
9.627657	0.00153846
9.579074	0.00156593
9.530491	0.00161172
9.481907	0.00167582
9.433324	0.00171245
9.384741	0.00178571
9.336157	0.00184982
9.287574	0.00192308
9.238991	0.00197802
9.190407	0.0020696
9.141824	0.00216117
9.093241	0.00218864
9.044657	0.00221612
8.996074	0.0022619
8.947491	0.00231685
8.898907	0.00238095
8.850324	0.00249084
8.801741	0.00250916
8.753158	0.00255495
8.704574	0.00265568
8.655991	0.00271978
8.607408	0.00274725
8.558824	0.00283883
8.510241	0.00293956
8.461658	0.00298535
8.413074	0.00305861
8.364491	0.00311355
8.315908	0.00319597
8.267324	0.0032967
8.218741	0.00338828
8.170158	0.0034707
8.121575	0.00350733
8.072991	0.00355311
8.024408	0.00361722
7.975825	0.00368132
7.927241	0.00376374
7.878658	0.00380037
7.830075	0.00388278
7.781491	0.0039652
7.732908	0.00408425
7.684325	0.00414835
7.635741	0.00422161
7.587158	0.00434982
7.538575	0.00448718
7.489992	0.00459707
7.441408	0.00468864
7.392825	0.0047619
7.344242	0.00487179
7.295658	0.00502747
7.247075	0.00518315
7.198492	0.00537546
7.149908	0.00553114
7.101325	0.00572344
7.052742	0.00598901
7.004158	0.00624542
6.955575	0.00643773
6.906992	0.00660256
6.858408	0.0068956
6.809825	0.00731685
6.761242	0.00762821
6.712659	0.00789377
6.664075	0.00818681
6.615492	0.00862637
6.566909	0.00902015
6.518325	0.00936813
6.469742	0.00983516
6.421159	0.0102564
6.372575	0.0106502
6.323992	0.0111447
6.275409	0.0117491
6.226825	0.0121886
6.178242	0.012674
6.129659	0.0131319
6.081076	0.0137454
6.032492	0.014185
5.983909	0.0148352
5.935326	0.0153938
5.886742	0.0159066
5.838159	0.0165842
5.789576	0.0171612
5.740992	0.0177747
5.692409	0.0184707
5.643826	0.0190201
5.595242	0.0196245
5.546659	0.0201374
5.498076	0.0207601
5.449492	0.0212912
5.400909	0.0217766
5.352326	0.0222619
5.303743	0.022848
5.255159	0.0233425
5.206576	0.0237821
5.157993	0.0242674
5.109409	0.0247711
5.060826	0.0253022
5.012243	0.025696
4.963659	0.0263553
4.915076	0.0269231
4.866493	0.0274084
4.817909	0.0279212
4.769326	0.0284249
4.720743	0.0289103
4.672160	0.0293407
4.623576	0.0299176
4.574993	0.030348
4.526410	0.0308516
4.477826	0.0313736
4.429243	0.0319505
4.380660	0.0324817
4.332076	0.0330403
4.283493	0.0335256
4.234910	0.0339377
4.186326	0.0344322
4.137743	0.0350458
4.089160	0.0356777
4.040577	0.0362271
3.991993	0.0366758
3.943410	0.0371062
3.894827	0.0377839
3.846243	0.03837
3.797660	0.0390659
3.749077	0.0398077
3.700493	0.0407051
3.651910	0.0414835
3.603327	0.0421978
3.554743	0.043141
3.506160	0.0439652
3.457577	0.0448626
3.408993	0.0457234
3.360410	0.0466667
3.311827	0.0477198
3.263244	0.0485073
3.214660	0.0496062
3.166077	0.0508242
3.117494	0.0517216
3.068910	0.0528663
3.020327	0.0538004
2.971744	0.0549817
2.923160	0.0560989
2.874577	0.0571337
2.825994	0.0582692
2.777410	0.0593498
2.728827	0.0606227
2.680244	0.061685
2.631661	0.0627656
2.583077	0.0639377
2.534494	0.0651099
2.485911	0.0663278
2.437327	0.0673993
2.388744	0.0687179
2.340161	0.0700641
2.291577	0.0713645
2.242994	0.0730403
2.194411	0.0743315
2.145827	0.0756593
2.097244	0.077207
2.048661	0.0786355
2.000078	0.0802564
1.951494	0.0819689
1.902911	0.0839377
1.854328	0.0855495
1.805744	0.087152
1.757161	0.0889194
1.708578	0.09087
1.659994	0.0928205
1.611411	0.0950824
1.562828	0.0973443
1.514244	0.099652
1.465661	0.101703
1.417078	0.103755
1.368494	0.105842
1.319911	0.108242
1.271328	0.110449
1.222745	0.112729
1.174161	0.11511
1.125578	0.117637
1.076995	0.119991
1.028411	0.122353
0.979828	0.124853
0.931245	0.127701
0.882661	0.130256
0.834078	0.133004
0.785495	0.135888
0.736911	0.1388
0.688328	0.141612
0.639745	0.144368
0.591162	0.147289
0.542578	0.150778
0.493995	0.1538
0.445412	0.157225
0.396828	0.160348
0.348245	0.164295
0.299662	0.168022
0.251078	0.171786
0.202495	0.175723
0.153912	0.179533
0.105328	0.183755
0.056745	0.18794
0.008162	0.192985
-0.040422	0.48663
-0.089005	0.514844
-0.137588	0.540549
-0.186171	0.561218
-0.234755	0.578645
-0.283338	0.59631
-0.331921	0.613846
-0.380505	0.633086
-0.429088	0.65293
-0.477671	0.672024
-0.526255	0.691456
-0.574838	0.708819
-0.623421	0.726612
-0.672005	0.742821
-0.720588	0.759963
-0.769171	0.775385
-0.817754	0.790852
-0.866338	0.806163
-0.914921	0.819533
-0.963504	0.831996
-1.012088	0.843883
-1.060671	0.854469
-1.109254	0.864908
-1.157838	0.87467
-1.206421	0.883141
-1.255004	0.890852
-1.303588	0.898434
-1.352171	0.905192
-1.400754	0.91152
-1.449337	0.917564
-1.497921	0.923379
-1.546504	0.928562
-1.595087	0.933342
-1.643671	0.938278
-1.692254	0.942976
-1.740837	0.946832
-1.789421	0.950357
-1.838004	0.95369
-1.886587	0.956832
-1.935171	0.960147
-1.983754	0.96315
-2.032337	0.965513
-2.080921	0.968004
-2.129504	0.970211
-2.178087	0.972271
-2.226670	0.974322
-2.275254	0.976081
-2.323837	0.97772
-2.372420	0.979505
-2.421004	0.981044
-2.469587	0.982408
-2.518170	0.983736
-2.566754	0.984826
-2.615337	0.986099
-2.663920	0.987225
-2.712504	0.988205
-2.761087	0.989249
-2.809670	0.990064
-2.858253	0.990733
-2.906837	0.991502
-2.955420	0.992152
-3.004003	0.992674
-3.052587	0.993306
-3.101170	0.993773
-3.149753	0.994249
-3.198337	0.994652
-3.246920	0.995101
-3.295503	0.995403
-3.344087	0.995668
-3.392670	0.996016
-3.441253	0.99631
-3.489836	0.996685
-3.538420	0.996886
-3.587003	0.997143
-3.635586	0.997335
-3.684170	0.997564
-3.732753	0.997747
-3.781336	0.997958
-3.829920	0.998168
-3.878503	0.998315
-3.927086	0.998462
-3.975670	0.998571
-4.024253	0.998681
-4.072836	0.9988
-4.121420	0.998947
-4.170003	0.999029
-4.218586	0.999112
-4.267169	0.999203
-4.315753	0.999249
-4.364336	0.999295
-4.412919	0.999368
-4.461503	0.999451
-4.510086	0.999533
-4.558669	0.999597
-4.607253	0.999606
-4.655836	0.999643
-4.704419	0.99967
-4.753003	0.999716
-4.801586	0.999753
-4.850169	0.999789
-4.898752	0.999799
-4.947336	0.999835
-4.995919	0.999881
-5.044502	0.999899
-5.190252	0.999936
-5.287419	0.999945
-5.384586	0.999954
-5.578919	0.999963
-5.676085	0.999973
-5.773252	0.999991
-6.161919	1
&
42.129891	1.58977e-18
42.081308	1.67855e-18
42.032725	1.77229e-18
41.984141	1.87127e-18
41.935558	1.97577e-18
41.886975	2.08611e-18
41.838391	2.2026e-18
41.789808	2.3256e-18
41.741225	2.45547e-18
41.692642	2.59258e-18
41.644058	2.73735e-18
41.595475	2.8902e-18
41.546892	3.05158e-18
41.498308	3.22197e-18
41.449725	3.40187e-18
41.401142	3.59181e-18
41.352558	3.79235e-18
41.303975	4.00409e-18
41.255392	4.22764e-18
41.206808	4.46367e-18
41.158225	4.71288e-18
41.109642	4.97599e-18
41.061059	5.25378e-18
41.012475	5.54708e-18
40.963892	5.85674e-18
40.915309	6.18369e-18
40.866725	6.52888e-18
40.818142	6.89334e-18
40.769559	7.27813e-18
40.720975	7.68439e-18
40.672392	8.11332e-18
40.623809	8.56619e-18
40.575225	9.04432e-18
40.526642	9.54913e-18
40.478059	1.00821e-17
40.429476	1.06448e-17
40.380892	1.12389e-17
40.332309	1.18662e-17
40.283726	1.25284e-17
40.235142	1.32276e-17
40.186559	1.39658e-17
40.137976	1.47452e-17
40.089392	1.55681e-17
40.040809	1.64368e-17
39.992226	1.73541e-17
39.943642	1.83225e-17
39.895059	1.93449e-17
39.846476	2.04243e-17
39.797892	2.1564e-17
39.749309	2.27672e-17
39.700726	2.40375e-17
39.652143	2.53787e-17
39.603559	2.67947e-17
39.554976	2.82896e-17
39.506393	2.98679e-17
39.457809	3.15343e-17
39.409226	3.32936e-17
39.360643	3.51509e-17
39.312059	3.71119e-17
39.263476	3.91822e-17
39.214893	4.1368e-17
39.166309	4.36756e-17
39.117726	4.6112e-17
39.069143	4.86841e-17
39.020560	5.13997e-17
38.971976	5.42667e-17
38.923393	5.72936e-17
38.874810	6.04892e-17
38.826226	6.3863e-17
38.777643	6.74249e-17
38.729060	7.11853e-17
38.680476	7.51554e-17
38.631893	7.93469e-17
38.583310	8.37719e-17
38.534726	8.84437e-17
38.486143	9.33759e-17
38.437560	9.8583e-17
38.388977	1.0408e-16
38.340393	1.09884e-16
38.291810	1.16011e-16
38.243227	1.2248e-16
38.194643	1.2931e-16
38.146060	1.3652e-16
38.097477	1.44131e-16
38.048893	1.52167e-16
38.000310	1.60651e-16
37.951727	1.69608e-16
37.903143	1.79064e-16
37.854560	1.89047e-16
37.805977	1.99586e-16
37.757393	2.10712e-16
37.708810	2.22458e-16
37.660227	2.34859e-16
37.611644	2.47951e-16
37.563060	2.61772e-16
37.514477	2.76363e-16
37.465894	2.91768e-16
37.417310	3.0803e-16
37.368727	3.25198e-16
37.320144	3.43323e-16
37.271560	3.62458e-16
37.222977	3.82659e-16
37.174394	4.03985e-16
37.125810	4.26499e-16
37.077227	4.50267e-16
37.028644	4.75358e-16
36.980061	5.01848e-16
36.931477	5.29813e-16
36.882894	5.59336e-16
36.834311	5.90502e-16
36.785727	6.23405e-16
36.737144	6.5814e-16
36.688561	6.9481e-16
36.639977	7.33521e-16
36.591394	7.74389e-16
36.542811	8.17532e-16
36.494227	8.63078e-16
36.445644	9.11159e-16
36.397061	9.61919e-16
36.348477	1.0155e-15
36.299894	1.07207e-15
36.251311	1.13179e-15
36.202728	1.19484e-15
36.154144	1.26139e-15
36.105561	1.33165e-15
36.056978	1.40582e-15
36.008394	1.48412e-15
35.959811	1.56677e-15
35.911228	1.65403e-15
35.862644	1.74615e-15
35.814061	1.84339e-15
35.765478	1.94605e-15
35.716894	2.05442e-15
35.668311	2.16882e-15
35.619728	2.28959e-15
35.571145	2.41708e-15
35.522561	2.55167e-15
35.473978	2.69374e-15
35.425395	2.84372e-15
35.376811	3.00205e-15
35.328228	3.16919e-15
35.279645	3.34563e-15
35.231061	3.53189e-15
35.182478	3.72851e-15
35.133895	3.93607e-15
35.085311	4.15517e-15
35.036728	4.38647e-15
34.988145	4.63064e-15
34.939562	4.88839e-15
34.890978	5.16048e-15
34.842395	5.4477e-15
34.793812	5.75091e-15
34.745228	6.07098e-15
34.696645	6.40885e-15
34.648062	6.76551e-15
34.599478	7.14202e-15
34.550895	7.53946e-15
34.502312	7.95901e-15
34.453728	8.40189e-15
34.405145	8.8694e-15
34.356562	9.36291e-15
34.307978	9.88386e-15
34.259395	1.04338e-14
34.210812	1.10143e-14
34.162229	1.16271e-14
34.113645	1.22739e-14
34.065062	1.29567e-14
34.016479	1.36775e-14
33.967895	1.44383e-14
33.919312	1.52415e-14
33.870729	1.60893e-14
33.822145	1.69842e-14
33.773562	1.79289e-14
33.724979	1.89261e-14
33.676395	1.99787e-14
33.627812	2.10898e-14
33.579229	2.22627e-14
33.530646	2.35007e-14
33.482062	2.48076e-14
33.433479	2.61871e-14
33.384896	2.76433e-14
33.336312	2.91803e-14
33.287729	3.08028e-14
33.239146	3.25155e-14
33.190562	3.43233e-14
33.141979	3.62316e-14
33.093396	3.82458e-14
33.044812	4.0372e-14
32.996229	4.26163e-14
32.947646	4.49853e-14
32.899063	4.74859e-14
32.850479	5.01254e-14
32.801896	5.29116e-14
32.753313	5.58524e-14
32.704729	5.89567e-14
32.656146	6.22333e-14
32.607563	6.56919e-14
32.558979	6.93426e-14
32.510396	7.31961e-14
32.461813	7.72635e-14
32.413229	8.15568e-14
32.364646	8.60885e-14
32.316063	9.08718e-14
32.267479	9.59208e-14
32.218896	1.0125e-13
32.170313	1.06875e-13
32.121730	1.12813e-13
32.073146	1.1908e-13
32.024563	1.25694e-13
31.975980	1.32677e-13
31.927396	1.40046e-13
31.878813	1.47825e-13
31.830230	1.56036e-13
31.781646	1.64702e-13
31.733063	1.73849e-13
31.684480	1.83504e-13
31.635896	1.93694e-13
31.587313	2.0445e-13
31.538730	2.15803e-13
31.490147	2.27786e-13
31.441563	2.40434e-13
31.392980	2.53783e-13
31.344397	2.67873e-13
31.295813	2.82745e-13
31.247230	2.98442e-13
31.198647	3.15009e-13
31.150063	3.32495e-13
31.101480	3.50952e-13
31.052897	3.70432e-13
31.004313	3.90992e-13
30.955730	4.12693e-13
30.907147	4.35597e-13
30.858563	4.59772e-13
30.809980	4.85286e-13
30.761397	5.12216e-13
30.712814	5.40639e-13
30.664230	5.70638e-13
30.615647	6.02299e-13
30.567064	6.35717e-13
30.518480	6.70986e-13
30.469897	7.08211e-13
30.421314	7.47499e-13
30.372730	7.88965e-13
30.324147	8.3273e-13
30.275564	8.78919e-13
30.226980	9.27669e-13
30.178397	9.7912e-13
30.129814	1.03342e-12
30.081231	1.09073e-12
30.032647	1.15122e-12
29.984064	1.21506e-12
29.935481	1.28243e-12
29.886897	1.35354e-12
29.838314	1.42859e-12
29.789731	1.50779e-12
29.741147	1.59139e-12
29.692564	1.67961e-12
29.643981	1.77272e-12
29.595397	1.87098e-12
29.546814	1.97469e-12
29.498231	2.08414e-12
29.449648	2.19965e-12
29.401064	2.32155e-12
29.352481	2.45021e-12
29.303898	2.58599e-12
29.255314	2.72929e-12
29.206731	2.88052e-12
29.158148	3.04012e-12
29.109564	3.20855e-12
29.060981	3.38631e-12
29.012398	3.57391e-12
28.963814	3.77189e-12
28.915231	3.98082e-12
28.866648	4.20132e-12
28.818064	4.43402e-12
28.769481	4.6796e-12
28.720898	4.93876e-12
28.672315	5.21226e-12
28.623731	5.50089e-12
28.575148	5.80549e-12
28.526565	6.12693e-12
28.477981	6.46616e-12
28.429398	6.82415e-12
28.380815	7.20194e-12
28.332231	7.60062e-12
28.283648	8.02134e-12
28.235065	8.46534e-12
28.186481	8.93388e-12
28.137898	9.42832e-12
28.089315	9.9501e-12
28.040732	1.05007e-11
27.992148	1.10818e-11
27.943565	1.1695e-11
27.894982	1.2342e-11
27.846398	1.30249e-11
27.797815	1.37454e-11
27.749232	1.45058e-11
27.700648	1.53082e-11
27.652065	1.6155e-11
27.603482	1.70485e-11
27.554898	1.79914e-11
27.506315	1.89864e-11
27.457732	2.00363e-11
27.409148	2.11442e-11
27.360565	2.23133e-11
27.311982	2.3547e-11
27.263399	2.48488e-11
27.214815	2.62225e-11
27.166232	2.76721e-11
27.117649	2.92017e-11
27.069065	3.08157e-11
27.020482	3.25188e-11
26.971899	3.4316e-11
26.923315	3.62123e-11
26.874732	3.82133e-11
26.826149	4.03247e-11
26.777565	4.25527e-11
26.728982	4.49035e-11
26.680399	4.73841e-11
26.631816	5.00016e-11
26.583232	5.27634e-11
26.534649	5.56776e-11
26.486066	5.87526e-11
26.437482	6.19971e-11
26.388899	6.54206e-11
26.340316	6.90328e-11
26.291732	7.28443e-11
26.243149	7.68659e-11
26.194566	8.11092e-11
26.145982	8.55865e-11
26.097399	9.03106e-11
26.048816	9.5295e-11
26.000233	1.00554e-10
25.951649	1.06103e-10
25.903066	1.11958e-10
25.854483	1.18135e-10
25.805899	1.24653e-10
25.757316	1.3153e-10
25.708733	1.38786e-10
25.660149	1.46441e-10
25.611566	1.54518e-10
25.562983	1.6304e-10
25.514399	1.72031e-10
25.465816	1.81517e-10
25.417233	1.91525e-10
25.368649	2.02085e-10
25.320066	2.13226e-10
25.271483	2.2498e-10
25.222900	2.37381e-10
25.174316	2.50464e-10
25.125733	2.64267e-10
25.077150	2.7883e-10
25.028566	2.94194e-10
24.979983	3.10404e-10
24.931400	3.27505e-10
24.882816	3.45546e-10
24.834233	3.6458e-10
24.785650	3.84661e-10
24.737066	4.05846e-10
24.688483	4.28195e-10
24.639900	4.51773e-10
24.591317	4.76648e-10
24.542733	5.02889e-10
24.494150	5.30573e-10
24.445567	5.59778e-10
24.396983	5.90588e-10
24.348400	6.23091e-10
24.299817	6.57379e-10
24.251233	6.93551e-10
24.202650	7.3171e-10
24.154067	7.71964e-10
24.105483	8.14429e-10
24.056900	8.59225e-10
24.008317	9.06481e-10
23.959734	9.56331e-10
23.911150	1.00892e-09
23.862567	1.06439e-09
23.813984	1.12291e-09
23.765400	1.18463e-09
23.716817	1.24975e-09
23.668234	1.31843e-09
23.619650	1.39089e-09
23.571067	1.46731e-09
23.522484	1.54793e-09
23.473900	1.63297e-09
23.425317	1.72267e-09
23.376734	1.81729e-09
23.328150	1.9171e-09
23.279567	2.02237e-09
23.230984	2.13342e-09
23.182401	2.25055e-09
23.133817	2.37409e-09
23.085234	2.50441e-09
23.036651	2.64186e-09
22.988067	2.78683e-09
22.939484	2.93975e-09
22.890901	3.10104e-09
22.842317	3.27116e-09
22.793734	3.45059e-09
22.745151	3.63984e-09
22.696567	3.83945e-09
22.647984	4.04997e-09
22.599401	4.27202e-09
22.550818	4.50621e-09
22.502234	4.7532e-09
22.453651	5.01371e-09
22.405068	5.28846e-09
22.356484	5.57822e-09
22.307901	5.88383e-09
22.259318	6.20614e-09
22.210734	6.54605e-09
22.162151	6.90454e-09
22.113568	7.28262e-09
22.064984	7.68134e-09
22.016401	8.10184e-09
21.967818	8.5453e-09
21.919234	9.01296e-09
21.870651	9.50616e-09
21.822068	1.00263e-08
21.773485	1.05748e-08
21.724901	1.11532e-08
21.676318	1.17631e-08
21.627735	1.24064e-08
21.579151	1.30847e-08
21.530568	1.38e-08
21.481985	1.45543e-08
21.433401	1.53497e-08
21.384818	1.61884e-08
21.336235	1.70729e-08
21.287651	1.80055e-08
21.239068	1.89889e-08
21.190485	2.00259e-08
21.141902	2.11193e-08
21.093318	2.22722e-08
21.044735	2.34879e-08
20.996152	2.47698e-08
20.947568	2.61214e-08
20.898985	2.75465e-08
20.850402	2.90491e-08
20.801818	3.06334e-08
20.753235	3.23038e-08
20.704652	3.4065e-08
20.656068	3.59219e-08
20.607485	3.78797e-08
20.558902	3.99439e-08
20.510319	4.21201e-08
20.461735	4.44146e-08
20.413152	4.68335e-08
20.364569	4.93838e-08
20.315985	5.20724e-08
20.267402	5.49069e-08
20.218819	5.78951e-08
20.170235	6.10453e-08
20.121652	6.43663e-08
20.073069	6.78673e-08
20.024485	7.1558e-08
19.975902	7.54487e-08
19.927319	7.95501e-08
19.878735	8.38736e-08
19.830152	8.84311e-08
19.781569	9.32353e-08
19.732986	9.82994e-08
19.684402	1.03637e-07
19.635819	1.09264e-07
19.587236	1.15195e-07
19.538652	1.21447e-07
19.490069	1.28036e-07
19.441486	1.34982e-07
19.392902	1.42302e-07
19.344319	1.50018e-07
19.295736	1.5815e-07
19.247152	1.66721e-07
19.198569	1.75755e-07
19.149986	1.85275e-07
19.101403	1.9531e-07
19.052819	2.05884e-07
19.004236	2.17029e-07
18.955653	2.28774e-07
18.907069	2.41152e-07
18.858486	2.54196e-07
18.809903	2.67942e-07
18.761319	2.82428e-07
18.712736	2.97693e-07
18.664153	3.13779e-07
18.615569	3.30729e-07
18.566986	3.4859e-07
18.518403	3.6741e-07
18.469820	3.87241e-07
18.421236	4.08137e-07
18.372653	4.30153e-07
18.324070	4.53351e-07
18.275486	4.77792e-07
18.226903	5.03544e-07
18.178320	5.30675e-07
18.129736	5.59259e-07
18.081153	5.89374e-07
18.032570	6.21101e-07
17.983986	6.54524e-07
17.935403	6.89735e-07
17.886820	7.26828e-07
17.838236	7.65903e-07
17.789653	8.07065e-07
17.741070	8.50425e-07
17.692487	8.96098e-07
17.643903	9.44208e-07
17.595320	9.94882e-07
17.546737	1.04826e-06
17.498153	1.10448e-06
17.449570	1.16369e-06
17.400987	1.22605e-06
17.352403	1.29173e-06
17.303820	1.3609e-06
17.255237	1.43375e-06
17.206653	1.51046e-06
17.158070	1.59125e-06
17.109487	1.67632e-06
17.060904	1.76591e-06
17.012320	1.86024e-06
16.963737	1.95957e-06
16.915154	2.06416e-06
16.866570	2.17428e-06
16.817987	2.29023e-06
16.769404	2.4123e-06
16.720820	2.54082e-06
16.672237	2.67612e-06
16.623654	2.81856e-06
16.575070	2.96851e-06
16.526487	3.12636e-06
16.477904	3.29252e-06
16.429320	3.46742e-06
16.380737	3.65152e-06
16.332154	3.84529e-06
16.283571	4.04923e-06
16.234987	4.26387e-06
16.186404	4.48976e-06
16.137821	4.72749e-06
16.089237	4.97766e-06
16.040654	5.24091e-06
15.992071	5.51792e-06
15.943487	5.80939e-06
15.894904	6.11607e-06
15.846321	6.43874e-06
15.797737	6.77822e-06
15.749154	7.13535e-06
15.700571	7.51106e-06
15.651988	7.90627e-06
15.603404	8.322e-06
15.554821	8.75927e-06
15.506238	9.21919e-06
15.457654	9.7029e-06
15.409071	1.02116e-05
15.360488	1.07466e-05
15.311904	1.13091e-05
15.263321	1.19006e-05
15.214738	1.25226e-05
15.166154	1.31765e-05
15.117571	1.3864e-05
15.068988	1.45867e-05
15.020405	1.53464e-05
14.971821	1.61449e-05
14.923238	1.69843e-05
14.874655	1.78664e-05
14.826071	1.87934e-05
14.777488	1.97675e-05
14.728905	2.07911e-05
14.680321	2.18665e-05
14.631738	2.29964e-05
14.583155	2.41833e-05
14.534571	2.54301e-05
14.485988	2.67396e-05
14.437405	2.8115e-05
14.388821	2.95593e-05
14.340238	3.10758e-05
14.291655	3.26682e-05
14.243072	3.43399e-05
14.194488	3.60948e-05
14.145905	3.79368e-05
14.097322	3.987e-05
14.048738	4.18986e-05
14.000155	4.40273e-05
13.951572	4.62606e-05
13.902988	4.86033e-05
13.854405	5.10606e-05
13.805822	5.36377e-05
13.757238	5.634e-05
13.708655	5.91732e-05
13.660072	6.21433e-05
13.611489	6.52563e-05
13.562905	6.85185e-05
13.514322	7.19367e-05
13.465739	7.55176e-05
13.417155	7.92681e-05
13.368572	8.31958e-05
13.319989	8.7308e-05
13.271405	9.16125e-05
13.222822	9.61174e-05
13.174239	0.000100831
13.125655	0.000105761
13.077072	0.000110918
13.028489	0.000116308
12.979906	0.000121943
12.931322	0.00012783
12.882739	0.00013398
12.834156	0.000140402
12.785572	0.000147105
12.736989	0.0001541
12.688406	0.000161395
12.639822	0.000169002
12.591239	0.000176928
12.542656	0.000185185
12.494072	0.00019378
12.445489	0.000202723
12.396906	0.000212022
12.348322	0.000221685
12.299739	0.000231719
12.251156	0.000242131
12.202573	0.000252924
12.153989	0.000264102
12.105406	0.000275667
12.056823	0.000287619
12.008239	0.000299954
11.959656	0.000312666
11.911073	0.000325745
11.862489	0.000339175
11.813906	0.000352937
11.765323	0.000367002
11.716739	0.000381334
11.668156	0.000395884
11.619573	0.000410591
11.570990	0.000425374
11.522406	0.000440128
11.473823	0.000454712
11.425240	0.000468936
11.376656	0.000482529
11.328073	0.000495081
11.279490	0.000505869
&
```
