## Supplementary material for "All-at-once RNA folding with 3D motif prediction framed by evolutionary information": RF01721_Pseudomon-groES.cacofold.helixcov

```
# RMs = 5 L = 128

# RM_HELIX NESTED 5-7 13-15, nbp = 3 nbp_cov = 0
# pvals: 0.215533,0.352181,0.397392
# aggregated NONE
NESTED  :::<<<_____>>>::::::::::::::::::::::::::::::::::::::::::::::::::::::::::::::::::::::::::::::::::::::::::::::::::::::::::::
        ::::::::::::::::::::::::::::::::::::::::::::::::::::::::::::::::::::::::::::::::::::::::::::::::::::::::::::::::::::::::::

# RM_HELIX NESTED 16-28 35-49, nbp = 13 nbp_cov = 0
# pvals: 0.397392,0.397392,0.397392,0.352181,0.397392,0.792223,0.95252,0.397392,0.543206,0.397392,0.478404,0.529949,0.819245
# aggregated NONE
NESTED  ::::::::::::::<<<<<<<<<<<<<_____>>>>>>>-->>>>>>:::::::::::::::::::::::::::::::::::::::::::::::::::::::::::::::::::::::::::
        ::::::::::::::::::::::::::::::::::::::::::::::::::::::::::::::::::::::::::::::::::::::::::::::::::::::::::::::::::::::::::

# RM_HELIX NESTED 51-60 66-75, nbp = 10 nbp_cov = 0
# pvals: 0.884277,0.397392,0.762234,0.397392,0.397392,0.751328,0.715953,0.397392,0.434887,0.102818
# aggregated NONE
NESTED  ::::::::::::::::::::::::::::::::::::::::::::::::<<<<<<<<<<_____>>>>>>>>>>:::::::::::::::::::::::::::::::::::::::::::::::::
        ::::::::::::::::::::::::::::::::::::::::::::::::::::::::::::::::::::::::::::::::::::::::::::::::::::::::::::::::::::::::::

# RM_HELIX NESTED 78-81 88-91, nbp = 4 nbp_cov = 0
# pvals: 0.397392,0.397392,0.397392,0.397392
# aggregated NONE
NESTED  :::::::::::::::::::::::::::::::::::::::::::::::::::::::::::::::::::::::::::<<<<_____>>>>::::::::::::::::::::::::::::::::::
        ::::::::::::::::::::::::::::::::::::::::::::::::::::::::::::::::::::::::::::::::::::::::::::::::::::::::::::::::::::::::::

# RM_HELIX NESTED 106-112 122-128, nbp = 7 nbp_cov = 0
# pvals: 0.352181,0.397392,0.352181,0.397392,0.397392,0.27518,0.638247
# aggregated NONE
NESTED  ::::::::::::::::::::::::::::::::::::::::::::::::::::::::::::::::::::::::::::::::::::::::::::::::::::::<<<<<<<______>>>>>>>
        ::::::::::::::::::::::::::::::::::::::::::::::::::::::::::::::::::::::::::::::::::::::::::::::::::::::::::::::::::::::::::
```
