## Supplementary material for "All-at-once RNA folding with 3D motif prediction framed by evolutionary information": RF01721_Pseudomon-groES.cacofold.power

```
# Power analysis of CaCoFold structure 
#
# Powertype = SINGLE SUBSTITUTIONS
# covary  left_pos      right_pos    substitutions      power
#----------------------------------------------------------------
          5		15		7		0.20
          6		14		4		0.07
          7		13		1		0.00
          16		49		5		0.11
          17		48		4		0.07
          18		47		0		0.00
          19		46		5		0.11
          20		45		4		0.07
          21		44		8		0.24
          22		41		13		0.42
          23		40		0		0.00
          24		39		4		0.07
          25		38		0		0.00
          26		37		12		0.39
          27		36		9		0.28
          28		35		2		0.00
          51		75		13		0.42
          52		74		4		0.07
          53		73		9		0.28
          54		72		0		0.00
          55		71		4		0.07
          56		70		9		0.28
          57		69		7		0.20
          58		68		0		0.00
          59		67		1		0.00
          60		66		2		0.00
          78		91		0		0.00
          79		90		0		0.00
          80		89		0		0.00
          81		88		0		0.00
          106		128		3		0.02
          107		127		0		0.00
          108		126		1		0.00
          109		125		0		0.00
          110		124		4		0.07
          111		123		10		0.32
          112		122		1		0.00
#
# BPAIRS 37
# avg substitutions per BP  3.9
# BPAIRS expected to covary 3.7 +/- 1.6
# BPAIRS observed to covary 0
#
```
