## Supplementary material for "All-at-once RNA folding with 3D motif prediction framed by evolutionary information": RF01721_Pseudomon-groES.power

```
# Power analysis of given structure 
#
# Powertype = SINGLE SUBSTITUTIONS
# covary  left_pos      right_pos    substitutions      power
#----------------------------------------------------------------
          11		20		0		0.00
          12		19		0		0.00
          13		18		0		0.00
          22		41		13		0.42
          23		40		0		0.00
          24		39		4		0.07
          25		38		0		0.00
          26		37		12		0.39
          27		36		9		0.28
          51		75		13		0.42
          52		74		4		0.07
          53		73		9		0.28
          54		72		0		0.00
          55		71		4		0.07
          56		70		9		0.28
          57		69		7		0.20
          58		68		0		0.00
          59		67		1		0.00
          78		91		0		0.00
          79		90		0		0.00
          80		89		0		0.00
          81		88		0		0.00
          106		128		3		0.02
          107		127		0		0.00
          108		126		1		0.00
          109		125		0		0.00
          110		124		4		0.07
          111		123		10		0.32
#
# BPAIRS 28
# avg substitutions per BP  3.7
# BPAIRS expected to covary 2.9 +/- 1.4
# BPAIRS observed to covary 0
#
```
