## Supplementary material for "All-at-once RNA folding with 3D motif prediction framed by evolutionary information": RF01721_Pseudomon-groES.surv

```
0.450000	0.0357143
0.000000	0.107143
-0.050000	0.678571
-0.150000	0.714286
-0.300000	0.75
-0.500000	0.785714
-0.550000	0.821429
-1.200000	0.857143
-1.350000	0.892857
-1.400000	0.928571
-2.150000	0.964286
-2.950000	1
&
13.050000	0.000135999
12.550000	0.000271998
11.000000	0.000407997
10.600000	0.000543996
10.300000	0.000679995
9.850000	0.000815993
9.600000	0.000951992
9.400000	0.00135999
9.100000	0.00149599
8.800000	0.00163199
8.050000	0.00176799
7.850000	0.00190398
7.800000	0.00203998
7.650000	0.00231198
7.550000	0.00244798
7.350000	0.00258398
7.300000	0.00285598
7.100000	0.00299198
7.050000	0.00312797
6.950000	0.00339997
6.900000	0.00367197
6.850000	0.00394397
6.750000	0.00421597
6.700000	0.00435197
6.650000	0.00448796
6.550000	0.00462396
6.500000	0.00516796
6.350000	0.00557596
6.300000	0.00571195
6.250000	0.00584795
6.200000	0.00598395
6.000000	0.00666395
5.950000	0.00707194
5.900000	0.00734394
5.850000	0.00788794
5.750000	0.00815993
5.700000	0.00843193
5.650000	0.00870393
5.600000	0.00911193
5.550000	0.00938392
5.500000	0.00992792
5.450000	0.0104719
5.400000	0.0107439
5.350000	0.0108799
5.300000	0.0110159
5.250000	0.0112879
5.200000	0.0118319
5.150000	0.0119679
5.050000	0.0122399
4.950000	0.0131919
4.900000	0.0140079
4.850000	0.0144159
4.800000	0.0149599
4.750000	0.0150959
4.700000	0.0153679
4.650000	0.0157759
4.600000	0.0163199
4.550000	0.0169999
4.500000	0.0174079
4.450000	0.0176799
4.400000	0.0178159
4.350000	0.0183599
4.300000	0.0191758
4.250000	0.0197198
4.200000	0.0202638
4.150000	0.0206718
4.100000	0.0213518
4.050000	0.0218958
4.000000	0.0228478
3.950000	0.0232558
3.900000	0.0237998
3.850000	0.0243438
3.800000	0.0246158
3.750000	0.0251598
3.700000	0.0254318
3.650000	0.0257038
3.600000	0.0259758
3.550000	0.0267918
3.500000	0.0278798
3.450000	0.0281518
3.400000	0.0289678
3.350000	0.0299198
3.300000	0.0301918
3.250000	0.0316877
3.200000	0.0333197
3.150000	0.0345437
3.100000	0.0350877
3.050000	0.0359037
3.000000	0.0372637
2.950000	0.0395757
2.900000	0.0410717
2.850000	0.0416157
2.800000	0.0421597
2.750000	0.0436557
2.700000	0.0446076
2.650000	0.0462396
2.600000	0.0474636
2.550000	0.0488236
2.500000	0.0499116
2.450000	0.0504556
2.400000	0.0516796
2.350000	0.0526316
2.300000	0.0543996
2.250000	0.0557596
2.200000	0.0569835
2.150000	0.0584795
2.100000	0.0598395
2.050000	0.0611995
2.000000	0.0617435
1.950000	0.0641915
1.900000	0.0654155
1.850000	0.0677275
1.800000	0.0696314
1.750000	0.0704474
1.700000	0.0735754
1.650000	0.0756154
1.600000	0.0767034
1.550000	0.0784714
1.500000	0.0811914
1.450000	0.0828233
1.400000	0.0849993
1.350000	0.0870393
1.300000	0.0896233
1.250000	0.0920713
1.200000	0.0939752
1.150000	0.0964232
1.100000	0.0988712
1.050000	0.100503
1.000000	0.102679
0.950000	0.106215
0.900000	0.108391
0.850000	0.111383
0.800000	0.114647
0.750000	0.117367
0.700000	0.121039
0.650000	0.124167
0.600000	0.128383
0.550000	0.132191
0.500000	0.135319
0.450000	0.141575
0.400000	0.145791
0.350000	0.149055
0.300000	0.153543
0.250000	0.157895
0.200000	0.161159
0.150000	0.164967
0.100000	0.169863
0.050000	0.174759
0.000000	0.362981
-0.050000	0.734122
-0.100000	0.73997
-0.150000	0.746634
-0.200000	0.754794
-0.250000	0.759962
-0.300000	0.76649
-0.350000	0.773698
-0.400000	0.779954
-0.450000	0.787434
-0.500000	0.794914
-0.550000	0.80185
-0.600000	0.809874
-0.650000	0.815857
-0.700000	0.821705
-0.750000	0.829185
-0.800000	0.836665
-0.850000	0.841697
-0.900000	0.848905
-0.950000	0.856929
-1.000000	0.863457
-1.050000	0.869033
-1.100000	0.874745
-1.150000	0.880185
-1.200000	0.886441
-1.250000	0.892425
-1.300000	0.898545
-1.350000	0.904801
-1.400000	0.909561
-1.450000	0.913641
-1.500000	0.918537
-1.550000	0.924385
-1.600000	0.928329
-1.650000	0.931593
-1.700000	0.935401
-1.750000	0.938392
-1.800000	0.94084
-1.850000	0.944512
-1.900000	0.94832
-1.950000	0.95172
-2.000000	0.954168
-2.050000	0.95716
-2.100000	0.959472
-2.150000	0.96192
-2.200000	0.963552
-2.250000	0.96532
-2.300000	0.967224
-2.350000	0.968856
-2.400000	0.970488
-2.450000	0.971576
-2.500000	0.973344
-2.550000	0.97552
-2.600000	0.977288
-2.650000	0.97892
-2.700000	0.979464
-2.750000	0.980824
-2.800000	0.982184
-2.850000	0.983408
-2.900000	0.984904
-2.950000	0.985856
-3.000000	0.986944
-3.050000	0.987624
-3.100000	0.988168
-3.150000	0.988576
-3.200000	0.989528
-3.250000	0.990344
-3.300000	0.99116
-3.350000	0.99184
-3.400000	0.992248
-3.450000	0.992928
-3.500000	0.9932
-3.550000	0.994152
-3.600000	0.99456
-3.650000	0.994696
-3.700000	0.995104
-3.750000	0.99524
-3.800000	0.995784
-3.850000	0.996192
-3.900000	0.9966
-3.950000	0.996736
-4.000000	0.99728
-4.050000	0.997416
-4.150000	0.997552
-4.200000	0.997824
-4.250000	0.998096
-4.300000	0.998504
-4.350000	0.998912
-4.450000	0.999184
-4.500000	0.99932
-4.650000	0.999456
-4.800000	0.999592
-4.950000	0.999864
-5.050000	1
&
23.850000	6.77415e-06
19.150000	1.35483e-05
16.800000	2.03224e-05
16.700000	2.70966e-05
16.450000	3.38707e-05
16.300000	4.06449e-05
16.150000	4.7419e-05
16.050000	5.41932e-05
16.000000	6.09673e-05
15.900000	6.77415e-05
15.700000	8.12898e-05
15.650000	8.80639e-05
15.500000	0.000101612
15.450000	0.000108386
15.400000	0.000115161
15.350000	0.000121935
15.150000	0.000128709
15.050000	0.000142257
14.950000	0.000149031
14.900000	0.000155805
14.800000	0.00016258
14.750000	0.000176128
14.700000	0.000189676
14.650000	0.00019645
14.600000	0.000203224
14.550000	0.000223547
14.350000	0.000237095
14.250000	0.000250644
14.200000	0.000270966
14.150000	0.000284514
14.100000	0.000291288
14.050000	0.000318385
14.000000	0.000345482
13.900000	0.000352256
13.850000	0.000365804
13.800000	0.000372578
13.750000	0.000392901
13.700000	0.000406449
13.650000	0.000426771
13.600000	0.000453868
13.550000	0.000467416
13.500000	0.000487739
13.450000	0.000494513
13.400000	0.000514835
13.350000	0.000528384
13.300000	0.000548706
13.200000	0.00055548
13.150000	0.000575803
13.100000	0.000582577
13.000000	0.000616448
12.950000	0.00063677
12.900000	0.000670641
12.850000	0.000704512
12.800000	0.000711286
12.750000	0.000724834
12.700000	0.000765479
12.650000	0.000785801
12.600000	0.000819672
12.550000	0.000860317
12.500000	0.000873865
12.450000	0.000921284
12.400000	0.000928059
12.350000	0.000955155
12.300000	0.000989026
12.250000	0.00101612
12.200000	0.00102967
12.150000	0.00107032
12.100000	0.00111096
12.050000	0.00114483
12.000000	0.0011787
11.950000	0.00119225
11.900000	0.00121935
11.850000	0.00125999
11.800000	0.00129386
11.750000	0.00133451
11.700000	0.00135483
11.650000	0.00137515
11.600000	0.00140902
11.550000	0.00144289
11.500000	0.00149709
11.450000	0.00152418
11.400000	0.00153773
11.350000	0.0015987
11.300000	0.0016258
11.250000	0.00167322
11.200000	0.00171386
11.150000	0.00174096
11.100000	0.00180192
11.050000	0.00182225
11.000000	0.00189676
10.950000	0.00193741
10.900000	0.0019916
10.850000	0.00203902
10.800000	0.00207289
10.750000	0.00213386
10.700000	0.00221515
10.650000	0.00227611
10.600000	0.00235063
10.550000	0.00239805
10.500000	0.00245902
10.450000	0.00256063
10.400000	0.00266224
10.350000	0.00272998
10.300000	0.00279095
10.250000	0.00289934
10.200000	0.00297385
10.150000	0.00308224
10.100000	0.00323127
10.050000	0.00333966
10.000000	0.00342772
9.950000	0.00353611
9.900000	0.00364449
9.850000	0.00375288
9.800000	0.00383417
9.750000	0.00390868
9.700000	0.0040103
9.650000	0.00409159
9.600000	0.0041932
9.550000	0.00431513
9.500000	0.00448449
9.450000	0.0045861
9.400000	0.00472836
9.350000	0.00490448
9.300000	0.00503319
9.250000	0.005189
9.200000	0.00535158
9.150000	0.00548029
9.100000	0.00564287
9.050000	0.00579867
9.000000	0.00596803
8.950000	0.00608996
8.900000	0.00625931
8.850000	0.0063948
8.800000	0.00657093
8.750000	0.00680125
8.700000	0.00701802
8.650000	0.00720092
8.600000	0.00737705
8.550000	0.0076006
8.500000	0.00781059
8.450000	0.00802737
8.400000	0.00830511
8.350000	0.00860317
8.300000	0.00884704
8.250000	0.00905704
8.200000	0.00925349
8.150000	0.00942962
8.100000	0.00972091
8.050000	0.0099851
8.000000	0.0101951
7.950000	0.0104186
7.900000	0.0106219
7.850000	0.0108183
7.800000	0.0110486
7.750000	0.0112722
7.700000	0.011489
7.650000	0.0117802
7.600000	0.0120851
7.550000	0.012417
7.500000	0.0127828
7.450000	0.0131486
7.400000	0.0134941
7.350000	0.0138057
7.300000	0.0141377
7.250000	0.0144357
7.200000	0.0148218
7.150000	0.0152486
7.100000	0.0155399
7.050000	0.0157702
7.000000	0.0161428
6.950000	0.0165222
6.900000	0.0169218
6.850000	0.0173554
6.800000	0.0178634
6.750000	0.0183376
6.700000	0.0187644
6.650000	0.019286
6.600000	0.0199092
6.550000	0.0205257
6.500000	0.0210947
6.450000	0.0216434
6.400000	0.022375
6.350000	0.0229169
6.300000	0.0236147
6.250000	0.0242921
6.200000	0.0250644
6.150000	0.0258027
6.100000	0.0264598
6.050000	0.0270898
6.000000	0.0278418
5.950000	0.0286343
5.900000	0.029454
5.850000	0.0303482
5.800000	0.0312424
5.750000	0.0320959
5.700000	0.0329088
5.650000	0.0337217
5.600000	0.0347175
5.550000	0.0355304
5.500000	0.0365194
5.450000	0.0376372
5.400000	0.0386939
5.350000	0.0396694
5.300000	0.0406991
5.250000	0.0418304
5.200000	0.0427584
5.150000	0.0438829
5.100000	0.045021
5.050000	0.0460913
5.000000	0.0471752
4.950000	0.0483945
4.900000	0.0496003
4.850000	0.050779
4.800000	0.0518629
4.750000	0.0529535
4.700000	0.0539561
4.650000	0.0550671
4.600000	0.0560696
4.550000	0.057289
4.500000	0.0584677
4.450000	0.0595516
4.400000	0.0607167
4.350000	0.061909
4.300000	0.0633044
4.250000	0.0644222
4.200000	0.0654722
4.150000	0.066888
4.100000	0.0680057
4.050000	0.0692454
4.000000	0.0705934
3.950000	0.0718873
3.900000	0.0732082
3.850000	0.0745292
3.800000	0.0759111
3.750000	0.0774556
3.700000	0.0788917
3.650000	0.0803821
3.600000	0.081913
3.550000	0.083444
3.500000	0.0851375
3.450000	0.0867769
3.400000	0.0883214
3.350000	0.0900962
3.300000	0.0917965
3.250000	0.0935375
3.200000	0.0954004
3.150000	0.0972158
3.100000	0.0990177
3.050000	0.100847
3.000000	0.102818
2.950000	0.104783
2.900000	0.106862
2.850000	0.108915
2.800000	0.111049
2.750000	0.11323
2.700000	0.115303
2.650000	0.117518
2.600000	0.120112
2.550000	0.122585
2.500000	0.125078
2.450000	0.127639
2.400000	0.130199
2.350000	0.132855
2.300000	0.135503
2.250000	0.138003
2.200000	0.140821
2.150000	0.143565
2.100000	0.146579
2.050000	0.14937
2.000000	0.152412
1.950000	0.155121
1.900000	0.158054
1.850000	0.161374
1.800000	0.164558
1.750000	0.167945
1.700000	0.171582
1.650000	0.175044
1.600000	0.178499
1.550000	0.181967
1.500000	0.185612
1.450000	0.189182
1.400000	0.193036
1.350000	0.196843
1.300000	0.200542
1.250000	0.204166
1.200000	0.208041
1.150000	0.211638
1.100000	0.215533
1.050000	0.219604
1.000000	0.223696
0.950000	0.227835
0.900000	0.231974
0.850000	0.236513
0.800000	0.241363
0.750000	0.245976
0.700000	0.250318
0.650000	0.254972
0.600000	0.259999
0.550000	0.264686
0.500000	0.26993
0.450000	0.27518
0.400000	0.280389
0.350000	0.285842
0.300000	0.291715
0.250000	0.297724
0.200000	0.303672
0.150000	0.309823
0.100000	0.31619
0.050000	0.322775
0.000000	0.352181
-0.050000	0.397392
-0.100000	0.415973
-0.150000	0.434887
-0.200000	0.450915
-0.250000	0.465282
-0.300000	0.478404
-0.350000	0.491451
-0.400000	0.504403
-0.450000	0.516902
-0.500000	0.529949
-0.550000	0.543206
-0.600000	0.556984
-0.650000	0.570255
-0.700000	0.584054
-0.750000	0.597629
-0.800000	0.611448
-0.850000	0.624888
-0.900000	0.638247
-0.950000	0.651978
-1.000000	0.665228
-1.050000	0.678533
-1.100000	0.69137
-1.150000	0.703658
-1.200000	0.715953
-1.250000	0.728546
-1.300000	0.740401
-1.350000	0.751328
-1.400000	0.762234
-1.450000	0.772714
-1.500000	0.782943
-1.550000	0.792223
-1.600000	0.801504
-1.650000	0.810568
-1.700000	0.819245
-1.750000	0.827483
-1.800000	0.83572
-1.850000	0.843456
-1.900000	0.850928
-1.950000	0.858183
-2.000000	0.865045
-2.050000	0.872111
-2.100000	0.878302
-2.150000	0.884277
-2.200000	0.890286
-2.250000	0.895942
-2.300000	0.901463
-2.350000	0.906266
-2.400000	0.911089
-2.450000	0.915757
-2.500000	0.920438
-2.550000	0.924597
-2.600000	0.928485
-2.650000	0.932218
-2.700000	0.936066
-2.750000	0.939717
-2.800000	0.943158
-2.850000	0.946484
-2.900000	0.949621
-2.950000	0.95252
-3.000000	0.955264
-3.050000	0.957729
-3.100000	0.960364
-3.150000	0.962532
-3.200000	0.964829
-3.250000	0.967091
-3.300000	0.968968
-3.350000	0.970715
-3.400000	0.972389
-3.450000	0.974089
-3.500000	0.975593
-3.550000	0.977137
-3.600000	0.978587
-3.650000	0.979969
-3.700000	0.981269
-3.750000	0.982618
-3.800000	0.983749
-3.850000	0.984758
-3.900000	0.985679
-3.950000	0.986506
-4.000000	0.987508
-4.050000	0.988362
-4.100000	0.989121
-4.150000	0.989866
-4.200000	0.990543
-4.250000	0.991227
-4.300000	0.991769
-4.350000	0.992454
-4.400000	0.992982
-4.450000	0.993592
-4.500000	0.994059
-4.550000	0.994506
-4.600000	0.994946
-4.650000	0.995333
-4.700000	0.995719
-4.750000	0.996057
-4.800000	0.996356
-4.850000	0.996681
-4.900000	0.996992
-4.950000	0.997223
-5.000000	0.997385
-5.050000	0.997527
-5.100000	0.997765
-5.150000	0.997981
-5.200000	0.998157
-5.250000	0.998306
-5.300000	0.998428
-5.350000	0.998544
-5.400000	0.998679
-5.450000	0.998794
-5.500000	0.99893
-5.550000	0.999004
-5.600000	0.999085
-5.650000	0.999167
-5.700000	0.999207
-5.750000	0.999241
-5.800000	0.999309
-5.850000	0.99935
-5.900000	0.999384
-5.950000	0.999438
-6.000000	0.999445
-6.050000	0.999465
-6.100000	0.999512
-6.150000	0.999553
-6.200000	0.999607
-6.250000	0.999614
-6.300000	0.999648
-6.350000	0.999675
-6.400000	0.999709
-6.450000	0.999736
-6.500000	0.999743
-6.550000	0.999756
-6.600000	0.999783
-6.650000	0.999804
-6.700000	0.999817
-6.800000	0.999824
-6.850000	0.999837
-6.950000	0.999851
-7.000000	0.999858
-7.050000	0.999871
-7.100000	0.999885
-7.150000	0.999898
-7.250000	0.999912
-7.300000	0.999925
-7.350000	0.999939
-7.500000	0.999946
-7.600000	0.999953
-7.800000	0.999959
-7.900000	0.999966
-8.050000	0.999973
-8.250000	0.99998
-8.350000	0.999986
-8.650000	0.999993
-9.350000	1
&
58.150000	1.26336e-21
58.100000	1.32298e-21
58.050000	1.38541e-21
58.000000	1.4508e-21
57.950000	1.51926e-21
57.900000	1.59096e-21
57.850000	1.66604e-21
57.800000	1.74466e-21
57.750000	1.82699e-21
57.700000	1.91321e-21
57.650000	2.00349e-21
57.600000	2.09804e-21
57.550000	2.19704e-21
57.500000	2.30072e-21
57.450000	2.40929e-21
57.400000	2.52298e-21
57.350000	2.64203e-21
57.300000	2.76671e-21
57.250000	2.89726e-21
57.200000	3.03398e-21
57.150000	3.17714e-21
57.100000	3.32706e-21
57.050000	3.48405e-21
57.000000	3.64845e-21
56.950000	3.8206e-21
56.900000	4.00088e-21
56.850000	4.18966e-21
56.800000	4.38735e-21
56.750000	4.59437e-21
56.700000	4.81115e-21
56.650000	5.03816e-21
56.600000	5.27588e-21
56.550000	5.52481e-21
56.500000	5.78549e-21
56.450000	6.05846e-21
56.400000	6.34431e-21
56.350000	6.64365e-21
56.300000	6.95711e-21
56.250000	7.28535e-21
56.200000	7.62908e-21
56.150000	7.98903e-21
56.100000	8.36595e-21
56.050000	8.76066e-21
56.000000	9.17398e-21
55.950000	9.6068e-21
55.900000	1.006e-20
55.850000	1.05347e-20
55.800000	1.10317e-20
55.750000	1.15521e-20
55.700000	1.20971e-20
55.650000	1.26678e-20
55.600000	1.32655e-20
55.550000	1.38913e-20
55.500000	1.45466e-20
55.450000	1.52329e-20
55.400000	1.59515e-20
55.350000	1.6704e-20
55.300000	1.7492e-20
55.250000	1.83172e-20
55.200000	1.91813e-20
55.150000	2.00861e-20
55.100000	2.10337e-20
55.050000	2.20259e-20
55.000000	2.30649e-20
54.950000	2.4153e-20
54.900000	2.52923e-20
54.850000	2.64854e-20
54.800000	2.77347e-20
54.750000	2.9043e-20
54.700000	3.0413e-20
54.650000	3.18476e-20
54.600000	3.33498e-20
54.550000	3.49229e-20
54.500000	3.65702e-20
54.450000	3.82952e-20
54.400000	4.01015e-20
54.350000	4.19931e-20
54.300000	4.39738e-20
54.250000	4.60479e-20
54.200000	4.82199e-20
54.150000	5.04943e-20
54.100000	5.28759e-20
54.050000	5.53698e-20
54.000000	5.79814e-20
53.950000	6.07161e-20
53.900000	6.35798e-20
53.850000	6.65785e-20
53.800000	6.97186e-20
53.750000	7.30068e-20
53.700000	7.64501e-20
53.650000	8.00557e-20
53.600000	8.38314e-20
53.550000	8.7785e-20
53.500000	9.19252e-20
53.450000	9.62605e-20
53.400000	1.008e-19
53.350000	1.05554e-19
53.300000	1.10532e-19
53.250000	1.15745e-19
53.200000	1.21203e-19
53.150000	1.26919e-19
53.100000	1.32905e-19
53.050000	1.39172e-19
53.000000	1.45735e-19
52.950000	1.52608e-19
52.900000	1.59804e-19
52.850000	1.6734e-19
52.800000	1.75232e-19
52.750000	1.83495e-19
52.700000	1.92148e-19
52.650000	2.01209e-19
52.600000	2.10697e-19
52.550000	2.20632e-19
52.500000	2.31036e-19
52.450000	2.4193e-19
52.400000	2.53338e-19
52.350000	2.65284e-19
52.300000	2.77792e-19
52.250000	2.90891e-19
52.200000	3.04607e-19
52.150000	3.1897e-19
52.100000	3.3401e-19
52.050000	3.49758e-19
52.000000	3.6625e-19
51.950000	3.83518e-19
51.900000	4.01601e-19
51.850000	4.20536e-19
51.800000	4.40364e-19
51.750000	4.61126e-19
51.700000	4.82868e-19
51.650000	5.05634e-19
51.600000	5.29473e-19
51.550000	5.54436e-19
51.500000	5.80575e-19
51.450000	6.07947e-19
51.400000	6.36609e-19
51.350000	6.66622e-19
51.300000	6.9805e-19
51.250000	7.30959e-19
51.200000	7.65419e-19
51.150000	8.01503e-19
51.100000	8.39289e-19
51.050000	8.78855e-19
51.000000	9.20286e-19
50.950000	9.6367e-19
50.900000	1.0091e-18
50.850000	1.05667e-18
50.800000	1.10648e-18
50.750000	1.15864e-18
50.700000	1.21326e-18
50.650000	1.27045e-18
50.600000	1.33034e-18
50.550000	1.39305e-18
50.500000	1.45871e-18
50.450000	1.52747e-18
50.400000	1.59947e-18
50.350000	1.67487e-18
50.300000	1.75381e-18
50.250000	1.83648e-18
50.200000	1.92304e-18
50.150000	2.01368e-18
50.100000	2.1086e-18
50.050000	2.20799e-18
50.000000	2.31206e-18
49.950000	2.42103e-18
49.900000	2.53514e-18
49.850000	2.65462e-18
49.800000	2.77974e-18
49.750000	2.91075e-18
49.700000	3.04794e-18
49.650000	3.19159e-18
49.600000	3.34201e-18
49.550000	3.49952e-18
49.500000	3.66445e-18
49.450000	3.83715e-18
49.400000	4.01798e-18
49.350000	4.20734e-18
49.300000	4.40562e-18
49.250000	4.61324e-18
49.200000	4.83065e-18
49.150000	5.05829e-18
49.100000	5.29667e-18
49.050000	5.54627e-18
49.000000	5.80764e-18
48.950000	6.08131e-18
48.900000	6.36789e-18
48.850000	6.66796e-18
48.800000	6.98217e-18
48.750000	7.31118e-18
48.700000	7.6557e-18
48.650000	8.01644e-18
48.600000	8.39418e-18
48.550000	8.78971e-18
48.500000	9.20388e-18
48.450000	9.63756e-18
48.400000	1.00917e-17
48.350000	1.05672e-17
48.300000	1.10651e-17
48.250000	1.15864e-17
48.200000	1.21323e-17
48.150000	1.2704e-17
48.100000	1.33025e-17
48.050000	1.39293e-17
48.000000	1.45855e-17
47.950000	1.52727e-17
47.900000	1.59923e-17
47.850000	1.67457e-17
47.800000	1.75347e-17
47.750000	1.83608e-17
47.700000	1.92258e-17
47.650000	2.01315e-17
47.600000	2.10799e-17
47.550000	2.2073e-17
47.500000	2.31128e-17
47.450000	2.42017e-17
47.400000	2.53418e-17
47.350000	2.65356e-17
47.300000	2.77856e-17
47.250000	2.90945e-17
47.200000	3.0465e-17
47.150000	3.19001e-17
47.100000	3.34028e-17
47.050000	3.49762e-17
47.000000	3.66238e-17
46.950000	3.83489e-17
46.900000	4.01552e-17
46.850000	4.20467e-17
46.800000	4.40272e-17
46.750000	4.61009e-17
46.700000	4.82723e-17
46.650000	5.0546e-17
46.600000	5.29267e-17
46.550000	5.54195e-17
46.500000	5.80297e-17
46.450000	6.07628e-17
46.400000	6.36247e-17
46.350000	6.66212e-17
46.300000	6.97589e-17
46.250000	7.30443e-17
46.200000	7.64843e-17
46.150000	8.00864e-17
46.100000	8.3858e-17
46.050000	8.78072e-17
46.000000	9.19424e-17
45.950000	9.62722e-17
45.900000	1.00806e-16
45.850000	1.05553e-16
45.800000	1.10524e-16
45.750000	1.15728e-16
45.700000	1.21178e-16
45.650000	1.26884e-16
45.600000	1.32859e-16
45.550000	1.39115e-16
45.500000	1.45666e-16
45.450000	1.52525e-16
45.400000	1.59707e-16
45.350000	1.67227e-16
45.300000	1.75101e-16
45.250000	1.83345e-16
45.200000	1.91978e-16
45.150000	2.01017e-16
45.100000	2.10482e-16
45.050000	2.20392e-16
45.000000	2.30768e-16
44.950000	2.41633e-16
44.900000	2.53009e-16
44.850000	2.64921e-16
44.800000	2.77394e-16
44.750000	2.90453e-16
44.700000	3.04127e-16
44.650000	3.18445e-16
44.600000	3.33436e-16
44.550000	3.49133e-16
44.500000	3.65569e-16
44.450000	3.82778e-16
44.400000	4.00798e-16
44.350000	4.19665e-16
44.300000	4.3942e-16
44.250000	4.60105e-16
44.200000	4.81763e-16
44.150000	5.0444e-16
44.100000	5.28185e-16
44.050000	5.53047e-16
44.000000	5.79079e-16
43.950000	6.06335e-16
43.900000	6.34875e-16
43.850000	6.64757e-16
43.800000	6.96045e-16
43.750000	7.28806e-16
43.700000	7.63108e-16
43.650000	7.99024e-16
43.600000	8.3663e-16
43.550000	8.76005e-16
43.500000	9.17233e-16
43.450000	9.604e-16
43.400000	1.0056e-15
43.350000	1.05292e-15
43.300000	1.10247e-15
43.250000	1.15436e-15
43.200000	1.20868e-15
43.150000	1.26556e-15
43.100000	1.32511e-15
43.050000	1.38747e-15
43.000000	1.45276e-15
42.950000	1.52112e-15
42.900000	1.5927e-15
42.850000	1.66764e-15
42.800000	1.74611e-15
42.750000	1.82827e-15
42.700000	1.9143e-15
42.650000	2.00437e-15
42.600000	2.09868e-15
42.550000	2.19742e-15
42.500000	2.30081e-15
42.450000	2.40906e-15
42.400000	2.52241e-15
42.350000	2.64108e-15
42.300000	2.76534e-15
42.250000	2.89544e-15
42.200000	3.03165e-15
42.150000	3.17428e-15
42.100000	3.32361e-15
42.050000	3.47996e-15
42.000000	3.64367e-15
41.950000	3.81508e-15
41.900000	3.99455e-15
41.850000	4.18245e-15
41.800000	4.37919e-15
41.750000	4.58519e-15
41.700000	4.80087e-15
41.650000	5.02669e-15
41.600000	5.26313e-15
41.550000	5.51069e-15
41.500000	5.76989e-15
41.450000	6.04127e-15
41.400000	6.32542e-15
41.350000	6.62293e-15
41.300000	6.93442e-15
41.250000	7.26056e-15
41.200000	7.60203e-15
41.150000	7.95956e-15
41.100000	8.33389e-15
41.050000	8.72582e-15
41.000000	9.13618e-15
40.950000	9.56583e-15
40.900000	1.00157e-14
40.850000	1.04867e-14
40.800000	1.09798e-14
40.750000	1.14961e-14
40.700000	1.20367e-14
40.650000	1.26027e-14
40.600000	1.31953e-14
40.550000	1.38158e-14
40.500000	1.44654e-14
40.450000	1.51455e-14
40.400000	1.58577e-14
40.350000	1.66033e-14
40.300000	1.73839e-14
40.250000	1.82012e-14
40.200000	1.90569e-14
40.150000	1.99529e-14
40.100000	2.0891e-14
40.050000	2.18731e-14
40.000000	2.29014e-14
39.950000	2.3978e-14
39.900000	2.51053e-14
39.850000	2.62854e-14
39.800000	2.75211e-14
39.750000	2.88148e-14
39.700000	3.01693e-14
39.650000	3.15874e-14
39.600000	3.30722e-14
39.550000	3.46268e-14
39.500000	3.62543e-14
39.450000	3.79584e-14
39.400000	3.97425e-14
39.350000	4.16105e-14
39.300000	4.35662e-14
39.250000	4.56137e-14
39.200000	4.77575e-14
39.150000	5.0002e-14
39.100000	5.23519e-14
39.050000	5.48123e-14
39.000000	5.73882e-14
38.950000	6.00851e-14
38.900000	6.29086e-14
38.850000	6.58649e-14
38.800000	6.89599e-14
38.750000	7.22004e-14
38.700000	7.55931e-14
38.650000	7.91451e-14
38.600000	8.28639e-14
38.550000	8.67574e-14
38.500000	9.08338e-14
38.450000	9.51016e-14
38.400000	9.95699e-14
38.350000	1.04248e-13
38.300000	1.09146e-13
38.250000	1.14274e-13
38.200000	1.19642e-13
38.150000	1.25263e-13
38.100000	1.31148e-13
38.050000	1.37309e-13
38.000000	1.43759e-13
37.950000	1.50512e-13
37.900000	1.57582e-13
37.850000	1.64984e-13
37.800000	1.72734e-13
37.750000	1.80848e-13
37.700000	1.89342e-13
37.650000	1.98236e-13
37.600000	2.07546e-13
37.550000	2.17294e-13
37.500000	2.275e-13
37.450000	2.38185e-13
37.400000	2.49371e-13
37.350000	2.61082e-13
37.300000	2.73343e-13
37.250000	2.8618e-13
37.200000	2.99619e-13
37.150000	3.13689e-13
37.100000	3.2842e-13
37.050000	3.43841e-13
37.000000	3.59987e-13
36.950000	3.7689e-13
36.900000	3.94587e-13
36.850000	4.13114e-13
36.800000	4.32511e-13
36.750000	4.52818e-13
36.700000	4.74078e-13
36.650000	4.96335e-13
36.600000	5.19637e-13
36.550000	5.44032e-13
36.500000	5.69573e-13
36.450000	5.96311e-13
36.400000	6.24304e-13
36.350000	6.5361e-13
36.300000	6.84292e-13
36.250000	7.16413e-13
36.200000	7.50041e-13
36.150000	7.85246e-13
36.100000	8.22103e-13
36.050000	8.6069e-13
36.000000	9.01086e-13
35.950000	9.43377e-13
35.900000	9.87652e-13
35.850000	1.034e-12
35.800000	1.08253e-12
35.750000	1.13333e-12
35.700000	1.18652e-12
35.650000	1.2422e-12
35.600000	1.30049e-12
35.550000	1.36151e-12
35.500000	1.4254e-12
35.450000	1.49228e-12
35.400000	1.5623e-12
35.350000	1.6356e-12
35.300000	1.71234e-12
35.250000	1.79268e-12
35.200000	1.87679e-12
35.150000	1.96484e-12
35.100000	2.05702e-12
35.050000	2.15352e-12
35.000000	2.25454e-12
34.950000	2.3603e-12
34.900000	2.47102e-12
34.850000	2.58693e-12
34.800000	2.70827e-12
34.750000	2.8353e-12
34.700000	2.96829e-12
34.650000	3.10751e-12
34.600000	3.25325e-12
34.550000	3.40583e-12
34.500000	3.56556e-12
34.450000	3.73278e-12
34.400000	3.90783e-12
34.350000	4.09109e-12
34.300000	4.28293e-12
34.250000	4.48377e-12
34.200000	4.69401e-12
34.150000	4.91411e-12
34.100000	5.14453e-12
34.050000	5.38574e-12
34.000000	5.63825e-12
33.950000	5.9026e-12
33.900000	6.17933e-12
33.850000	6.46902e-12
33.800000	6.77229e-12
33.750000	7.08977e-12
33.700000	7.42211e-12
33.650000	7.77003e-12
33.600000	8.13425e-12
33.550000	8.51553e-12
33.500000	8.91466e-12
33.450000	9.3325e-12
33.400000	9.7699e-12
33.350000	1.02278e-11
33.300000	1.07071e-11
33.250000	1.12089e-11
33.200000	1.17342e-11
33.150000	1.22841e-11
33.100000	1.28597e-11
33.050000	1.34623e-11
33.000000	1.40931e-11
32.950000	1.47535e-11
32.900000	1.54447e-11
32.850000	1.61683e-11
32.800000	1.69258e-11
32.750000	1.77188e-11
32.700000	1.85489e-11
32.650000	1.94179e-11
32.600000	2.03275e-11
32.550000	2.12797e-11
32.500000	2.22765e-11
32.450000	2.33199e-11
32.400000	2.44122e-11
32.350000	2.55556e-11
32.300000	2.67525e-11
32.250000	2.80055e-11
32.200000	2.93171e-11
32.150000	3.069e-11
32.100000	3.21272e-11
32.050000	3.36316e-11
32.000000	3.52065e-11
31.950000	3.6855e-11
31.900000	3.85807e-11
31.850000	4.0387e-11
31.800000	4.22779e-11
31.750000	4.42573e-11
31.700000	4.63293e-11
31.650000	4.84981e-11
31.600000	5.07685e-11
31.550000	5.3145e-11
31.500000	5.56327e-11
31.450000	5.82367e-11
31.400000	6.09625e-11
31.350000	6.38158e-11
31.300000	6.68026e-11
31.250000	6.9929e-11
31.200000	7.32016e-11
31.150000	7.66272e-11
31.100000	8.0213e-11
31.050000	8.39664e-11
31.000000	8.78953e-11
30.950000	9.20079e-11
30.900000	9.63128e-11
30.850000	1.00819e-10
30.800000	1.05536e-10
30.750000	1.10473e-10
30.700000	1.15641e-10
30.650000	1.2105e-10
30.600000	1.26713e-10
30.550000	1.3264e-10
30.500000	1.38844e-10
30.450000	1.45338e-10
30.400000	1.52135e-10
30.350000	1.5925e-10
30.300000	1.66697e-10
30.250000	1.74492e-10
30.200000	1.82652e-10
30.150000	1.91193e-10
30.100000	2.00132e-10
30.050000	2.09489e-10
30.000000	2.19284e-10
29.950000	2.29536e-10
29.900000	2.40266e-10
29.850000	2.51498e-10
29.800000	2.63254e-10
29.750000	2.7556e-10
29.700000	2.88439e-10
29.650000	3.01921e-10
29.600000	3.16032e-10
29.550000	3.30801e-10
29.500000	3.4626e-10
29.450000	3.62441e-10
29.400000	3.79377e-10
29.350000	3.97104e-10
29.300000	4.15658e-10
29.250000	4.35078e-10
29.200000	4.55405e-10
29.150000	4.7668e-10
29.100000	4.98948e-10
29.050000	5.22255e-10
29.000000	5.4665e-10
28.950000	5.72183e-10
28.900000	5.98907e-10
28.850000	6.26878e-10
28.800000	6.56154e-10
28.750000	6.86796e-10
28.700000	7.18867e-10
28.650000	7.52433e-10
28.600000	7.87566e-10
28.550000	8.24336e-10
28.500000	8.62822e-10
28.450000	9.03102e-10
28.400000	9.45261e-10
28.350000	9.89385e-10
28.300000	1.03557e-09
28.250000	1.0839e-09
28.200000	1.13449e-09
28.150000	1.18744e-09
28.100000	1.24285e-09
28.050000	1.30085e-09
28.000000	1.36155e-09
27.950000	1.42507e-09
27.900000	1.49156e-09
27.850000	1.56115e-09
27.800000	1.63398e-09
27.750000	1.7102e-09
27.700000	1.78998e-09
27.650000	1.87347e-09
27.600000	1.96085e-09
27.550000	2.0523e-09
27.500000	2.14801e-09
27.450000	2.24817e-09
27.400000	2.35301e-09
27.350000	2.46272e-09
27.300000	2.57754e-09
27.250000	2.69771e-09
27.200000	2.82347e-09
27.150000	2.95509e-09
27.100000	3.09283e-09
27.050000	3.23699e-09
27.000000	3.38785e-09
26.950000	3.54574e-09
26.900000	3.71098e-09
26.850000	3.8839e-09
26.800000	4.06487e-09
26.750000	4.25426e-09
26.700000	4.45246e-09
26.650000	4.65988e-09
26.600000	4.87695e-09
26.550000	5.10411e-09
26.500000	5.34184e-09
26.450000	5.59063e-09
26.400000	5.85098e-09
26.350000	6.12344e-09
26.300000	6.40857e-09
26.250000	6.70695e-09
26.200000	7.01921e-09
26.150000	7.34598e-09
26.100000	7.68794e-09
26.050000	8.04578e-09
26.000000	8.42026e-09
25.950000	8.81214e-09
25.900000	9.22223e-09
25.850000	9.65137e-09
25.800000	1.01004e-08
25.750000	1.05704e-08
25.700000	1.10621e-08
25.650000	1.15767e-08
25.600000	1.21152e-08
25.550000	1.26787e-08
25.500000	1.32684e-08
25.450000	1.38855e-08
25.400000	1.45311e-08
25.350000	1.52068e-08
25.300000	1.59138e-08
25.250000	1.66536e-08
25.200000	1.74278e-08
25.150000	1.82379e-08
25.100000	1.90855e-08
25.050000	1.99725e-08
25.000000	2.09006e-08
24.950000	2.18718e-08
24.900000	2.2888e-08
24.850000	2.39514e-08
24.800000	2.5064e-08
24.750000	2.62282e-08
24.700000	2.74464e-08
24.650000	2.87211e-08
24.600000	3.00548e-08
24.550000	3.14504e-08
24.500000	3.29106e-08
24.450000	3.44385e-08
24.400000	3.60371e-08
24.350000	3.77098e-08
24.300000	3.946e-08
24.250000	4.12912e-08
24.200000	4.32072e-08
24.150000	4.5212e-08
24.100000	4.73095e-08
24.050000	4.95042e-08
24.000000	5.18004e-08
23.950000	5.42029e-08
23.900000	5.67165e-08
23.850000	5.93465e-08
23.800000	6.20981e-08
23.750000	6.4977e-08
23.700000	6.79891e-08
23.650000	7.11404e-08
23.600000	7.44374e-08
23.550000	7.78869e-08
23.500000	8.14959e-08
23.450000	8.52716e-08
23.400000	8.92218e-08
23.350000	9.33546e-08
23.300000	9.76783e-08
23.250000	1.02202e-07
23.200000	1.06934e-07
23.150000	1.11885e-07
23.100000	1.17065e-07
23.050000	1.22483e-07
23.000000	1.28152e-07
22.950000	1.34082e-07
22.900000	1.40287e-07
22.850000	1.46777e-07
22.800000	1.53567e-07
22.750000	1.6067e-07
22.700000	1.681e-07
22.650000	1.75874e-07
22.600000	1.84005e-07
22.550000	1.92512e-07
22.500000	2.0141e-07
22.450000	2.10719e-07
22.400000	2.20457e-07
22.350000	2.30643e-07
22.300000	2.41298e-07
22.250000	2.52444e-07
22.200000	2.64104e-07
22.150000	2.763e-07
22.100000	2.89057e-07
22.050000	3.02401e-07
22.000000	3.1636e-07
21.950000	3.30961e-07
21.900000	3.46233e-07
21.850000	3.62207e-07
21.800000	3.78916e-07
21.750000	3.96393e-07
21.700000	4.14674e-07
21.650000	4.33794e-07
21.600000	4.53793e-07
21.550000	4.7471e-07
21.500000	4.96588e-07
21.450000	5.1947e-07
21.400000	5.43403e-07
21.350000	5.68434e-07
21.300000	5.94614e-07
21.250000	6.21994e-07
21.200000	6.50631e-07
21.150000	6.8058e-07
21.100000	7.11903e-07
21.050000	7.44661e-07
21.000000	7.7892e-07
20.950000	8.14749e-07
20.900000	8.52219e-07
20.850000	8.91404e-07
20.800000	9.32383e-07
20.750000	9.75238e-07
20.700000	1.02005e-06
20.650000	1.06692e-06
20.600000	1.11593e-06
20.550000	1.16718e-06
20.500000	1.22077e-06
20.450000	1.27681e-06
20.400000	1.33541e-06
20.350000	1.39669e-06
20.300000	1.46077e-06
20.250000	1.52777e-06
20.200000	1.59782e-06
20.150000	1.67108e-06
20.100000	1.74767e-06
20.050000	1.82776e-06
20.000000	1.9115e-06
19.950000	1.99905e-06
19.900000	2.09059e-06
19.850000	2.18629e-06
19.800000	2.28636e-06
19.750000	2.39098e-06
19.700000	2.50035e-06
19.650000	2.6147e-06
19.600000	2.73425e-06
19.550000	2.85923e-06
19.500000	2.98989e-06
19.450000	3.12648e-06
19.400000	3.26927e-06
19.350000	3.41854e-06
19.300000	3.57458e-06
19.250000	3.73769e-06
19.200000	3.9082e-06
19.150000	4.08643e-06
19.100000	4.27273e-06
19.050000	4.46747e-06
19.000000	4.67102e-06
18.950000	4.88377e-06
18.900000	5.10614e-06
18.850000	5.33855e-06
18.800000	5.58147e-06
18.750000	5.83535e-06
18.700000	6.10068e-06
18.650000	6.37798e-06
18.600000	6.66779e-06
18.550000	6.97064e-06
18.500000	7.28714e-06
18.450000	7.61788e-06
18.400000	7.9635e-06
18.350000	8.32466e-06
18.300000	8.70205e-06
18.250000	9.09639e-06
18.200000	9.50842e-06
18.150000	9.93894e-06
18.100000	1.03888e-05
18.050000	1.08587e-05
18.000000	1.13497e-05
17.950000	1.18627e-05
17.900000	1.23986e-05
17.850000	1.29585e-05
17.800000	1.35434e-05
17.750000	1.41543e-05
17.700000	1.47925e-05
17.650000	1.54592e-05
17.600000	1.61555e-05
17.550000	1.68828e-05
17.500000	1.76424e-05
17.450000	1.84358e-05
17.400000	1.92643e-05
17.350000	2.01296e-05
17.300000	2.10333e-05
17.250000	2.19769e-05
17.200000	2.29623e-05
17.150000	2.39912e-05
17.100000	2.50655e-05
17.050000	2.61872e-05
17.000000	2.73583e-05
16.950000	2.85809e-05
16.900000	2.98572e-05
16.850000	3.11896e-05
16.800000	3.25804e-05
16.750000	3.40321e-05
16.700000	3.55473e-05
16.650000	3.71287e-05
16.600000	3.87791e-05
16.550000	4.05015e-05
16.500000	4.22987e-05
16.450000	4.4174e-05
16.400000	4.61307e-05
16.350000	4.81722e-05
16.300000	5.03019e-05
16.250000	5.25236e-05
16.200000	5.48411e-05
16.150000	5.72583e-05
16.100000	5.97792e-05
16.050000	6.24083e-05
16.000000	6.51498e-05
15.950000	6.80083e-05
15.900000	7.09886e-05
15.850000	7.40956e-05
15.800000	7.73343e-05
15.750000	8.071e-05
15.700000	8.42282e-05
15.650000	8.78944e-05
15.600000	9.17145e-05
15.550000	9.56944e-05
15.500000	9.98403e-05
15.450000	0.000104159
15.400000	0.000108656
15.350000	0.000113339
15.300000	0.000118215
15.250000	0.00012329
15.200000	0.000128573
15.150000	0.00013407
15.100000	0.000139789
15.050000	0.000145739
15.000000	0.000151927
14.950000	0.000158361
14.900000	0.00016505
14.850000	0.000172002
14.800000	0.000179225
14.750000	0.000186728
14.700000	0.000194519
14.650000	0.000202607
14.600000	0.000211001
14.550000	0.000219708
14.500000	0.000228737
14.450000	0.000238095
14.400000	0.00024779
14.350000	0.000257829
14.300000	0.000268217
14.250000	0.000278961
14.200000	0.000290064
14.150000	0.000301529
14.100000	0.000313358
14.050000	0.00032555
14.000000	0.000338101
13.950000	0.000351005
13.900000	0.000364251
13.850000	0.000377822
13.800000	0.000391697
13.750000	0.000405844
13.700000	0.000420219
13.650000	0.000434762
13.600000	0.000449389
13.550000	0.000463981
13.500000	0.000478358
13.450000	0.000492229
13.400000	0.000505034
&
```
