## Supplementary material for "All-at-once RNA folding with 3D motif prediction framed by evolutionary information": RF01722_Pyrobac-1.cacofold.helixcov

```
# RMs = 2 L = 65

# RM_HELIX NESTED 23-30 38-45, nbp = 7 nbp_cov = 0
# pvals: 0.217637,0.52211,0.217637,0.52211,0.955215,0.52211,0.52211
# aggregated NONE
NESTED  ::::::::::::::::::::::<<-<<<<<_____>>>>>->>::::::::::::::::::::
        :::::::::::::::::::::::::::::::::::::::::::::::::::::::::::::::

# RM_HELIX NESTED 14-19 52-57, nbp = 6 nbp_cov = 0
# pvals: 0.924652,0.52211,0.96775,0.52211,0.950202,0.52211
# aggregated NONE
NESTED  :::::::::::::<<<<<<______________________________>>>>>>::::::::
        :::::::::::::::::::::::::::::::::::::::::::::::::::::::::::::::
```
