## Supplementary material for "All-at-once RNA folding with 3D motif prediction framed by evolutionary information": RF01722_Pyrobac-1.helixcov

```
# RMs = 2 L = 65

# RM_HELIX NESTED 26-30 38-42, nbp = 5 nbp_cov = 0
# pvals: 0.217637,0.52211,0.955215,0.52211,0.52211
# aggregated NONE
NESTED  :::::::::::::::::::::::::<<<<<_____>>>>>:::::::::::::::::::::::
        :::::::::::::::::::::::::::::::::::::::::::::::::::::::::::::::

# RM_HELIX NESTED 11-21 50-58, nbp = 9 nbp_cov = 0
# pvals: 0.52211,0.924652,0.52211,0.96775,0.52211,0.950202,0.52211,0.833461,0.217637
# aggregated NONE
NESTED  ::::::::::<--<<<<<<<<__________________________>>>>>>>>>:::::::
        :::::::::::::::::::::::::::::::::::::::::::::::::::::::::::::::
```
