## Supplementary material for "All-at-once RNA folding with 3D motif prediction framed by evolutionary information": RF01722_Pyrobac-1.power

```
# Power analysis of given structure 
#
# Powertype = SINGLE SUBSTITUTIONS
# covary  left_pos      right_pos    substitutions      power
#----------------------------------------------------------------
          11		58		1		0.00
          14		57		7		0.20
          15		56		0		0.00
          16		55		5		0.11
          17		54		0		0.00
          18		53		6		0.16
          19		52		2		0.00
          20		51		8		0.24
          21		50		9		0.28
          26		42		1		0.00
          27		41		0		0.00
          28		40		6		0.16
          29		39		0		0.00
          30		38		0		0.00
#
# BPAIRS 14
# avg substitutions per BP  3.2
# BPAIRS expected to covary 1.2 +/- 1.0
# BPAIRS observed to covary 0
#
```
