## Supplementary material for "All-at-once RNA folding with 3D motif prediction framed by evolutionary information": RF01722_Pyrobac-1.surv

```
0.031377	0.0714286
0.001738	0.142857
-0.030216	0.642857
-0.413669	0.714286
-0.669305	0.785714
-0.797123	0.857143
-0.829077	0.928571
-0.924940	1
&
5.050539	0.00051573
4.794904	0.00103146
4.635132	0.00154719
3.932134	0.00206292
3.772362	0.00257865
3.580635	0.00309438
3.516726	0.00361011
3.484772	0.00412584
3.356954	0.00464157
3.197182	0.0051573
3.037410	0.00567303
2.877638	0.00618876
2.653957	0.00670449
2.558093	0.00722022
2.494184	0.00773595
2.462230	0.00825168
2.270503	0.00876741
2.206594	0.00979887
2.174640	0.0103146
2.142686	0.0108303
2.078777	0.0113461
1.950959	0.0118618
1.919004	0.0123775
1.823141	0.0128932
1.759232	0.013409
1.695323	0.0144404
1.663369	0.0149562
1.599460	0.0159876
1.567506	0.0175348
1.503597	0.0180505
1.471642	0.0185663
1.439688	0.019082
1.407734	0.0201135
1.375779	0.0216606
1.343825	0.0226921
1.311870	0.024755
1.279916	0.0263022
1.247961	0.0278494
1.216007	0.0299123
1.184052	0.0314595
1.152098	0.032491
1.120144	0.0340382
1.088189	0.0361011
1.024280	0.0376483
0.960371	0.0386797
0.928417	0.0402269
0.896463	0.0407427
0.864508	0.0428056
0.832554	0.0458999
0.800599	0.0469314
0.768645	0.0479629
0.736690	0.0484786
0.704736	0.0510572
0.672781	0.0531202
0.640827	0.0546674
0.608873	0.057246
0.576918	0.0593089
0.544964	0.0618876
0.513009	0.0644662
0.481055	0.0660134
0.449100	0.0665291
0.417146	0.0675606
0.385192	0.0722022
0.353237	0.0747808
0.321283	0.0778752
0.289328	0.082001
0.257374	0.0856111
0.225419	0.0887055
0.193465	0.0928314
0.161511	0.0985044
0.129556	0.10624
0.097602	0.114492
0.065647	0.122228
0.033693	0.130995
0.001738	0.221764
-0.030216	0.69933
-0.062171	0.723569
-0.094125	0.750387
-0.126079	0.778752
-0.158034	0.799897
-0.189988	0.813822
-0.221943	0.832904
-0.253897	0.849407
-0.285852	0.867973
-0.317806	0.884992
-0.349760	0.896854
-0.381715	0.906137
-0.413669	0.912326
-0.445624	0.91903
-0.477578	0.925735
-0.509533	0.931924
-0.541487	0.939144
-0.573441	0.945848
-0.605396	0.949458
-0.637350	0.955132
-0.669305	0.959773
-0.701259	0.961836
-0.733214	0.965962
-0.765168	0.970603
-0.797123	0.976792
-0.829077	0.979371
-0.861031	0.980918
-0.892986	0.984012
-0.924940	0.986075
-0.956895	0.989685
-0.988849	0.991748
-1.020804	0.994843
-1.052758	0.99639
-1.084712	0.997937
-1.116667	0.998453
-1.180576	0.999484
-1.276439	1
&
10.930155	2.56016e-06
10.674520	5.12033e-06
10.323021	1.02407e-05
10.163249	1.28008e-05
10.099340	1.5361e-05
10.035431	1.79211e-05
9.939568	2.04813e-05
9.875659	2.30415e-05
9.843705	2.81618e-05
9.715887	3.0722e-05
9.620023	3.32821e-05
9.556115	3.58423e-05
9.524160	3.84025e-05
9.492206	4.09626e-05
9.460251	4.86431e-05
9.428297	5.12033e-05
9.396342	5.37634e-05
9.332434	5.88838e-05
9.268525	6.14439e-05
9.236570	6.91244e-05
9.204616	7.42448e-05
9.172661	7.68049e-05
9.140707	7.93651e-05
9.108752	8.44854e-05
9.044844	8.96057e-05
9.012889	9.21659e-05
8.980935	9.72862e-05
8.917026	9.98464e-05
8.853117	0.000102407
8.821163	0.000107527
8.757254	0.000110087
8.725299	0.000117768
8.693345	0.000122888
8.661390	0.000135689
8.629436	0.000143369
8.597482	0.00015361
8.565527	0.00015873
8.533573	0.00016129
8.501618	0.00016385
8.469664	0.000168971
8.437709	0.000189452
8.405755	0.000192012
8.373800	0.000197133
8.309892	0.000207373
8.277937	0.000217614
8.245983	0.000220174
8.214028	0.000225294
8.150119	0.000235535
8.118165	0.000240655
8.086211	0.000248336
8.054256	0.000258577
8.022302	0.000271377
7.990347	0.000281618
7.958393	0.000291859
7.926438	0.000304659
7.894484	0.00030978
7.862530	0.00031746
7.830575	0.00032002
7.798621	0.000340502
7.766666	0.000348182
7.734712	0.000360983
7.702757	0.000373784
7.670803	0.000381464
7.638848	0.000396825
7.606894	0.000414747
7.574940	0.000427547
7.542985	0.000432668
7.511031	0.000448029
7.479076	0.00047107
7.447122	0.00047619
7.415167	0.000488991
7.383213	0.000512033
7.351259	0.000524834
7.319304	0.000542755
7.287350	0.000560676
7.255395	0.000583717
7.223441	0.000599078
7.191486	0.00062212
7.159532	0.000663082
7.127577	0.000696365
7.095623	0.000719406
7.063669	0.000742448
7.031714	0.000755248
6.999760	0.00077573
6.967805	0.000803891
6.935851	0.000824373
6.903896	0.000852535
6.871942	0.000867896
6.839988	0.000919099
6.808033	0.000954941
6.776079	0.00100614
6.744124	0.00103687
6.712170	0.00107783
6.680215	0.00109831
6.648261	0.00113159
6.616307	0.00115719
6.584352	0.00121096
6.552398	0.00124168
6.520443	0.00128008
6.488489	0.00131848
6.456534	0.00136201
6.424580	0.00140041
6.392625	0.00143369
6.360671	0.00146953
6.328717	0.0015105
6.296762	0.00155658
6.264808	0.00159242
6.232853	0.00163594
6.200899	0.00165899
6.168944	0.00170507
6.136990	0.00173835
6.105036	0.00178187
6.073081	0.00181772
6.041127	0.00183564
6.009172	0.00189196
5.977218	0.00192524
5.945263	0.00196109
5.913309	0.00201485
5.881354	0.00205837
5.849400	0.00209677
5.817446	0.00214286
5.785491	0.00220174
5.753537	0.00223758
5.721582	0.00229647
5.689628	0.00233999
5.657673	0.00239119
5.625719	0.0024552
5.593765	0.00250384
5.561810	0.0025704
5.529856	0.00260625
5.497901	0.00265233
5.465947	0.00269841
5.433992	0.00273425
5.402038	0.0027957
5.370084	0.00285458
5.338129	0.00289811
5.306175	0.00293651
5.274220	0.00300819
5.242266	0.003085
5.210311	0.00313108
5.178357	0.00318228
5.146402	0.00324885
5.114448	0.00332053
5.082494	0.00334613
5.050539	0.00339478
5.018585	0.00343318
4.986630	0.00347158
4.954676	0.00352023
4.922721	0.00357655
4.890767	0.00363287
4.858813	0.0036764
4.826858	0.0037276
4.794904	0.00380952
4.762949	0.00386073
4.730995	0.00391449
4.699040	0.00398105
4.667086	0.00403738
4.635132	0.00407322
4.603177	0.00413722
4.571223	0.00419355
4.539268	0.00426779
4.507314	0.0043574
4.475359	0.00444444
4.443405	0.00449821
4.411450	0.00453917
4.379496	0.00460061
4.347542	0.00466974
4.315587	0.00473118
4.283633	0.00481311
4.251678	0.00489247
4.219724	0.00496672
4.187769	0.00502816
4.155815	0.00509217
4.123861	0.00516641
4.091906	0.00526626
4.059952	0.0053789
4.027997	0.00553763
3.996043	0.00571685
3.964088	0.00589862
3.932134	0.00609575
3.900179	0.00632104
3.868225	0.00660778
3.836271	0.00686124
3.804316	0.00708141
3.772362	0.00736815
3.740407	0.00760881
3.708453	0.00785714
3.676498	0.00809268
3.644544	0.00833077
3.612590	0.00863799
3.580635	0.00889401
3.548681	0.00916539
3.516726	0.00954173
3.484772	0.00987967
3.452817	0.0102407
3.420863	0.0105479
3.388909	0.01085
3.356954	0.0111521
3.325000	0.0114542
3.293045	0.0117127
3.261091	0.0119688
3.229136	0.0122785
3.197182	0.0126088
3.165227	0.0128827
3.133273	0.0131388
3.101319	0.0134178
3.069364	0.0136918
3.037410	0.0139452
3.005455	0.0142601
2.973501	0.0145545
2.941546	0.014808
2.909592	0.0151408
2.877638	0.0154275
2.845683	0.0156861
2.813729	0.0159729
2.781774	0.0162647
2.749820	0.0165694
2.717865	0.0168664
2.685911	0.0171557
2.653957	0.0174142
2.622002	0.0177061
2.590048	0.0180517
2.558093	0.018405
2.526139	0.0187583
2.494184	0.0190681
2.462230	0.0194393
2.430275	0.0198771
2.398321	0.0203123
2.366367	0.0206964
2.334412	0.0211086
2.302458	0.0214823
2.270503	0.0218971
2.238549	0.0223425
2.206594	0.0228111
2.174640	0.023254
2.142686	0.023789
2.110731	0.0243139
2.078777	0.024744
2.046822	0.0251843
2.014868	0.025681
1.982913	0.0261828
1.950959	0.0266923
1.919004	0.0270942
1.887050	0.0275678
1.855096	0.0281055
1.823141	0.028661
1.791187	0.029296
1.759232	0.030064
1.727278	0.0308295
1.695323	0.0316487
1.663369	0.0323733
1.631415	0.0332463
1.599460	0.0339862
1.567506	0.0349104
1.535551	0.0358781
1.503597	0.0368817
1.471642	0.0379595
1.439688	0.0390911
1.407734	0.0403303
1.375779	0.0416564
1.343825	0.0429007
1.311870	0.0442576
1.279916	0.0456016
1.247961	0.0470481
1.216007	0.0485637
1.184052	0.0501126
1.152098	0.0516334
1.120144	0.0533666
1.088189	0.0550102
1.056235	0.0567921
1.024280	0.0584281
0.992326	0.0602355
0.960371	0.0622453
0.928417	0.0642268
0.896463	0.0663774
0.864508	0.0685228
0.832554	0.0707706
0.800599	0.0730543
0.768645	0.0751869
0.736690	0.0776011
0.704736	0.0801562
0.672781	0.0827291
0.640827	0.0855248
0.608873	0.0884485
0.576918	0.0915003
0.544964	0.0947721
0.513009	0.0979391
0.481055	0.101526
0.449100	0.105338
0.417146	0.10924
0.385192	0.113635
0.353237	0.117957
0.321283	0.12244
0.289328	0.127432
0.257374	0.132634
0.225419	0.138505
0.193465	0.144839
0.161511	0.151587
0.129556	0.158968
0.097602	0.167524
0.065647	0.176659
0.033693	0.18786
0.001738	0.217637
-0.030216	0.52211
-0.062171	0.553971
-0.094125	0.587079
-0.126079	0.61808
-0.158034	0.648364
-0.189988	0.676836
-0.221943	0.704142
-0.253897	0.730486
-0.285852	0.75457
-0.317806	0.777112
-0.349760	0.797709
-0.381715	0.816621
-0.413669	0.833461
-0.445624	0.848948
-0.477578	0.863359
-0.509533	0.87585
-0.541487	0.887924
-0.573441	0.898372
-0.605396	0.908026
-0.637350	0.916598
-0.669305	0.924652
-0.701259	0.931956
-0.733214	0.938441
-0.765168	0.944654
-0.797123	0.950202
-0.829077	0.955215
-0.861031	0.959764
-0.892986	0.963894
-0.924940	0.96775
-0.956895	0.971278
-0.988849	0.974427
-1.020804	0.977166
-1.052758	0.979716
-1.084712	0.982056
-1.116667	0.984132
-1.148621	0.986045
-1.180576	0.987791
-1.212530	0.98927
-1.244485	0.990607
-1.276439	0.991841
-1.308394	0.992975
-1.340348	0.993879
-1.372302	0.994706
-1.404257	0.995376
-1.436211	0.995965
-1.468166	0.996477
-1.500120	0.99692
-1.532075	0.997348
-1.564029	0.997724
-1.595983	0.998057
-1.627938	0.998321
-1.659892	0.99853
-1.691847	0.99874
-1.723801	0.998943
-1.755756	0.999119
-1.787710	0.999263
-1.819664	0.999406
-1.851619	0.999516
-1.883573	0.999598
-1.915528	0.999642
-1.947482	0.999667
-1.979437	0.999713
-2.011391	0.999749
-2.043346	0.99979
-2.075300	0.999831
-2.107254	0.999854
-2.139209	0.999875
-2.171163	0.999892
-2.203118	0.999913
-2.235072	0.999928
-2.267027	0.999936
-2.298981	0.999946
-2.330935	0.999949
-2.362890	0.999964
-2.394844	0.999967
-2.426799	0.999969
-2.490708	0.999974
-2.522662	0.999977
-2.554617	0.999982
-2.586571	0.999985
-2.618525	0.99999
-2.650480	0.999992
-2.682434	0.999997
-2.810252	1
&
32.147901	1.68091e-19
32.115946	1.76275e-19
32.083992	1.84857e-19
32.052037	1.93857e-19
32.020083	2.03295e-19
31.988128	2.13192e-19
31.956174	2.23571e-19
31.924220	2.34456e-19
31.892265	2.4587e-19
31.860311	2.57839e-19
31.828356	2.70391e-19
31.796402	2.83554e-19
31.764447	2.97357e-19
31.732493	3.11832e-19
31.700538	3.27012e-19
31.668584	3.4293e-19
31.636630	3.59622e-19
31.604675	3.77127e-19
31.572721	3.95484e-19
31.540766	4.14734e-19
31.508812	4.34921e-19
31.476857	4.5609e-19
31.444903	4.78289e-19
31.412949	5.01569e-19
31.380994	5.2598e-19
31.349040	5.5158e-19
31.317085	5.78425e-19
31.285131	6.06577e-19
31.253176	6.36098e-19
31.221222	6.67055e-19
31.189267	6.99518e-19
31.157313	7.33561e-19
31.125359	7.6926e-19
31.093404	8.06695e-19
31.061450	8.45952e-19
31.029495	8.87118e-19
30.997541	9.30287e-19
30.965586	9.75557e-19
30.933632	1.02303e-18
30.901678	1.07281e-18
30.869723	1.12501e-18
30.837769	1.17975e-18
30.805814	1.23715e-18
30.773860	1.29735e-18
30.741905	1.36047e-18
30.709951	1.42667e-18
30.677997	1.49608e-18
30.646042	1.56887e-18
30.614088	1.6452e-18
30.582133	1.72525e-18
30.550179	1.80918e-18
30.518224	1.8972e-18
30.486270	1.9895e-18
30.454315	2.08628e-18
30.422361	2.18778e-18
30.390407	2.29421e-18
30.358452	2.40581e-18
30.326498	2.52285e-18
30.294543	2.64557e-18
30.262589	2.77426e-18
30.230634	2.90921e-18
30.198680	3.05072e-18
30.166726	3.19911e-18
30.134771	3.35472e-18
30.102817	3.5179e-18
30.070862	3.689e-18
30.038908	3.86843e-18
30.006953	4.05658e-18
29.974999	4.25388e-18
29.943045	4.46077e-18
29.911090	4.67772e-18
29.879136	4.90522e-18
29.847181	5.14378e-18
29.815227	5.39393e-18
29.783272	5.65625e-18
29.751318	5.93132e-18
29.719363	6.21976e-18
29.687409	6.52222e-18
29.655455	6.83939e-18
29.623500	7.17197e-18
29.591546	7.52072e-18
29.559591	7.88642e-18
29.527637	8.2699e-18
29.495682	8.67202e-18
29.463728	9.09368e-18
29.431774	9.53584e-18
29.399819	9.99949e-18
29.367865	1.04857e-17
29.335910	1.09955e-17
29.303956	1.15301e-17
29.272001	1.20906e-17
29.240047	1.26785e-17
29.208092	1.32948e-17
29.176138	1.39412e-17
29.144184	1.46189e-17
29.112229	1.53296e-17
29.080275	1.60748e-17
29.048320	1.68562e-17
29.016366	1.76756e-17
28.984411	1.85348e-17
28.952457	1.94358e-17
28.920503	2.03805e-17
28.888548	2.13712e-17
28.856594	2.241e-17
28.824639	2.34992e-17
28.792685	2.46414e-17
28.760730	2.5839e-17
28.728776	2.70949e-17
28.696822	2.84118e-17
28.664867	2.97926e-17
28.632913	3.12405e-17
28.600958	3.27588e-17
28.569004	3.43508e-17
28.537049	3.60201e-17
28.505095	3.77706e-17
28.473140	3.96061e-17
28.441186	4.15307e-17
28.409232	4.35488e-17
28.377277	4.56649e-17
28.345323	4.78839e-17
28.313368	5.02106e-17
28.281414	5.26503e-17
28.249459	5.52085e-17
28.217505	5.7891e-17
28.185551	6.07037e-17
28.153596	6.3653e-17
28.121642	6.67456e-17
28.089687	6.99883e-17
28.057733	7.33886e-17
28.025778	7.69539e-17
27.993824	8.06924e-17
27.961870	8.46124e-17
27.929915	8.87228e-17
27.897961	9.30328e-17
27.866006	9.7552e-17
27.834052	1.02291e-16
27.802097	1.07259e-16
27.770143	1.12469e-16
27.738188	1.17932e-16
27.706234	1.23661e-16
27.674280	1.29667e-16
27.642325	1.35965e-16
27.610371	1.42568e-16
27.578416	1.49493e-16
27.546462	1.56753e-16
27.514507	1.64366e-16
27.482553	1.72348e-16
27.450599	1.80718e-16
27.418644	1.89494e-16
27.386690	1.98696e-16
27.354735	2.08345e-16
27.322781	2.18462e-16
27.290826	2.2907e-16
27.258872	2.40193e-16
27.226917	2.51856e-16
27.194963	2.64085e-16
27.163009	2.76908e-16
27.131054	2.90352e-16
27.099100	3.0445e-16
27.067145	3.19231e-16
27.035191	3.3473e-16
27.003236	3.5098e-16
26.971282	3.6802e-16
26.939328	3.85886e-16
26.907373	4.04619e-16
26.875419	4.24261e-16
26.843464	4.44856e-16
26.811510	4.6645e-16
26.779555	4.89092e-16
26.747601	5.12832e-16
26.715647	5.37725e-16
26.683692	5.63825e-16
26.651738	5.91191e-16
26.619783	6.19884e-16
26.587829	6.4997e-16
26.555874	6.81515e-16
26.523920	7.14591e-16
26.491965	7.4927e-16
26.460011	7.85632e-16
26.428057	8.23758e-16
26.396102	8.63733e-16
26.364148	9.05647e-16
26.332193	9.49593e-16
26.300239	9.95671e-16
26.268284	1.04398e-15
26.236330	1.09464e-15
26.204376	1.14775e-15
26.172421	1.20344e-15
26.140467	1.26183e-15
26.108512	1.32305e-15
26.076558	1.38724e-15
26.044603	1.45454e-15
26.012649	1.5251e-15
25.980694	1.59909e-15
25.948740	1.67666e-15
25.916786	1.758e-15
25.884831	1.84328e-15
25.852877	1.93269e-15
25.820922	2.02644e-15
25.788968	2.12473e-15
25.757013	2.22778e-15
25.725059	2.33584e-15
25.693105	2.44913e-15
25.661150	2.56791e-15
25.629196	2.69245e-15
25.597241	2.82303e-15
25.565287	2.95993e-15
25.533332	3.10348e-15
25.501378	3.25398e-15
25.469424	3.41177e-15
25.437469	3.57721e-15
25.405515	3.75067e-15
25.373560	3.93253e-15
25.341606	4.12321e-15
25.309651	4.32313e-15
25.277697	4.53273e-15
25.245742	4.75249e-15
25.213788	4.98291e-15
25.181834	5.22448e-15
25.149879	5.47776e-15
25.117925	5.74331e-15
25.085970	6.02173e-15
25.054016	6.31364e-15
25.022061	6.61968e-15
24.990107	6.94056e-15
24.958153	7.27698e-15
24.926198	7.6297e-15
24.894244	7.9995e-15
24.862289	8.38721e-15
24.830335	8.79371e-15
24.798380	9.21989e-15
24.766426	9.66672e-15
24.734472	1.01352e-14
24.702517	1.06263e-14
24.670563	1.11413e-14
24.638608	1.16812e-14
24.606654	1.22472e-14
24.574699	1.28406e-14
24.542745	1.34628e-14
24.510790	1.41151e-14
24.478836	1.4799e-14
24.446882	1.5516e-14
24.414927	1.62677e-14
24.382973	1.70558e-14
24.351018	1.78821e-14
24.319064	1.87484e-14
24.287109	1.96566e-14
24.255155	2.06088e-14
24.223201	2.16071e-14
24.191246	2.26537e-14
24.159292	2.37509e-14
24.127337	2.49013e-14
24.095383	2.61074e-14
24.063428	2.73718e-14
24.031474	2.86974e-14
23.999519	3.00872e-14
23.967565	3.15443e-14
23.935611	3.30718e-14
23.903656	3.46733e-14
23.871702	3.63523e-14
23.839747	3.81125e-14
23.807793	3.99579e-14
23.775838	4.18926e-14
23.743884	4.39209e-14
23.711930	4.60474e-14
23.679975	4.82767e-14
23.648021	5.06139e-14
23.616066	5.30641e-14
23.584112	5.56329e-14
23.552157	5.8326e-14
23.520203	6.11493e-14
23.488249	6.41092e-14
23.456294	6.72122e-14
23.424340	7.04654e-14
23.392385	7.38759e-14
23.360431	7.74513e-14
23.328476	8.11997e-14
23.296522	8.51293e-14
23.264567	8.9249e-14
23.232613	9.35679e-14
23.200659	9.80956e-14
23.168704	1.02842e-13
23.136750	1.07818e-13
23.104795	1.13035e-13
23.072841	1.18504e-13
23.040886	1.24238e-13
23.008932	1.30248e-13
22.976978	1.36549e-13
22.945023	1.43155e-13
22.913069	1.5008e-13
22.881114	1.5734e-13
22.849160	1.64951e-13
22.817205	1.7293e-13
22.785251	1.81294e-13
22.753296	1.90062e-13
22.721342	1.99254e-13
22.689388	2.08891e-13
22.657433	2.18993e-13
22.625479	2.29583e-13
22.593524	2.40685e-13
22.561570	2.52324e-13
22.529615	2.64525e-13
22.497661	2.77315e-13
22.465707	2.90723e-13
22.433752	3.04779e-13
22.401798	3.19514e-13
22.369843	3.34961e-13
22.337889	3.51154e-13
22.305934	3.6813e-13
22.273980	3.85925e-13
22.242026	4.04579e-13
22.210071	4.24135e-13
22.178117	4.44635e-13
22.146162	4.66125e-13
22.114208	4.88653e-13
22.082253	5.12268e-13
22.050299	5.37024e-13
22.018344	5.62976e-13
21.986390	5.9018e-13
21.954436	6.18698e-13
21.922481	6.48592e-13
21.890527	6.7993e-13
21.858572	7.12781e-13
21.826618	7.47217e-13
21.794663	7.83316e-13
21.762709	8.21157e-13
21.730755	8.60824e-13
21.698800	9.02406e-13
21.666846	9.45995e-13
21.634891	9.91687e-13
21.602937	1.03958e-12
21.570982	1.08979e-12
21.539028	1.14242e-12
21.507074	1.1976e-12
21.475119	1.25543e-12
21.443165	1.31605e-12
21.411210	1.3796e-12
21.379256	1.44621e-12
21.347301	1.51604e-12
21.315347	1.58923e-12
21.283392	1.66596e-12
21.251438	1.74638e-12
21.219484	1.83069e-12
21.187529	1.91906e-12
21.155575	2.01169e-12
21.123620	2.10879e-12
21.091666	2.21057e-12
21.059711	2.31726e-12
21.027757	2.4291e-12
20.995803	2.54632e-12
20.963848	2.6692e-12
20.931894	2.798e-12
20.899939	2.93301e-12
20.867985	3.07453e-12
20.836030	3.22287e-12
20.804076	3.37836e-12
20.772121	3.54134e-12
20.740167	3.71218e-12
20.708213	3.89125e-12
20.676258	4.07895e-12
20.644304	4.2757e-12
20.612349	4.48192e-12
20.580395	4.69808e-12
20.548440	4.92466e-12
20.516486	5.16215e-12
20.484532	5.41108e-12
20.452577	5.672e-12
20.420623	5.94549e-12
20.388668	6.23216e-12
20.356714	6.53263e-12
20.324759	6.84757e-12
20.292805	7.17768e-12
20.260851	7.52369e-12
20.228896	7.88636e-12
20.196942	8.26649e-12
20.164987	8.66492e-12
20.133033	9.08253e-12
20.101078	9.52025e-12
20.069124	9.97904e-12
20.037169	1.04599e-11
20.005215	1.09639e-11
19.973261	1.14922e-11
19.941306	1.20459e-11
19.909352	1.26263e-11
19.877397	1.32346e-11
19.845443	1.38721e-11
19.813488	1.45403e-11
19.781534	1.52407e-11
19.749580	1.59748e-11
19.717625	1.67442e-11
19.685671	1.75506e-11
19.653716	1.83958e-11
19.621762	1.92816e-11
19.589807	2.02101e-11
19.557853	2.11832e-11
19.525899	2.2203e-11
19.493944	2.3272e-11
19.461990	2.43923e-11
19.430035	2.55665e-11
19.398081	2.67972e-11
19.366126	2.8087e-11
19.334172	2.94389e-11
19.302217	3.08557e-11
19.270263	3.23406e-11
19.238309	3.38968e-11
19.206354	3.55279e-11
19.174400	3.72374e-11
19.142445	3.9029e-11
19.110491	4.09067e-11
19.078536	4.28746e-11
19.046582	4.4937e-11
19.014628	4.70985e-11
18.982673	4.93639e-11
18.950719	5.17381e-11
18.918764	5.42263e-11
18.886810	5.6834e-11
18.854855	5.95669e-11
18.822901	6.24311e-11
18.790946	6.54328e-11
18.758992	6.85786e-11
18.727038	7.18755e-11
18.695083	7.53306e-11
18.663129	7.89516e-11
18.631174	8.27463e-11
18.599220	8.67233e-11
18.567265	9.0891e-11
18.535311	9.52588e-11
18.503357	9.98362e-11
18.471402	1.04633e-10
18.439448	1.0966e-10
18.407493	1.14929e-10
18.375539	1.2045e-10
18.343584	1.26236e-10
18.311630	1.32299e-10
18.279676	1.38653e-10
18.247721	1.45312e-10
18.215767	1.5229e-10
18.183812	1.59603e-10
18.151858	1.67267e-10
18.119903	1.75297e-10
18.087949	1.83713e-10
18.055994	1.92532e-10
18.024040	2.01774e-10
17.992086	2.11459e-10
17.960131	2.21608e-10
17.928177	2.32243e-10
17.896222	2.43388e-10
17.864268	2.55067e-10
17.832313	2.67305e-10
17.800359	2.80129e-10
17.768405	2.93568e-10
17.736450	3.0765e-10
17.704496	3.22407e-10
17.672541	3.3787e-10
17.640587	3.54074e-10
17.608632	3.71054e-10
17.576678	3.88846e-10
17.544723	4.0749e-10
17.512769	4.27026e-10
17.480815	4.47498e-10
17.448860	4.68949e-10
17.416906	4.91426e-10
17.384951	5.14979e-10
17.352997	5.39659e-10
17.321042	5.65519e-10
17.289088	5.92616e-10
17.257134	6.2101e-10
17.225179	6.50761e-10
17.193225	6.81935e-10
17.161270	7.14599e-10
17.129316	7.48825e-10
17.097361	7.84688e-10
17.065407	8.22264e-10
17.033453	8.61637e-10
17.001498	9.02891e-10
16.969544	9.46116e-10
16.937589	9.91407e-10
16.905635	1.03886e-09
16.873680	1.08858e-09
16.841726	1.14068e-09
16.809771	1.19527e-09
16.777817	1.25246e-09
16.745863	1.31238e-09
16.713908	1.37516e-09
16.681954	1.44095e-09
16.649999	1.50987e-09
16.618045	1.58208e-09
16.586090	1.65774e-09
16.554136	1.737e-09
16.522182	1.82005e-09
16.490227	1.90707e-09
16.458273	1.99823e-09
16.426318	2.09374e-09
16.394364	2.19381e-09
16.362409	2.29865e-09
16.330455	2.40849e-09
16.298501	2.52356e-09
16.266546	2.64413e-09
16.234592	2.77043e-09
16.202637	2.90276e-09
16.170683	3.0414e-09
16.138728	3.18664e-09
16.106774	3.3388e-09
16.074819	3.4982e-09
16.042865	3.6652e-09
16.010911	3.84016e-09
15.978956	4.02345e-09
15.947002	4.21546e-09
15.915047	4.41661e-09
15.883093	4.62734e-09
15.851138	4.8481e-09
15.819184	5.07937e-09
15.787230	5.32164e-09
15.755275	5.57544e-09
15.723321	5.84131e-09
15.691366	6.11982e-09
15.659412	6.41158e-09
15.627457	6.71722e-09
15.595503	7.03739e-09
15.563548	7.37277e-09
15.531594	7.7241e-09
15.499640	8.09213e-09
15.467685	8.47764e-09
15.435731	8.88147e-09
15.403776	9.30449e-09
15.371822	9.7476e-09
15.339867	1.02117e-08
15.307913	1.06979e-08
15.275959	1.12072e-08
15.244004	1.17407e-08
15.212050	1.22994e-08
15.180095	1.28847e-08
15.148141	1.34978e-08
15.116186	1.41399e-08
15.084232	1.48125e-08
15.052278	1.5517e-08
15.020323	1.62549e-08
14.988369	1.70278e-08
14.956414	1.78373e-08
14.924460	1.86852e-08
14.892505	1.95733e-08
14.860551	2.05034e-08
14.828596	2.14777e-08
14.796642	2.2498e-08
14.764688	2.35667e-08
14.732733	2.4686e-08
14.700779	2.58582e-08
14.668824	2.7086e-08
14.636870	2.83718e-08
14.604915	2.97185e-08
14.572961	3.11289e-08
14.541007	3.2606e-08
14.509052	3.4153e-08
14.477098	3.57731e-08
14.445143	3.74698e-08
14.413189	3.92467e-08
14.381234	4.11075e-08
14.349280	4.30563e-08
14.317325	4.50971e-08
14.285371	4.72343e-08
14.253417	4.94724e-08
14.221462	5.18161e-08
14.189508	5.42705e-08
14.157553	5.68407e-08
14.125599	5.95322e-08
14.093644	6.23506e-08
14.061690	6.5302e-08
14.029736	6.83925e-08
13.997781	7.16286e-08
13.965827	7.50173e-08
13.933872	7.85657e-08
13.901918	8.22813e-08
13.869963	8.61718e-08
13.838009	9.02456e-08
13.806055	9.45111e-08
13.774100	9.89774e-08
13.742146	1.03654e-07
13.710191	1.0855e-07
13.678237	1.13677e-07
13.646282	1.19045e-07
13.614328	1.24665e-07
13.582373	1.3055e-07
13.550419	1.36711e-07
13.518465	1.43161e-07
13.486510	1.49914e-07
13.454556	1.56985e-07
13.422601	1.64387e-07
13.390647	1.72136e-07
13.358692	1.8025e-07
13.326738	1.88744e-07
13.294784	1.97636e-07
13.262829	2.06945e-07
13.230875	2.1669e-07
13.198920	2.26892e-07
13.166966	2.37572e-07
13.135011	2.48752e-07
13.103057	2.60455e-07
13.071103	2.72706e-07
13.039148	2.8553e-07
13.007194	2.98955e-07
12.975239	3.13007e-07
12.943285	3.27715e-07
12.911330	3.43112e-07
12.879376	3.59227e-07
12.847421	3.76095e-07
12.815467	3.93751e-07
12.783513	4.12231e-07
12.751558	4.31573e-07
12.719604	4.51817e-07
12.687649	4.73005e-07
12.655695	4.95181e-07
12.623740	5.1839e-07
12.591786	5.4268e-07
12.559832	5.68102e-07
12.527877	5.94706e-07
12.495923	6.22549e-07
12.463968	6.51687e-07
12.432014	6.8218e-07
12.400059	7.1409e-07
12.368105	7.47482e-07
12.336150	7.82426e-07
12.304196	8.18992e-07
12.272242	8.57255e-07
12.240287	8.97293e-07
12.208333	9.39188e-07
12.176378	9.83025e-07
12.144424	1.02889e-06
12.112469	1.07689e-06
12.080515	1.1271e-06
12.048561	1.17964e-06
12.016606	1.23461e-06
11.984652	1.29212e-06
11.952697	1.35228e-06
11.920743	1.41523e-06
11.888788	1.48108e-06
11.856834	1.54998e-06
11.824880	1.62205e-06
11.792925	1.69744e-06
11.760971	1.77631e-06
11.729016	1.85881e-06
11.697062	1.94511e-06
11.665107	2.03538e-06
11.633153	2.1298e-06
11.601198	2.22857e-06
11.569244	2.33187e-06
11.537290	2.43991e-06
11.505335	2.55291e-06
11.473381	2.6711e-06
11.441426	2.7947e-06
11.409472	2.92397e-06
11.377517	3.05915e-06
11.345563	3.20052e-06
11.313609	3.34836e-06
11.281654	3.50295e-06
11.249700	3.6646e-06
11.217745	3.83363e-06
11.185791	4.01038e-06
11.153836	4.19518e-06
11.121882	4.38839e-06
11.089928	4.59041e-06
11.057973	4.80161e-06
11.026019	5.02242e-06
10.994064	5.25326e-06
10.962110	5.49458e-06
10.930155	5.74684e-06
10.898201	6.01054e-06
10.866246	6.28618e-06
10.834292	6.57429e-06
10.802338	6.87543e-06
10.770383	7.19018e-06
10.738429	7.51914e-06
10.706474	7.86293e-06
10.674520	8.22222e-06
10.642565	8.59768e-06
10.610611	8.99004e-06
10.578657	9.40003e-06
10.546702	9.82843e-06
10.514748	1.0276e-05
10.482793	1.07437e-05
10.450839	1.12323e-05
10.418884	1.17428e-05
10.386930	1.22761e-05
10.354975	1.28331e-05
10.323021	1.3415e-05
10.291067	1.40228e-05
10.259112	1.46577e-05
10.227158	1.53207e-05
10.195203	1.60132e-05
10.163249	1.67364e-05
10.131294	1.74915e-05
10.099340	1.82801e-05
10.067386	1.91034e-05
10.035431	1.99631e-05
10.003477	2.08606e-05
9.971522	2.17976e-05
9.939568	2.27756e-05
9.907613	2.37966e-05
9.875659	2.48622e-05
9.843705	2.59745e-05
9.811750	2.71352e-05
9.779796	2.83465e-05
9.747841	2.96104e-05
9.715887	3.09292e-05
9.683932	3.23052e-05
9.651978	3.37406e-05
9.620023	3.5238e-05
9.588069	3.67999e-05
9.556115	3.84289e-05
9.524160	4.01278e-05
9.492206	4.18994e-05
9.460251	4.37467e-05
9.428297	4.56726e-05
9.396342	4.76805e-05
9.364388	4.97735e-05
9.332434	5.1955e-05
9.300479	5.42285e-05
9.268525	5.65976e-05
9.236570	5.90662e-05
9.204616	6.16379e-05
9.172661	6.43169e-05
9.140707	6.71073e-05
9.108752	7.00132e-05
9.076798	7.30392e-05
9.044844	7.61896e-05
9.012889	7.94691e-05
8.980935	8.28825e-05
8.948980	8.64348e-05
8.917026	9.01309e-05
8.885071	9.3976e-05
8.853117	9.79754e-05
8.821163	0.000102135
8.789208	0.000106459
8.757254	0.000110954
8.725299	0.000115626
8.693345	0.000120481
8.661390	0.000125524
8.629436	0.000130762
8.597482	0.0001362
8.565527	0.000141845
8.533573	0.000147704
8.501618	0.000153782
8.469664	0.000160085
8.437709	0.00016662
8.405755	0.000173393
8.373800	0.00018041
8.341846	0.000187676
8.309892	0.000195198
8.277937	0.000202982
8.245983	0.000211031
8.214028	0.000219352
8.182074	0.000227948
8.150119	0.000236823
8.118165	0.00024598
8.086211	0.000255423
8.054256	0.000265151
8.022302	0.000275166
7.990347	0.000285467
7.958393	0.000296052
7.926438	0.000306915
7.894484	0.000318051
7.862530	0.000329452
7.830575	0.000341104
7.798621	0.000352994
7.766666	0.000365101
7.734712	0.000377402
7.702757	0.000389866
7.670803	0.000402455
7.638848	0.000415121
7.606894	0.000427806
7.574940	0.000440436
7.542985	0.000452916
7.511031	0.000465125
7.479076	0.0004769
7.447122	0.000488018
7.415167	0.00049814
7.383213	0.000506688
&
```
