## Supplementary material for "All-at-once RNA folding with 3D motif prediction framed by evolutionary information": RF01723_Rhizobiales-2.cacofold.helixcov

```
# RMs = 4 L = 113

# RM_HELIX NESTED 1-8 13-20, nbp = 8 nbp_cov = 0
# pvals: 0.946808,0.938556,0.694569,0.451887,0.115817,0.0367925,0.81282,0.727879
# aggregated NONE
NESTED  <<<<<<<<____>>>>>>>>:::::::::::::::::::::::::::::::::::::::::::::::::::::::::::::::::::::::::::::::::::::::
        :::::::::::::::::::::::::::::::::::::::::::::::::::::::::::::::::::::::::::::::::::::::::::::::::::::::::::

# RM_HELIX NESTED 38-45 58-67, nbp = 8 nbp_cov = 0
# pvals: 0.227314,0.0630577,0.451887,0.227314,0.451887,0.451887,0.451887,0.451887
# aggregated NONE
NESTED  :::::::::::::::::::::::::::::::::::::<<<<<<<<___________>>>->>>>>::::::::::::::::::::::::::::::::::::::::::
        :::::::::::::::::::::::::::::::::::::::::::::::::::::::::::::::::::::::::::::::::::::::::::::::::::::::::::

# RM_HELIX NESTED 24-34 70-82, nbp = 11 nbp_cov = 0
# pvals: 0.149586,0.105555,0.973232,0.912582,0.594886,0.594886,0.645521,0.946808,0.0336801,0.883539,0.918868
# aggregated NONE
NESTED  :::::::::::::::::::::::<<<<<<<<<<<________________________________>>>>>>>>>>>::::::::::::::::::::::::::::::
        :::::::::::::::::::::::::::::::::::::::::::::::::::::::::::::::::::::::::::::::::::::::::::::::::::::::::::

# RM_HELIX NESTED 83-93 103-113, nbp = 11 nbp_cov = 0
# pvals: 0.743458,0.661321,0.727879,0.451887,0.451887,0.451887,0.866417,0.451887,0.451887,0.451887,0.451887
# aggregated NONE
NESTED  :::::::::::::::::::::::::::::::::::::::::::::::::::::::::::::::::::::::::::::<<<<<<<<<<<________>>>>>>>>>>>
        :::::::::::::::::::::::::::::::::::::::::::::::::::::::::::::::::::::::::::::::::::::::::::::::::::::::::::
```
