## Supplementary material for "All-at-once RNA folding with 3D motif prediction framed by evolutionary information": RF01723_Rhizobiales-2.cacofold.power

```
# Power analysis of CaCoFold structure 
#
# Powertype = SINGLE SUBSTITUTIONS
# covary  left_pos      right_pos    substitutions      power
#----------------------------------------------------------------
          1		20		5		0.11
          2		19		7		0.20
          3		18		4		0.07
          4		17		1		0.00
          5		16		4		0.07
          6		15		6		0.16
          7		14		7		0.20
          8		13		4		0.07
          24		82		8		0.24
          25		80		4		0.07
          26		79		7		0.20
          27		78		3		0.02
          28		77		1		0.00
          29		76		2		0.00
          30		75		3		0.02
          31		74		5		0.11
          32		72		6		0.16
          33		71		8		0.24
          34		70		6		0.16
          38		67		2		0.00
          39		66		3		0.02
          40		65		0		0.00
          41		64		5		0.11
          42		63		0		0.00
          43		60		1		0.00
          44		59		3		0.02
          45		58		0		0.00
          83		113		3		0.02
          84		112		2		0.00
          85		111		4		0.07
          86		110		0		0.00
          87		109		0		0.00
          88		108		0		0.00
          89		107		5		0.11
          90		106		0		0.00
          91		105		0		0.00
          92		104		0		0.00
          93		103		0		0.00
#
# BPAIRS 38
# avg substitutions per BP  3.1
# BPAIRS expected to covary 2.4 +/- 1.4
# BPAIRS observed to covary 0
#
```
