## Supplementary material for "All-at-once RNA folding with 3D motif prediction framed by evolutionary information": RF01723_Rhizobiales-2.surv

```
4.140949	0.0333333
3.906050	0.0666667
2.496653	0.1
1.228195	0.133333
0.006718	0.2
-0.040262	0.533333
-0.228181	0.6
-0.369121	0.633333
-0.416101	0.666667
-0.510061	0.7
-0.604021	0.733333
-0.651000	0.766667
-1.120799	0.8
-1.214759	0.833333
-1.449659	0.866667
-1.637578	0.9
-1.731538	0.966667
-2.107377	1
&
9.355718	0.000177274
9.120818	0.000354547
8.979879	0.000531821
8.087260	0.000709094
7.476522	0.000886368
7.194642	0.00106364
7.006723	0.00124091
6.865783	0.00141819
6.771823	0.00159546
6.724843	0.00177274
6.630884	0.00195001
6.395984	0.00212728
6.349004	0.00230456
6.302024	0.00248183
6.255044	0.00283638
6.067125	0.00301365
5.926185	0.00319092
5.691286	0.0033682
5.550346	0.00354547
5.409406	0.00372274
5.362426	0.00407729
5.268467	0.00425456
5.221487	0.00443184
5.174507	0.00496366
5.127527	0.00549548
5.033567	0.00585003
4.986587	0.00620457
4.939607	0.00638185
4.892627	0.00691367
4.845648	0.00709094
4.798668	0.00762276
4.704708	0.00815458
4.610748	0.00833186
4.516788	0.0086864
4.469808	0.00957277
4.422828	0.0101046
4.375849	0.0104591
4.281889	0.0111682
4.234909	0.0113455
4.187929	0.0124091
4.140949	0.0125864
4.093969	0.012941
3.953030	0.0131182
3.906050	0.0141819
3.859070	0.0145364
3.812090	0.0154228
3.765110	0.0156001
3.718130	0.0164864
3.671150	0.0173728
3.624170	0.0175501
3.577190	0.0179046
3.530210	0.0184364
3.483231	0.0193228
3.436251	0.0196774
3.389271	0.0200319
3.342291	0.0203865
3.295311	0.0218046
3.248331	0.0219819
3.201351	0.0234001
3.154371	0.0239319
3.107391	0.0242865
3.060411	0.0249956
3.013432	0.0257047
2.966452	0.0262365
2.919472	0.0269456
2.872492	0.0281865
2.825512	0.0290729
2.778532	0.029782
2.731552	0.0301365
2.684572	0.0308456
2.637592	0.0313774
2.590612	0.0319092
2.543633	0.0326183
2.496653	0.033682
2.449673	0.0340365
2.402693	0.0352774
2.355713	0.035632
2.308733	0.0366956
2.261753	0.0379365
2.214773	0.0386456
2.167793	0.0388229
2.120814	0.0397093
2.073834	0.0402411
2.026854	0.041482
1.979874	0.0418366
1.932894	0.0429002
1.885914	0.0436093
1.838934	0.0444957
1.791954	0.0468002
1.744974	0.0489275
1.697994	0.0501684
1.651015	0.0510548
1.604035	0.052473
1.557055	0.0538912
1.510075	0.0572594
1.463095	0.0585003
1.416115	0.0600957
1.369135	0.0615139
1.322155	0.0625776
1.275175	0.0650594
1.228195	0.0668321
1.181216	0.0678958
1.134236	0.0687821
1.087256	0.070023
1.040276	0.0714412
0.993296	0.0725049
0.946316	0.0739231
0.899336	0.0760503
0.852356	0.0776458
0.805376	0.0794185
0.758396	0.0811913
0.711417	0.0833186
0.664437	0.084914
0.617457	0.0886368
0.570477	0.0916504
0.523497	0.0950186
0.476517	0.0973232
0.429537	0.10016
0.382557	0.10211
0.335577	0.104591
0.288598	0.106541
0.241618	0.108491
0.194638	0.112569
0.147658	0.116646
0.100678	0.121078
0.053698	0.124091
0.006718	0.184896
-0.040262	0.749158
-0.087242	0.758022
-0.134222	0.764758
-0.181201	0.775394
-0.228181	0.784967
-0.275161	0.795958
-0.322141	0.806417
-0.369121	0.817054
-0.416101	0.825563
-0.463081	0.832299
-0.510061	0.838149
-0.557041	0.848077
-0.604021	0.859245
-0.651000	0.869349
-0.697980	0.878922
-0.744960	0.886545
-0.791940	0.893636
-0.838920	0.898777
-0.885900	0.905159
-0.932880	0.912072
-0.979860	0.918631
-1.026840	0.924127
-1.073820	0.928204
-1.120799	0.931395
-1.167779	0.934586
-1.214759	0.938132
-1.261739	0.941677
-1.308719	0.945222
-1.355699	0.948413
-1.402679	0.9532
-1.449659	0.95515
-1.496639	0.957277
-1.543618	0.961354
-1.590598	0.965963
-1.637578	0.9688
-1.684558	0.972168
-1.731538	0.974295
-1.778518	0.976954
-1.825498	0.978727
-1.872478	0.980854
-1.919458	0.982804
-1.966438	0.984754
-2.013417	0.985464
-2.060397	0.986173
-2.107377	0.986704
-2.154357	0.9883
-2.201337	0.989541
-2.248317	0.990427
-2.295297	0.990959
-2.342277	0.991491
-2.389257	0.991845
-2.436237	0.992377
-2.483216	0.993441
-2.530196	0.993795
-2.577176	0.994682
-2.624156	0.995036
-2.671136	0.995214
-2.718116	0.995745
-2.765096	0.9961
-2.859056	0.996632
-2.906035	0.997164
-2.953015	0.997518
-2.999995	0.997695
-3.093955	0.99805
-3.140935	0.998227
-3.234895	0.998405
-3.281875	0.998759
-3.422814	0.999114
-3.563754	0.999291
-3.798654	0.999468
-4.174493	0.999645
-4.315432	0.999823
-4.785231	1
&
14.993305	8.81679e-06
14.758406	1.76336e-05
14.241627	2.64504e-05
14.147667	3.52671e-05
13.865788	4.40839e-05
13.161089	5.29007e-05
13.067130	6.17175e-05
13.020150	7.05343e-05
12.832230	7.93511e-05
12.738270	8.81679e-05
12.691290	9.69847e-05
11.986592	0.000105801
11.939612	0.000114618
11.892632	0.000132252
11.798672	0.000141069
11.704713	0.000149885
11.610753	0.000158702
11.563773	0.000167519
11.516793	0.000185153
11.469813	0.000193969
11.422833	0.000202786
11.375853	0.00022042
11.328873	0.00024687
11.234914	0.000264504
11.046994	0.000282137
11.000014	0.000308588
10.953034	0.000326221
10.906054	0.000343855
10.859074	0.000361488
10.765115	0.000387939
10.718135	0.000405572
10.671155	0.000432023
10.624175	0.000449656
10.577195	0.000458473
10.530215	0.000476107
10.483235	0.000484923
10.436255	0.00052019
10.389275	0.000546641
10.342296	0.000564274
10.295316	0.000573091
10.248336	0.000581908
10.201356	0.000617175
10.154376	0.000625992
10.107396	0.000652442
10.060416	0.000678893
10.013436	0.000696526
9.966456	0.000749427
9.919476	0.000784694
9.872497	0.000802328
9.825517	0.000864045
9.778537	0.000899312
9.637597	0.00096103
9.590617	0.000996297
9.543637	0.00102275
9.496657	0.0010492
9.449678	0.00107565
9.402698	0.0011021
9.355718	0.001155
9.308738	0.00119027
9.261758	0.0012079
9.214778	0.00124317
9.167798	0.00129607
9.120818	0.00134897
9.073838	0.00148122
9.026858	0.00151649
8.979879	0.00155175
8.932899	0.00163992
8.885919	0.00166637
8.838939	0.00176336
8.791959	0.00179862
8.744979	0.00185153
8.697999	0.00190443
8.651019	0.00194851
8.604039	0.00201904
8.557059	0.00210721
8.510080	0.00218656
8.463100	0.00224828
8.416120	0.00232763
8.369140	0.0024158
8.322160	0.00248633
8.275180	0.00260095
8.228200	0.00265385
8.181220	0.00274202
8.134240	0.00283901
8.087260	0.00290954
8.040281	0.00298007
7.993301	0.00303297
7.946321	0.00311233
7.899341	0.00320049
7.852361	0.0033063
7.805381	0.0034121
7.758401	0.00348263
7.711421	0.0036237
7.664441	0.00369423
7.617462	0.00380004
7.570482	0.00391465
7.523502	0.00394992
7.476522	0.00405572
7.429542	0.00415271
7.382562	0.00424969
7.335582	0.00434668
7.288602	0.00447893
7.241622	0.00459355
7.194642	0.0047258
7.147663	0.00485805
7.100683	0.00502557
7.053703	0.00511374
7.006723	0.00525481
6.959743	0.00546641
6.912763	0.00565156
6.865783	0.00579263
6.818803	0.00599542
6.771823	0.00616293
6.724843	0.00647152
6.677864	0.00666549
6.630884	0.00686828
6.583904	0.00727385
6.536924	0.0075648
6.489944	0.00800564
6.442964	0.00828778
6.395984	0.00864927
6.349004	0.00891377
6.302024	0.00937224
6.255044	0.00968965
6.208065	0.0100688
6.161085	0.0104743
6.114105	0.0109504
6.067125	0.0112679
6.020145	0.0117351
5.973165	0.0122201
5.926185	0.0128725
5.879205	0.0132869
5.832225	0.01386
5.785246	0.0142567
5.738266	0.0149268
5.691286	0.0155704
5.644306	0.0160554
5.597326	0.0165756
5.550346	0.017131
5.503366	0.01766
5.456386	0.018092
5.409406	0.0186651
5.362426	0.0192559
5.315447	0.0197937
5.268467	0.0202962
5.221487	0.0209222
5.174507	0.0214777
5.127527	0.0220772
5.080547	0.022712
5.033567	0.0232763
4.986587	0.0238141
4.939607	0.0243696
4.892627	0.024881
4.845648	0.0254276
4.798668	0.0259743
4.751688	0.0265209
4.704708	0.0271645
4.657728	0.0276142
4.610748	0.0283283
4.563768	0.0288221
4.516788	0.0293599
4.469808	0.0298448
4.422828	0.0305149
4.375849	0.031088
4.328869	0.03152
4.281889	0.0320667
4.234909	0.032578
4.187929	0.0331159
4.140949	0.0336801
4.093969	0.0342444
4.046989	0.0348616
4.000009	0.0355669
3.953030	0.0362017
3.906050	0.0367925
3.859070	0.0373744
3.812090	0.037921
3.765110	0.0385205
3.718130	0.0391994
3.671150	0.0399224
3.624170	0.0404779
3.577190	0.0410774
3.530210	0.0418797
3.483231	0.0426203
3.436251	0.0433698
3.389271	0.0440751
3.342291	0.0450097
3.295311	0.0458385
3.248331	0.0466055
3.201351	0.0474519
3.154371	0.0485011
3.107391	0.0493564
3.060411	0.0503879
3.013432	0.0513313
2.966452	0.0523188
2.919472	0.0533239
2.872492	0.0543996
2.825512	0.0554311
2.778532	0.0564803
2.731552	0.0574326
2.684572	0.058517
2.637592	0.0595574
2.590612	0.0606419
2.543633	0.0619379
2.496653	0.0630577
2.449673	0.0642479
2.402693	0.0654117
2.355713	0.0666196
2.308733	0.0680303
2.261753	0.0694586
2.214773	0.0708517
2.167793	0.0721654
2.120814	0.0735408
2.073834	0.075022
2.026854	0.076468
1.979874	0.0779757
1.932894	0.0797038
1.885914	0.0818551
1.838934	0.0838741
1.791954	0.0861047
1.744974	0.0886175
1.697994	0.091192
1.651015	0.0939341
1.604035	0.0963499
1.557055	0.0985981
1.510075	0.100723
1.463095	0.103148
1.416115	0.105555
1.369135	0.107697
1.322155	0.110034
1.275175	0.113093
1.228195	0.115817
1.181216	0.118489
1.134236	0.12109
1.087256	0.123858
1.040276	0.126741
0.993296	0.129792
0.946316	0.132349
0.899336	0.13525
0.852356	0.137886
0.805376	0.140672
0.758396	0.143423
0.711417	0.146561
0.664437	0.149586
0.617457	0.153051
0.570477	0.156621
0.523497	0.159566
0.476517	0.163102
0.429537	0.16684
0.382557	0.170711
0.335577	0.174423
0.288598	0.178778
0.241618	0.183028
0.194638	0.187383
0.147658	0.192303
0.100678	0.197214
0.053698	0.202231
0.006718	0.227314
-0.040262	0.451887
-0.087242	0.497434
-0.134222	0.539473
-0.181201	0.571107
-0.228181	0.594886
-0.275161	0.613992
-0.322141	0.630321
-0.369121	0.645521
-0.416101	0.661321
-0.463081	0.677491
-0.510061	0.694569
-0.557041	0.711374
-0.604021	0.727879
-0.651000	0.743458
-0.697980	0.758614
-0.744960	0.773647
-0.791940	0.786651
-0.838920	0.799894
-0.885900	0.81282
-0.932880	0.824555
-0.979860	0.835849
-1.026840	0.846077
-1.073820	0.856621
-1.120799	0.866417
-1.167779	0.874907
-1.214759	0.883539
-1.261739	0.891642
-1.308719	0.89896
-1.355699	0.906216
-1.402679	0.912582
-1.449659	0.918868
-1.496639	0.924449
-1.543618	0.929792
-1.590598	0.934112
-1.637578	0.938556
-1.684558	0.942735
-1.731538	0.946808
-1.778518	0.950088
-1.825498	0.953192
-1.872478	0.956216
-1.919458	0.959081
-1.966438	0.961753
-2.013417	0.964177
-2.060397	0.96647
-2.107377	0.968789
-2.154357	0.971054
-2.201337	0.973232
-2.248317	0.975093
-2.295297	0.977015
-2.342277	0.978655
-2.389257	0.980286
-2.436237	0.981599
-2.483216	0.982746
-2.530196	0.983989
-2.577176	0.985135
-2.624156	0.986316
-2.671136	0.987383
-2.718116	0.988309
-2.765096	0.989138
-2.812076	0.989975
-2.859056	0.990725
-2.906035	0.991333
-2.953015	0.991827
-2.999995	0.992365
-3.046975	0.993008
-3.093955	0.99359
-3.140935	0.994128
-3.187915	0.994639
-3.234895	0.99501
-3.281875	0.995371
-3.328855	0.995706
-3.375834	0.996077
-3.422814	0.996456
-3.469794	0.996747
-3.516774	0.997082
-3.563754	0.997337
-3.610734	0.997567
-3.657714	0.997787
-3.704694	0.997955
-3.751674	0.998113
-3.798654	0.998254
-3.845633	0.998369
-3.892613	0.998484
-3.939593	0.998536
-3.986573	0.998686
-4.033553	0.998819
-4.080533	0.998907
-4.127513	0.999004
-4.174493	0.999074
-4.221473	0.999127
-4.268453	0.999215
-4.315432	0.999277
-4.362412	0.999365
-4.409392	0.999392
-4.456372	0.999462
-4.503352	0.99948
-4.550332	0.999559
-4.597312	0.999612
-4.644292	0.999656
-4.691272	0.999718
-4.785231	0.999735
-4.832211	0.999771
-4.879191	0.99978
-4.926171	0.999806
-4.973151	0.999841
-5.020131	0.999868
-5.067111	0.999885
-5.114091	0.999903
-5.161071	0.999929
-5.208050	0.999938
-5.302010	0.999956
-5.442950	0.999965
-5.489930	0.999974
-5.677849	0.999982
-5.771809	0.999991
-6.523488	1
&
40.409430	1.20031e-17
40.362450	1.26249e-17
40.315470	1.32789e-17
40.268490	1.39669e-17
40.221510	1.46904e-17
40.174530	1.54514e-17
40.127550	1.62518e-17
40.080571	1.70937e-17
40.033591	1.79791e-17
39.986611	1.89104e-17
39.939631	1.989e-17
39.892651	2.09202e-17
39.845671	2.20038e-17
39.798691	2.31436e-17
39.751711	2.43423e-17
39.704731	2.56031e-17
39.657752	2.69292e-17
39.610772	2.8324e-17
39.563792	2.9791e-17
39.516812	3.13339e-17
39.469832	3.29567e-17
39.422852	3.46636e-17
39.375872	3.64588e-17
39.328892	3.8347e-17
39.281912	4.03329e-17
39.234932	4.24216e-17
39.187953	4.46185e-17
39.140973	4.69291e-17
39.093993	4.93593e-17
39.047013	5.19153e-17
39.000033	5.46037e-17
38.953053	5.74312e-17
38.906073	6.04051e-17
38.859093	6.35329e-17
38.812113	6.68227e-17
38.765133	7.02827e-17
38.718154	7.39218e-17
38.671174	7.77493e-17
38.624194	8.1775e-17
38.577214	8.60089e-17
38.530234	9.04621e-17
38.483254	9.51457e-17
38.436274	1.00072e-16
38.389294	1.05253e-16
38.342314	1.10702e-16
38.295334	1.16433e-16
38.248355	1.22461e-16
38.201375	1.288e-16
38.154395	1.35468e-16
38.107415	1.42481e-16
38.060435	1.49857e-16
38.013455	1.57614e-16
37.966475	1.65773e-16
37.919495	1.74354e-16
37.872515	1.8338e-16
37.825536	1.92872e-16
37.778556	2.02855e-16
37.731576	2.13355e-16
37.684596	2.24398e-16
37.637616	2.36013e-16
37.590636	2.48229e-16
37.543656	2.61076e-16
37.496676	2.74589e-16
37.449696	2.888e-16
37.402716	3.03747e-16
37.355737	3.19467e-16
37.308757	3.36e-16
37.261777	3.53389e-16
37.214797	3.71677e-16
37.167817	3.90911e-16
37.120837	4.1114e-16
37.073857	4.32416e-16
37.026877	4.54792e-16
36.979897	4.78326e-16
36.932917	5.03077e-16
36.885938	5.29109e-16
36.838958	5.56487e-16
36.791978	5.85281e-16
36.744998	6.15564e-16
36.698018	6.47414e-16
36.651038	6.80911e-16
36.604058	7.16141e-16
36.557078	7.53192e-16
36.510098	7.9216e-16
36.463118	8.33143e-16
36.416139	8.76246e-16
36.369159	9.21578e-16
36.322179	9.69254e-16
36.275199	1.0194e-15
36.228219	1.07213e-15
36.181239	1.12759e-15
36.134259	1.18592e-15
36.087279	1.24727e-15
36.040299	1.31178e-15
35.993320	1.37964e-15
35.946340	1.451e-15
35.899360	1.52605e-15
35.852380	1.60498e-15
35.805400	1.688e-15
35.758420	1.7753e-15
35.711440	1.86712e-15
35.664460	1.96369e-15
35.617480	2.06524e-15
35.570500	2.17205e-15
35.523521	2.28438e-15
35.476541	2.40252e-15
35.429561	2.52676e-15
35.382581	2.65743e-15
35.335601	2.79485e-15
35.288621	2.93937e-15
35.241641	3.09137e-15
35.194661	3.25122e-15
35.147681	3.41933e-15
35.100701	3.59613e-15
35.053722	3.78207e-15
35.006742	3.97762e-15
34.959762	4.18328e-15
34.912782	4.39957e-15
34.865802	4.62703e-15
34.818822	4.86625e-15
34.771842	5.11783e-15
34.724862	5.38241e-15
34.677882	5.66066e-15
34.630902	5.9533e-15
34.583923	6.26105e-15
34.536943	6.5847e-15
34.489963	6.92508e-15
34.442983	7.28305e-15
34.396003	7.65951e-15
34.349023	8.05542e-15
34.302043	8.47179e-15
34.255063	8.90967e-15
34.208083	9.37017e-15
34.161104	9.85447e-15
34.114124	1.03638e-14
34.067144	1.08994e-14
34.020164	1.14627e-14
33.973184	1.20551e-14
33.926204	1.26781e-14
33.879224	1.33332e-14
33.832244	1.40223e-14
33.785264	1.47469e-14
33.738284	1.55089e-14
33.691305	1.63103e-14
33.644325	1.71531e-14
33.597345	1.80394e-14
33.550365	1.89714e-14
33.503385	1.99517e-14
33.456405	2.09825e-14
33.409425	2.20666e-14
33.362445	2.32066e-14
33.315465	2.44055e-14
33.268485	2.56664e-14
33.221506	2.69923e-14
33.174526	2.83867e-14
33.127546	2.98531e-14
33.080566	3.13952e-14
33.033586	3.3017e-14
32.986606	3.47225e-14
32.939626	3.6516e-14
32.892646	3.84021e-14
32.845666	4.03856e-14
32.798686	4.24715e-14
32.751707	4.4665e-14
32.704727	4.69718e-14
32.657747	4.93977e-14
32.610767	5.19488e-14
32.563787	5.46316e-14
32.516807	5.74528e-14
32.469827	6.04197e-14
32.422847	6.35397e-14
32.375867	6.68207e-14
32.328888	7.02711e-14
32.281908	7.38995e-14
32.234928	7.77152e-14
32.187948	8.17278e-14
32.140968	8.59474e-14
32.093988	9.03848e-14
32.047008	9.50512e-14
32.000028	9.99584e-14
31.953048	1.05119e-13
31.906068	1.10545e-13
31.859089	1.16252e-13
31.812109	1.22253e-13
31.765129	1.28564e-13
31.718149	1.352e-13
31.671169	1.42179e-13
31.624189	1.49517e-13
31.577209	1.57234e-13
31.530229	1.6535e-13
31.483249	1.73883e-13
31.436269	1.82857e-13
31.389290	1.92294e-13
31.342310	2.02218e-13
31.295330	2.12654e-13
31.248350	2.23627e-13
31.201370	2.35167e-13
31.154390	2.47302e-13
31.107410	2.60062e-13
31.060430	2.73481e-13
31.013450	2.87592e-13
30.966470	3.0243e-13
30.919491	3.18033e-13
30.872511	3.34441e-13
30.825531	3.51695e-13
30.778551	3.69838e-13
30.731571	3.88917e-13
30.684591	4.0898e-13
30.637611	4.30076e-13
30.590631	4.52261e-13
30.543651	4.75589e-13
30.496672	5.00119e-13
30.449692	5.25914e-13
30.402712	5.53039e-13
30.355732	5.81561e-13
30.308752	6.11554e-13
30.261772	6.43093e-13
30.214792	6.76257e-13
30.167812	7.1113e-13
30.120832	7.47801e-13
30.073852	7.86361e-13
30.026873	8.26908e-13
29.979893	8.69544e-13
29.932913	9.14378e-13
29.885933	9.61521e-13
29.838953	1.01109e-12
29.791973	1.06322e-12
29.744993	1.11803e-12
29.698013	1.17567e-12
29.651033	1.23627e-12
29.604053	1.3e-12
29.557074	1.36701e-12
29.510094	1.43747e-12
29.463114	1.51156e-12
29.416134	1.58947e-12
29.369154	1.67139e-12
29.322174	1.75753e-12
29.275194	1.8481e-12
29.228214	1.94334e-12
29.181234	2.04349e-12
29.134254	2.14879e-12
29.087275	2.25951e-12
29.040295	2.37594e-12
28.993315	2.49836e-12
28.946335	2.62708e-12
28.899355	2.76243e-12
28.852375	2.90475e-12
28.805395	3.05439e-12
28.758415	3.21174e-12
28.711435	3.37719e-12
28.664456	3.55115e-12
28.617476	3.73407e-12
28.570496	3.9264e-12
28.523516	4.12863e-12
28.476536	4.34127e-12
28.429556	4.56486e-12
28.382576	4.79995e-12
28.335596	5.04714e-12
28.288616	5.30704e-12
28.241636	5.58032e-12
28.194657	5.86767e-12
28.147677	6.16979e-12
28.100697	6.48746e-12
28.053717	6.82148e-12
28.006737	7.17267e-12
27.959757	7.54194e-12
27.912777	7.93019e-12
27.865797	8.33842e-12
27.818817	8.76765e-12
27.771837	9.21895e-12
27.724858	9.69347e-12
27.677878	1.01924e-11
27.630898	1.0717e-11
27.583918	1.12685e-11
27.536938	1.18484e-11
27.489958	1.24581e-11
27.442978	1.30992e-11
27.395998	1.37733e-11
27.349018	1.4482e-11
27.302038	1.52271e-11
27.255059	1.60105e-11
27.208079	1.68342e-11
27.161099	1.77003e-11
27.114119	1.86108e-11
27.067139	1.95682e-11
27.020159	2.05748e-11
26.973179	2.1633e-11
26.926199	2.27457e-11
26.879219	2.39156e-11
26.832240	2.51455e-11
26.785260	2.64387e-11
26.738280	2.77983e-11
26.691300	2.92278e-11
26.644320	3.07307e-11
26.597340	3.23108e-11
26.550360	3.3972e-11
26.503380	3.57186e-11
26.456400	3.75549e-11
26.409420	3.94856e-11
26.362441	4.15153e-11
26.315461	4.36494e-11
26.268481	4.5893e-11
26.221501	4.82518e-11
26.174521	5.07317e-11
26.127541	5.3339e-11
26.080561	5.60801e-11
26.033581	5.89619e-11
25.986601	6.19917e-11
25.939621	6.5177e-11
25.892642	6.85258e-11
25.845662	7.20465e-11
25.798682	7.57479e-11
25.751702	7.96393e-11
25.704722	8.37303e-11
25.657742	8.80313e-11
25.610762	9.2553e-11
25.563782	9.73067e-11
25.516802	1.02304e-10
25.469823	1.07558e-10
25.422843	1.13082e-10
25.375863	1.18889e-10
25.328883	1.24993e-10
25.281903	1.31411e-10
25.234923	1.38158e-10
25.187943	1.45251e-10
25.140963	1.52708e-10
25.093983	1.60547e-10
25.047003	1.68788e-10
25.000024	1.77451e-10
24.953044	1.86559e-10
24.906064	1.96133e-10
24.859084	2.06199e-10
24.812104	2.1678e-10
24.765124	2.27904e-10
24.718144	2.39598e-10
24.671164	2.51891e-10
24.624184	2.64814e-10
24.577204	2.78399e-10
24.530225	2.9268e-10
24.483245	3.07693e-10
24.436265	3.23476e-10
24.389285	3.40066e-10
24.342305	3.57507e-10
24.295325	3.7584e-10
24.248345	3.95113e-10
24.201365	4.15373e-10
24.154385	4.3667e-10
24.107405	4.59058e-10
24.060426	4.82592e-10
24.013446	5.07331e-10
23.966466	5.33336e-10
23.919486	5.60673e-10
23.872506	5.89409e-10
23.825526	6.19616e-10
23.778546	6.51369e-10
23.731566	6.84746e-10
23.684586	7.19832e-10
23.637607	7.56713e-10
23.590627	7.95481e-10
23.543647	8.36232e-10
23.496667	8.79068e-10
23.449687	9.24095e-10
23.402707	9.71425e-10
23.355727	1.02118e-09
23.308747	1.07347e-09
23.261767	1.12844e-09
23.214787	1.18622e-09
23.167808	1.24695e-09
23.120828	1.31079e-09
23.073848	1.37789e-09
23.026868	1.44842e-09
22.979888	1.52256e-09
22.932908	1.60048e-09
22.885928	1.68239e-09
22.838948	1.76848e-09
22.791968	1.85897e-09
22.744988	1.95409e-09
22.698009	2.05406e-09
22.651029	2.15914e-09
22.604049	2.26958e-09
22.557069	2.38567e-09
22.510089	2.50768e-09
22.463109	2.63592e-09
22.416129	2.77071e-09
22.369149	2.91238e-09
22.322169	3.06129e-09
22.275189	3.21779e-09
22.228210	3.38228e-09
22.181230	3.55516e-09
22.134250	3.73687e-09
22.087270	3.92784e-09
22.040290	4.12856e-09
21.993310	4.33952e-09
21.946330	4.56123e-09
21.899350	4.79425e-09
21.852370	5.03916e-09
21.805391	5.29655e-09
21.758411	5.56707e-09
21.711431	5.85138e-09
21.664451	6.15017e-09
21.617471	6.4642e-09
21.570491	6.79423e-09
21.523511	7.14108e-09
21.476531	7.50559e-09
21.429551	7.88868e-09
21.382571	8.29128e-09
21.335592	8.71439e-09
21.288612	9.15905e-09
21.241632	9.62635e-09
21.194652	1.01174e-08
21.147672	1.06335e-08
21.100692	1.11759e-08
21.053712	1.17459e-08
21.006732	1.23448e-08
20.959752	1.29743e-08
20.912772	1.36358e-08
20.865793	1.43309e-08
20.818813	1.50614e-08
20.771833	1.5829e-08
20.724853	1.66357e-08
20.677873	1.74834e-08
20.630893	1.83742e-08
20.583913	1.93103e-08
20.536933	2.02939e-08
20.489953	2.13275e-08
20.442973	2.24137e-08
20.395994	2.35551e-08
20.349014	2.47544e-08
20.302034	2.60146e-08
20.255054	2.73389e-08
20.208074	2.87304e-08
20.161094	3.01925e-08
20.114114	3.17289e-08
20.067134	3.33432e-08
20.020154	3.50395e-08
19.973175	3.68218e-08
19.926195	3.86945e-08
19.879215	4.06623e-08
19.832235	4.27299e-08
19.785255	4.49023e-08
19.738275	4.71848e-08
19.691295	4.95831e-08
19.644315	5.21029e-08
19.597335	5.47504e-08
19.550355	5.75321e-08
19.503376	6.04547e-08
19.456396	6.35253e-08
19.409416	6.67515e-08
19.362436	7.0141e-08
19.315456	7.37021e-08
19.268476	7.74435e-08
19.221496	8.13743e-08
19.174516	8.55039e-08
19.127536	8.98425e-08
19.080556	9.44005e-08
19.033577	9.91891e-08
18.986597	1.0422e-07
18.939617	1.09505e-07
18.892637	1.15057e-07
18.845657	1.2089e-07
18.798677	1.27017e-07
18.751697	1.33454e-07
18.704717	1.40216e-07
18.657737	1.4732e-07
18.610757	1.54782e-07
18.563778	1.62621e-07
18.516798	1.70855e-07
18.469818	1.79505e-07
18.422838	1.88591e-07
18.375858	1.98136e-07
18.328878	2.08162e-07
18.281898	2.18693e-07
18.234918	2.29755e-07
18.187938	2.41374e-07
18.140959	2.53579e-07
18.093979	2.66399e-07
18.046999	2.79864e-07
18.000019	2.94007e-07
17.953039	3.08861e-07
17.906059	3.24463e-07
17.859079	3.40851e-07
17.812099	3.58062e-07
17.765119	3.76138e-07
17.718139	3.95124e-07
17.671160	4.15063e-07
17.624180	4.36005e-07
17.577200	4.57998e-07
17.530220	4.81095e-07
17.483240	5.05353e-07
17.436260	5.30827e-07
17.389280	5.5758e-07
17.342300	5.85675e-07
17.295320	6.15178e-07
17.248340	6.46161e-07
17.201361	6.78696e-07
17.154381	7.12862e-07
17.107401	7.48739e-07
17.060421	7.86412e-07
17.013441	8.25971e-07
16.966461	8.67509e-07
16.919481	9.11125e-07
16.872501	9.56923e-07
16.825521	1.00501e-06
16.778541	1.0555e-06
16.731562	1.10851e-06
16.684582	1.16417e-06
16.637602	1.22261e-06
16.590622	1.28397e-06
16.543642	1.34838e-06
16.496662	1.41601e-06
16.449682	1.48701e-06
16.402702	1.56155e-06
16.355722	1.6398e-06
16.308743	1.72194e-06
16.261763	1.80818e-06
16.214783	1.8987e-06
16.167803	1.99373e-06
16.120823	2.09348e-06
16.073843	2.19819e-06
16.026863	2.3081e-06
15.979883	2.42347e-06
15.932903	2.54456e-06
15.885923	2.67165e-06
15.838944	2.80505e-06
15.791964	2.94506e-06
15.744984	3.09201e-06
15.698004	3.24623e-06
15.651024	3.40808e-06
15.604044	3.57793e-06
15.557064	3.75618e-06
15.510084	3.94324e-06
15.463104	4.13954e-06
15.416124	4.34552e-06
15.369145	4.56167e-06
15.322165	4.78847e-06
15.275185	5.02645e-06
15.228205	5.27614e-06
15.181225	5.53812e-06
15.134245	5.81299e-06
15.087265	6.10136e-06
15.040285	6.4039e-06
14.993305	6.7213e-06
14.946325	7.05426e-06
14.899346	7.40354e-06
14.852366	7.76994e-06
14.805386	8.15427e-06
14.758406	8.5574e-06
14.711426	8.98024e-06
14.664446	9.42373e-06
14.617466	9.88886e-06
14.570486	1.03767e-05
14.523506	1.08883e-05
14.476527	1.14248e-05
14.429547	1.19874e-05
14.382567	1.25773e-05
14.335587	1.31959e-05
14.288607	1.38445e-05
14.241627	1.45246e-05
14.194647	1.52375e-05
14.147667	1.5985e-05
14.100687	1.67686e-05
14.053707	1.759e-05
14.006728	1.84511e-05
13.959748	1.93536e-05
13.912768	2.02995e-05
13.865788	2.1291e-05
13.818808	2.233e-05
13.771828	2.34188e-05
13.724848	2.45598e-05
13.677868	2.57553e-05
13.630888	2.7008e-05
13.583908	2.83204e-05
13.536929	2.96953e-05
13.489949	3.11356e-05
13.442969	3.26444e-05
13.395989	3.42246e-05
13.349009	3.58797e-05
13.302029	3.7613e-05
13.255049	3.94281e-05
13.208069	4.13286e-05
13.161089	4.33186e-05
13.114109	4.54018e-05
13.067130	4.75827e-05
13.020150	4.98655e-05
12.973170	5.22547e-05
12.926190	5.47551e-05
12.879210	5.73716e-05
12.832230	6.01093e-05
12.785250	6.29735e-05
12.738270	6.59697e-05
12.691290	6.91036e-05
12.644311	7.23811e-05
12.597331	7.58084e-05
12.550351	7.93919e-05
12.503371	8.31381e-05
12.456391	8.70538e-05
12.409411	9.11461e-05
12.362431	9.54223e-05
12.315451	9.989e-05
12.268471	0.000104557
12.221491	0.000109431
12.174512	0.00011452
12.127532	0.000119833
12.080552	0.000125378
12.033572	0.000131165
11.986592	0.000137202
11.939612	0.000143499
11.892632	0.000150064
11.845652	0.000156908
11.798672	0.000164041
11.751692	0.000171471
11.704713	0.000179208
11.657733	0.000187263
11.610753	0.000195645
11.563773	0.000204364
11.516793	0.000213428
11.469813	0.000222848
11.422833	0.00023263
11.375853	0.000242784
11.328873	0.000253317
11.281894	0.000264234
11.234914	0.000275541
11.187934	0.000287242
11.140954	0.000299338
11.093974	0.000311828
11.046994	0.00032471
11.000014	0.000337976
10.953034	0.000351616
10.906054	0.000365612
10.859074	0.000379941
10.812095	0.000394571
10.765115	0.000409457
10.718135	0.000424541
10.671155	0.000439742
10.624175	0.00045495
10.577195	0.000470011
10.530215	0.000484698
10.483235	0.00049865
10.436255	0.000511198
&
```
