## Supplementary material for "All-at-once RNA folding with 3D motif prediction framed by evolutionary information": RF01724_SAM-Chlorobi.cacofold.helixcov

```
# RMs = 3 L = 113

# RM_HELIX NESTED 2-3 9-10, nbp = 2 nbp_cov = 0
# pvals: 0.504394,0.504394
# aggregated NONE
NESTED  :<<_____>>::::::::::::::::::::::::::::::::::::::::::::::::::::::::::::::::::::::::::::::::::::
        ::::::::::::::::::::::::::::::::::::::::::::::::::::::::::::::::::::::::::::::::::::::::::::::

# RM_HELIX NESTED 34-67 75-101, nbp = 23 nbp_cov = 0
# pvals: 0.821119,0.504394,0.504394,0.504394,0.504394,0.589915,0.528225,0.113326,0.610151,0.999683,0.821119,0.131738,0.879926,0.0345687,0.504394,0.504394,0.0911336,0.0404438,0.125594,0.0948559,0.504394,0.103625,0.812605
# aggregated NONE
NESTED  ::::::::::::::::::::::::::::::::<<<<<<<<<-<<<<<<<<<<<<<<_____>>>>>>>>>>>>>>>>>>>>>>>::::::::::
        ::::::::::::::::::::::::::::::::::::::::::::::::::::::::::::::::::::::::::::::::::::::::::::::

# RM_HELIX NESTED 19-27 103-112, nbp = 9 nbp_cov = 0
# pvals: 0.504394,0.504394,0.504394,0.504394,0.504394,0.504394,0.504394,0.504394,0.504394
# aggregated NONE
NESTED  ::::::::::::::::::<<<<<<<<<_________________________________________________________>>>>>>>>>:
        ::::::::::::::::::::::::::::::::::::::::::::::::::::::::::::::::::::::::::::::::::::::::::::::
```
