## Supplementary material for "All-at-once RNA folding with 3D motif prediction framed by evolutionary information": RF01724_SAM-Chlorobi.cacofold.power

```
# Power analysis of CaCoFold structure 
#
# Powertype = SINGLE SUBSTITUTIONS
# covary  left_pos      right_pos    substitutions      power
#----------------------------------------------------------------
          2		10		1		0.00
          3		9		2		0.00
          19		112		1		0.00
          20		110		0		0.00
          21		109		0		0.00
          22		108		0		0.00
          23		107		0		0.00
          24		106		0		0.00
          25		105		0		0.00
          26		104		0		0.00
          27		103		0		0.00
          34		101		3		0.02
          35		100		1		0.00
          36		99		2		0.00
          37		98		3		0.02
          40		97		2		0.00
          41		96		3		0.02
          44		95		1		0.00
          45		94		3		0.02
          46		93		1		0.00
          49		91		4		0.07
          51		90		2		0.00
          52		89		5		0.11
          53		88		4		0.07
          54		87		3		0.02
          57		86		4		0.07
          58		85		3		0.02
          59		84		5		0.11
          61		83		4		0.07
          62		81		4		0.07
          63		79		5		0.11
          64		77		0		0.00
          65		76		4		0.07
          67		75		3		0.02
#
# BPAIRS 34
# avg substitutions per BP  2.1
# BPAIRS expected to covary 0.8 +/- 0.9
# BPAIRS observed to covary 0
#
```
