## Supplementary material for "All-at-once RNA folding with 3D motif prediction framed by evolutionary information": RF01724_SAM-Chlorobi.helixcov

```
# RMs = 4 L = 113

# RM_HELIX NESTED 9-12 18-21, nbp = 4 nbp_cov = 0
# pvals: 0.504394,0.504394,0.504394,0.504394
# aggregated NONE
NESTED  ::::::::<<<<_____>>>>:::::::::::::::::::::::::::::::::::::::::::::::::::::::::::::::::::::::::
        ::::::::::::::::::::::::::::::::::::::::::::::::::::::::::::::::::::::::::::::::::::::::::::::

# RM_HELIX NESTED 1-7 26-32, nbp = 7 nbp_cov = 0
# pvals: 0.775708,0.794771,0.610151,0.504394,0.504394,0.504394,0.504394
# aggregated NONE
NESTED  <<<<<<<__________________>>>>>>>::::::::::::::::::::::::::::::::::::::::::::::::::::::::::::::
        ::::::::::::::::::::::::::::::::::::::::::::::::::::::::::::::::::::::::::::::::::::::::::::::

# RM_HELIX NESTED 53-58 69-74, nbp = 4 nbp_cov = 0
# pvals: 0.794771,0.873833,0.178143,0.992035
# aggregated NONE
NESTED  :::::::::::::::::::::::::::::::::::::::::::::<<<<________>>>>:::::::::::::::::::::::::::::::::
        ::::::::::::::::::::::::::::::::::::::::::::::::::::::::::::::::::::::::::::::::::::::::::::::

# RM_HELIX NESTED 34-45 76-86, nbp = 8 nbp_cov = 0
# pvals: 0.0546111,0.504394,0.837688,0.103625,0.504394,0.985007,0.504394,0.0781183
# aggregated NONE
NESTED  ::::::::::::::::::::::::::::::::<<<<<<<<______________________>>>>>>>>::::::::::::::::::::::::
        ::::::::::::::::::::::::::::::::::::::::::::::::::::::::::::::::::::::::::::::::::::::::::::::
```
