## Supplementary material for "All-at-once RNA folding with 3D motif prediction framed by evolutionary information": RF01724_SAM-Chlorobi.surv

```
2.129155	0.0434783
1.556124	0.0869565
1.110434	0.130435
0.123547	0.173913
-0.003793	0.652174
-0.162969	0.695652
-0.544989	0.73913
-0.608659	0.826087
-0.767835	0.869565
-0.927010	0.913043
-2.104907	0.956522
-2.391422	1
&
7.604784	0.000229991
7.254599	0.000459982
6.395052	0.000689972
6.013032	0.000919963
5.981197	0.00114995
5.726516	0.00137994
5.567341	0.00206992
5.440001	0.00344986
5.408166	0.00367985
5.376331	0.00390984
5.344496	0.00413983
5.248991	0.00436983
5.217155	0.00482981
4.866970	0.0050598
4.675960	0.00597976
4.644125	0.00689972
4.612289	0.00735971
4.580454	0.00781969
4.548619	0.00804968
4.357609	0.00827967
4.325774	0.00919963
4.293939	0.00942962
4.262104	0.00965961
4.134764	0.0108096
4.071094	0.0112695
4.039258	0.0121895
3.975588	0.0128795
3.943753	0.0131095
3.911918	0.0135695
3.848248	0.0137994
3.816413	0.0144894
3.784578	0.0158694
3.752743	0.0172493
3.720908	0.0177093
3.657238	0.0179393
3.593568	0.0183993
3.561733	0.0190892
3.466228	0.0195492
3.434392	0.0197792
3.402557	0.0204692
3.307052	0.0211592
3.275217	0.0213891
3.243382	0.0220791
3.084207	0.0223091
3.052372	0.0225391
3.020537	0.024379
2.988702	0.024609
2.956867	0.025069
2.893197	0.0264489
2.861362	0.0269089
2.829526	0.0275989
2.797691	0.0278289
2.765856	0.0282889
2.734021	0.0298988
2.702186	0.0310488
2.638516	0.0312787
2.606681	0.0319687
2.574846	0.0324287
2.543011	0.0333487
2.511176	0.0340386
2.479341	0.0342686
2.447506	0.0358786
2.415671	0.0365685
2.352001	0.0374885
2.320166	0.0384085
2.288331	0.0388684
2.256496	0.0402484
2.224660	0.0407084
2.192825	0.0411684
2.160990	0.0420883
2.129155	0.0427783
2.065485	0.0441582
2.033650	0.0448482
2.001815	0.0453082
1.969980	0.0464581
1.938145	0.0469181
1.906310	0.0478381
1.874475	0.0485281
1.842640	0.048758
1.810805	0.049678
1.778970	0.050138
1.747135	0.0517479
1.715300	0.0524379
1.683465	0.0533579
1.651629	0.0545078
1.619794	0.0554278
1.587959	0.0570377
1.556124	0.0584177
1.524289	0.0586477
1.492454	0.0593376
1.460619	0.0595676
1.428784	0.0607176
1.396949	0.0618675
1.365114	0.0625575
1.333279	0.0641674
1.301444	0.0657774
1.269609	0.0680773
1.237774	0.0689972
1.205939	0.0701472
1.174104	0.0712971
1.142269	0.0729071
1.110434	0.0733671
1.078599	0.074977
1.046763	0.075897
1.014928	0.0781969
0.983093	0.0788868
0.951258	0.0802668
0.919423	0.0811868
0.887588	0.0832567
0.855753	0.0862466
0.823918	0.0883165
0.792083	0.0894664
0.760248	0.0906164
0.728413	0.0926863
0.696578	0.0936063
0.664743	0.0975161
0.632908	0.099356
0.601073	0.100736
0.569238	0.101886
0.537403	0.103036
0.505568	0.103726
0.473733	0.105106
0.441897	0.107406
0.410062	0.109476
0.378227	0.111776
0.346392	0.112466
0.314557	0.115455
0.282722	0.118905
0.250887	0.121205
0.219052	0.123045
0.187217	0.124195
0.155382	0.125805
0.123547	0.126495
0.091712	0.128335
0.059877	0.129485
0.028042	0.131095
-0.003793	0.718491
-0.035628	0.772309
-0.067463	0.774379
-0.099298	0.775759
-0.131133	0.776909
-0.162969	0.780359
-0.194804	0.784039
-0.226639	0.788178
-0.258474	0.791398
-0.290309	0.796458
-0.322144	0.802668
-0.353979	0.807498
-0.385814	0.810948
-0.417649	0.815777
-0.449484	0.819687
-0.481319	0.824287
-0.513154	0.828197
-0.544989	0.834867
-0.576824	0.839006
-0.608659	0.845446
-0.640494	0.850046
-0.672329	0.856946
-0.704164	0.864075
-0.736000	0.870055
-0.767835	0.875805
-0.799670	0.878335
-0.831505	0.883855
-0.863340	0.890754
-0.895175	0.893974
-0.927010	0.897424
-0.958845	0.902024
-0.990680	0.906854
-1.022515	0.910534
-1.054350	0.913983
-1.086185	0.917203
-1.118020	0.921803
-1.149855	0.925023
-1.181690	0.929853
-1.213525	0.933073
-1.245360	0.937902
-1.277195	0.941352
-1.309030	0.946412
-1.340866	0.950092
-1.372701	0.952392
-1.404536	0.954692
-1.436371	0.956302
-1.468206	0.958372
-1.500041	0.960902
-1.531876	0.963661
-1.563711	0.966651
-1.595546	0.968031
-1.627381	0.969181
-1.659216	0.973091
-1.691051	0.974241
-1.722886	0.975621
-1.754721	0.976541
-1.786556	0.977691
-1.818391	0.979531
-1.850226	0.979761
-1.882061	0.980681
-1.913896	0.980911
-1.945732	0.982061
-1.977567	0.983671
-2.009402	0.985051
-2.041237	0.986661
-2.104907	0.98758
-2.136742	0.98827
-2.168577	0.98896
-2.200412	0.99034
-2.264082	0.99057
-2.327752	0.99103
-2.359587	0.99218
-2.391422	0.99264
-2.455092	0.99356
-2.486927	0.99379
-2.518762	0.99425
-2.550598	0.99448
-2.582433	0.99471
-2.614268	0.99494
-2.677938	0.99517
-2.709773	0.99563
-2.741608	0.99609
-2.773443	0.99632
-2.805278	0.99678
-2.868948	0.99701
-2.900783	0.99747
-2.932618	0.9977
-2.964453	0.99793
-2.996288	0.99816
-3.059958	0.99839
-3.187299	0.99862
-3.378309	0.99885
-3.696659	0.99908
-3.824000	0.99931
-4.206020	0.99954
-4.556206	0.99977
-5.543093	1
&
10.247094	1.1439e-06
10.151589	2.28781e-06
10.056084	3.43171e-06
10.024249	4.57561e-06
9.865073	6.86342e-06
9.801403	8.00732e-06
9.769568	9.15122e-06
9.737733	1.02951e-05
9.514888	1.1439e-05
9.451218	1.25829e-05
9.387547	1.37268e-05
9.355712	1.60146e-05
9.323877	1.83024e-05
9.260207	1.94464e-05
9.228372	2.17342e-05
9.196537	2.51659e-05
9.164702	2.63098e-05
9.132867	2.74537e-05
9.069197	2.97415e-05
9.037362	3.08854e-05
9.005527	3.43171e-05
8.973692	3.66049e-05
8.941857	4.23244e-05
8.910022	4.80439e-05
8.878187	5.71951e-05
8.846352	6.06269e-05
8.814516	6.52025e-05
8.782681	7.32098e-05
8.750846	7.66415e-05
8.719011	8.12171e-05
8.687176	8.46488e-05
8.655341	9.15122e-05
8.623506	9.95196e-05
8.591671	0.000104095
8.559836	0.000110959
8.528001	0.00011439
8.496166	0.000121254
8.464331	0.000122398
8.432496	0.000124685
8.400661	0.000131549
8.368826	0.000137268
8.336991	0.000149851
8.305156	0.000155571
8.273321	0.000162434
8.241486	0.000171585
8.209650	0.000181881
8.177815	0.000192176
8.145980	0.000196751
8.114145	0.000211622
8.082310	0.000233356
8.050475	0.000243651
8.018640	0.000253946
7.986805	0.000261954
7.954970	0.000274537
7.923135	0.000284832
7.891300	0.000303134
7.859465	0.000318005
7.827630	0.000336307
7.795795	0.000350034
7.763960	0.000358042
7.732125	0.000371768
7.700290	0.000387783
7.668455	0.000407229
7.636620	0.000420956
7.604784	0.000436971
7.572949	0.000465569
7.541114	0.00048959
7.509279	0.000517044
7.477444	0.000536491
7.445609	0.000552505
7.413774	0.000563944
7.381939	0.000585678
7.350104	0.000610844
7.318269	0.00064173
7.286434	0.00066232
7.254599	0.000680622
7.222764	0.000695493
7.190929	0.000717227
7.159094	0.000744681
7.127259	0.000759552
7.095424	0.000781286
7.063589	0.000813315
7.031753	0.00084992
6.999918	0.000885381
6.968083	0.000928849
6.936248	0.000975749
6.904413	0.00099634
6.872578	0.0010318
6.840743	0.0010604
6.808908	0.00109014
6.777073	0.00112217
6.745238	0.00116678
6.713403	0.00119423
6.681568	0.00124228
6.649733	0.00128803
6.617898	0.00132464
6.586063	0.00137268
6.554228	0.00142645
6.522393	0.00147335
6.490558	0.00151224
6.458723	0.00154656
6.426887	0.00158316
6.395052	0.00162663
6.363217	0.0016598
6.331382	0.00170556
6.299547	0.00174674
6.267712	0.00178906
6.235877	0.00182681
6.204042	0.00186571
6.172207	0.00191604
6.140372	0.00196751
6.108537	0.00201556
6.076702	0.00207046
6.044867	0.00214711
6.013032	0.002186
5.981197	0.0022329
5.949362	0.00231297
5.917527	0.00239419
5.885692	0.00249371
5.853857	0.00261725
5.822021	0.00271563
5.790186	0.00283688
5.758351	0.00299817
5.726516	0.0031526
5.694681	0.00333333
5.662846	0.00350263
5.631011	0.00366964
5.599176	0.00392359
5.567341	0.00407687
5.535506	0.00425189
5.503671	0.00442576
5.471836	0.00467513
5.440001	0.00499428
5.408166	0.00527454
5.376331	0.00562457
5.344496	0.00590483
5.312661	0.00611988
5.280826	0.0064539
5.248991	0.00679364
5.217155	0.00714825
5.185320	0.00748227
5.153485	0.00780599
5.121650	0.00816518
5.089815	0.00855525
5.057980	0.00895905
5.026145	0.00931366
4.994310	0.00969343
4.962475	0.0100526
4.930640	0.0103489
4.898805	0.0108248
4.866970	0.0112194
4.835135	0.0116163
4.803300	0.0119778
4.771465	0.0123839
4.739630	0.012774
4.707795	0.0131949
4.675960	0.013593
4.644125	0.0139888
4.612289	0.0143583
4.580454	0.0147621
4.548619	0.0151945
4.516784	0.0155617
4.484949	0.0160032
4.453114	0.0164436
4.421279	0.0168909
4.389444	0.0173336
4.357609	0.0177991
4.325774	0.0182178
4.293939	0.0186239
4.262104	0.0190631
4.230269	0.019499
4.198434	0.0199714
4.166599	0.0204679
4.134764	0.0209105
4.102929	0.0214413
4.071094	0.0219229
4.039258	0.022361
4.007423	0.0228884
3.975588	0.0233997
3.943753	0.0239282
3.911918	0.024412
3.880083	0.0249405
3.848248	0.0255148
3.816413	0.0259815
3.784578	0.0264802
3.752743	0.0270167
3.720908	0.0274857
3.689073	0.0279741
3.657238	0.0284374
3.625403	0.0289385
3.593568	0.0293823
3.561733	0.0299051
3.529898	0.0303649
3.498063	0.0308362
3.466228	0.0312869
3.434392	0.0317879
3.402557	0.0322764
3.370722	0.0327442
3.338887	0.0332006
3.307052	0.0336868
3.275217	0.0341512
3.243382	0.0345687
3.211547	0.0350332
3.179712	0.0354999
3.147877	0.0360078
3.116042	0.0364264
3.084207	0.0369183
3.052372	0.0374091
3.020537	0.0378758
2.988702	0.0383688
2.956867	0.0388161
2.925032	0.0392988
2.893197	0.0398639
2.861362	0.0404438
2.829526	0.0410112
2.797691	0.0415111
2.765856	0.0420373
2.734021	0.0426161
2.702186	0.0432212
2.670351	0.0437703
2.638516	0.0443777
2.606681	0.0449554
2.574846	0.0455262
2.543011	0.0460993
2.511176	0.0466461
2.479341	0.0472409
2.447506	0.0478987
2.415671	0.048561
2.383836	0.0492107
2.352001	0.0497838
2.320166	0.0504255
2.288331	0.0511279
2.256496	0.0517513
2.224660	0.0524788
2.192825	0.0531389
2.160990	0.0538721
2.129155	0.0546111
2.097320	0.055358
2.065485	0.0561656
2.033650	0.0570613
2.001815	0.0581469
1.969980	0.0592919
1.938145	0.0604793
1.906310	0.0617879
1.874475	0.0629993
1.842640	0.0642141
1.810805	0.0655731
1.778970	0.0668062
1.747135	0.0680119
1.715300	0.0692988
1.683465	0.0706932
1.651629	0.0721368
1.619794	0.0737783
1.587959	0.0758339
1.556124	0.0781183
1.524289	0.080127
1.492454	0.0820167
1.460619	0.0838069
1.428784	0.0856783
1.396949	0.0874743
1.365114	0.0893262
1.333279	0.0911336
1.301444	0.0930439
1.269609	0.0948559
1.237774	0.0966701
1.205939	0.0983574
1.174104	0.100105
1.142269	0.101907
1.110434	0.103625
1.078599	0.105566
1.046763	0.107542
1.014928	0.109427
0.983093	0.111344
0.951258	0.113326
0.919423	0.115224
0.887588	0.11724
0.855753	0.119154
0.823918	0.121226
0.792083	0.123473
0.760248	0.125594
0.728413	0.127744
0.696578	0.129735
0.664743	0.131738
0.632908	0.133884
0.601073	0.135985
0.569238	0.138246
0.537403	0.140525
0.505568	0.142788
0.473733	0.145164
0.441897	0.147554
0.410062	0.150249
0.378227	0.152973
0.346392	0.155575
0.314557	0.158456
0.282722	0.161286
0.250887	0.164497
0.219052	0.167884
0.187217	0.171139
0.155382	0.174595
0.123547	0.178143
0.091712	0.1819
0.059877	0.18573
0.028042	0.18979
-0.003793	0.504394
-0.035628	0.528225
-0.067463	0.546732
-0.099298	0.568257
-0.131133	0.589915
-0.162969	0.610151
-0.194804	0.629239
-0.226639	0.647618
-0.258474	0.664795
-0.290309	0.680461
-0.322144	0.694641
-0.353979	0.708097
-0.385814	0.721199
-0.417649	0.733164
-0.449484	0.744615
-0.481319	0.755209
-0.513154	0.765717
-0.544989	0.775708
-0.576824	0.78546
-0.608659	0.794771
-0.640494	0.803824
-0.672329	0.812605
-0.704164	0.821119
-0.736000	0.829771
-0.767835	0.837688
-0.799670	0.845763
-0.831505	0.85327
-0.863340	0.860293
-0.895175	0.86736
-0.927010	0.873833
-0.958845	0.879926
-0.990680	0.885507
-1.022515	0.891167
-1.054350	0.896702
-1.086185	0.901982
-1.118020	0.906775
-1.149855	0.911664
-1.181690	0.916511
-1.213525	0.920925
-1.245360	0.925143
-1.277195	0.929259
-1.309030	0.933267
-1.340866	0.937092
-1.372701	0.940645
-1.404536	0.943863
-1.436371	0.947114
-1.468206	0.950021
-1.500041	0.952839
-1.531876	0.955575
-1.563711	0.958
-1.595546	0.960394
-1.627381	0.962656
-1.659216	0.964762
-1.691051	0.966611
-1.722886	0.968448
-1.754721	0.970192
-1.786556	0.971879
-1.818391	0.973523
-1.850226	0.975081
-1.882061	0.976587
-1.913896	0.978
-1.945732	0.979317
-1.977567	0.980625
-2.009402	0.981794
-2.041237	0.982898
-2.073072	0.983983
-2.104907	0.985007
-2.136742	0.986019
-2.168577	0.986938
-2.200412	0.987827
-2.232247	0.988686
-2.264082	0.989464
-2.295917	0.990224
-2.327752	0.990946
-2.359587	0.99151
-2.391422	0.992035
-2.423257	0.992668
-2.455092	0.993178
-2.486927	0.993688
-2.518762	0.994117
-2.550598	0.994534
-2.582433	0.994903
-2.614268	0.995276
-2.646103	0.995567
-2.677938	0.9959
-2.709773	0.996191
-2.741608	0.996454
-2.773443	0.996696
-2.805278	0.996925
-2.837113	0.997119
-2.868948	0.997337
-2.900783	0.997541
-2.932618	0.99771
-2.964453	0.99784
-2.996288	0.997975
-3.028123	0.998092
-3.059958	0.998218
-3.091793	0.998345
-3.123628	0.998479
-3.155464	0.998591
-3.187299	0.99871
-3.219134	0.998801
-3.250969	0.998906
-3.282804	0.998973
-3.314639	0.999092
-3.346474	0.999178
-3.378309	0.999243
-3.410144	0.999309
-3.441979	0.999356
-3.473814	0.999409
-3.505649	0.999459
-3.537484	0.99951
-3.569319	0.999548
-3.601154	0.999577
-3.632989	0.999606
-3.664824	0.99964
-3.696659	0.999683
-3.728495	0.999705
-3.760330	0.999731
-3.792165	0.999751
-3.824000	0.999771
-3.855835	0.999794
-3.887670	0.999807
-3.919505	0.999822
-3.951340	0.999841
-3.983175	0.999859
-4.015010	0.999874
-4.046845	0.999886
-4.078680	0.999899
-4.110515	0.999913
-4.142350	0.999921
-4.174185	0.999927
-4.206020	0.999935
-4.237855	0.999937
-4.269690	0.999945
-4.301525	0.999951
-4.333361	0.999953
-4.365196	0.999957
-4.397031	0.999961
-4.428866	0.999967
-4.492536	0.999975
-4.524371	0.999976
-4.556206	0.999978
-4.588041	0.999979
-4.619876	0.999982
-4.651711	0.999984
-4.715381	0.999987
-4.747216	0.999989
-4.810886	0.99999
-4.906391	0.999991
-4.938227	0.999993
-4.970062	0.999994
-5.001897	0.999995
-5.033732	0.999997
-5.065567	0.999998
-5.320247	0.999999
-5.352082	1
&
30.780703	9.91255e-25
30.748868	1.05987e-24
30.717033	1.13323e-24
30.685198	1.21167e-24
30.653363	1.29554e-24
30.621528	1.38521e-24
30.589693	1.48109e-24
30.557858	1.5836e-24
30.526023	1.69321e-24
30.494188	1.8104e-24
30.462353	1.9357e-24
30.430518	2.06968e-24
30.398683	2.21292e-24
30.366848	2.36608e-24
30.335012	2.52983e-24
30.303177	2.70492e-24
30.271342	2.89212e-24
30.239507	3.09227e-24
30.207672	3.30627e-24
30.175837	3.53508e-24
30.144002	3.77973e-24
30.112167	4.0413e-24
30.080332	4.32097e-24
30.048497	4.61999e-24
30.016662	4.93969e-24
29.984827	5.28152e-24
29.952992	5.647e-24
29.921157	6.03776e-24
29.889322	6.45556e-24
29.857487	6.90227e-24
29.825652	7.37988e-24
29.793817	7.89053e-24
29.761982	8.43652e-24
29.730146	9.02027e-24
29.698311	9.64441e-24
29.666476	1.03117e-23
29.634641	1.10252e-23
29.602806	1.1788e-23
29.570971	1.26037e-23
29.539136	1.34757e-23
29.507301	1.4408e-23
29.475466	1.54049e-23
29.443631	1.64707e-23
29.411796	1.76102e-23
29.379961	1.88286e-23
29.348126	2.01312e-23
29.316291	2.15239e-23
29.284456	2.3013e-23
29.252621	2.4605e-23
29.220786	2.63072e-23
29.188951	2.81271e-23
29.157116	3.00729e-23
29.125280	3.21533e-23
29.093445	3.43775e-23
29.061610	3.67556e-23
29.029775	3.92982e-23
28.997940	4.20166e-23
28.966105	4.4923e-23
28.934270	4.80304e-23
28.902435	5.13527e-23
28.870600	5.49048e-23
28.838765	5.87025e-23
28.806930	6.27629e-23
28.775095	6.71041e-23
28.743260	7.17454e-23
28.711425	7.67077e-23
28.679590	8.20132e-23
28.647755	8.76856e-23
28.615920	9.37502e-23
28.584085	1.00234e-22
28.552249	1.07166e-22
28.520414	1.14578e-22
28.488579	1.22502e-22
28.456744	1.30974e-22
28.424909	1.40032e-22
28.393074	1.49716e-22
28.361239	1.6007e-22
28.329404	1.7114e-22
28.297569	1.82974e-22
28.265734	1.95628e-22
28.233899	2.09156e-22
28.202064	2.23619e-22
28.170229	2.39082e-22
28.138394	2.55614e-22
28.106559	2.73289e-22
28.074724	2.92187e-22
28.042889	3.1239e-22
28.011054	3.3399e-22
27.979219	3.57084e-22
27.947383	3.81774e-22
27.915548	4.0817e-22
27.883713	4.36391e-22
27.851878	4.66564e-22
27.820043	4.98821e-22
27.788208	5.33309e-22
27.756373	5.7018e-22
27.724538	6.096e-22
27.692703	6.51745e-22
27.660868	6.96803e-22
27.629033	7.44975e-22
27.597198	7.96476e-22
27.565363	8.51538e-22
27.533528	9.10404e-22
27.501693	9.7334e-22
27.469858	1.04062e-21
27.438023	1.11256e-21
27.406188	1.18947e-21
27.374353	1.27169e-21
27.342517	1.35959e-21
27.310682	1.45357e-21
27.278847	1.55404e-21
27.247012	1.66146e-21
27.215177	1.7763e-21
27.183342	1.89907e-21
27.151507	2.03033e-21
27.119672	2.17066e-21
27.087837	2.32069e-21
27.056002	2.48108e-21
27.024167	2.65256e-21
26.992332	2.83588e-21
26.960497	3.03187e-21
26.928662	3.24141e-21
26.896827	3.46542e-21
26.864992	3.7049e-21
26.833157	3.96094e-21
26.801322	4.23466e-21
26.769487	4.52729e-21
26.737651	4.84014e-21
26.705816	5.17461e-21
26.673981	5.53218e-21
26.642146	5.91445e-21
26.610311	6.32314e-21
26.578476	6.76005e-21
26.546641	7.22715e-21
26.514806	7.72651e-21
26.482971	8.26037e-21
26.451136	8.83111e-21
26.419301	9.44127e-21
26.387466	1.00936e-20
26.355631	1.07909e-20
26.323796	1.15365e-20
26.291961	1.23335e-20
26.260126	1.31856e-20
26.228291	1.40965e-20
26.196456	1.50703e-20
26.164621	1.61114e-20
26.132785	1.72245e-20
26.100950	1.84143e-20
26.069115	1.96864e-20
26.037280	2.10463e-20
26.005445	2.25001e-20
25.973610	2.40543e-20
25.941775	2.57158e-20
25.909940	2.74921e-20
25.878105	2.93911e-20
25.846270	3.14211e-20
25.814435	3.35914e-20
25.782600	3.59115e-20
25.750765	3.83918e-20
25.718930	4.10434e-20
25.687095	4.3878e-20
25.655260	4.69084e-20
25.623425	5.0148e-20
25.591590	5.36113e-20
25.559754	5.73136e-20
25.527919	6.12716e-20
25.496084	6.55029e-20
25.464249	7.00263e-20
25.432414	7.48619e-20
25.400579	8.00314e-20
25.368744	8.55577e-20
25.336909	9.14656e-20
25.305074	9.77813e-20
25.273239	1.04533e-19
25.241404	1.11751e-19
25.209569	1.19467e-19
25.177734	1.27715e-19
25.145899	1.36533e-19
25.114064	1.45959e-19
25.082229	1.56036e-19
25.050394	1.66809e-19
25.018559	1.78325e-19
24.986724	1.90636e-19
24.954888	2.03797e-19
24.923053	2.17866e-19
24.891218	2.32906e-19
24.859383	2.48983e-19
24.827548	2.66171e-19
24.795713	2.84544e-19
24.763878	3.04185e-19
24.732043	3.25182e-19
24.700208	3.47627e-19
24.668373	3.71622e-19
24.636538	3.97272e-19
24.604703	4.24692e-19
24.572868	4.54003e-19
24.541033	4.85337e-19
24.509198	5.18834e-19
24.477363	5.54641e-19
24.445528	5.92918e-19
24.413693	6.33837e-19
24.381858	6.77578e-19
24.350022	7.24337e-19
24.318187	7.74322e-19
24.286352	8.27755e-19
24.254517	8.84873e-19
24.222682	9.45933e-19
24.190847	1.0112e-18
24.159012	1.08098e-18
24.127177	1.15556e-18
24.095342	1.23529e-18
24.063507	1.32052e-18
24.031672	1.41163e-18
23.999837	1.50903e-18
23.968002	1.61314e-18
23.936167	1.72443e-18
23.904332	1.84339e-18
23.872497	1.97056e-18
23.840662	2.1065e-18
23.808827	2.25182e-18
23.776992	2.40715e-18
23.745156	2.5732e-18
23.713321	2.7507e-18
23.681486	2.94043e-18
23.649651	3.14325e-18
23.617816	3.36006e-18
23.585981	3.59181e-18
23.554146	3.83954e-18
23.522311	4.10435e-18
23.490476	4.38742e-18
23.458641	4.69001e-18
23.426806	5.01346e-18
23.394971	5.3592e-18
23.363136	5.72879e-18
23.331301	6.12384e-18
23.299466	6.54614e-18
23.267631	6.99754e-18
23.235796	7.48006e-18
23.203961	7.99584e-18
23.172125	8.54717e-18
23.140290	9.1365e-18
23.108455	9.76645e-18
23.076620	1.04398e-17
23.044785	1.11596e-17
23.012950	1.1929e-17
22.981115	1.27514e-17
22.949280	1.36305e-17
22.917445	1.45701e-17
22.885610	1.55746e-17
22.853775	1.66482e-17
22.821940	1.77958e-17
22.790105	1.90225e-17
22.758270	2.03338e-17
22.726435	2.17353e-17
22.694600	2.32335e-17
22.662765	2.48348e-17
22.630930	2.65465e-17
22.599095	2.83762e-17
22.567259	3.03318e-17
22.535424	3.24222e-17
22.503589	3.46566e-17
22.471754	3.7045e-17
22.439919	3.95978e-17
22.408084	4.23266e-17
22.376249	4.52432e-17
22.344414	4.83608e-17
22.312579	5.16931e-17
22.280744	5.52549e-17
22.248909	5.90621e-17
22.217074	6.31314e-17
22.185239	6.74811e-17
22.153404	7.21302e-17
22.121569	7.70996e-17
22.089734	8.24111e-17
22.057899	8.80884e-17
22.026064	9.41567e-17
21.994229	1.00643e-16
21.962393	1.07576e-16
21.930558	1.14986e-16
21.898723	1.22906e-16
21.866888	1.31371e-16
21.835053	1.4042e-16
21.803218	1.50091e-16
21.771383	1.60429e-16
21.739548	1.71477e-16
21.707713	1.83287e-16
21.675878	1.95909e-16
21.644043	2.094e-16
21.612208	2.2382e-16
21.580373	2.39233e-16
21.548538	2.55706e-16
21.516703	2.73313e-16
21.484868	2.92132e-16
21.453033	3.12246e-16
21.421198	3.33744e-16
21.389363	3.56722e-16
21.357527	3.81281e-16
21.325692	4.0753e-16
21.293857	4.35585e-16
21.262022	4.65571e-16
21.230187	4.9762e-16
21.198352	5.31874e-16
21.166517	5.68485e-16
21.134682	6.07614e-16
21.102847	6.49436e-16
21.071012	6.94135e-16
21.039177	7.41909e-16
21.007342	7.92969e-16
20.975507	8.47542e-16
20.943672	9.05868e-16
20.911837	9.68206e-16
20.880002	1.03483e-15
20.848167	1.10604e-15
20.816332	1.18215e-15
20.784497	1.26349e-15
20.752661	1.35042e-15
20.720826	1.44333e-15
20.688991	1.54264e-15
20.657156	1.64877e-15
20.625321	1.76219e-15
20.593486	1.88342e-15
20.561651	2.01298e-15
20.529816	2.15145e-15
20.497981	2.29944e-15
20.466146	2.45761e-15
20.434311	2.62665e-15
20.402476	2.8073e-15
20.370641	3.00038e-15
20.338806	3.20673e-15
20.306971	3.42726e-15
20.275136	3.66296e-15
20.243301	3.91485e-15
20.211466	4.18405e-15
20.179630	4.47175e-15
20.147795	4.77923e-15
20.115960	5.10783e-15
20.084125	5.45902e-15
20.052290	5.83434e-15
20.020455	6.23545e-15
19.988620	6.66411e-15
19.956785	7.12223e-15
19.924950	7.61183e-15
19.893115	8.13506e-15
19.861280	8.69424e-15
19.829445	9.29183e-15
19.797610	9.93047e-15
19.765775	1.0613e-14
19.733940	1.13424e-14
19.702105	1.21219e-14
19.670270	1.29549e-14
19.638435	1.38451e-14
19.606600	1.47965e-14
19.574764	1.58132e-14
19.542929	1.68997e-14
19.511094	1.80608e-14
19.479259	1.93017e-14
19.447424	2.06278e-14
19.415589	2.20449e-14
19.383754	2.35592e-14
19.351919	2.51776e-14
19.320084	2.69071e-14
19.288249	2.87552e-14
19.256414	3.07303e-14
19.224579	3.28409e-14
19.192744	3.50964e-14
19.160909	3.75067e-14
19.129074	4.00823e-14
19.097239	4.28348e-14
19.065404	4.57762e-14
19.033569	4.89193e-14
19.001734	5.22782e-14
18.969898	5.58675e-14
18.938063	5.97031e-14
18.906228	6.38019e-14
18.874393	6.81818e-14
18.842558	7.28622e-14
18.810723	7.78637e-14
18.778888	8.32082e-14
18.747053	8.89194e-14
18.715218	9.50222e-14
18.683383	1.01544e-13
18.651548	1.08512e-13
18.619713	1.15959e-13
18.587878	1.23916e-13
18.556043	1.32419e-13
18.524208	1.41505e-13
18.492373	1.51214e-13
18.460538	1.61588e-13
18.428703	1.72674e-13
18.396868	1.84519e-13
18.365032	1.97177e-13
18.333197	2.10702e-13
18.301362	2.25155e-13
18.269527	2.40597e-13
18.237692	2.57099e-13
18.205857	2.74731e-13
18.174022	2.93571e-13
18.142187	3.13703e-13
18.110352	3.35213e-13
18.078517	3.58198e-13
18.046682	3.82757e-13
18.014847	4.08999e-13
17.983012	4.37039e-13
17.951177	4.66999e-13
17.919342	4.99012e-13
17.887507	5.33217e-13
17.855672	5.69764e-13
17.823837	6.08815e-13
17.792001	6.5054e-13
17.760166	6.95122e-13
17.728331	7.42757e-13
17.696496	7.93653e-13
17.664661	8.48034e-13
17.632826	9.06138e-13
17.600991	9.68219e-13
17.569156	1.03455e-12
17.537321	1.10542e-12
17.505486	1.18114e-12
17.473651	1.26205e-12
17.441816	1.34849e-12
17.409981	1.44084e-12
17.378146	1.53952e-12
17.346311	1.64495e-12
17.314476	1.75759e-12
17.282641	1.87793e-12
17.250806	2.00651e-12
17.218971	2.14389e-12
17.187135	2.29066e-12
17.155300	2.44747e-12
17.123465	2.615e-12
17.091630	2.79399e-12
17.059795	2.98522e-12
17.027960	3.18953e-12
16.996125	3.4078e-12
16.964290	3.641e-12
16.932455	3.89014e-12
16.900620	4.15631e-12
16.868785	4.44067e-12
16.836950	4.74447e-12
16.805115	5.06903e-12
16.773280	5.41577e-12
16.741445	5.78621e-12
16.709610	6.18195e-12
16.677775	6.60474e-12
16.645940	7.0564e-12
16.614105	7.53893e-12
16.582269	8.05441e-12
16.550434	8.6051e-12
16.518599	9.1934e-12
16.486764	9.82188e-12
16.454929	1.04933e-11
16.423094	1.12105e-11
16.391259	1.19767e-11
16.359424	1.27952e-11
16.327589	1.36696e-11
16.295754	1.46037e-11
16.263919	1.56016e-11
16.232084	1.66675e-11
16.200249	1.78062e-11
16.168414	1.90226e-11
16.136579	2.03219e-11
16.104744	2.171e-11
16.072909	2.31927e-11
16.041074	2.47765e-11
16.009239	2.64684e-11
15.977403	2.82757e-11
15.945568	3.02063e-11
15.913733	3.22684e-11
15.881898	3.44712e-11
15.850063	3.68242e-11
15.818228	3.93376e-11
15.786393	4.20223e-11
15.754558	4.489e-11
15.722723	4.79532e-11
15.690888	5.12251e-11
15.659053	5.47199e-11
15.627218	5.84529e-11
15.595383	6.24401e-11
15.563548	6.66991e-11
15.531713	7.12481e-11
15.499878	7.61069e-11
15.468043	8.12966e-11
15.436208	8.68397e-11
15.404373	9.27603e-11
15.372537	9.90839e-11
15.340702	1.05838e-10
15.308867	1.13052e-10
15.277032	1.20757e-10
15.245197	1.28986e-10
15.213362	1.37775e-10
15.181527	1.47162e-10
15.149692	1.57188e-10
15.117857	1.67896e-10
15.086022	1.79332e-10
15.054187	1.91546e-10
15.022352	2.0459e-10
14.990517	2.18522e-10
14.958682	2.334e-10
14.926847	2.4929e-10
14.895012	2.6626e-10
14.863177	2.84384e-10
14.831342	3.03739e-10
14.799506	3.24409e-10
14.767671	3.46484e-10
14.735836	3.70058e-10
14.704001	3.95233e-10
14.672166	4.22118e-10
14.640331	4.50829e-10
14.608496	4.8149e-10
14.576661	5.14232e-10
14.544826	5.49196e-10
14.512991	5.86534e-10
14.481156	6.26406e-10
14.449321	6.68983e-10
14.417486	7.1445e-10
14.385651	7.63e-10
14.353816	8.14844e-10
14.321981	8.70204e-10
14.290146	9.29318e-10
14.258311	9.92439e-10
14.226476	1.05984e-09
14.194640	1.13181e-09
14.162805	1.20866e-09
14.130970	1.29071e-09
14.099135	1.37833e-09
14.067300	1.47188e-09
14.035465	1.57177e-09
14.003630	1.67842e-09
13.971795	1.79229e-09
13.939960	1.91388e-09
13.908125	2.04369e-09
13.876290	2.18229e-09
13.844455	2.33027e-09
13.812620	2.48826e-09
13.780785	2.65695e-09
13.748950	2.83704e-09
13.717115	3.02931e-09
13.685280	3.23459e-09
13.653445	3.45374e-09
13.621610	3.6877e-09
13.589774	3.93748e-09
13.557939	4.20414e-09
13.526104	4.48882e-09
13.494269	4.79272e-09
13.462434	5.11715e-09
13.430599	5.46349e-09
13.398764	5.83321e-09
13.366929	6.22789e-09
13.335094	6.64921e-09
13.303259	7.09896e-09
13.271424	7.57905e-09
13.239589	8.09153e-09
13.207754	8.63856e-09
13.175919	9.22248e-09
13.144084	9.84577e-09
13.112249	1.05111e-08
13.080414	1.12212e-08
13.048579	1.19792e-08
13.016744	1.27882e-08
12.984908	1.36517e-08
12.953073	1.45734e-08
12.921238	1.55571e-08
12.889403	1.6607e-08
12.857568	1.77276e-08
12.825733	1.89235e-08
12.793898	2.01999e-08
12.762063	2.15621e-08
12.730228	2.30159e-08
12.698393	2.45674e-08
12.666558	2.62232e-08
12.634723	2.79902e-08
12.602888	2.98758e-08
12.571053	3.18881e-08
12.539218	3.40355e-08
12.507383	3.63271e-08
12.475548	3.87723e-08
12.443713	4.13816e-08
12.411877	4.4166e-08
12.380042	4.71369e-08
12.348207	5.03071e-08
12.316372	5.36896e-08
12.284537	5.72988e-08
12.252702	6.11497e-08
12.220867	6.52585e-08
12.189032	6.96422e-08
12.157197	7.43194e-08
12.125362	7.93094e-08
12.093527	8.46331e-08
12.061692	9.03128e-08
12.029857	9.63721e-08
11.998022	1.02836e-07
11.966187	1.09732e-07
11.934352	1.17089e-07
11.902517	1.24936e-07
11.870682	1.33307e-07
11.838847	1.42237e-07
11.807011	1.51762e-07
11.775176	1.61922e-07
11.743341	1.72759e-07
11.711506	1.84318e-07
11.679671	1.96647e-07
11.647836	2.09797e-07
11.616001	2.23822e-07
11.584166	2.38779e-07
11.552331	2.54732e-07
11.520496	2.71744e-07
11.488661	2.89887e-07
11.456826	3.09235e-07
11.424991	3.29868e-07
11.393156	3.5187e-07
11.361321	3.75331e-07
11.329486	4.00348e-07
11.297651	4.27023e-07
11.265816	4.55465e-07
11.233981	4.8579e-07
11.202145	5.18123e-07
11.170310	5.52595e-07
11.138475	5.89346e-07
11.106640	6.28527e-07
11.074805	6.70296e-07
11.042970	7.14822e-07
11.011135	7.62288e-07
10.979300	8.12884e-07
10.947465	8.66816e-07
10.915630	9.24302e-07
10.883795	9.85574e-07
10.851960	1.05088e-06
10.820125	1.12048e-06
10.788290	1.19465e-06
10.756455	1.2737e-06
10.724620	1.35794e-06
10.692785	1.44771e-06
10.660950	1.54337e-06
10.629115	1.6453e-06
10.597279	1.7539e-06
10.565444	1.86961e-06
10.533609	1.99289e-06
10.501774	2.12423e-06
10.469939	2.26414e-06
10.438104	2.41319e-06
10.406269	2.57196e-06
10.374434	2.74108e-06
10.342599	2.92121e-06
10.310764	3.11306e-06
10.278929	3.31739e-06
10.247094	3.53499e-06
10.215259	3.76672e-06
10.183424	4.01347e-06
10.151589	4.27621e-06
10.119754	4.55596e-06
10.087919	4.8538e-06
10.056084	5.17089e-06
10.024249	5.50844e-06
9.992413	5.86776e-06
9.960578	6.25023e-06
9.928743	6.6573e-06
9.896908	7.09054e-06
9.865073	7.5516e-06
9.833238	8.04223e-06
9.801403	8.56428e-06
9.769568	9.11973e-06
9.737733	9.71067e-06
9.705898	1.03393e-05
9.674063	1.1008e-05
9.642228	1.17193e-05
9.610393	1.24758e-05
9.578558	1.32802e-05
9.546723	1.41357e-05
9.514888	1.50452e-05
9.483053	1.60122e-05
9.451218	1.70402e-05
9.419382	1.81329e-05
9.387547	1.92943e-05
9.355712	2.05285e-05
9.323877	2.18399e-05
9.292042	2.32333e-05
9.260207	2.47135e-05
9.228372	2.62859e-05
9.196537	2.79559e-05
9.164702	2.97293e-05
9.132867	3.16122e-05
9.101032	3.36113e-05
9.069197	3.57332e-05
9.037362	3.79852e-05
9.005527	4.03749e-05
8.973692	4.29103e-05
8.941857	4.55998e-05
8.910022	4.84521e-05
8.878187	5.14767e-05
8.846352	5.46833e-05
8.814516	5.8082e-05
8.782681	6.16837e-05
8.750846	6.54995e-05
8.719011	6.95411e-05
8.687176	7.3821e-05
8.655341	7.83519e-05
8.623506	8.31471e-05
8.591671	8.82207e-05
8.559836	9.35869e-05
8.528001	9.92608e-05
8.496166	0.000105258
8.464331	0.000111594
8.432496	0.000118287
8.400661	0.000125352
8.368826	0.000132807
8.336991	0.000140669
8.305156	0.000148958
8.273321	0.00015769
8.241486	0.000166884
8.209650	0.000176558
8.177815	0.000186729
8.145980	0.000197416
8.114145	0.000208633
8.082310	0.000220397
8.050475	0.000232721
8.018640	0.000245617
7.986805	0.000259093
7.954970	0.000273155
7.923135	0.000287805
7.891300	0.000303038
7.859465	0.000318842
7.827630	0.000335197
7.795795	0.000352072
7.763960	0.000369418
7.732125	0.000387171
7.700290	0.000405239
7.668455	0.000423497
7.636620	0.00044177
7.604784	0.000459814
7.572949	0.000477273
7.541114	0.000493594
7.509279	0.000507792
&
```
