## Supplementary material for "All-at-once RNA folding with 3D motif prediction framed by evolutionary information": RF01725_SAM-I-IV.cacofold.helixcov

```
# RMs = 1 L = 333

# RM_HELIX NESTED 82-95 132-143, nbp = 9 nbp_cov = 0
# pvals: 0.509463,0.378959,0.439475,0.439475,0.442151,0.442151,0.490452,0.431974,0.424626
# aggregated NONE
NESTED  :::::::::::::::::::::::::::::::<<<-<<<<<<________>>->>>>>>>::::::::::::::::::::::::::::::::::::::::::::::::::
        :::::::::::::::::::::::::::::::::::::::::::::::::::::::::::::::::::::::::::::::::::::::::::::::::::::::::::::
```
