## Supplementary material for "All-at-once RNA folding with 3D motif prediction framed by evolutionary information": RF01725_SAM-I-IV.cacofold.power

```
# Power analysis of CaCoFold structure 
#
# Powertype = SINGLE SUBSTITUTIONS
# covary  left_pos      right_pos    substitutions      power
#----------------------------------------------------------------
          82		143		242		1.00
          83		142		181		1.00
          84		141		1		0.00
          87		140		1		0.00
          88		139		1		0.00
          89		138		0		0.00
          91		137		141		1.00
          94		133		161		1.00
          95		132		217		1.00
#
# BPAIRS 9
# avg substitutions per BP  105.0
# BPAIRS expected to covary 5.0 +/- 0.0
# BPAIRS observed to covary 0
#
```
