## Supplementary material for "All-at-once RNA folding with 3D motif prediction framed by evolutionary information": RF01725_SAM-I-IV.power

```
# Power analysis of given structure 
#
# Powertype = SINGLE SUBSTITUTIONS
# covary  left_pos      right_pos    substitutions      power
#----------------------------------------------------------------
          6		201		204		1.00
          7		200		58		0.89
          8		199		4		0.07
          9		198		3		0.02
          10		197		204		1.00
          15		81		107		0.98
          18		79		253		1.00
          19		77		188		1.00
          21		76		248		1.00
          22		75		329		1.00
          23		74		258		1.00
          82		143		242		1.00
          83		142		181		1.00
          84		141		1		0.00
          88		139		1		0.00
          89		138		0		0.00
          91		137		141		1.00
          94		133		161		1.00
          95		132		217		1.00
          96		131		318		1.00
          104		328		323		1.00
          105		327		290		1.00
          106		326		325		1.00
          107		325		303		1.00
          108		324		269		1.00
          203		313		131		1.00
          204		312		226		1.00
          205		311		332		1.00
          206		310		210		1.00
#
# BPAIRS 29
# avg substitutions per BP  190.6
# BPAIRS expected to covary 23.9 +/- 0.4
# BPAIRS observed to covary 0
#
```
