## Supplementary material for "All-at-once RNA folding with 3D motif prediction framed by evolutionary information": RF01725_SAM-I-IV.surv

```
7.700000	0.0344828
7.250000	0.0689655
5.550000	0.103448
3.900000	0.137931
1.850000	0.172414
1.300000	0.206897
1.250000	0.241379
0.550000	0.275862
0.300000	0.310345
0.150000	0.344828
0.000000	0.37931
-0.050000	0.448276
-0.300000	0.482759
-0.400000	0.517241
-0.550000	0.551724
-1.000000	0.586207
-1.050000	0.62069
-1.350000	0.655172
-1.600000	0.689655
-1.700000	0.724138
-2.150000	0.758621
-2.700000	0.793103
-2.750000	0.827586
-2.900000	0.862069
-3.350000	0.896552
-4.000000	0.931034
-4.050000	0.965517
-6.300000	1
&
24.150000	0.000170736
18.250000	0.000341472
17.900000	0.000512208
17.800000	0.000853679
17.500000	0.00102442
16.850000	0.00119515
16.350000	0.00136589
16.100000	0.00153662
15.950000	0.00170736
15.350000	0.00187809
15.300000	0.00204883
15.250000	0.0023903
15.000000	0.00256104
14.750000	0.00273177
14.650000	0.00290251
14.500000	0.00307325
14.450000	0.00324398
14.350000	0.00358545
14.150000	0.00375619
14.000000	0.00409766
13.900000	0.0042684
13.600000	0.00443913
13.400000	0.00460987
13.300000	0.0047806
13.100000	0.00495134
13.050000	0.00512208
12.900000	0.00529281
12.800000	0.00546355
12.750000	0.00563428
12.650000	0.00580502
12.550000	0.00597576
12.500000	0.00631723
12.450000	0.00648796
12.400000	0.0066587
12.300000	0.00682943
12.200000	0.00700017
12.150000	0.00717091
12.100000	0.00751238
12.050000	0.00785385
11.950000	0.00802459
11.900000	0.00853679
11.800000	0.00870753
11.750000	0.00887827
11.700000	0.009049
11.450000	0.00939047
11.400000	0.00956121
11.350000	0.00990268
11.200000	0.0102442
11.050000	0.0104149
10.950000	0.0107564
10.900000	0.0110978
10.850000	0.0114393
10.800000	0.01161
10.700000	0.0119515
10.650000	0.0121222
10.600000	0.012293
10.550000	0.0128052
10.400000	0.0129759
10.350000	0.0131467
10.300000	0.0134881
10.250000	0.0136589
10.200000	0.0138296
10.150000	0.0140003
10.100000	0.0141711
9.950000	0.0143418
9.850000	0.0150248
9.800000	0.0153662
9.750000	0.0160492
9.700000	0.0163906
9.650000	0.0167321
9.600000	0.0172443
9.550000	0.018098
9.500000	0.0189517
9.450000	0.0192932
9.400000	0.0196346
9.350000	0.0198054
9.250000	0.0203176
9.200000	0.0208298
9.150000	0.0211712
9.100000	0.0220249
9.050000	0.0223664
9.000000	0.0233908
8.950000	0.0237323
8.900000	0.0240738
8.850000	0.0242445
8.800000	0.0244152
8.750000	0.0250982
8.700000	0.0256104
8.650000	0.0259519
8.600000	0.0264641
8.550000	0.0273177
8.500000	0.0281714
8.450000	0.0283422
8.400000	0.0288544
8.350000	0.0291958
8.300000	0.0295373
8.250000	0.0300495
8.200000	0.0302202
8.150000	0.030391
8.100000	0.0310739
8.050000	0.0317569
8.000000	0.0326106
7.950000	0.033635
7.900000	0.0339764
7.850000	0.0344886
7.800000	0.0348301
7.750000	0.0360253
7.650000	0.0365375
7.600000	0.0375619
7.550000	0.0379034
7.500000	0.0380741
7.400000	0.038757
7.350000	0.03944
7.300000	0.0402937
7.250000	0.0411473
7.200000	0.0425132
7.150000	0.0433669
7.100000	0.0445621
7.050000	0.0449035
7.000000	0.0464402
6.950000	0.0469524
6.900000	0.047806
6.850000	0.0479768
6.800000	0.0486597
6.750000	0.0496841
6.700000	0.0501963
6.650000	0.0512208
6.600000	0.0519037
6.550000	0.0530989
6.500000	0.0537818
6.450000	0.0548062
6.400000	0.0563428
6.350000	0.056855
6.300000	0.0573673
6.250000	0.0582209
6.200000	0.0594161
6.150000	0.060099
6.100000	0.0614649
6.050000	0.0623186
6.000000	0.0638552
5.950000	0.0653918
5.900000	0.0664163
5.850000	0.0677821
5.800000	0.0686358
5.750000	0.0696602
5.700000	0.0710261
5.650000	0.0717091
5.600000	0.0725627
5.550000	0.0739286
5.500000	0.0758067
5.450000	0.0770019
5.400000	0.0783678
5.350000	0.0800751
5.300000	0.081441
5.250000	0.0826362
5.200000	0.0831484
5.150000	0.0843435
5.100000	0.0858801
5.050000	0.0865631
5.000000	0.0877582
4.950000	0.0892949
4.900000	0.0908315
4.850000	0.0916852
4.800000	0.093734
4.750000	0.0950999
4.700000	0.096978
4.650000	0.0986853
4.600000	0.100051
4.550000	0.101759
4.500000	0.103295
4.450000	0.104832
4.400000	0.106368
4.350000	0.108417
4.300000	0.109442
4.250000	0.112003
4.200000	0.113539
4.150000	0.115417
4.100000	0.117296
4.050000	0.120027
4.000000	0.122076
3.950000	0.123442
3.900000	0.124808
3.850000	0.126345
3.800000	0.127881
3.750000	0.129076
3.700000	0.130442
3.650000	0.13215
3.600000	0.133515
3.550000	0.135394
3.500000	0.13693
3.450000	0.139662
3.400000	0.142052
3.350000	0.14376
3.300000	0.145808
3.250000	0.148028
3.200000	0.149735
3.150000	0.151272
3.100000	0.154345
3.050000	0.157418
3.000000	0.159638
2.950000	0.162541
2.900000	0.165102
2.850000	0.167321
2.800000	0.169541
2.750000	0.171931
2.700000	0.175175
2.650000	0.178078
2.600000	0.180468
2.550000	0.182175
2.500000	0.184565
2.450000	0.187297
2.400000	0.189005
2.350000	0.190712
2.300000	0.193102
2.250000	0.195493
2.200000	0.199761
2.150000	0.203176
2.100000	0.205907
2.050000	0.21103
2.000000	0.215127
1.950000	0.217859
1.900000	0.221103
1.850000	0.223493
1.800000	0.226567
1.750000	0.228445
1.700000	0.231176
1.650000	0.235957
1.600000	0.23903
1.550000	0.24364
1.500000	0.246543
1.450000	0.251835
1.400000	0.255933
1.350000	0.260031
1.300000	0.263275
1.250000	0.265494
1.200000	0.270275
1.150000	0.275568
1.100000	0.278812
1.050000	0.282397
1.000000	0.286153
0.950000	0.290251
0.900000	0.293836
0.850000	0.297422
0.800000	0.302202
0.750000	0.307495
0.700000	0.311081
0.650000	0.31552
0.600000	0.321666
0.550000	0.325593
0.500000	0.331911
0.450000	0.338228
0.400000	0.341984
0.350000	0.347277
0.300000	0.353082
0.250000	0.358887
0.200000	0.364692
0.150000	0.369814
0.100000	0.378692
0.050000	0.387912
0.000000	0.420522
-0.050000	0.510671
-0.100000	0.534403
-0.150000	0.538672
-0.200000	0.54533
-0.250000	0.549599
-0.300000	0.554379
-0.350000	0.560867
-0.400000	0.56616
-0.450000	0.571624
-0.500000	0.578112
-0.550000	0.584258
-0.600000	0.590063
-0.650000	0.596893
-0.700000	0.602527
-0.750000	0.60782
-0.800000	0.612942
-0.850000	0.616356
-0.900000	0.620454
-0.950000	0.626601
-1.000000	0.632747
-1.050000	0.639918
-1.100000	0.644186
-1.150000	0.649821
-1.200000	0.655626
-1.250000	0.661602
-1.300000	0.667407
-1.350000	0.671504
-1.400000	0.677309
-1.450000	0.681748
-1.500000	0.689773
-1.550000	0.695578
-1.600000	0.702066
-1.650000	0.707017
-1.700000	0.712481
-1.750000	0.717774
-1.800000	0.721871
-1.850000	0.726652
-1.900000	0.731091
-1.950000	0.737408
-2.000000	0.740823
-2.050000	0.745091
-2.100000	0.74936
-2.150000	0.753799
-2.200000	0.756872
-2.250000	0.762506
-2.300000	0.765921
-2.350000	0.769507
-2.400000	0.774116
-2.450000	0.778726
-2.500000	0.782141
-2.550000	0.785726
-2.600000	0.790336
-2.650000	0.796312
-2.700000	0.80041
-2.750000	0.803142
-2.800000	0.808264
-2.850000	0.813215
-2.900000	0.819191
-2.950000	0.82363
-3.000000	0.826703
-3.050000	0.83063
-3.100000	0.834728
-3.150000	0.837972
-3.200000	0.842411
-3.250000	0.845313
-3.300000	0.848728
-3.350000	0.852143
-3.400000	0.856582
-3.450000	0.858631
-3.500000	0.861533
-3.550000	0.864094
-3.600000	0.866655
-3.650000	0.870753
-3.700000	0.873485
-3.750000	0.876046
-3.800000	0.878095
-3.850000	0.881168
-3.900000	0.884924
-3.950000	0.887656
-4.000000	0.892266
-4.050000	0.896022
-4.100000	0.898412
-4.150000	0.900802
-4.200000	0.903193
-4.250000	0.905242
-4.300000	0.907803
-4.350000	0.910705
-4.400000	0.913608
-4.450000	0.916169
-4.500000	0.918047
-4.550000	0.919925
-4.600000	0.922144
-4.650000	0.92351
-4.700000	0.925559
-4.750000	0.926925
-4.800000	0.929486
-4.850000	0.931876
-4.900000	0.934779
-4.950000	0.936316
-5.000000	0.938194
-5.050000	0.93956
-5.100000	0.941608
-5.150000	0.943486
-5.200000	0.945194
-5.250000	0.946389
-5.300000	0.947755
-5.350000	0.949121
-5.400000	0.950657
-5.450000	0.95356
-5.500000	0.954755
-5.550000	0.95595
-5.600000	0.957145
-5.650000	0.95834
-5.700000	0.959536
-5.750000	0.960731
-5.800000	0.962609
-5.850000	0.963463
-5.900000	0.964658
-5.950000	0.965853
-6.000000	0.96756
-6.050000	0.968414
-6.100000	0.969609
-6.150000	0.970633
-6.200000	0.972341
-6.250000	0.973194
-6.300000	0.974219
-6.350000	0.976438
-6.400000	0.977292
-6.450000	0.977634
-6.500000	0.978317
-6.550000	0.979682
-6.600000	0.980365
-6.650000	0.981731
-6.700000	0.982585
-6.750000	0.984634
-6.800000	0.985487
-6.850000	0.98617
-6.900000	0.986341
-6.950000	0.986683
-7.000000	0.987366
-7.050000	0.98839
-7.100000	0.989244
-7.150000	0.989414
-7.200000	0.989927
-7.250000	0.990439
-7.300000	0.991122
-7.350000	0.991463
-7.400000	0.992488
-7.450000	0.993683
-7.500000	0.993854
-7.550000	0.994195
-7.600000	0.994366
-7.650000	0.994536
-7.700000	0.994878
-7.750000	0.995049
-7.800000	0.995561
-7.850000	0.995732
-7.900000	0.996073
-7.950000	0.996415
-8.000000	0.996585
-8.050000	0.996756
-8.150000	0.996927
-8.200000	0.997268
-8.300000	0.997439
-8.350000	0.99778
-8.500000	0.998122
-8.600000	0.998293
-8.650000	0.998634
-8.700000	0.998805
-8.900000	0.998976
-9.000000	0.999146
-9.050000	0.999317
-9.100000	0.999488
-9.550000	0.999659
-9.950000	1
&
77.400000	8.49473e-06
68.550000	1.69895e-05
67.150000	3.39789e-05
65.400000	4.24737e-05
65.250000	5.09684e-05
64.750000	5.94631e-05
62.950000	6.79579e-05
61.850000	7.64526e-05
60.800000	8.49473e-05
60.250000	9.34421e-05
58.600000	0.000101937
58.550000	0.000110432
58.150000	0.000118926
58.100000	0.000127421
57.950000	0.000135916
57.850000	0.00014441
57.050000	0.000152905
55.950000	0.0001614
55.450000	0.000169895
55.100000	0.000178389
54.950000	0.000186884
54.550000	0.000195379
54.300000	0.000203874
54.050000	0.000212368
53.650000	0.000220863
53.600000	0.000229358
53.300000	0.000237853
53.250000	0.000246347
53.000000	0.000254842
52.800000	0.000263337
52.750000	0.000271831
52.700000	0.000288821
52.650000	0.000297316
52.550000	0.00030581
52.050000	0.000314305
51.900000	0.000331295
51.350000	0.000339789
51.200000	0.000348284
51.000000	0.000356779
50.700000	0.000365274
50.600000	0.000382263
49.300000	0.000390758
49.250000	0.000399252
49.200000	0.000416242
49.000000	0.000433231
48.850000	0.000441726
48.800000	0.000450221
48.600000	0.000458716
48.250000	0.00046721
48.200000	0.000475705
48.150000	0.0004842
47.750000	0.000492695
47.600000	0.000501189
47.400000	0.000518179
47.050000	0.000526673
46.800000	0.000535168
46.750000	0.000543663
46.650000	0.000569147
46.250000	0.000577642
46.100000	0.000603126
45.950000	0.000611621
45.850000	0.000620116
45.750000	0.00062861
45.700000	0.000637105
45.600000	0.0006456
45.300000	0.000654094
45.200000	0.000662589
45.100000	0.000671084
45.050000	0.000688073
45.000000	0.000705063
44.950000	0.000713558
44.650000	0.000730547
44.600000	0.000739042
44.550000	0.000747537
44.450000	0.000764526
44.400000	0.000773021
44.350000	0.00079001
44.300000	0.000798505
44.150000	0.000807
43.800000	0.000823989
43.750000	0.000832484
43.700000	0.000840979
43.650000	0.000849473
43.550000	0.000857968
43.350000	0.000866463
43.300000	0.000874958
43.200000	0.000883452
42.900000	0.000891947
42.850000	0.000900442
42.800000	0.000908936
42.650000	0.000934421
42.600000	0.000942915
42.500000	0.00095141
42.400000	0.000959905
42.300000	0.0009684
42.100000	0.000993884
42.000000	0.00101087
41.900000	0.00101937
41.850000	0.00103636
41.750000	0.00105335
41.700000	0.00106184
41.650000	0.00107034
41.600000	0.00107883
41.550000	0.00108733
41.500000	0.00109582
41.450000	0.00111281
41.200000	0.0011298
41.150000	0.00113829
41.000000	0.00114679
40.950000	0.00115528
40.850000	0.00117227
40.800000	0.00118077
40.750000	0.00119776
40.650000	0.00120625
40.550000	0.00121475
40.400000	0.00122324
40.350000	0.00124023
40.250000	0.00124873
40.200000	0.00125722
40.050000	0.00126572
40.000000	0.00127421
39.850000	0.0012827
39.750000	0.00129969
39.700000	0.00131668
39.650000	0.00132518
39.550000	0.00133367
39.400000	0.00134217
39.350000	0.00135916
39.300000	0.00137615
39.250000	0.00139314
39.200000	0.00140163
39.150000	0.00141013
39.100000	0.00141862
39.050000	0.00142712
39.000000	0.00143561
38.950000	0.0014441
38.850000	0.00146959
38.800000	0.00147808
38.700000	0.00148658
38.650000	0.00149507
38.600000	0.00152056
38.550000	0.00152905
38.500000	0.00154604
38.450000	0.00155454
38.400000	0.00157153
38.350000	0.00158852
38.300000	0.001614
38.250000	0.00162249
38.150000	0.00163099
38.100000	0.00165647
38.050000	0.00166497
38.000000	0.00168196
37.950000	0.00169895
37.900000	0.00170744
37.850000	0.00171594
37.800000	0.00173293
37.750000	0.00174992
37.650000	0.00175841
37.600000	0.0017669
37.550000	0.00178389
37.500000	0.00179239
37.450000	0.00181787
37.400000	0.00182637
37.300000	0.00183486
37.250000	0.00184336
37.200000	0.00186884
37.150000	0.00188583
37.100000	0.0019368
37.050000	0.00196228
37.000000	0.00197078
36.950000	0.00199626
36.900000	0.00202175
36.800000	0.00203874
36.700000	0.00204723
36.650000	0.00207271
36.600000	0.0020897
36.550000	0.0020982
36.450000	0.00210669
36.350000	0.00212368
36.300000	0.00214917
36.250000	0.00218315
36.150000	0.00220014
36.100000	0.00223411
36.050000	0.0022511
35.950000	0.00229358
35.900000	0.00230207
35.850000	0.00232756
35.750000	0.00234455
35.700000	0.00235304
35.650000	0.00238702
35.600000	0.0024125
35.550000	0.002421
35.500000	0.00244648
35.400000	0.00246347
35.350000	0.00248896
35.250000	0.00252294
35.200000	0.00253993
35.150000	0.00254842
35.100000	0.00256541
35.050000	0.00261638
35.000000	0.00262487
34.950000	0.00269283
34.900000	0.00271831
34.850000	0.00272681
34.750000	0.0027438
34.700000	0.00276079
34.650000	0.00279477
34.600000	0.00282025
34.550000	0.00283724
34.500000	0.00285423
34.450000	0.00288821
34.400000	0.0028967
34.350000	0.0029052
34.300000	0.00293918
34.250000	0.00295617
34.200000	0.00300714
34.150000	0.00304961
34.050000	0.00308359
33.950000	0.00310058
33.900000	0.00310907
33.800000	0.00311757
33.750000	0.00313456
33.700000	0.00315155
33.600000	0.00319402
33.550000	0.00321101
33.500000	0.003228
33.450000	0.00326198
33.400000	0.00330445
33.350000	0.00336391
33.300000	0.00341488
33.250000	0.00344886
33.200000	0.00348284
33.100000	0.00349983
33.050000	0.0035423
33.000000	0.00356779
32.950000	0.00360177
32.900000	0.00363575
32.850000	0.00369521
32.800000	0.00372069
32.750000	0.00372919
32.650000	0.00376317
32.600000	0.00378016
32.550000	0.00380564
32.500000	0.00382263
32.450000	0.00383962
32.400000	0.00385661
32.350000	0.00389908
32.300000	0.00392457
32.250000	0.00395855
32.200000	0.00396704
32.150000	0.00398403
32.100000	0.00400102
32.050000	0.0040265
32.000000	0.00404349
31.950000	0.00406048
31.900000	0.00409446
31.850000	0.00411995
31.800000	0.00417941
31.750000	0.0041879
31.700000	0.00422188
31.650000	0.00423887
31.600000	0.00427285
31.550000	0.00429834
31.500000	0.00434081
31.450000	0.00437479
31.400000	0.00440877
31.300000	0.00445973
31.250000	0.00447672
31.200000	0.00450221
31.150000	0.00453619
31.100000	0.00454468
31.050000	0.00458716
31.000000	0.00462963
30.950000	0.00465511
30.900000	0.00470608
30.850000	0.00473157
30.800000	0.00475705
30.750000	0.00480802
30.700000	0.0048335
30.650000	0.00487598
30.600000	0.00492695
30.550000	0.00494393
30.500000	0.0049949
30.450000	0.00503738
30.400000	0.00507136
30.350000	0.00512232
30.300000	0.00518179
30.250000	0.00521577
30.200000	0.00524125
30.150000	0.00528372
30.100000	0.0053177
30.050000	0.00536018
30.000000	0.00538566
29.950000	0.00542813
29.900000	0.00546211
29.850000	0.00552158
29.800000	0.00559803
29.750000	0.00562351
29.700000	0.005649
29.650000	0.00571696
29.600000	0.00573394
29.550000	0.00575943
29.500000	0.00582739
29.450000	0.00585287
29.400000	0.00588685
29.350000	0.00589534
29.300000	0.00594631
29.250000	0.00599728
29.200000	0.00603976
29.150000	0.0061247
29.100000	0.00614169
29.050000	0.00616718
29.000000	0.00622664
28.950000	0.00626911
28.900000	0.00632008
28.850000	0.00635406
28.800000	0.00638804
28.750000	0.0064475
28.700000	0.00648148
28.650000	0.00656643
28.600000	0.00657492
28.550000	0.00660041
28.500000	0.00665138
28.450000	0.00672783
28.400000	0.00678729
28.350000	0.00682977
28.300000	0.00688923
28.250000	0.00695719
28.200000	0.00701665
28.150000	0.00708461
28.100000	0.00711859
28.050000	0.00716955
28.000000	0.00723751
27.950000	0.00728848
27.900000	0.00731397
27.850000	0.00736493
27.800000	0.00740741
27.750000	0.00745838
27.700000	0.00752633
27.650000	0.00756881
27.600000	0.00761128
27.550000	0.00766225
27.500000	0.00777268
27.450000	0.00788311
27.400000	0.00796806
27.350000	0.00801903
27.300000	0.00804451
27.250000	0.00811247
27.200000	0.00814645
27.150000	0.00821441
27.100000	0.00826538
27.050000	0.00829935
27.000000	0.00836731
26.950000	0.00840979
26.900000	0.00844376
26.850000	0.00848624
26.800000	0.00859667
26.750000	0.00863914
26.700000	0.0087071
26.650000	0.00882603
26.600000	0.00890248
26.550000	0.00897044
26.500000	0.0090299
26.450000	0.00908087
26.400000	0.00917431
26.350000	0.00923378
26.300000	0.00931023
26.250000	0.00939517
26.200000	0.00946313
26.150000	0.00948862
26.100000	0.00953109
26.050000	0.00963303
26.000000	0.009684
25.950000	0.00973496
25.900000	0.00978593
25.850000	0.0098369
25.800000	0.00991335
25.750000	0.00996432
25.700000	0.0100068
25.650000	0.0101172
25.600000	0.0102277
25.550000	0.0102956
25.500000	0.0103551
25.450000	0.01044
25.400000	0.010542
25.350000	0.0106354
25.300000	0.0107204
25.250000	0.0107628
25.200000	0.0108308
25.150000	0.0109242
25.100000	0.0109922
25.050000	0.0110601
25.000000	0.0111536
24.950000	0.011247
24.900000	0.011332
24.850000	0.0114424
24.800000	0.0115783
24.750000	0.0116548
24.700000	0.0117737
24.650000	0.0118247
24.600000	0.0119181
24.550000	0.0120285
24.500000	0.0120965
24.450000	0.012173
24.400000	0.0122834
24.350000	0.0123513
24.300000	0.0124448
24.250000	0.0125127
24.200000	0.0126062
24.150000	0.0126741
24.100000	0.0128355
24.050000	0.012912
24.000000	0.0130564
23.950000	0.0131498
23.900000	0.0132603
23.850000	0.0134132
23.800000	0.0134981
23.750000	0.0136001
23.700000	0.0137105
23.650000	0.0138379
23.600000	0.0138889
23.550000	0.0139738
23.500000	0.0140928
23.450000	0.0141607
23.400000	0.0142966
23.350000	0.014458
23.300000	0.014594
23.250000	0.0147723
23.200000	0.0148743
23.150000	0.0149507
23.100000	0.0150272
23.050000	0.0150951
23.000000	0.0152311
22.950000	0.015333
22.900000	0.0154519
22.850000	0.0155539
22.800000	0.0157577
22.750000	0.0158512
22.700000	0.0159786
22.650000	0.0161655
22.600000	0.0163439
22.550000	0.0164458
22.500000	0.0166242
22.450000	0.0167431
22.400000	0.016862
22.350000	0.016981
22.300000	0.0170404
22.250000	0.0171424
22.200000	0.0171848
22.150000	0.0172953
22.100000	0.0174227
22.050000	0.0175076
22.000000	0.0176521
21.950000	0.0177795
21.900000	0.0179324
21.850000	0.0180853
21.800000	0.0182382
21.750000	0.0183486
21.700000	0.0184506
21.650000	0.0186035
21.600000	0.0187903
21.550000	0.0189348
21.500000	0.0190452
21.450000	0.0191641
21.400000	0.0193085
21.350000	0.0194699
21.300000	0.0195719
21.250000	0.0197078
21.200000	0.0198182
21.150000	0.0199541
21.100000	0.020107
21.050000	0.0202939
21.000000	0.0204043
20.950000	0.0206167
20.900000	0.0207696
20.850000	0.0209565
20.800000	0.0211434
20.750000	0.0213218
20.700000	0.0214917
20.650000	0.0216616
20.600000	0.021806
20.550000	0.0220353
20.500000	0.0221967
20.450000	0.0223327
20.400000	0.0225705
20.350000	0.0227319
20.300000	0.0229018
20.250000	0.0230122
20.200000	0.0231906
20.150000	0.0233011
20.100000	0.0235474
20.050000	0.0236408
20.000000	0.0238192
19.950000	0.0239212
19.900000	0.0240996
19.850000	0.0243204
19.800000	0.0244478
19.750000	0.0246007
19.700000	0.0247621
19.650000	0.025
19.600000	0.0251359
19.550000	0.0253228
19.500000	0.0254842
19.450000	0.0256966
19.400000	0.0259174
19.350000	0.0261468
19.300000	0.0263422
19.250000	0.0265715
19.200000	0.0267584
19.150000	0.0269708
19.100000	0.0271831
19.050000	0.02737
19.000000	0.0276164
18.950000	0.0278287
18.900000	0.0280411
18.850000	0.0282535
18.800000	0.0284489
18.750000	0.0285848
18.700000	0.0287802
18.650000	0.0289925
18.600000	0.0291709
18.550000	0.0294767
18.500000	0.0296551
18.450000	0.029842
18.400000	0.0300289
18.350000	0.0302497
18.300000	0.0304366
18.250000	0.0306065
18.200000	0.0308614
18.150000	0.0310652
18.100000	0.0312606
18.050000	0.0315834
18.000000	0.0318468
17.950000	0.0321101
17.900000	0.0323989
17.850000	0.0327302
17.800000	0.0330275
17.750000	0.0332994
17.700000	0.0335457
17.650000	0.0338005
17.600000	0.0341064
17.550000	0.0342678
17.500000	0.0345651
17.450000	0.0347944
17.400000	0.0350917
17.350000	0.035457
17.300000	0.0357713
17.250000	0.0360856
17.200000	0.0363235
17.150000	0.0366123
17.100000	0.0369436
17.050000	0.0372749
17.000000	0.0375637
16.950000	0.037895
16.900000	0.0382348
16.850000	0.0385321
16.800000	0.038787
16.750000	0.0390928
16.700000	0.0393986
16.650000	0.0396194
16.600000	0.0399847
16.550000	0.040265
16.500000	0.0406133
16.450000	0.0408852
16.400000	0.0412844
16.350000	0.0416072
16.300000	0.042015
16.250000	0.0423972
16.200000	0.042805
16.150000	0.0431193
16.100000	0.043476
16.050000	0.0437564
16.000000	0.0440282
15.950000	0.044402
15.900000	0.0448352
15.850000	0.0452005
15.800000	0.0455997
15.750000	0.045948
15.700000	0.0463388
15.650000	0.0467125
15.600000	0.0470693
15.550000	0.0473666
15.500000	0.0477744
15.450000	0.0481481
15.400000	0.0485389
15.350000	0.0490571
15.300000	0.0493884
15.250000	0.0496772
15.200000	0.0500934
15.150000	0.0505182
15.100000	0.0510024
15.050000	0.0515121
15.000000	0.0520387
14.950000	0.0525399
14.900000	0.0529052
14.850000	0.053296
14.800000	0.0537292
14.750000	0.0540775
14.700000	0.0545022
14.650000	0.054893
14.600000	0.0552667
14.550000	0.0557594
14.500000	0.0561927
14.450000	0.0566938
14.400000	0.0571101
14.350000	0.0576198
14.300000	0.058121
14.250000	0.0585627
14.200000	0.0589534
14.150000	0.0592847
14.100000	0.0596925
14.050000	0.0601597
14.000000	0.0607288
13.950000	0.0612555
13.900000	0.0617482
13.850000	0.062156
13.800000	0.0625467
13.750000	0.0630394
13.700000	0.0635576
13.650000	0.0639738
13.600000	0.064526
13.550000	0.0649422
13.500000	0.0655199
13.450000	0.0660126
13.400000	0.0666072
13.350000	0.0671084
13.300000	0.0675756
13.250000	0.0681363
13.200000	0.068629
13.150000	0.0691386
13.100000	0.0696993
13.050000	0.0701835
13.000000	0.0707526
12.950000	0.0713303
12.900000	0.0720099
12.850000	0.0724771
12.800000	0.0731651
12.750000	0.0738532
12.700000	0.0743799
12.650000	0.0749745
12.600000	0.0755776
12.550000	0.0761808
12.500000	0.0767669
12.450000	0.0774805
12.400000	0.0780241
12.350000	0.0785678
12.300000	0.0791199
12.250000	0.0797231
12.200000	0.0802073
12.150000	0.0807
12.100000	0.081422
12.050000	0.082178
12.000000	0.0828576
11.950000	0.0834947
11.900000	0.0841913
11.850000	0.0848539
11.800000	0.085474
11.750000	0.0861621
11.700000	0.0869436
11.650000	0.0875892
11.600000	0.0881668
11.550000	0.0887275
11.500000	0.0892966
11.450000	0.0899677
11.400000	0.0907662
11.350000	0.0913354
11.300000	0.0920659
11.250000	0.0926521
11.200000	0.0933741
11.150000	0.0939942
11.100000	0.0947248
11.050000	0.0954978
11.000000	0.0961519
10.950000	0.0969334
10.900000	0.097613
10.850000	0.0984115
10.800000	0.0990826
10.750000	0.0998981
10.700000	0.100705
10.650000	0.101436
10.600000	0.102183
10.550000	0.102939
10.500000	0.10378
10.450000	0.104596
10.400000	0.105326
10.350000	0.106065
10.300000	0.106957
10.250000	0.107739
10.200000	0.108546
10.150000	0.109429
10.100000	0.11033
10.050000	0.110941
10.000000	0.111893
9.950000	0.112751
9.900000	0.113575
9.850000	0.114407
9.800000	0.115511
9.750000	0.116403
9.700000	0.117304
9.650000	0.118255
9.600000	0.119037
9.550000	0.119869
9.500000	0.120812
9.450000	0.121721
9.400000	0.122647
9.350000	0.123649
9.300000	0.124677
9.250000	0.125671
9.200000	0.126546
9.150000	0.127497
9.100000	0.128372
9.050000	0.129205
9.000000	0.130054
8.950000	0.131074
8.900000	0.132042
8.850000	0.13318
8.800000	0.134072
8.750000	0.135058
8.700000	0.136052
8.650000	0.13708
8.600000	0.138082
8.550000	0.139076
8.500000	0.140121
8.450000	0.141191
8.400000	0.142083
8.350000	0.143128
8.300000	0.144249
8.250000	0.14543
8.200000	0.146381
8.150000	0.147494
8.100000	0.148692
8.050000	0.149677
8.000000	0.150824
7.950000	0.151767
7.900000	0.153058
7.850000	0.154086
7.800000	0.155284
7.750000	0.156448
7.700000	0.15762
7.650000	0.158648
7.600000	0.159854
7.550000	0.160992
7.500000	0.162249
7.450000	0.163473
7.400000	0.164543
7.350000	0.165783
7.300000	0.166888
7.250000	0.168085
7.200000	0.169292
7.150000	0.170566
7.100000	0.17184
7.050000	0.173055
7.000000	0.174422
6.950000	0.175841
6.900000	0.177149
6.850000	0.178406
6.800000	0.179808
6.750000	0.181048
6.700000	0.18239
6.650000	0.18386
6.600000	0.185236
6.550000	0.186646
6.500000	0.187887
6.450000	0.189237
6.400000	0.19063
6.350000	0.191854
6.300000	0.193043
6.250000	0.194436
6.200000	0.195948
6.150000	0.197401
6.100000	0.198785
6.050000	0.200187
6.000000	0.201622
5.950000	0.203228
5.900000	0.204935
5.850000	0.206575
5.800000	0.208121
5.750000	0.209565
5.700000	0.211077
5.650000	0.212402
5.600000	0.21388
5.550000	0.215452
5.500000	0.217006
5.450000	0.218374
5.400000	0.219903
5.350000	0.221398
5.300000	0.222919
5.250000	0.22455
5.200000	0.226121
5.150000	0.227633
5.100000	0.22923
5.050000	0.230607
5.000000	0.232136
4.950000	0.233843
4.900000	0.23544
4.850000	0.237181
4.800000	0.238702
4.750000	0.240324
4.700000	0.242015
4.650000	0.243569
4.600000	0.245268
4.550000	0.246984
4.500000	0.24876
4.450000	0.25062
4.400000	0.252243
4.350000	0.253882
4.300000	0.255394
4.250000	0.257127
4.200000	0.258724
4.150000	0.26061
4.100000	0.262224
4.050000	0.264067
4.000000	0.265732
3.950000	0.267329
3.900000	0.269334
3.850000	0.271262
3.800000	0.272876
3.750000	0.274686
3.700000	0.276639
3.650000	0.278483
3.600000	0.28036
3.550000	0.28245
3.500000	0.284438
3.450000	0.286468
3.400000	0.288362
3.350000	0.290172
3.300000	0.292015
3.250000	0.293807
3.200000	0.29571
3.150000	0.297655
3.100000	0.299618
3.050000	0.30186
3.000000	0.303687
2.950000	0.305691
2.900000	0.307662
2.850000	0.309667
2.800000	0.311689
2.750000	0.313804
2.700000	0.315715
2.650000	0.317644
2.600000	0.319606
2.550000	0.32184
2.500000	0.324117
2.450000	0.32607
2.400000	0.328296
2.350000	0.330309
2.300000	0.332305
2.250000	0.334344
2.200000	0.336587
2.150000	0.33871
2.100000	0.341081
2.050000	0.343204
2.000000	0.345285
1.950000	0.34735
1.900000	0.349473
1.850000	0.35169
1.800000	0.353908
1.750000	0.356329
1.700000	0.358571
1.650000	0.360967
1.600000	0.36343
1.550000	0.365834
1.500000	0.367754
1.450000	0.369946
1.400000	0.372146
1.350000	0.374677
1.300000	0.376835
1.250000	0.378959
1.200000	0.381142
1.150000	0.383503
1.100000	0.385907
1.050000	0.388558
1.000000	0.390996
0.950000	0.393187
0.900000	0.395634
0.850000	0.397817
0.800000	0.400212
0.750000	0.402616
0.700000	0.40508
0.650000	0.407611
0.600000	0.410007
0.550000	0.412411
0.500000	0.414645
0.450000	0.417015
0.400000	0.41941
0.350000	0.422001
0.300000	0.424626
0.250000	0.427124
0.200000	0.429689
0.150000	0.431974
0.100000	0.434591
0.050000	0.436952
0.000000	0.439475
-0.050000	0.442151
-0.100000	0.444623
-0.150000	0.447384
-0.200000	0.449949
-0.250000	0.452379
-0.300000	0.455088
-0.350000	0.457331
-0.400000	0.460058
-0.450000	0.462521
-0.500000	0.464925
-0.550000	0.467465
-0.600000	0.470192
-0.650000	0.473165
-0.700000	0.47562
-0.750000	0.47788
-0.800000	0.480394
-0.850000	0.483095
-0.900000	0.485466
-0.950000	0.487946
-1.000000	0.490452
-1.050000	0.493102
-1.100000	0.495906
-1.150000	0.498318
-1.200000	0.500977
-1.250000	0.503967
-1.300000	0.5066
-1.350000	0.509463
-1.400000	0.511969
-1.450000	0.514696
-1.500000	0.517542
-1.550000	0.520073
-1.600000	0.522554
-1.650000	0.525433
-1.700000	0.528143
-1.750000	0.530793
-1.800000	0.533537
-1.850000	0.536264
-1.900000	0.539008
-1.950000	0.541692
-2.000000	0.54441
-2.050000	0.547086
-2.100000	0.550093
-2.150000	0.552625
-2.200000	0.555547
-2.250000	0.558588
-2.300000	0.561366
-2.350000	0.563897
-2.400000	0.566607
-2.450000	0.569139
-2.500000	0.571814
-2.550000	0.574609
-2.600000	0.577192
-2.650000	0.580437
-2.700000	0.583248
-2.750000	0.585992
-2.800000	0.588524
-2.850000	0.591182
-2.900000	0.594198
-2.950000	0.59695
-3.000000	0.599771
-3.050000	0.60248
-3.100000	0.605182
-3.150000	0.607756
-3.200000	0.610601
-3.250000	0.61349
-3.300000	0.616098
-3.350000	0.618892
-3.400000	0.621628
-3.450000	0.624643
-3.500000	0.627175
-3.550000	0.629995
-3.600000	0.632909
-3.650000	0.635797
-3.700000	0.638702
-3.750000	0.641327
-3.800000	0.644139
-3.850000	0.647095
-3.900000	0.649856
-3.950000	0.652735
-4.000000	0.655539
-4.050000	0.658274
-4.100000	0.661077
-4.150000	0.663855
-4.200000	0.666658
-4.250000	0.669088
-4.300000	0.671696
-4.350000	0.674465
-4.400000	0.67737
-4.450000	0.679969
-4.500000	0.682518
-4.550000	0.685262
-4.600000	0.687971
-4.650000	0.690724
-4.700000	0.693502
-4.750000	0.696228
-4.800000	0.698964
-4.850000	0.701682
-4.900000	0.704247
-4.950000	0.706974
-5.000000	0.709854
-5.050000	0.712691
-5.100000	0.715324
-5.150000	0.718085
-5.200000	0.720744
-5.250000	0.723225
-5.300000	0.725739
-5.350000	0.728296
-5.400000	0.730768
-5.450000	0.733231
-5.500000	0.735907
-5.550000	0.738439
-5.600000	0.741131
-5.650000	0.743697
-5.700000	0.746203
-5.750000	0.748853
-5.800000	0.751512
-5.850000	0.754111
-5.900000	0.75666
-5.950000	0.759157
-6.000000	0.761731
-6.050000	0.764161
-6.100000	0.766514
-6.150000	0.768918
-6.200000	0.771177
-6.250000	0.773437
-6.300000	0.776223
-6.350000	0.77867
-6.400000	0.781031
-6.450000	0.783537
-6.500000	0.785831
-6.550000	0.788082
-6.600000	0.79035
-6.650000	0.792482
-6.700000	0.794903
-6.750000	0.79763
-6.800000	0.79983
-6.850000	0.802311
-6.900000	0.804613
-6.950000	0.807195
-7.000000	0.809302
-7.050000	0.811553
-7.100000	0.813991
-7.150000	0.816454
-7.200000	0.818697
-7.250000	0.820744
-7.300000	0.822927
-7.350000	0.825068
-7.400000	0.827056
-7.450000	0.829213
-7.500000	0.831414
-7.550000	0.833597
-7.600000	0.835661
-7.650000	0.837734
-7.700000	0.839551
-7.750000	0.841471
-7.800000	0.843892
-7.850000	0.845702
-7.900000	0.847936
-7.950000	0.849932
-8.000000	0.851894
-8.050000	0.854196
-8.100000	0.856354
-8.150000	0.858444
-8.200000	0.860423
-8.250000	0.862309
-8.300000	0.864186
-8.350000	0.866131
-8.400000	0.867966
-8.450000	0.869818
-8.500000	0.871628
-8.550000	0.873564
-8.600000	0.875297
-8.650000	0.877124
-8.700000	0.87878
-8.750000	0.880624
-8.800000	0.882238
-8.850000	0.884004
-8.900000	0.885533
-8.950000	0.887249
-9.000000	0.888889
-9.050000	0.890749
-9.100000	0.892448
-9.150000	0.894028
-9.200000	0.89577
-9.250000	0.897426
-9.300000	0.89904
-9.350000	0.900578
-9.400000	0.902166
-9.450000	0.903976
-9.500000	0.90536
-9.550000	0.907
-9.600000	0.908435
-9.650000	0.909905
-9.700000	0.911451
-9.750000	0.912946
-9.800000	0.914271
-9.850000	0.915656
-9.900000	0.916862
-9.950000	1
&
165.250000	9.36699e-13
165.200000	9.45071e-13
165.150000	9.53517e-13
165.100000	9.62039e-13
165.050000	9.70637e-13
165.000000	9.79312e-13
164.950000	9.88064e-13
164.900000	9.96894e-13
164.850000	1.0058e-12
164.800000	1.01479e-12
164.750000	1.02386e-12
164.700000	1.03301e-12
164.650000	1.04224e-12
164.600000	1.05156e-12
164.550000	1.06096e-12
164.500000	1.07044e-12
164.450000	1.08e-12
164.400000	1.08965e-12
164.350000	1.09939e-12
164.300000	1.10922e-12
164.250000	1.11913e-12
164.200000	1.12913e-12
164.150000	1.13922e-12
164.100000	1.1494e-12
164.050000	1.15967e-12
164.000000	1.17003e-12
163.950000	1.18049e-12
163.900000	1.19104e-12
163.850000	1.20168e-12
163.800000	1.21242e-12
163.750000	1.22325e-12
163.700000	1.23418e-12
163.650000	1.24521e-12
163.600000	1.25634e-12
163.550000	1.26757e-12
163.500000	1.27889e-12
163.450000	1.29032e-12
163.400000	1.30185e-12
163.350000	1.31348e-12
163.300000	1.32522e-12
163.250000	1.33706e-12
163.200000	1.34901e-12
163.150000	1.36106e-12
163.100000	1.37322e-12
163.050000	1.38549e-12
163.000000	1.39787e-12
162.950000	1.41036e-12
162.900000	1.42296e-12
162.850000	1.43567e-12
162.800000	1.4485e-12
162.750000	1.46144e-12
162.700000	1.4745e-12
162.650000	1.48767e-12
162.600000	1.50097e-12
162.550000	1.51438e-12
162.500000	1.52791e-12
162.450000	1.54156e-12
162.400000	1.55533e-12
162.350000	1.56922e-12
162.300000	1.58324e-12
162.250000	1.59739e-12
162.200000	1.61166e-12
162.150000	1.62606e-12
162.100000	1.64059e-12
162.050000	1.65524e-12
162.000000	1.67003e-12
161.950000	1.68495e-12
161.900000	1.7e-12
161.850000	1.71519e-12
161.800000	1.73051e-12
161.750000	1.74597e-12
161.700000	1.76157e-12
161.650000	1.7773e-12
161.600000	1.79318e-12
161.550000	1.8092e-12
161.500000	1.82536e-12
161.450000	1.84167e-12
161.400000	1.85812e-12
161.350000	1.87472e-12
161.300000	1.89146e-12
161.250000	1.90836e-12
161.200000	1.92541e-12
161.150000	1.94261e-12
161.100000	1.95996e-12
161.050000	1.97747e-12
161.000000	1.99513e-12
160.950000	2.01295e-12
160.900000	2.03093e-12
160.850000	2.04907e-12
160.800000	2.06738e-12
160.750000	2.08584e-12
160.700000	2.10447e-12
160.650000	2.12327e-12
160.600000	2.14224e-12
160.550000	2.16137e-12
160.500000	2.18068e-12
160.450000	2.20015e-12
160.400000	2.2198e-12
160.350000	2.23963e-12
160.300000	2.25963e-12
160.250000	2.27982e-12
160.200000	2.30018e-12
160.150000	2.32072e-12
160.100000	2.34145e-12
160.050000	2.36236e-12
160.000000	2.38346e-12
159.950000	2.40475e-12
159.900000	2.42623e-12
159.850000	2.44789e-12
159.800000	2.46976e-12
159.750000	2.49181e-12
159.700000	2.51407e-12
159.650000	2.53652e-12
159.600000	2.55917e-12
159.550000	2.58203e-12
159.500000	2.60509e-12
159.450000	2.62835e-12
159.400000	2.65183e-12
159.350000	2.67551e-12
159.300000	2.6994e-12
159.250000	2.72351e-12
159.200000	2.74783e-12
159.150000	2.77237e-12
159.100000	2.79713e-12
159.050000	2.8221e-12
159.000000	2.84731e-12
158.950000	2.87273e-12
158.900000	2.89839e-12
158.850000	2.92427e-12
158.800000	2.95038e-12
158.750000	2.97673e-12
158.700000	3.00331e-12
158.650000	3.03013e-12
158.600000	3.05718e-12
158.550000	3.08448e-12
158.500000	3.11203e-12
158.450000	3.13981e-12
158.400000	3.16785e-12
158.350000	3.19614e-12
158.300000	3.22467e-12
158.250000	3.25347e-12
158.200000	3.28252e-12
158.150000	3.31183e-12
158.100000	3.3414e-12
158.050000	3.37123e-12
158.000000	3.40133e-12
157.950000	3.4317e-12
157.900000	3.46234e-12
157.850000	3.49326e-12
157.800000	3.52445e-12
157.750000	3.55591e-12
157.700000	3.58766e-12
157.650000	3.6197e-12
157.600000	3.65201e-12
157.550000	3.68462e-12
157.500000	3.71751e-12
157.450000	3.75071e-12
157.400000	3.78419e-12
157.350000	3.81798e-12
157.300000	3.85206e-12
157.250000	3.88645e-12
157.200000	3.92115e-12
157.150000	3.95616e-12
157.100000	3.99148e-12
157.050000	4.02711e-12
157.000000	4.06306e-12
156.950000	4.09933e-12
156.900000	4.13593e-12
156.850000	4.17285e-12
156.800000	4.2101e-12
156.750000	4.24769e-12
156.700000	4.28561e-12
156.650000	4.32387e-12
156.600000	4.36246e-12
156.550000	4.40141e-12
156.500000	4.4407e-12
156.450000	4.48034e-12
156.400000	4.52033e-12
156.350000	4.56068e-12
156.300000	4.6014e-12
156.250000	4.64247e-12
156.200000	4.68391e-12
156.150000	4.72572e-12
156.100000	4.7679e-12
156.050000	4.81046e-12
156.000000	4.8534e-12
155.950000	4.89672e-12
155.900000	4.94043e-12
155.850000	4.98453e-12
155.800000	5.02902e-12
155.750000	5.07391e-12
155.700000	5.1192e-12
155.650000	5.16489e-12
155.600000	5.21099e-12
155.550000	5.2575e-12
155.500000	5.30442e-12
155.450000	5.35177e-12
155.400000	5.39953e-12
155.350000	5.44773e-12
155.300000	5.49635e-12
155.250000	5.5454e-12
155.200000	5.5949e-12
155.150000	5.64483e-12
155.100000	5.69521e-12
155.050000	5.74604e-12
155.000000	5.79732e-12
154.950000	5.84906e-12
154.900000	5.90126e-12
154.850000	5.95393e-12
154.800000	6.00707e-12
154.750000	6.06068e-12
154.700000	6.11476e-12
154.650000	6.16933e-12
154.600000	6.22439e-12
154.550000	6.27994e-12
154.500000	6.33598e-12
154.450000	6.39252e-12
154.400000	6.44957e-12
154.350000	6.50712e-12
154.300000	6.56519e-12
154.250000	6.62378e-12
154.200000	6.68289e-12
154.150000	6.74252e-12
154.100000	6.80269e-12
154.050000	6.86339e-12
154.000000	6.92464e-12
153.950000	6.98643e-12
153.900000	7.04877e-12
153.850000	7.11167e-12
153.800000	7.17513e-12
153.750000	7.23915e-12
153.700000	7.30375e-12
153.650000	7.36892e-12
153.600000	7.43467e-12
153.550000	7.50101e-12
153.500000	7.56794e-12
153.450000	7.63546e-12
153.400000	7.70359e-12
153.350000	7.77233e-12
153.300000	7.84168e-12
153.250000	7.91164e-12
153.200000	7.98223e-12
153.150000	8.05345e-12
153.100000	8.12531e-12
153.050000	8.1978e-12
153.000000	8.27094e-12
152.950000	8.34473e-12
152.900000	8.41919e-12
152.850000	8.4943e-12
152.800000	8.57008e-12
152.750000	8.64654e-12
152.700000	8.72368e-12
152.650000	8.80151e-12
152.600000	8.88004e-12
152.550000	8.95926e-12
152.500000	9.03919e-12
152.450000	9.11983e-12
152.400000	9.20119e-12
152.350000	9.28327e-12
152.300000	9.36609e-12
152.250000	9.44964e-12
152.200000	9.53394e-12
152.150000	9.61899e-12
152.100000	9.7048e-12
152.050000	9.79137e-12
152.000000	9.87872e-12
151.950000	9.96684e-12
151.900000	1.00558e-11
151.850000	1.01455e-11
151.800000	1.0236e-11
151.750000	1.03273e-11
151.700000	1.04194e-11
151.650000	1.05123e-11
151.600000	1.06061e-11
151.550000	1.07007e-11
151.500000	1.07961e-11
151.450000	1.08924e-11
151.400000	1.09896e-11
151.350000	1.10876e-11
151.300000	1.11865e-11
151.250000	1.12863e-11
151.200000	1.1387e-11
151.150000	1.14885e-11
151.100000	1.1591e-11
151.050000	1.16944e-11
151.000000	1.17987e-11
150.950000	1.19039e-11
150.900000	1.20101e-11
150.850000	1.21172e-11
150.800000	1.22253e-11
150.750000	1.23343e-11
150.700000	1.24443e-11
150.650000	1.25553e-11
150.600000	1.26673e-11
150.550000	1.27803e-11
150.500000	1.28942e-11
150.450000	1.30092e-11
150.400000	1.31253e-11
150.350000	1.32423e-11
150.300000	1.33604e-11
150.250000	1.34796e-11
150.200000	1.35998e-11
150.150000	1.37211e-11
150.100000	1.38434e-11
150.050000	1.39669e-11
150.000000	1.40914e-11
149.950000	1.42171e-11
149.900000	1.43439e-11
149.850000	1.44718e-11
149.800000	1.46008e-11
149.750000	1.4731e-11
149.700000	1.48624e-11
149.650000	1.49949e-11
149.600000	1.51286e-11
149.550000	1.52635e-11
149.500000	1.53996e-11
149.450000	1.5537e-11
149.400000	1.56755e-11
149.350000	1.58153e-11
149.300000	1.59563e-11
149.250000	1.60986e-11
149.200000	1.62421e-11
149.150000	1.63869e-11
149.100000	1.6533e-11
149.050000	1.66804e-11
149.000000	1.68292e-11
148.950000	1.69792e-11
148.900000	1.71306e-11
148.850000	1.72833e-11
148.800000	1.74374e-11
148.750000	1.75929e-11
148.700000	1.77498e-11
148.650000	1.7908e-11
148.600000	1.80677e-11
148.550000	1.82288e-11
148.500000	1.83913e-11
148.450000	1.85552e-11
148.400000	1.87207e-11
148.350000	1.88876e-11
148.300000	1.9056e-11
148.250000	1.92258e-11
148.200000	1.93972e-11
148.150000	1.95702e-11
148.100000	1.97446e-11
148.050000	1.99206e-11
148.000000	2.00982e-11
147.950000	2.02774e-11
147.900000	2.04582e-11
147.850000	2.06405e-11
147.800000	2.08245e-11
147.750000	2.10102e-11
147.700000	2.11975e-11
147.650000	2.13864e-11
147.600000	2.15771e-11
147.550000	2.17694e-11
147.500000	2.19634e-11
147.450000	2.21592e-11
147.400000	2.23567e-11
147.350000	2.2556e-11
147.300000	2.27571e-11
147.250000	2.29599e-11
147.200000	2.31646e-11
147.150000	2.3371e-11
147.100000	2.35794e-11
147.050000	2.37895e-11
147.000000	2.40016e-11
146.950000	2.42155e-11
146.900000	2.44313e-11
146.850000	2.46491e-11
146.800000	2.48688e-11
146.750000	2.50904e-11
146.700000	2.5314e-11
146.650000	2.55397e-11
146.600000	2.57673e-11
146.550000	2.59969e-11
146.500000	2.62286e-11
146.450000	2.64624e-11
146.400000	2.66982e-11
146.350000	2.69361e-11
146.300000	2.71762e-11
146.250000	2.74184e-11
146.200000	2.76627e-11
146.150000	2.79093e-11
146.100000	2.8158e-11
146.050000	2.84089e-11
146.000000	2.86621e-11
145.950000	2.89175e-11
145.900000	2.91752e-11
145.850000	2.94352e-11
145.800000	2.96975e-11
145.750000	2.99621e-11
145.700000	3.02291e-11
145.650000	3.04985e-11
145.600000	3.07703e-11
145.550000	3.10444e-11
145.500000	3.13211e-11
145.450000	3.16002e-11
145.400000	3.18817e-11
145.350000	3.21658e-11
145.300000	3.24524e-11
145.250000	3.27416e-11
145.200000	3.30333e-11
145.150000	3.33277e-11
145.100000	3.36246e-11
145.050000	3.39242e-11
145.000000	3.42265e-11
144.950000	3.45314e-11
144.900000	3.48391e-11
144.850000	3.51495e-11
144.800000	3.54627e-11
144.750000	3.57786e-11
144.700000	3.60974e-11
144.650000	3.6419e-11
144.600000	3.67435e-11
144.550000	3.70708e-11
144.500000	3.74011e-11
144.450000	3.77343e-11
144.400000	3.80705e-11
144.350000	3.84096e-11
144.300000	3.87518e-11
144.250000	3.9097e-11
144.200000	3.94453e-11
144.150000	3.97967e-11
144.100000	4.01513e-11
144.050000	4.05089e-11
144.000000	4.08698e-11
143.950000	4.12339e-11
143.900000	4.16012e-11
143.850000	4.19718e-11
143.800000	4.23457e-11
143.750000	4.27229e-11
143.700000	4.31034e-11
143.650000	4.34874e-11
143.600000	4.38747e-11
143.550000	4.42656e-11
143.500000	4.46599e-11
143.450000	4.50577e-11
143.400000	4.5459e-11
143.350000	4.58639e-11
143.300000	4.62724e-11
143.250000	4.66846e-11
143.200000	4.71004e-11
143.150000	4.75199e-11
143.100000	4.79431e-11
143.050000	4.83702e-11
143.000000	4.8801e-11
142.950000	4.92356e-11
142.900000	4.96741e-11
142.850000	5.01165e-11
142.800000	5.05629e-11
142.750000	5.10132e-11
142.700000	5.14675e-11
142.650000	5.19259e-11
142.600000	5.23884e-11
142.550000	5.28549e-11
142.500000	5.33256e-11
142.450000	5.38005e-11
142.400000	5.42797e-11
142.350000	5.4763e-11
142.300000	5.52507e-11
142.250000	5.57427e-11
142.200000	5.62392e-11
142.150000	5.674e-11
142.100000	5.72452e-11
142.050000	5.7755e-11
142.000000	5.82693e-11
141.950000	5.87882e-11
141.900000	5.93117e-11
141.850000	5.98398e-11
141.800000	6.03727e-11
141.750000	6.09102e-11
141.700000	6.14526e-11
141.650000	6.19998e-11
141.600000	6.25519e-11
141.550000	6.31088e-11
141.500000	6.36707e-11
141.450000	6.42377e-11
141.400000	6.48096e-11
141.350000	6.53867e-11
141.300000	6.59689e-11
141.250000	6.65562e-11
141.200000	6.71488e-11
141.150000	6.77466e-11
141.100000	6.83498e-11
141.050000	6.89583e-11
141.000000	6.95723e-11
140.950000	7.01917e-11
140.900000	7.08166e-11
140.850000	7.14471e-11
140.800000	7.20832e-11
140.750000	7.27249e-11
140.700000	7.33723e-11
140.650000	7.40255e-11
140.600000	7.46845e-11
140.550000	7.53494e-11
140.500000	7.60202e-11
140.450000	7.66969e-11
140.400000	7.73797e-11
140.350000	7.80685e-11
140.300000	7.87635e-11
140.250000	7.94646e-11
140.200000	8.0172e-11
140.150000	8.08856e-11
140.100000	8.16056e-11
140.050000	8.2332e-11
140.000000	8.30649e-11
139.950000	8.38043e-11
139.900000	8.45502e-11
139.850000	8.53028e-11
139.800000	8.60621e-11
139.750000	8.68281e-11
139.700000	8.7601e-11
139.650000	8.83807e-11
139.600000	8.91673e-11
139.550000	8.99609e-11
139.500000	9.07616e-11
139.450000	9.15694e-11
139.400000	9.23844e-11
139.350000	9.32067e-11
139.300000	9.40362e-11
139.250000	9.48731e-11
139.200000	9.57175e-11
139.150000	9.65694e-11
139.100000	9.74288e-11
139.050000	9.82959e-11
139.000000	9.91707e-11
138.950000	1.00053e-10
138.900000	1.00944e-10
138.850000	1.01842e-10
138.800000	1.02748e-10
138.750000	1.03663e-10
138.700000	1.04585e-10
138.650000	1.05516e-10
138.600000	1.06455e-10
138.550000	1.07402e-10
138.500000	1.08358e-10
138.450000	1.09322e-10
138.400000	1.10295e-10
138.350000	1.11276e-10
138.300000	1.12266e-10
138.250000	1.13265e-10
138.200000	1.14273e-10
138.150000	1.1529e-10
138.100000	1.16316e-10
138.050000	1.17351e-10
138.000000	1.18395e-10
137.950000	1.19448e-10
137.900000	1.20511e-10
137.850000	1.21583e-10
137.800000	1.22665e-10
137.750000	1.23756e-10
137.700000	1.24858e-10
137.650000	1.25968e-10
137.600000	1.27089e-10
137.550000	1.2822e-10
137.500000	1.29361e-10
137.450000	1.30511e-10
137.400000	1.31673e-10
137.350000	1.32844e-10
137.300000	1.34026e-10
137.250000	1.35218e-10
137.200000	1.36421e-10
137.150000	1.37635e-10
137.100000	1.38859e-10
137.050000	1.40094e-10
137.000000	1.4134e-10
136.950000	1.42598e-10
136.900000	1.43866e-10
136.850000	1.45146e-10
136.800000	1.46437e-10
136.750000	1.4774e-10
136.700000	1.49054e-10
136.650000	1.5038e-10
136.600000	1.51717e-10
136.550000	1.53067e-10
136.500000	1.54428e-10
136.450000	1.55802e-10
136.400000	1.57188e-10
136.350000	1.58586e-10
136.300000	1.59996e-10
136.250000	1.61419e-10
136.200000	1.62855e-10
136.150000	1.64304e-10
136.100000	1.65765e-10
136.050000	1.67239e-10
136.000000	1.68727e-10
135.950000	1.70227e-10
135.900000	1.71741e-10
135.850000	1.73269e-10
135.800000	1.7481e-10
135.750000	1.76364e-10
135.700000	1.77933e-10
135.650000	1.79515e-10
135.600000	1.81111e-10
135.550000	1.82722e-10
135.500000	1.84347e-10
135.450000	1.85986e-10
135.400000	1.8764e-10
135.350000	1.89309e-10
135.300000	1.90992e-10
135.250000	1.92691e-10
135.200000	1.94404e-10
135.150000	1.96133e-10
135.100000	1.97877e-10
135.050000	1.99636e-10
135.000000	2.01411e-10
134.950000	2.03202e-10
134.900000	2.05009e-10
134.850000	2.06832e-10
134.800000	2.08671e-10
134.750000	2.10526e-10
134.700000	2.12398e-10
134.650000	2.14287e-10
134.600000	2.16192e-10
134.550000	2.18114e-10
134.500000	2.20053e-10
134.450000	2.2201e-10
134.400000	2.23983e-10
134.350000	2.25975e-10
134.300000	2.27984e-10
134.250000	2.30011e-10
134.200000	2.32055e-10
134.150000	2.34118e-10
134.100000	2.362e-10
134.050000	2.38299e-10
134.000000	2.40418e-10
133.950000	2.42555e-10
133.900000	2.44711e-10
133.850000	2.46887e-10
133.800000	2.49081e-10
133.750000	2.51296e-10
133.700000	2.53529e-10
133.650000	2.55783e-10
133.600000	2.58057e-10
133.550000	2.6035e-10
133.500000	2.62665e-10
133.450000	2.64999e-10
133.400000	2.67355e-10
133.350000	2.69731e-10
133.300000	2.72129e-10
133.250000	2.74547e-10
133.200000	2.76988e-10
133.150000	2.7945e-10
133.100000	2.81933e-10
133.050000	2.84439e-10
133.000000	2.86967e-10
132.950000	2.89517e-10
132.900000	2.92091e-10
132.850000	2.94687e-10
132.800000	2.97305e-10
132.750000	2.99948e-10
132.700000	3.02613e-10
132.650000	3.05303e-10
132.600000	3.08016e-10
132.550000	3.10753e-10
132.500000	3.13515e-10
132.450000	3.16301e-10
132.400000	3.19112e-10
132.350000	3.21947e-10
132.300000	3.24808e-10
132.250000	3.27694e-10
132.200000	3.30606e-10
132.150000	3.33544e-10
132.100000	3.36508e-10
132.050000	3.39498e-10
132.000000	3.42515e-10
131.950000	3.45558e-10
131.900000	3.48629e-10
131.850000	3.51726e-10
131.800000	3.54851e-10
131.750000	3.58004e-10
131.700000	3.61185e-10
131.650000	3.64394e-10
131.600000	3.67632e-10
131.550000	3.70898e-10
131.500000	3.74193e-10
131.450000	3.77518e-10
131.400000	3.80872e-10
131.350000	3.84255e-10
131.300000	3.87669e-10
131.250000	3.91113e-10
131.200000	3.94588e-10
131.150000	3.98093e-10
131.100000	4.0163e-10
131.050000	4.05198e-10
131.000000	4.08797e-10
130.950000	4.12429e-10
130.900000	4.16092e-10
130.850000	4.19789e-10
130.800000	4.23518e-10
130.750000	4.2728e-10
130.700000	4.31075e-10
130.650000	4.34904e-10
130.600000	4.38767e-10
130.550000	4.42665e-10
130.500000	4.46596e-10
130.450000	4.50563e-10
130.400000	4.54565e-10
130.350000	4.58603e-10
130.300000	4.62676e-10
130.250000	4.66785e-10
130.200000	4.70931e-10
130.150000	4.75114e-10
130.100000	4.79333e-10
130.050000	4.83591e-10
130.000000	4.87885e-10
129.950000	4.92218e-10
129.900000	4.9659e-10
129.850000	5.01e-10
129.800000	5.05449e-10
129.750000	5.09938e-10
129.700000	5.14466e-10
129.650000	5.19035e-10
129.600000	5.23644e-10
129.550000	5.28294e-10
129.500000	5.32986e-10
129.450000	5.37719e-10
129.400000	5.42494e-10
129.350000	5.47311e-10
129.300000	5.52171e-10
129.250000	5.57074e-10
129.200000	5.6202e-10
129.150000	5.67011e-10
129.100000	5.72045e-10
129.050000	5.77124e-10
129.000000	5.82249e-10
128.950000	5.87418e-10
128.900000	5.92634e-10
128.850000	5.97896e-10
128.800000	6.03204e-10
128.750000	6.08559e-10
128.700000	6.13962e-10
128.650000	6.19413e-10
128.600000	6.24912e-10
128.550000	6.3046e-10
128.500000	6.36058e-10
128.450000	6.41704e-10
128.400000	6.47401e-10
128.350000	6.53148e-10
128.300000	6.58946e-10
128.250000	6.64796e-10
128.200000	6.70698e-10
128.150000	6.76651e-10
128.100000	6.82658e-10
128.050000	6.88718e-10
128.000000	6.94831e-10
127.950000	7.00999e-10
127.900000	7.07221e-10
127.850000	7.13499e-10
127.800000	7.19832e-10
127.750000	7.26221e-10
127.700000	7.32667e-10
127.650000	7.3917e-10
127.600000	7.45731e-10
127.550000	7.52349e-10
127.500000	7.59027e-10
127.450000	7.65764e-10
127.400000	7.7256e-10
127.350000	7.79416e-10
127.300000	7.86334e-10
127.250000	7.93312e-10
127.200000	8.00353e-10
127.150000	8.07456e-10
127.100000	8.14621e-10
127.050000	8.21851e-10
127.000000	8.29144e-10
126.950000	8.36502e-10
126.900000	8.43925e-10
126.850000	8.51414e-10
126.800000	8.58969e-10
126.750000	8.66591e-10
126.700000	8.74281e-10
126.650000	8.82039e-10
126.600000	8.89866e-10
126.550000	8.97762e-10
126.500000	9.05727e-10
126.450000	9.13764e-10
126.400000	9.21872e-10
126.350000	9.30051e-10
126.300000	9.38303e-10
126.250000	9.46628e-10
126.200000	9.55027e-10
126.150000	9.635e-10
126.100000	9.72048e-10
126.050000	9.80672e-10
126.000000	9.89373e-10
125.950000	9.9815e-10
125.900000	1.00701e-09
125.850000	1.01594e-09
125.800000	1.02495e-09
125.750000	1.03404e-09
125.700000	1.04322e-09
125.650000	1.05247e-09
125.600000	1.06181e-09
125.550000	1.07123e-09
125.500000	1.08073e-09
125.450000	1.09032e-09
125.400000	1.09999e-09
125.350000	1.10974e-09
125.300000	1.11959e-09
125.250000	1.12952e-09
125.200000	1.13954e-09
125.150000	1.14964e-09
125.100000	1.15984e-09
125.050000	1.17013e-09
125.000000	1.18051e-09
124.950000	1.19098e-09
124.900000	1.20154e-09
124.850000	1.2122e-09
124.800000	1.22295e-09
124.750000	1.23379e-09
124.700000	1.24474e-09
124.650000	1.25577e-09
124.600000	1.26691e-09
124.550000	1.27815e-09
124.500000	1.28948e-09
124.450000	1.30092e-09
124.400000	1.31245e-09
124.350000	1.32409e-09
124.300000	1.33583e-09
124.250000	1.34768e-09
124.200000	1.35963e-09
124.150000	1.37168e-09
124.100000	1.38385e-09
124.050000	1.39612e-09
124.000000	1.4085e-09
123.950000	1.42098e-09
123.900000	1.43358e-09
123.850000	1.44629e-09
123.800000	1.45912e-09
123.750000	1.47205e-09
123.700000	1.48511e-09
123.650000	1.49827e-09
123.600000	1.51156e-09
123.550000	1.52496e-09
123.500000	1.53848e-09
123.450000	1.55212e-09
123.400000	1.56588e-09
123.350000	1.57976e-09
123.300000	1.59376e-09
123.250000	1.60789e-09
123.200000	1.62214e-09
123.150000	1.63652e-09
123.100000	1.65103e-09
123.050000	1.66567e-09
123.000000	1.68043e-09
122.950000	1.69533e-09
122.900000	1.71035e-09
122.850000	1.72551e-09
122.800000	1.74081e-09
122.750000	1.75624e-09
122.700000	1.7718e-09
122.650000	1.78751e-09
122.600000	1.80335e-09
122.550000	1.81933e-09
122.500000	1.83546e-09
122.450000	1.85172e-09
122.400000	1.86814e-09
122.350000	1.88469e-09
122.300000	1.90139e-09
122.250000	1.91824e-09
122.200000	1.93524e-09
122.150000	1.95239e-09
122.100000	1.9697e-09
122.050000	1.98715e-09
122.000000	2.00476e-09
121.950000	2.02252e-09
121.900000	2.04045e-09
121.850000	2.05853e-09
121.800000	2.07677e-09
121.750000	2.09517e-09
121.700000	2.11373e-09
121.650000	2.13246e-09
121.600000	2.15136e-09
121.550000	2.17042e-09
121.500000	2.18965e-09
121.450000	2.20905e-09
121.400000	2.22862e-09
121.350000	2.24837e-09
121.300000	2.26829e-09
121.250000	2.28838e-09
121.200000	2.30866e-09
121.150000	2.32911e-09
121.100000	2.34974e-09
121.050000	2.37056e-09
121.000000	2.39156e-09
120.950000	2.41274e-09
120.900000	2.43412e-09
120.850000	2.45568e-09
120.800000	2.47743e-09
120.750000	2.49938e-09
120.700000	2.52152e-09
120.650000	2.54385e-09
120.600000	2.56638e-09
120.550000	2.58912e-09
120.500000	2.61205e-09
120.450000	2.63518e-09
120.400000	2.65852e-09
120.350000	2.68207e-09
120.300000	2.70582e-09
120.250000	2.72979e-09
120.200000	2.75397e-09
120.150000	2.77836e-09
120.100000	2.80296e-09
120.050000	2.82778e-09
120.000000	2.85283e-09
119.950000	2.87809e-09
119.900000	2.90358e-09
119.850000	2.92929e-09
119.800000	2.95523e-09
119.750000	2.9814e-09
119.700000	3.0078e-09
119.650000	3.03443e-09
119.600000	3.0613e-09
119.550000	3.08841e-09
119.500000	3.11576e-09
119.450000	3.14334e-09
119.400000	3.17118e-09
119.350000	3.19925e-09
119.300000	3.22758e-09
119.250000	3.25616e-09
119.200000	3.28499e-09
119.150000	3.31407e-09
119.100000	3.34341e-09
119.050000	3.37301e-09
119.000000	3.40287e-09
118.950000	3.433e-09
118.900000	3.46339e-09
118.850000	3.49405e-09
118.800000	3.52498e-09
118.750000	3.55618e-09
118.700000	3.58766e-09
118.650000	3.61942e-09
118.600000	3.65146e-09
118.550000	3.68378e-09
118.500000	3.71639e-09
118.450000	3.74928e-09
118.400000	3.78247e-09
118.350000	3.81595e-09
118.300000	3.84972e-09
118.250000	3.8838e-09
118.200000	3.91817e-09
118.150000	3.95285e-09
118.100000	3.98783e-09
118.050000	4.02312e-09
118.000000	4.05873e-09
117.950000	4.09465e-09
117.900000	4.13089e-09
117.850000	4.16744e-09
117.800000	4.20432e-09
117.750000	4.24153e-09
117.700000	4.27906e-09
117.650000	4.31693e-09
117.600000	4.35513e-09
117.550000	4.39366e-09
117.500000	4.43254e-09
117.450000	4.47176e-09
117.400000	4.51133e-09
117.350000	4.55125e-09
117.300000	4.59152e-09
117.250000	4.63214e-09
117.200000	4.67312e-09
117.150000	4.71447e-09
117.100000	4.75618e-09
117.050000	4.79826e-09
117.000000	4.84071e-09
116.950000	4.88353e-09
116.900000	4.92674e-09
116.850000	4.97032e-09
116.800000	5.01429e-09
116.750000	5.05865e-09
116.700000	5.1034e-09
116.650000	5.14854e-09
116.600000	5.19408e-09
116.550000	5.24003e-09
116.500000	5.28638e-09
116.450000	5.33314e-09
116.400000	5.38031e-09
116.350000	5.4279e-09
116.300000	5.47591e-09
116.250000	5.52434e-09
116.200000	5.5732e-09
116.150000	5.62249e-09
116.100000	5.67222e-09
116.050000	5.72239e-09
116.000000	5.77299e-09
115.950000	5.82405e-09
115.900000	5.87555e-09
115.850000	5.92751e-09
115.800000	5.97993e-09
115.750000	6.03281e-09
115.700000	6.08616e-09
115.650000	6.13998e-09
115.600000	6.19427e-09
115.550000	6.24904e-09
115.500000	6.3043e-09
115.450000	6.36004e-09
115.400000	6.41628e-09
115.350000	6.47301e-09
115.300000	6.53024e-09
115.250000	6.58798e-09
115.200000	6.64623e-09
115.150000	6.70499e-09
115.100000	6.76426e-09
115.050000	6.82407e-09
115.000000	6.8844e-09
114.950000	6.94526e-09
114.900000	7.00666e-09
114.850000	7.06859e-09
114.800000	7.13108e-09
114.750000	7.19412e-09
114.700000	7.25771e-09
114.650000	7.32187e-09
114.600000	7.38659e-09
114.550000	7.45188e-09
114.500000	7.51775e-09
114.450000	7.58419e-09
114.400000	7.65123e-09
114.350000	7.71885e-09
114.300000	7.78708e-09
114.250000	7.8559e-09
114.200000	7.92533e-09
114.150000	7.99537e-09
114.100000	8.06603e-09
114.050000	8.13732e-09
114.000000	8.20923e-09
113.950000	8.28178e-09
113.900000	8.35496e-09
113.850000	8.42879e-09
113.800000	8.50328e-09
113.750000	8.57842e-09
113.700000	8.65422e-09
113.650000	8.73069e-09
113.600000	8.80783e-09
113.550000	8.88566e-09
113.500000	8.96417e-09
113.450000	9.04337e-09
113.400000	9.12327e-09
113.350000	9.20388e-09
113.300000	9.28519e-09
113.250000	9.36722e-09
113.200000	9.44998e-09
113.150000	9.53347e-09
113.100000	9.61769e-09
113.050000	9.70265e-09
113.000000	9.78836e-09
112.950000	9.87483e-09
112.900000	9.96206e-09
112.850000	1.00501e-08
112.800000	1.01388e-08
112.750000	1.02284e-08
112.700000	1.03187e-08
112.650000	1.04099e-08
112.600000	1.05018e-08
112.550000	1.05946e-08
112.500000	1.06882e-08
112.450000	1.07826e-08
112.400000	1.08778e-08
112.350000	1.09739e-08
112.300000	1.10708e-08
112.250000	1.11685e-08
112.200000	1.12672e-08
112.150000	1.13667e-08
112.100000	1.1467e-08
112.050000	1.15683e-08
112.000000	1.16705e-08
111.950000	1.17735e-08
111.900000	1.18775e-08
111.850000	1.19824e-08
111.800000	1.20882e-08
111.750000	1.21949e-08
111.700000	1.23026e-08
111.650000	1.24112e-08
111.600000	1.25208e-08
111.550000	1.26313e-08
111.500000	1.27428e-08
111.450000	1.28553e-08
111.400000	1.29688e-08
111.350000	1.30833e-08
111.300000	1.31988e-08
111.250000	1.33153e-08
111.200000	1.34329e-08
111.150000	1.35514e-08
111.100000	1.36711e-08
111.050000	1.37917e-08
111.000000	1.39135e-08
110.950000	1.40363e-08
110.900000	1.41602e-08
110.850000	1.42851e-08
110.800000	1.44112e-08
110.750000	1.45384e-08
110.700000	1.46667e-08
110.650000	1.47962e-08
110.600000	1.49268e-08
110.550000	1.50585e-08
110.500000	1.51914e-08
110.450000	1.53254e-08
110.400000	1.54607e-08
110.350000	1.55971e-08
110.300000	1.57347e-08
110.250000	1.58736e-08
110.200000	1.60137e-08
110.150000	1.6155e-08
110.100000	1.62975e-08
110.050000	1.64413e-08
110.000000	1.65864e-08
109.950000	1.67327e-08
109.900000	1.68803e-08
109.850000	1.70293e-08
109.800000	1.71795e-08
109.750000	1.73311e-08
109.700000	1.7484e-08
109.650000	1.76382e-08
109.600000	1.77938e-08
109.550000	1.79508e-08
109.500000	1.81091e-08
109.450000	1.82688e-08
109.400000	1.843e-08
109.350000	1.85926e-08
109.300000	1.87565e-08
109.250000	1.8922e-08
109.200000	1.90889e-08
109.150000	1.92572e-08
109.100000	1.94271e-08
109.050000	1.95984e-08
109.000000	1.97713e-08
108.950000	1.99456e-08
108.900000	2.01215e-08
108.850000	2.0299e-08
108.800000	2.0478e-08
108.750000	2.06586e-08
108.700000	2.08407e-08
108.650000	2.10245e-08
108.600000	2.12099e-08
108.550000	2.13969e-08
108.500000	2.15856e-08
108.450000	2.17759e-08
108.400000	2.19679e-08
108.350000	2.21616e-08
108.300000	2.2357e-08
108.250000	2.25541e-08
108.200000	2.27529e-08
108.150000	2.29535e-08
108.100000	2.31559e-08
108.050000	2.336e-08
108.000000	2.35659e-08
107.950000	2.37737e-08
107.900000	2.39832e-08
107.850000	2.41946e-08
107.800000	2.44079e-08
107.750000	2.4623e-08
107.700000	2.48401e-08
107.650000	2.5059e-08
107.600000	2.52799e-08
107.550000	2.55027e-08
107.500000	2.57274e-08
107.450000	2.59542e-08
107.400000	2.61829e-08
107.350000	2.64136e-08
107.300000	2.66464e-08
107.250000	2.68812e-08
107.200000	2.71181e-08
107.150000	2.73571e-08
107.100000	2.75981e-08
107.050000	2.78413e-08
107.000000	2.80866e-08
106.950000	2.83341e-08
106.900000	2.85838e-08
106.850000	2.88356e-08
106.800000	2.90896e-08
106.750000	2.93459e-08
106.700000	2.96045e-08
106.650000	2.98653e-08
106.600000	3.01284e-08
106.550000	3.03938e-08
106.500000	3.06615e-08
106.450000	3.09316e-08
106.400000	3.12041e-08
106.350000	3.1479e-08
106.300000	3.17563e-08
106.250000	3.2036e-08
106.200000	3.23181e-08
106.150000	3.26028e-08
106.100000	3.28899e-08
106.050000	3.31796e-08
106.000000	3.34718e-08
105.950000	3.37666e-08
105.900000	3.4064e-08
105.850000	3.4364e-08
105.800000	3.46666e-08
105.750000	3.49719e-08
105.700000	3.52798e-08
105.650000	3.55905e-08
105.600000	3.59039e-08
105.550000	3.622e-08
105.500000	3.65389e-08
105.450000	3.68606e-08
105.400000	3.71852e-08
105.350000	3.75126e-08
105.300000	3.78428e-08
105.250000	3.8176e-08
105.200000	3.85121e-08
105.150000	3.88511e-08
105.100000	3.91931e-08
105.050000	3.95381e-08
105.000000	3.98862e-08
104.950000	4.02373e-08
104.900000	4.05915e-08
104.850000	4.09488e-08
104.800000	4.13092e-08
104.750000	4.16728e-08
104.700000	4.20396e-08
104.650000	4.24096e-08
104.600000	4.27828e-08
104.550000	4.31593e-08
104.500000	4.35391e-08
104.450000	4.39223e-08
104.400000	4.43088e-08
104.350000	4.46987e-08
104.300000	4.50921e-08
104.250000	4.54889e-08
104.200000	4.58891e-08
104.150000	4.62929e-08
104.100000	4.67002e-08
104.050000	4.71111e-08
104.000000	4.75256e-08
103.950000	4.79437e-08
103.900000	4.83655e-08
103.850000	4.8791e-08
103.800000	4.92203e-08
103.750000	4.96533e-08
103.700000	5.00901e-08
103.650000	5.05307e-08
103.600000	5.09752e-08
103.550000	5.14236e-08
103.500000	5.18759e-08
103.450000	5.23322e-08
103.400000	5.27925e-08
103.350000	5.32568e-08
103.300000	5.37252e-08
103.250000	5.41977e-08
103.200000	5.46744e-08
103.150000	5.51552e-08
103.100000	5.56402e-08
103.050000	5.61295e-08
103.000000	5.66231e-08
102.950000	5.7121e-08
102.900000	5.76233e-08
102.850000	5.813e-08
102.800000	5.86411e-08
102.750000	5.91567e-08
102.700000	5.96768e-08
102.650000	6.02015e-08
102.600000	6.07308e-08
102.550000	6.12647e-08
102.500000	6.18033e-08
102.450000	6.23466e-08
102.400000	6.28947e-08
102.350000	6.34476e-08
102.300000	6.40053e-08
102.250000	6.45679e-08
102.200000	6.51355e-08
102.150000	6.5708e-08
102.100000	6.62855e-08
102.050000	6.68681e-08
102.000000	6.74558e-08
101.950000	6.80486e-08
101.900000	6.86467e-08
101.850000	6.925e-08
101.800000	6.98585e-08
101.750000	7.04724e-08
101.700000	7.10917e-08
101.650000	7.17164e-08
101.600000	7.23466e-08
101.550000	7.29822e-08
101.500000	7.36235e-08
101.450000	7.42704e-08
101.400000	7.49229e-08
101.350000	7.55812e-08
101.300000	7.62452e-08
101.250000	7.6915e-08
101.200000	7.75907e-08
101.150000	7.82723e-08
101.100000	7.89599e-08
101.050000	7.96535e-08
101.000000	8.03532e-08
100.950000	8.1059e-08
100.900000	8.17709e-08
100.850000	8.24892e-08
100.800000	8.32137e-08
100.750000	8.39445e-08
100.700000	8.46817e-08
100.650000	8.54254e-08
100.600000	8.61756e-08
100.550000	8.69324e-08
100.500000	8.76958e-08
100.450000	8.84659e-08
100.400000	8.92427e-08
100.350000	9.00263e-08
100.300000	9.08167e-08
100.250000	9.16141e-08
100.200000	9.24185e-08
100.150000	9.32299e-08
100.100000	9.40484e-08
100.050000	9.48741e-08
100.000000	9.57069e-08
99.950000	9.65471e-08
99.900000	9.73946e-08
99.850000	9.82496e-08
99.800000	9.9112e-08
99.750000	9.9982e-08
99.700000	1.0086e-07
99.650000	1.01745e-07
99.600000	1.02638e-07
99.550000	1.03539e-07
99.500000	1.04447e-07
99.450000	1.05364e-07
99.400000	1.06289e-07
99.350000	1.07221e-07
99.300000	1.08162e-07
99.250000	1.09111e-07
99.200000	1.10069e-07
99.150000	1.11034e-07
99.100000	1.12009e-07
99.050000	1.12991e-07
99.000000	1.13983e-07
98.950000	1.14983e-07
98.900000	1.15991e-07
98.850000	1.17009e-07
98.800000	1.18036e-07
98.750000	1.19071e-07
98.700000	1.20115e-07
98.650000	1.21169e-07
98.600000	1.22232e-07
98.550000	1.23304e-07
98.500000	1.24385e-07
98.450000	1.25476e-07
98.400000	1.26577e-07
98.350000	1.27687e-07
98.300000	1.28807e-07
98.250000	1.29936e-07
98.200000	1.31076e-07
98.150000	1.32225e-07
98.100000	1.33385e-07
98.050000	1.34554e-07
98.000000	1.35734e-07
97.950000	1.36924e-07
97.900000	1.38124e-07
97.850000	1.39335e-07
97.800000	1.40557e-07
97.750000	1.41789e-07
97.700000	1.43032e-07
97.650000	1.44286e-07
97.600000	1.45551e-07
97.550000	1.46827e-07
97.500000	1.48114e-07
97.450000	1.49412e-07
97.400000	1.50721e-07
97.350000	1.52042e-07
97.300000	1.53375e-07
97.250000	1.54719e-07
97.200000	1.56075e-07
97.150000	1.57443e-07
97.100000	1.58822e-07
97.050000	1.60214e-07
97.000000	1.61618e-07
96.950000	1.63034e-07
96.900000	1.64462e-07
96.850000	1.65903e-07
96.800000	1.67357e-07
96.750000	1.68823e-07
96.700000	1.70302e-07
96.650000	1.71794e-07
96.600000	1.73299e-07
96.550000	1.74817e-07
96.500000	1.76348e-07
96.450000	1.77893e-07
96.400000	1.79451e-07
96.350000	1.81023e-07
96.300000	1.82608e-07
96.250000	1.84208e-07
96.200000	1.85821e-07
96.150000	1.87448e-07
96.100000	1.8909e-07
96.050000	1.90745e-07
96.000000	1.92416e-07
95.950000	1.94101e-07
95.900000	1.958e-07
95.850000	1.97514e-07
95.800000	1.99244e-07
95.750000	2.00988e-07
95.700000	2.02748e-07
95.650000	2.04523e-07
95.600000	2.06313e-07
95.550000	2.08119e-07
95.500000	2.09941e-07
95.450000	2.11778e-07
95.400000	2.13632e-07
95.350000	2.15502e-07
95.300000	2.17388e-07
95.250000	2.19291e-07
95.200000	2.2121e-07
95.150000	2.23146e-07
95.100000	2.25098e-07
95.050000	2.27068e-07
95.000000	2.29055e-07
94.950000	2.31059e-07
94.900000	2.33081e-07
94.850000	2.3512e-07
94.800000	2.37177e-07
94.750000	2.39252e-07
94.700000	2.41345e-07
94.650000	2.43457e-07
94.600000	2.45587e-07
94.550000	2.47735e-07
94.500000	2.49902e-07
94.450000	2.52088e-07
94.400000	2.54293e-07
94.350000	2.56517e-07
94.300000	2.5876e-07
94.250000	2.61023e-07
94.200000	2.63306e-07
94.150000	2.65609e-07
94.100000	2.67931e-07
94.050000	2.70274e-07
94.000000	2.72637e-07
93.950000	2.75021e-07
93.900000	2.77426e-07
93.850000	2.79851e-07
93.800000	2.82298e-07
93.750000	2.84766e-07
93.700000	2.87255e-07
93.650000	2.89766e-07
93.600000	2.92299e-07
93.550000	2.94854e-07
93.500000	2.97432e-07
93.450000	3.00031e-07
93.400000	3.02654e-07
93.350000	3.05299e-07
93.300000	3.07967e-07
93.250000	3.10658e-07
93.200000	3.13373e-07
93.150000	3.16111e-07
93.100000	3.18874e-07
93.050000	3.2166e-07
93.000000	3.2447e-07
92.950000	3.27305e-07
92.900000	3.30165e-07
92.850000	3.33049e-07
92.800000	3.35959e-07
92.750000	3.38893e-07
92.700000	3.41854e-07
92.650000	3.4484e-07
92.600000	3.47852e-07
92.550000	3.5089e-07
92.500000	3.53955e-07
92.450000	3.57046e-07
92.400000	3.60164e-07
92.350000	3.6331e-07
92.300000	3.66482e-07
92.250000	3.69683e-07
92.200000	3.72911e-07
92.150000	3.76167e-07
92.100000	3.79451e-07
92.050000	3.82764e-07
92.000000	3.86106e-07
91.950000	3.89476e-07
91.900000	3.92876e-07
91.850000	3.96306e-07
91.800000	3.99765e-07
91.750000	4.03255e-07
91.700000	4.06775e-07
91.650000	4.10325e-07
91.600000	4.13906e-07
91.550000	4.17518e-07
91.500000	4.21162e-07
91.450000	4.24837e-07
91.400000	4.28545e-07
91.350000	4.32284e-07
91.300000	4.36056e-07
91.250000	4.39861e-07
91.200000	4.43698e-07
91.150000	4.47569e-07
91.100000	4.51474e-07
91.050000	4.55412e-07
91.000000	4.59385e-07
90.950000	4.63392e-07
90.900000	4.67434e-07
90.850000	4.71511e-07
90.800000	4.75624e-07
90.750000	4.79772e-07
90.700000	4.83956e-07
90.650000	4.88176e-07
90.600000	4.92434e-07
90.550000	4.96728e-07
90.500000	5.01059e-07
90.450000	5.05428e-07
90.400000	5.09834e-07
90.350000	5.14279e-07
90.300000	5.18763e-07
90.250000	5.23285e-07
90.200000	5.27847e-07
90.150000	5.32448e-07
90.100000	5.37089e-07
90.050000	5.41771e-07
90.000000	5.46493e-07
89.950000	5.51256e-07
89.900000	5.5606e-07
89.850000	5.60906e-07
89.800000	5.65794e-07
89.750000	5.70724e-07
89.700000	5.75697e-07
89.650000	5.80713e-07
89.600000	5.85773e-07
89.550000	5.90876e-07
89.500000	5.96024e-07
89.450000	6.01216e-07
89.400000	6.06454e-07
89.350000	6.11736e-07
89.300000	6.17065e-07
89.250000	6.22439e-07
89.200000	6.27861e-07
89.150000	6.33329e-07
89.100000	6.38844e-07
89.050000	6.44408e-07
89.000000	6.50019e-07
88.950000	6.55679e-07
88.900000	6.61388e-07
88.850000	6.67147e-07
88.800000	6.72955e-07
88.750000	6.78814e-07
88.700000	6.84724e-07
88.650000	6.90684e-07
88.600000	6.96697e-07
88.550000	7.02761e-07
88.500000	7.08878e-07
88.450000	7.15048e-07
88.400000	7.21271e-07
88.350000	7.27548e-07
88.300000	7.33879e-07
88.250000	7.40265e-07
88.200000	7.46707e-07
88.150000	7.53204e-07
88.100000	7.59757e-07
88.050000	7.66367e-07
88.000000	7.73035e-07
87.950000	7.7976e-07
87.900000	7.86543e-07
87.850000	7.93385e-07
87.800000	8.00286e-07
87.750000	8.07246e-07
87.700000	8.14267e-07
87.650000	8.21349e-07
87.600000	8.28492e-07
87.550000	8.35697e-07
87.500000	8.42963e-07
87.450000	8.50293e-07
87.400000	8.57686e-07
87.350000	8.65143e-07
87.300000	8.72665e-07
87.250000	8.80251e-07
87.200000	8.87904e-07
87.150000	8.95622e-07
87.100000	9.03407e-07
87.050000	9.11259e-07
87.000000	9.19179e-07
86.950000	9.27167e-07
86.900000	9.35225e-07
86.850000	9.43352e-07
86.800000	9.51549e-07
86.750000	9.59818e-07
86.700000	9.68157e-07
86.650000	9.76569e-07
86.600000	9.85053e-07
86.550000	9.93611e-07
86.500000	1.00224e-06
86.450000	1.01095e-06
86.400000	1.01973e-06
86.350000	1.02859e-06
86.300000	1.03752e-06
86.250000	1.04653e-06
86.200000	1.05562e-06
86.150000	1.06479e-06
86.100000	1.07403e-06
86.050000	1.08336e-06
86.000000	1.09276e-06
85.950000	1.10225e-06
85.900000	1.11182e-06
85.850000	1.12147e-06
85.800000	1.13121e-06
85.750000	1.14103e-06
85.700000	1.15093e-06
85.650000	1.16092e-06
85.600000	1.17099e-06
85.550000	1.18116e-06
85.500000	1.19141e-06
85.450000	1.20174e-06
85.400000	1.21217e-06
85.350000	1.22269e-06
85.300000	1.2333e-06
85.250000	1.244e-06
85.200000	1.25479e-06
85.150000	1.26567e-06
85.100000	1.27665e-06
85.050000	1.28772e-06
85.000000	1.29889e-06
84.950000	1.31016e-06
84.900000	1.32152e-06
84.850000	1.33298e-06
84.800000	1.34454e-06
84.750000	1.3562e-06
84.700000	1.36795e-06
84.650000	1.37981e-06
84.600000	1.39178e-06
84.550000	1.40384e-06
84.500000	1.41601e-06
84.450000	1.42828e-06
84.400000	1.44066e-06
84.350000	1.45315e-06
84.300000	1.46574e-06
84.250000	1.47844e-06
84.200000	1.49125e-06
84.150000	1.50418e-06
84.100000	1.51721e-06
84.050000	1.53035e-06
84.000000	1.54361e-06
83.950000	1.55698e-06
83.900000	1.57047e-06
83.850000	1.58407e-06
83.800000	1.59779e-06
83.750000	1.61163e-06
83.700000	1.62559e-06
83.650000	1.63967e-06
83.600000	1.65386e-06
83.550000	1.66818e-06
83.500000	1.68263e-06
83.450000	1.69719e-06
83.400000	1.71189e-06
83.350000	1.72671e-06
83.300000	1.74165e-06
83.250000	1.75673e-06
83.200000	1.77193e-06
83.150000	1.78727e-06
83.100000	1.80274e-06
83.050000	1.81834e-06
83.000000	1.83407e-06
82.950000	1.84994e-06
82.900000	1.86594e-06
82.850000	1.88209e-06
82.800000	1.89837e-06
82.750000	1.91479e-06
82.700000	1.93135e-06
82.650000	1.94806e-06
82.600000	1.96491e-06
82.550000	1.9819e-06
82.500000	1.99904e-06
82.450000	2.01632e-06
82.400000	2.03376e-06
82.350000	2.05134e-06
82.300000	2.06908e-06
82.250000	2.08696e-06
82.200000	2.105e-06
82.150000	2.1232e-06
82.100000	2.14155e-06
82.050000	2.16006e-06
82.000000	2.17873e-06
81.950000	2.19756e-06
81.900000	2.21654e-06
81.850000	2.2357e-06
81.800000	2.25501e-06
81.750000	2.27449e-06
81.700000	2.29414e-06
81.650000	2.31396e-06
81.600000	2.33395e-06
81.550000	2.35411e-06
81.500000	2.37444e-06
81.450000	2.39494e-06
81.400000	2.41563e-06
81.350000	2.43648e-06
81.300000	2.45752e-06
81.250000	2.47874e-06
81.200000	2.50014e-06
81.150000	2.52172e-06
81.100000	2.54349e-06
81.050000	2.56544e-06
81.000000	2.58758e-06
80.950000	2.60991e-06
80.900000	2.63244e-06
80.850000	2.65515e-06
80.800000	2.67806e-06
80.750000	2.70117e-06
80.700000	2.72447e-06
80.650000	2.74797e-06
80.600000	2.77168e-06
80.550000	2.79559e-06
80.500000	2.8197e-06
80.450000	2.84402e-06
80.400000	2.86854e-06
80.350000	2.89328e-06
80.300000	2.91822e-06
80.250000	2.94338e-06
80.200000	2.96876e-06
80.150000	2.99435e-06
80.100000	3.02016e-06
80.050000	3.0462e-06
80.000000	3.07245e-06
79.950000	3.09893e-06
79.900000	3.12563e-06
79.850000	3.15257e-06
79.800000	3.17973e-06
79.750000	3.20713e-06
79.700000	3.23476e-06
79.650000	3.26262e-06
79.600000	3.29072e-06
79.550000	3.31907e-06
79.500000	3.34765e-06
79.450000	3.37648e-06
79.400000	3.40556e-06
79.350000	3.43488e-06
79.300000	3.46446e-06
79.250000	3.49428e-06
79.200000	3.52437e-06
79.150000	3.5547e-06
79.100000	3.5853e-06
79.050000	3.61616e-06
79.000000	3.64728e-06
78.950000	3.67866e-06
78.900000	3.71032e-06
78.850000	3.74224e-06
78.800000	3.77444e-06
78.750000	3.80691e-06
78.700000	3.83966e-06
78.650000	3.87268e-06
78.600000	3.90599e-06
78.550000	3.93958e-06
78.500000	3.97346e-06
78.450000	4.00763e-06
78.400000	4.04209e-06
78.350000	4.07684e-06
78.300000	4.11189e-06
78.250000	4.14723e-06
78.200000	4.18288e-06
78.150000	4.21883e-06
78.100000	4.25509e-06
78.050000	4.29165e-06
78.000000	4.32853e-06
77.950000	4.36572e-06
77.900000	4.40323e-06
77.850000	4.44106e-06
77.800000	4.4792e-06
77.750000	4.51768e-06
77.700000	4.55648e-06
77.650000	4.59561e-06
77.600000	4.63507e-06
77.550000	4.67487e-06
77.500000	4.71501e-06
77.450000	4.75548e-06
77.400000	4.79631e-06
77.350000	4.83748e-06
77.300000	4.879e-06
77.250000	4.92087e-06
77.200000	4.9631e-06
77.150000	5.00568e-06
77.100000	5.04863e-06
77.050000	5.09194e-06
77.000000	5.13562e-06
76.950000	5.17968e-06
76.900000	5.2241e-06
76.850000	5.26891e-06
76.800000	5.31409e-06
76.750000	5.35966e-06
76.700000	5.40561e-06
76.650000	5.45196e-06
76.600000	5.49869e-06
76.550000	5.54583e-06
76.500000	5.59336e-06
76.450000	5.6413e-06
76.400000	5.68964e-06
76.350000	5.73839e-06
76.300000	5.78756e-06
76.250000	5.83714e-06
76.200000	5.88715e-06
76.150000	5.93758e-06
76.100000	5.98843e-06
76.050000	6.03972e-06
76.000000	6.09144e-06
75.950000	6.1436e-06
75.900000	6.1962e-06
75.850000	6.24924e-06
75.800000	6.30274e-06
75.750000	6.35669e-06
75.700000	6.41109e-06
75.650000	6.46596e-06
75.600000	6.52129e-06
75.550000	6.57709e-06
75.500000	6.63336e-06
75.450000	6.6901e-06
75.400000	6.74733e-06
75.350000	6.80504e-06
75.300000	6.86324e-06
75.250000	6.92193e-06
75.200000	6.98112e-06
75.150000	7.04081e-06
75.100000	7.101e-06
75.050000	7.1617e-06
75.000000	7.22291e-06
74.950000	7.28465e-06
74.900000	7.3469e-06
74.850000	7.40968e-06
74.800000	7.47299e-06
74.750000	7.53683e-06
74.700000	7.60121e-06
74.650000	7.66614e-06
74.600000	7.73161e-06
74.550000	7.79764e-06
74.500000	7.86422e-06
74.450000	7.93137e-06
74.400000	7.99908e-06
74.350000	8.06737e-06
74.300000	8.13623e-06
74.250000	8.20567e-06
74.200000	8.27569e-06
74.150000	8.34631e-06
74.100000	8.41752e-06
74.050000	8.48933e-06
74.000000	8.56175e-06
73.950000	8.63478e-06
73.900000	8.70842e-06
73.850000	8.78268e-06
73.800000	8.85757e-06
73.750000	8.93309e-06
73.700000	9.00924e-06
73.650000	9.08604e-06
73.600000	9.16348e-06
73.550000	9.24158e-06
73.500000	9.32033e-06
73.450000	9.39974e-06
73.400000	9.47982e-06
73.350000	9.56058e-06
73.300000	9.64201e-06
73.250000	9.72413e-06
73.200000	9.80694e-06
73.150000	9.89045e-06
73.100000	9.97465e-06
73.050000	1.00596e-05
73.000000	1.01452e-05
72.950000	1.02315e-05
72.900000	1.03186e-05
72.850000	1.04064e-05
72.800000	1.0495e-05
72.750000	1.05843e-05
72.700000	1.06743e-05
72.650000	1.07651e-05
72.600000	1.08566e-05
72.550000	1.09489e-05
72.500000	1.1042e-05
72.450000	1.11359e-05
72.400000	1.12306e-05
72.350000	1.1326e-05
72.300000	1.14223e-05
72.250000	1.15194e-05
72.200000	1.16172e-05
72.150000	1.17159e-05
72.100000	1.18154e-05
72.050000	1.19158e-05
72.000000	1.2017e-05
71.950000	1.2119e-05
71.900000	1.22219e-05
71.850000	1.23257e-05
71.800000	1.24303e-05
71.750000	1.25358e-05
71.700000	1.26422e-05
71.650000	1.27495e-05
71.600000	1.28577e-05
71.550000	1.29668e-05
71.500000	1.30767e-05
71.450000	1.31876e-05
71.400000	1.32995e-05
71.350000	1.34123e-05
71.300000	1.3526e-05
71.250000	1.36406e-05
71.200000	1.37562e-05
71.150000	1.38728e-05
71.100000	1.39904e-05
71.050000	1.41089e-05
71.000000	1.42285e-05
70.950000	1.4349e-05
70.900000	1.44705e-05
70.850000	1.45931e-05
70.800000	1.47166e-05
70.750000	1.48412e-05
70.700000	1.49669e-05
70.650000	1.50935e-05
70.600000	1.52213e-05
70.550000	1.53501e-05
70.500000	1.54799e-05
70.450000	1.56109e-05
70.400000	1.57429e-05
70.350000	1.58761e-05
70.300000	1.60103e-05
70.250000	1.61457e-05
70.200000	1.62822e-05
70.150000	1.64198e-05
70.100000	1.65586e-05
70.050000	1.66985e-05
70.000000	1.68396e-05
69.950000	1.69819e-05
69.900000	1.71253e-05
69.850000	1.727e-05
69.800000	1.74158e-05
69.750000	1.75629e-05
69.700000	1.77111e-05
69.650000	1.78606e-05
69.600000	1.80114e-05
69.550000	1.81634e-05
69.500000	1.83166e-05
69.450000	1.84712e-05
69.400000	1.8627e-05
69.350000	1.87841e-05
69.300000	1.89425e-05
69.250000	1.91022e-05
69.200000	1.92632e-05
69.150000	1.94256e-05
69.100000	1.95893e-05
69.050000	1.97543e-05
69.000000	1.99208e-05
68.950000	2.00886e-05
68.900000	2.02578e-05
68.850000	2.04284e-05
68.800000	2.06004e-05
68.750000	2.07738e-05
68.700000	2.09487e-05
68.650000	2.1125e-05
68.600000	2.13028e-05
68.550000	2.1482e-05
68.500000	2.16627e-05
68.450000	2.18449e-05
68.400000	2.20286e-05
68.350000	2.22138e-05
68.300000	2.24006e-05
68.250000	2.25889e-05
68.200000	2.27787e-05
68.150000	2.29701e-05
68.100000	2.31631e-05
68.050000	2.33577e-05
68.000000	2.35539e-05
67.950000	2.37517e-05
67.900000	2.39511e-05
67.850000	2.41522e-05
67.800000	2.43549e-05
67.750000	2.45593e-05
67.700000	2.47654e-05
67.650000	2.49731e-05
67.600000	2.51826e-05
67.550000	2.53938e-05
67.500000	2.56067e-05
67.450000	2.58214e-05
67.400000	2.60378e-05
67.350000	2.6256e-05
67.300000	2.6476e-05
67.250000	2.66979e-05
67.200000	2.69215e-05
67.150000	2.7147e-05
67.100000	2.73743e-05
67.050000	2.76035e-05
67.000000	2.78345e-05
66.950000	2.80675e-05
66.900000	2.83023e-05
66.850000	2.85391e-05
66.800000	2.87778e-05
66.750000	2.90185e-05
66.700000	2.92611e-05
66.650000	2.95057e-05
66.600000	2.97524e-05
66.550000	3.0001e-05
66.500000	3.02517e-05
66.450000	3.05044e-05
66.400000	3.07592e-05
66.350000	3.1016e-05
66.300000	3.1275e-05
66.250000	3.15361e-05
66.200000	3.17993e-05
66.150000	3.20646e-05
66.100000	3.23321e-05
66.050000	3.26018e-05
66.000000	3.28737e-05
65.950000	3.31478e-05
65.900000	3.34241e-05
65.850000	3.37027e-05
65.800000	3.39836e-05
65.750000	3.42667e-05
65.700000	3.45521e-05
65.650000	3.48399e-05
65.600000	3.513e-05
65.550000	3.54224e-05
65.500000	3.57172e-05
65.450000	3.60145e-05
65.400000	3.63141e-05
65.350000	3.66161e-05
65.300000	3.69207e-05
65.250000	3.72276e-05
65.200000	3.75371e-05
65.150000	3.78491e-05
65.100000	3.81636e-05
65.050000	3.84806e-05
65.000000	3.88002e-05
64.950000	3.91224e-05
64.900000	3.94472e-05
64.850000	3.97747e-05
64.800000	4.01047e-05
64.750000	4.04375e-05
64.700000	4.07729e-05
64.650000	4.1111e-05
64.600000	4.14519e-05
64.550000	4.17955e-05
64.500000	4.21419e-05
64.450000	4.24911e-05
64.400000	4.28431e-05
64.350000	4.31979e-05
64.300000	4.35556e-05
64.250000	4.39161e-05
64.200000	4.42796e-05
64.150000	4.4646e-05
64.100000	4.50153e-05
64.050000	4.53876e-05
64.000000	4.57629e-05
63.950000	4.61412e-05
63.900000	4.65226e-05
63.850000	4.6907e-05
63.800000	4.72945e-05
63.750000	4.76851e-05
63.700000	4.80788e-05
63.650000	4.84756e-05
63.600000	4.88757e-05
63.550000	4.9279e-05
63.500000	4.96854e-05
63.450000	5.00952e-05
63.400000	5.05082e-05
63.350000	5.09245e-05
63.300000	5.13441e-05
63.250000	5.17671e-05
63.200000	5.21935e-05
63.150000	5.26232e-05
63.100000	5.30564e-05
63.050000	5.34931e-05
63.000000	5.39332e-05
62.950000	5.43768e-05
62.900000	5.4824e-05
62.850000	5.52747e-05
62.800000	5.5729e-05
62.750000	5.61869e-05
62.700000	5.66484e-05
62.650000	5.71136e-05
62.600000	5.75825e-05
62.550000	5.80552e-05
62.500000	5.85315e-05
62.450000	5.90117e-05
62.400000	5.94956e-05
62.350000	5.99834e-05
62.300000	6.0475e-05
62.250000	6.09706e-05
62.200000	6.147e-05
62.150000	6.19734e-05
62.100000	6.24808e-05
62.050000	6.29921e-05
62.000000	6.35075e-05
61.950000	6.4027e-05
61.900000	6.45506e-05
61.850000	6.50783e-05
61.800000	6.56101e-05
61.750000	6.61461e-05
61.700000	6.66864e-05
61.650000	6.72309e-05
61.600000	6.77796e-05
61.550000	6.83327e-05
61.500000	6.88901e-05
61.450000	6.94519e-05
61.400000	7.00181e-05
61.350000	7.05887e-05
61.300000	7.11638e-05
61.250000	7.17434e-05
61.200000	7.23275e-05
61.150000	7.29162e-05
61.100000	7.35095e-05
61.050000	7.41074e-05
61.000000	7.471e-05
60.950000	7.53173e-05
60.900000	7.59293e-05
60.850000	7.65461e-05
60.800000	7.71677e-05
60.750000	7.77941e-05
60.700000	7.84254e-05
60.650000	7.90616e-05
60.600000	7.97027e-05
60.550000	8.03488e-05
60.500000	8.09999e-05
60.450000	8.16561e-05
60.400000	8.23173e-05
60.350000	8.29837e-05
60.300000	8.36552e-05
60.250000	8.43319e-05
60.200000	8.50138e-05
60.150000	8.5701e-05
60.100000	8.63934e-05
60.050000	8.70912e-05
60.000000	8.77944e-05
59.950000	8.8503e-05
59.900000	8.92171e-05
59.850000	8.99366e-05
59.800000	9.06617e-05
59.750000	9.13923e-05
59.700000	9.21285e-05
59.650000	9.28703e-05
59.600000	9.36179e-05
59.550000	9.43711e-05
59.500000	9.51301e-05
59.450000	9.58949e-05
59.400000	9.66656e-05
59.350000	9.74421e-05
59.300000	9.82245e-05
59.250000	9.90129e-05
59.200000	9.98073e-05
59.150000	0.000100608
59.100000	0.000101414
59.050000	0.000102227
59.000000	0.000103046
58.950000	0.000103871
58.900000	0.000104702
58.850000	0.000105539
58.800000	0.000106383
58.750000	0.000107233
58.700000	0.00010809
58.650000	0.000108953
58.600000	0.000109823
58.550000	0.000110699
58.500000	0.000111581
58.450000	0.000112471
58.400000	0.000113367
58.350000	0.000114269
58.300000	0.000115179
58.250000	0.000116095
58.200000	0.000117018
58.150000	0.000117948
58.100000	0.000118885
58.050000	0.000119829
58.000000	0.00012078
57.950000	0.000121737
57.900000	0.000122703
57.850000	0.000123675
57.800000	0.000124654
57.750000	0.000125641
57.700000	0.000126635
57.650000	0.000127636
57.600000	0.000128645
57.550000	0.000129661
57.500000	0.000130684
57.450000	0.000131715
57.400000	0.000132754
57.350000	0.0001338
57.300000	0.000134854
57.250000	0.000135916
57.200000	0.000136985
57.150000	0.000138062
57.100000	0.000139147
57.050000	0.00014024
57.000000	0.000141341
56.950000	0.00014245
56.900000	0.000143567
56.850000	0.000144692
56.800000	0.000145825
56.750000	0.000146966
56.700000	0.000148116
56.650000	0.000149274
56.600000	0.00015044
56.550000	0.000151614
56.500000	0.000152797
56.450000	0.000153988
56.400000	0.000155188
56.350000	0.000156396
56.300000	0.000157613
56.250000	0.000158839
56.200000	0.000160073
56.150000	0.000161317
56.100000	0.000162568
56.050000	0.000163829
56.000000	0.000165099
55.950000	0.000166377
55.900000	0.000167665
55.850000	0.000168961
55.800000	0.000170267
55.750000	0.000171582
55.700000	0.000172906
55.650000	0.000174239
55.600000	0.000175581
55.550000	0.000176933
55.500000	0.000178294
55.450000	0.000179665
55.400000	0.000181045
55.350000	0.000182434
55.300000	0.000183833
55.250000	0.000185242
55.200000	0.00018666
55.150000	0.000188088
55.100000	0.000189526
55.050000	0.000190973
55.000000	0.000192431
54.950000	0.000193898
54.900000	0.000195375
54.850000	0.000196862
54.800000	0.000198359
54.750000	0.000199866
54.700000	0.000201383
54.650000	0.00020291
54.600000	0.000204447
54.550000	0.000205995
54.500000	0.000207553
54.450000	0.000209121
54.400000	0.000210699
54.350000	0.000212288
54.300000	0.000213887
54.250000	0.000215497
54.200000	0.000217117
54.150000	0.000218747
54.100000	0.000220388
54.050000	0.00022204
54.000000	0.000223702
53.950000	0.000225375
53.900000	0.000227059
53.850000	0.000228754
53.800000	0.000230459
53.750000	0.000232175
53.700000	0.000233901
53.650000	0.000235639
53.600000	0.000237387
53.550000	0.000239147
53.500000	0.000240917
53.450000	0.000242698
53.400000	0.00024449
53.350000	0.000246294
53.300000	0.000248108
53.250000	0.000249933
53.200000	0.000251769
53.150000	0.000253617
53.100000	0.000255475
53.050000	0.000257345
53.000000	0.000259226
52.950000	0.000261117
52.900000	0.00026302
52.850000	0.000264935
52.800000	0.00026686
52.750000	0.000268796
52.700000	0.000270744
52.650000	0.000272703
52.600000	0.000274673
52.550000	0.000276654
52.500000	0.000278646
52.450000	0.00028065
52.400000	0.000282664
52.350000	0.00028469
52.300000	0.000286727
52.250000	0.000288775
52.200000	0.000290834
52.150000	0.000292904
52.100000	0.000294985
52.050000	0.000297078
52.000000	0.000299181
51.950000	0.000301295
51.900000	0.00030342
51.850000	0.000305556
51.800000	0.000307703
51.750000	0.000309861
51.700000	0.000312029
51.650000	0.000314208
51.600000	0.000316398
51.550000	0.000318598
51.500000	0.000320809
51.450000	0.00032303
51.400000	0.000325262
51.350000	0.000327504
51.300000	0.000329756
51.250000	0.000332018
51.200000	0.000334291
51.150000	0.000336573
51.100000	0.000338865
51.050000	0.000341167
51.000000	0.000343478
50.950000	0.000345799
50.900000	0.000348129
50.850000	0.000350468
50.800000	0.000352816
50.750000	0.000355174
50.700000	0.000357539
50.650000	0.000359914
50.600000	0.000362297
50.550000	0.000364688
50.500000	0.000367087
50.450000	0.000369494
50.400000	0.000371909
50.350000	0.00037433
50.300000	0.000376759
50.250000	0.000379195
50.200000	0.000381638
50.150000	0.000384087
50.100000	0.000386541
50.050000	0.000389002
50.000000	0.000391468
49.950000	0.000393939
49.900000	0.000396415
49.850000	0.000398895
49.800000	0.00040138
49.750000	0.000403867
49.700000	0.000406358
49.650000	0.000408852
49.600000	0.000411348
49.550000	0.000413846
49.500000	0.000416345
49.450000	0.000418844
49.400000	0.000421344
49.350000	0.000423843
49.300000	0.000426342
49.250000	0.000428838
49.200000	0.000431332
49.150000	0.000433822
49.100000	0.000436309
49.050000	0.00043879
49.000000	0.000441266
48.950000	0.000443735
48.900000	0.000446196
48.850000	0.000448648
48.800000	0.00045109
48.750000	0.000453521
48.700000	0.000455939
48.650000	0.000458343
48.600000	0.000460732
48.550000	0.000463103
48.500000	0.000465456
48.450000	0.000467787
48.400000	0.000470096
48.350000	0.000472379
48.300000	0.000474634
48.250000	0.000476858
48.200000	0.000479048
48.150000	0.000481201
48.100000	0.000483312
48.050000	0.000485377
48.000000	0.000487391
47.950000	0.000489347
47.900000	0.000491239
47.850000	0.000493056
47.800000	0.000494788
47.750000	0.00049642
47.700000	0.00049793
47.650000	0.000499288
47.600000	0.000500435
&
```
