## Supplementary material for "All-at-once RNA folding with 3D motif prediction framed by evolutionary information": RF01726_SAM-II.cacofold.helixcov

```
# RMs = 1 L = 109

# RM_HELIX NESTED 8-11 54-57, nbp = 4 nbp_cov = 0
# pvals: 0.452514,0.435929,0.418415,0.418415
# aggregated NONE
NESTED  ::::::<<<<_____________________>>>>::::::::::::::::::::::::::
        :::::::::::::::::::::::::::::::::::::::::::::::::::::::::::::
```
