## Supplementary material for "All-at-once RNA folding with 3D motif prediction framed by evolutionary information": RF01726_SAM-II.cacofold.power

```
# Power analysis of CaCoFold structure 
#
# Powertype = SINGLE SUBSTITUTIONS
# covary  left_pos      right_pos    substitutions      power
#----------------------------------------------------------------
          8		57		2		0.00
          9		56		44		0.84
          10		55		0		0.00
          11		54		0		0.00
#
# BPAIRS 4
# avg substitutions per BP  11.5
# BPAIRS expected to covary 0.8 +/- 0.4
# BPAIRS observed to covary 0
#
```
