## Supplementary material for "All-at-once RNA folding with 3D motif prediction framed by evolutionary information": RF01726_SAM-II.power

```
# Power analysis of given structure 
#
# Powertype = SINGLE SUBSTITUTIONS
# covary  left_pos      right_pos    substitutions      power
#----------------------------------------------------------------
          7		58		69		0.91
          8		57		2		0.00
          9		56		44		0.84
          10		55		0		0.00
          11		54		0		0.00
          16		46		0		0.00
          17		45		18		0.55
          18		44		2		0.00
          47		98		0		0.00
          48		96		0		0.00
          49		94		0		0.00
          50		93		9		0.28
#
# BPAIRS 12
# avg substitutions per BP  12.0
# BPAIRS expected to covary 2.6 +/- 0.8
# BPAIRS observed to covary 0
#
```
