## Supplementary material for "All-at-once RNA folding with 3D motif prediction framed by evolutionary information": RF01726_SAM-II.surv

```
7.650000	0.0833333
0.000000	0.25
-0.050000	0.75
-0.300000	0.833333
-0.500000	0.916667
-1.200000	1
&
11.000000	0.000550055
10.800000	0.00110011
10.550000	0.00165017
10.300000	0.00220022
9.550000	0.00275028
9.250000	0.00330033
9.150000	0.00385039
8.850000	0.00440044
8.800000	0.0049505
8.600000	0.00550055
8.100000	0.00605061
7.900000	0.00660066
7.750000	0.00770077
7.550000	0.00825083
7.300000	0.00935094
7.150000	0.010451
7.100000	0.0110011
7.050000	0.0115512
6.950000	0.0121012
6.850000	0.0126513
6.800000	0.0132013
6.700000	0.0137514
6.400000	0.0143014
6.350000	0.0148515
6.250000	0.0154015
6.150000	0.0159516
6.100000	0.0165017
5.950000	0.0170517
5.850000	0.0176018
5.750000	0.0181518
5.550000	0.0187019
5.350000	0.019802
5.250000	0.020352
5.100000	0.0209021
4.950000	0.0220022
4.900000	0.0225523
4.750000	0.0231023
4.650000	0.0253025
4.600000	0.0258526
4.500000	0.0264026
4.450000	0.0269527
4.400000	0.0280528
4.350000	0.0286029
4.300000	0.0291529
4.200000	0.030253
4.150000	0.0308031
4.050000	0.0313531
4.000000	0.0330033
3.950000	0.0346535
3.900000	0.0357536
3.750000	0.0363036
3.700000	0.0379538
3.650000	0.0385039
3.600000	0.039604
3.550000	0.0407041
3.500000	0.0423542
3.400000	0.0429043
3.350000	0.0440044
3.300000	0.0445545
3.250000	0.0456546
3.200000	0.0478548
3.100000	0.0489549
3.050000	0.0506051
3.000000	0.0511551
2.950000	0.0533553
2.900000	0.0550055
2.850000	0.0572057
2.800000	0.0583058
2.750000	0.0588559
2.700000	0.0621562
2.650000	0.0627063
2.500000	0.0638064
2.450000	0.0643564
2.400000	0.0660066
2.300000	0.0682068
2.250000	0.069857
2.200000	0.0720572
2.150000	0.0731573
2.100000	0.0737074
2.000000	0.0770077
1.950000	0.0775578
1.900000	0.0781078
1.850000	0.0792079
1.800000	0.0808581
1.750000	0.0825083
1.700000	0.0863586
1.650000	0.0885589
1.600000	0.0935094
1.550000	0.0957096
1.500000	0.0968097
1.450000	0.0990099
1.400000	0.10286
1.350000	0.105611
1.300000	0.107811
1.250000	0.111111
1.200000	0.111661
1.150000	0.114411
1.050000	0.116612
1.000000	0.118812
0.950000	0.120462
0.900000	0.123762
0.850000	0.125963
0.800000	0.128713
0.750000	0.132563
0.700000	0.136964
0.650000	0.138614
0.600000	0.144114
0.550000	0.147965
0.500000	0.151815
0.450000	0.152915
0.400000	0.155116
0.350000	0.158966
0.300000	0.162266
0.250000	0.166667
0.200000	0.169417
0.150000	0.173267
0.100000	0.174917
0.050000	0.178768
0.000000	0.342684
-0.050000	0.759626
-0.100000	0.762926
-0.150000	0.767327
-0.200000	0.773377
-0.250000	0.778878
-0.300000	0.788779
-0.350000	0.794829
-0.400000	0.79923
-0.450000	0.80473
-0.500000	0.811881
-0.550000	0.818482
-0.600000	0.822882
-0.650000	0.826183
-0.700000	0.831133
-0.750000	0.833333
-0.800000	0.837184
-0.850000	0.841034
-0.900000	0.845985
-0.950000	0.852035
-1.000000	0.857536
-1.050000	0.861386
-1.100000	0.864686
-1.150000	0.868537
-1.200000	0.872387
-1.250000	0.875688
-1.300000	0.881188
-1.350000	0.887239
-1.400000	0.890539
-1.450000	0.892189
-1.500000	0.894939
-1.550000	0.89934
-1.600000	0.90484
-1.650000	0.907041
-1.700000	0.908691
-1.750000	0.912541
-1.800000	0.914741
-1.850000	0.917492
-1.900000	0.920792
-1.950000	0.922442
-2.000000	0.924642
-2.050000	0.925193
-2.100000	0.927943
-2.150000	0.929593
-2.200000	0.931243
-2.250000	0.933443
-2.300000	0.936744
-2.350000	0.939494
-2.400000	0.941144
-2.450000	0.942244
-2.500000	0.945545
-2.550000	0.947745
-2.600000	0.949395
-2.650000	0.951045
-2.700000	0.953795
-2.750000	0.955446
-2.800000	0.957096
-2.850000	0.957646
-2.900000	0.958196
-2.950000	0.959296
-3.000000	0.959846
-3.050000	0.960946
-3.100000	0.963146
-3.150000	0.963696
-3.200000	0.966447
-3.250000	0.966997
-3.300000	0.968647
-3.400000	0.971397
-3.450000	0.971947
-3.500000	0.973047
-3.550000	0.974697
-3.600000	0.976898
-3.650000	0.977998
-3.700000	0.979648
-3.750000	0.980748
-3.800000	0.982398
-3.850000	0.982948
-3.900000	0.984598
-3.950000	0.986249
-4.050000	0.987349
-4.300000	0.987899
-4.350000	0.988999
-4.450000	0.989549
-4.650000	0.990649
-4.750000	0.991199
-4.850000	0.991749
-4.950000	0.992299
-5.000000	0.992849
-5.050000	0.993399
-5.100000	0.993949
-5.150000	0.994499
-5.200000	0.99505
-5.250000	0.9956
-5.300000	0.99615
-5.350000	0.9967
-5.700000	0.99725
-6.000000	0.9978
-6.650000	0.99835
-7.800000	0.9989
-9.950000	1
&
76.550000	2.73224e-05
64.650000	5.46448e-05
59.600000	8.19672e-05
55.550000	0.00010929
53.500000	0.000136612
50.200000	0.000163934
49.500000	0.000191257
49.300000	0.000218579
48.200000	0.000245902
47.200000	0.000273224
46.950000	0.000300546
46.500000	0.000327869
46.400000	0.000382514
45.750000	0.000409836
45.200000	0.000437158
44.850000	0.000464481
44.700000	0.000491803
44.600000	0.000519126
44.400000	0.000546448
44.050000	0.00057377
43.850000	0.000628415
43.600000	0.000655738
43.550000	0.00068306
43.300000	0.000737705
42.950000	0.000765027
42.450000	0.00079235
42.350000	0.000819672
42.150000	0.000846995
41.950000	0.000874317
41.550000	0.000901639
41.150000	0.000928962
40.450000	0.000956284
40.400000	0.000983607
39.550000	0.00101093
39.300000	0.00103825
38.250000	0.00106557
37.850000	0.0010929
37.500000	0.00112022
37.400000	0.00114754
37.350000	0.00117486
37.250000	0.00120219
37.050000	0.00128415
36.850000	0.00131148
36.700000	0.0013388
36.450000	0.00136612
36.300000	0.00142077
36.100000	0.00147541
35.550000	0.00150273
35.350000	0.00153005
35.250000	0.00155738
35.200000	0.00161202
34.750000	0.00163934
34.700000	0.00166667
34.650000	0.00169399
34.450000	0.00172131
34.250000	0.00174863
33.900000	0.00180328
33.850000	0.0018306
33.700000	0.00188525
33.550000	0.00193989
33.300000	0.00202186
33.150000	0.00204918
33.050000	0.0020765
32.850000	0.00215847
32.700000	0.00221311
32.650000	0.00224044
32.600000	0.00226776
32.500000	0.00229508
32.450000	0.0023224
32.400000	0.00234973
32.250000	0.00237705
32.100000	0.00245902
32.050000	0.00248634
32.000000	0.00251366
31.950000	0.00254098
31.900000	0.00256831
31.800000	0.00259563
31.700000	0.00265027
31.600000	0.0026776
31.500000	0.00273224
31.200000	0.00278689
31.150000	0.00284153
31.100000	0.00289617
31.050000	0.00295082
30.800000	0.00300546
30.600000	0.00303279
30.400000	0.00308743
30.350000	0.00311475
30.300000	0.00314208
30.250000	0.0031694
30.200000	0.00322404
30.150000	0.00327869
30.100000	0.00330601
30.000000	0.00336066
29.950000	0.0034153
29.750000	0.00344262
29.700000	0.00349727
29.600000	0.00355191
29.500000	0.00357923
29.350000	0.00360656
29.300000	0.00363388
29.250000	0.00374317
29.200000	0.00382514
29.150000	0.00385246
29.100000	0.0039071
29.000000	0.00393443
28.950000	0.00404372
28.900000	0.00409836
28.850000	0.00412568
28.750000	0.00418033
28.700000	0.00420765
28.650000	0.00423497
28.450000	0.0042623
28.400000	0.00434426
28.350000	0.00437158
28.300000	0.00439891
28.200000	0.00442623
28.150000	0.00448087
28.100000	0.00456284
28.050000	0.00461749
28.000000	0.00464481
27.950000	0.00469945
27.900000	0.00472678
27.850000	0.00478142
27.750000	0.00483607
27.700000	0.00491803
27.650000	0.00494536
27.600000	0.00497268
27.550000	0.00508197
27.500000	0.00513661
27.450000	0.00516393
27.350000	0.00519126
27.300000	0.0052459
27.250000	0.00527322
27.200000	0.00538251
27.050000	0.00546448
27.000000	0.0054918
26.950000	0.00551913
26.900000	0.00557377
26.850000	0.00560109
26.800000	0.00562842
26.700000	0.00565574
26.650000	0.0057377
26.600000	0.00579235
26.550000	0.00587432
26.500000	0.00595628
26.450000	0.00601093
26.400000	0.00606557
26.350000	0.00614754
26.300000	0.00617486
26.250000	0.00622951
26.200000	0.00625683
26.100000	0.00628415
26.000000	0.0063388
25.950000	0.00639344
25.900000	0.00644809
25.850000	0.00653005
25.750000	0.00661202
25.700000	0.00669399
25.650000	0.00677596
25.600000	0.0068306
25.550000	0.00691257
25.500000	0.00693989
25.450000	0.00699454
25.400000	0.00704918
25.350000	0.00715847
25.300000	0.00721311
25.200000	0.00726776
25.150000	0.00737705
25.100000	0.00743169
25.050000	0.00754098
25.000000	0.00765027
24.850000	0.0076776
24.800000	0.00770492
24.750000	0.00775956
24.700000	0.00786885
24.650000	0.0079235
24.600000	0.00795082
24.550000	0.00797814
24.500000	0.00800546
24.450000	0.00806011
24.350000	0.00808743
24.300000	0.00811475
24.250000	0.00814208
24.200000	0.00825137
24.150000	0.00830601
24.100000	0.0084153
24.050000	0.00844262
24.000000	0.00852459
23.950000	0.00860656
23.850000	0.00871585
23.800000	0.00877049
23.750000	0.00882514
23.700000	0.00893443
23.650000	0.00909836
23.600000	0.00923497
23.550000	0.00928962
23.500000	0.00934426
23.450000	0.00939891
23.400000	0.0095082
23.300000	0.00961749
23.250000	0.00969945
23.200000	0.00978142
23.150000	0.00980874
23.100000	0.00986339
23.050000	0.00997268
23.000000	0.0100273
22.950000	0.010082
22.900000	0.0102186
22.850000	0.0102732
22.800000	0.0103279
22.750000	0.0104918
22.650000	0.0105191
22.600000	0.0106284
22.550000	0.0106831
22.500000	0.0107104
22.450000	0.0107377
22.400000	0.0108197
22.350000	0.0108743
22.300000	0.0109563
22.250000	0.0110929
22.200000	0.0111475
22.150000	0.0111749
22.050000	0.0112022
22.000000	0.0112568
21.950000	0.0113661
21.900000	0.0115027
21.850000	0.011694
21.800000	0.0118306
21.750000	0.0118579
21.700000	0.0119399
21.650000	0.0120765
21.600000	0.0121858
21.550000	0.0122131
21.500000	0.0123497
21.450000	0.0124044
21.400000	0.0125137
21.350000	0.0126503
21.300000	0.0127596
21.250000	0.0129508
21.200000	0.0130601
21.150000	0.0131148
21.100000	0.0131694
21.050000	0.013306
21.000000	0.0134699
20.950000	0.0134973
20.900000	0.0135792
20.850000	0.0136612
20.800000	0.0137432
20.750000	0.0138251
20.700000	0.0138798
20.650000	0.0139344
20.600000	0.0139891
20.550000	0.014071
20.500000	0.0141257
20.450000	0.014153
20.350000	0.0142623
20.300000	0.0142896
20.250000	0.0144536
20.200000	0.0145628
20.150000	0.0146448
20.100000	0.0146995
20.050000	0.0147814
20.000000	0.0149454
19.950000	0.015082
19.900000	0.0152186
19.850000	0.0155191
19.800000	0.0156284
19.750000	0.0158197
19.700000	0.0158743
19.650000	0.015929
19.600000	0.0160929
19.550000	0.0161749
19.500000	0.0163388
19.450000	0.0165574
19.400000	0.016694
19.350000	0.0167213
19.300000	0.0168579
19.250000	0.0169672
19.150000	0.0169945
19.100000	0.0171311
19.050000	0.0172951
18.950000	0.0175956
18.900000	0.0177322
18.850000	0.0178142
18.800000	0.0179508
18.750000	0.0181148
18.700000	0.018306
18.650000	0.018388
18.600000	0.0184973
18.550000	0.0186885
18.500000	0.0189071
18.450000	0.019235
18.400000	0.0193716
18.350000	0.0195355
18.300000	0.0196448
18.250000	0.0196721
18.200000	0.0198087
18.150000	0.019918
18.100000	0.0201093
18.050000	0.0201639
18.000000	0.0203552
17.950000	0.0205464
17.900000	0.0207377
17.850000	0.0210109
17.800000	0.0211475
17.750000	0.0213661
17.700000	0.0215574
17.650000	0.0216667
17.600000	0.0218852
17.550000	0.0220219
17.500000	0.0221311
17.450000	0.0223224
17.400000	0.0224863
17.350000	0.022541
17.300000	0.0226503
17.250000	0.0228142
17.200000	0.0231694
17.150000	0.0234426
17.100000	0.0234699
17.050000	0.0235792
17.000000	0.0237158
16.950000	0.0239071
16.900000	0.024153
16.850000	0.0243716
16.800000	0.0244809
16.750000	0.0246721
16.700000	0.024918
16.650000	0.0252186
16.600000	0.0254918
16.550000	0.0256557
16.500000	0.025847
16.450000	0.0259836
16.400000	0.0262022
16.350000	0.0265027
16.300000	0.0267213
16.250000	0.0269399
16.200000	0.0271858
16.150000	0.027377
16.100000	0.0276503
16.050000	0.0278689
16.000000	0.0280601
15.950000	0.028224
15.900000	0.0283333
15.850000	0.0285792
15.800000	0.0288251
15.750000	0.0289891
15.700000	0.0292896
15.650000	0.0294809
15.600000	0.0297814
15.550000	0.0300546
15.500000	0.0303552
15.450000	0.0306011
15.400000	0.0309016
15.350000	0.0309836
15.300000	0.0311749
15.250000	0.0314208
15.200000	0.031612
15.150000	0.0319672
15.100000	0.0321038
15.050000	0.0323224
15.000000	0.0325956
14.950000	0.0327049
14.900000	0.0328689
14.850000	0.0331421
14.800000	0.0333333
14.750000	0.0335792
14.700000	0.0337432
14.650000	0.0341257
14.600000	0.0342623
14.550000	0.0346721
14.500000	0.0351093
14.450000	0.0354098
14.400000	0.035847
14.350000	0.0361475
14.300000	0.0364481
14.250000	0.0367486
14.200000	0.0369672
14.150000	0.0372678
14.100000	0.037623
14.050000	0.0378689
14.000000	0.0380055
13.950000	0.0383333
13.900000	0.0386885
13.850000	0.0389071
13.800000	0.039153
13.750000	0.0393989
13.700000	0.0396995
13.650000	0.0399454
13.600000	0.0402732
13.550000	0.0404372
13.500000	0.0406284
13.450000	0.0409016
13.400000	0.0412842
13.350000	0.041694
13.300000	0.0420492
13.250000	0.042541
13.200000	0.0431148
13.150000	0.0434699
13.100000	0.0439617
13.050000	0.0443443
13.000000	0.0446448
12.950000	0.0449727
12.900000	0.0454918
12.850000	0.045765
12.800000	0.0460656
12.750000	0.0465301
12.700000	0.0472131
12.650000	0.0477049
12.600000	0.0479781
12.550000	0.0482787
12.500000	0.0488525
12.450000	0.0492623
12.400000	0.0497541
12.350000	0.0502186
12.300000	0.0505191
12.250000	0.0511202
12.200000	0.0515574
12.150000	0.0520219
12.100000	0.0522404
12.050000	0.0525956
12.000000	0.0530874
11.950000	0.053388
11.900000	0.0537705
11.850000	0.0543169
11.800000	0.0547541
11.750000	0.0551639
11.700000	0.0559016
11.650000	0.0564754
11.600000	0.0570492
11.550000	0.0575137
11.500000	0.0580874
11.450000	0.0585792
11.400000	0.0591803
11.350000	0.0598907
11.300000	0.0602459
11.250000	0.0608197
11.200000	0.0613388
11.150000	0.0616667
11.100000	0.0619945
11.050000	0.0625683
11.000000	0.0631694
10.950000	0.0639071
10.900000	0.0643716
10.850000	0.0646721
10.800000	0.0652732
10.750000	0.065765
10.700000	0.0662568
10.650000	0.0667213
10.600000	0.0672404
10.550000	0.0678415
10.500000	0.0683607
10.450000	0.0691803
10.400000	0.0696721
10.350000	0.0703279
10.300000	0.0708197
10.250000	0.0712022
10.200000	0.0718033
10.150000	0.0725683
10.100000	0.0731148
10.050000	0.0737432
10.000000	0.0743716
9.950000	0.074918
9.900000	0.075765
9.850000	0.0763388
9.800000	0.0770219
9.750000	0.0775683
9.700000	0.0782787
9.650000	0.0789071
9.600000	0.0796448
9.550000	0.0806011
9.500000	0.0812295
9.450000	0.0818579
9.400000	0.082459
9.350000	0.0831421
9.300000	0.0839617
9.250000	0.0845902
9.200000	0.0853005
9.150000	0.0862295
9.100000	0.0869672
9.050000	0.0876776
9.000000	0.0882787
8.950000	0.0889617
8.900000	0.0894262
8.850000	0.0902186
8.800000	0.0909836
8.750000	0.0919399
8.700000	0.0928689
8.650000	0.0935246
8.600000	0.0940437
8.550000	0.094918
8.500000	0.0954098
8.450000	0.0962022
8.400000	0.0970219
8.350000	0.0980055
8.300000	0.0989617
8.250000	0.0995902
8.200000	0.100328
8.150000	0.101148
8.100000	0.102049
8.050000	0.102787
8.000000	0.103825
7.950000	0.104863
7.900000	0.105738
7.850000	0.106612
7.800000	0.10765
7.750000	0.108525
7.700000	0.109454
7.650000	0.110191
7.600000	0.111202
7.550000	0.112022
7.500000	0.113005
7.450000	0.11388
7.400000	0.114918
7.350000	0.115874
7.300000	0.116913
7.250000	0.117814
7.200000	0.118989
7.150000	0.120082
7.100000	0.121066
7.050000	0.122077
7.000000	0.123224
6.950000	0.12429
6.900000	0.125738
6.850000	0.126858
6.800000	0.127486
6.750000	0.128716
6.700000	0.129863
6.650000	0.131148
6.600000	0.132295
6.550000	0.133306
6.500000	0.134262
6.450000	0.135383
6.400000	0.136585
6.350000	0.138005
6.300000	0.139399
6.250000	0.140519
6.200000	0.141776
6.150000	0.14306
6.100000	0.144317
6.050000	0.145383
6.000000	0.146475
5.950000	0.147951
5.900000	0.149071
5.850000	0.150273
5.800000	0.151639
5.750000	0.152896
5.700000	0.154016
5.650000	0.155219
5.600000	0.156776
5.550000	0.158142
5.500000	0.159344
5.450000	0.160874
5.400000	0.16235
5.350000	0.163525
5.300000	0.164699
5.250000	0.165874
5.200000	0.167268
5.150000	0.169044
5.100000	0.170492
5.050000	0.172158
5.000000	0.173552
4.950000	0.174945
4.900000	0.176366
4.850000	0.178033
4.800000	0.179454
4.750000	0.181284
4.700000	0.18306
4.650000	0.184891
4.600000	0.186475
4.550000	0.188415
4.500000	0.19041
4.450000	0.192077
4.400000	0.193607
4.350000	0.195027
4.300000	0.196776
4.250000	0.198251
4.200000	0.199863
4.150000	0.201503
4.100000	0.203306
4.050000	0.205055
4.000000	0.207158
3.950000	0.20888
3.900000	0.210874
3.850000	0.212568
3.800000	0.214536
3.750000	0.216803
3.700000	0.218989
3.650000	0.22112
3.600000	0.223415
3.550000	0.225301
3.500000	0.227213
3.450000	0.228825
3.400000	0.230765
3.350000	0.232568
3.300000	0.234563
3.250000	0.236803
3.200000	0.238497
3.150000	0.240301
3.100000	0.242596
3.050000	0.245109
3.000000	0.247459
2.950000	0.250027
2.900000	0.252705
2.850000	0.255055
2.800000	0.257186
2.750000	0.259344
2.700000	0.262295
2.650000	0.264508
2.600000	0.267268
2.550000	0.269836
2.500000	0.27235
2.450000	0.274563
2.400000	0.277049
2.350000	0.279699
2.300000	0.282131
2.250000	0.284126
2.200000	0.286421
2.150000	0.289208
2.100000	0.291503
2.050000	0.293798
2.000000	0.29582
1.950000	0.298333
1.900000	0.300956
1.850000	0.30347
1.800000	0.306011
1.750000	0.308661
1.700000	0.311257
1.650000	0.313907
1.600000	0.31653
1.550000	0.319262
1.500000	0.322322
1.450000	0.325
1.400000	0.327814
1.350000	0.330219
1.300000	0.333497
1.250000	0.336393
1.200000	0.339454
1.150000	0.341967
1.100000	0.344645
1.050000	0.347842
1.000000	0.350765
0.950000	0.353661
0.900000	0.356803
0.850000	0.359617
0.800000	0.362596
0.750000	0.365683
0.700000	0.369153
0.650000	0.371803
0.600000	0.375109
0.550000	0.378361
0.500000	0.381339
0.450000	0.38418
0.400000	0.387377
0.350000	0.391393
0.300000	0.395246
0.250000	0.398115
0.200000	0.401639
0.150000	0.404645
0.100000	0.40765
0.050000	0.410902
0.000000	0.414918
-0.050000	0.418415
-0.100000	0.422213
-0.150000	0.425683
-0.200000	0.429426
-0.250000	0.432514
-0.300000	0.435929
-0.350000	0.44041
-0.400000	0.444699
-0.450000	0.448743
-0.500000	0.452514
-0.550000	0.456175
-0.600000	0.460219
-0.650000	0.464344
-0.700000	0.467787
-0.750000	0.47153
-0.800000	0.475137
-0.850000	0.47929
-0.900000	0.482568
-0.950000	0.486284
-1.000000	0.49071
-1.050000	0.494672
-1.100000	0.49877
-1.150000	0.503279
-1.200000	0.507541
-1.250000	0.511093
-1.300000	0.515273
-1.350000	0.519891
-1.400000	0.52418
-1.450000	0.528115
-1.500000	0.532568
-1.550000	0.536366
-1.600000	0.540355
-1.650000	0.544016
-1.700000	0.548142
-1.750000	0.552568
-1.800000	0.556995
-1.850000	0.561639
-1.900000	0.566257
-1.950000	0.570027
-2.000000	0.573962
-2.050000	0.578443
-2.100000	0.582923
-2.150000	0.58735
-2.200000	0.591557
-2.250000	0.59541
-2.300000	0.599672
-2.350000	0.603989
-2.400000	0.608579
-2.450000	0.613115
-2.500000	0.617978
-2.550000	0.622213
-2.600000	0.626667
-2.650000	0.630929
-2.700000	0.635027
-2.750000	0.639727
-2.800000	0.644235
-2.850000	0.648306
-2.900000	0.652022
-2.950000	0.656557
-3.000000	0.660137
-3.050000	0.664399
-3.100000	0.668743
-3.150000	0.673087
-3.200000	0.67765
-3.250000	0.681749
-3.300000	0.68582
-3.350000	0.689235
-3.400000	0.693825
-3.450000	0.697923
-3.500000	0.701585
-3.550000	0.705273
-3.600000	0.708907
-3.650000	0.712951
-3.700000	0.717623
-3.750000	0.722022
-3.800000	0.725738
-3.850000	0.729863
-3.900000	0.733497
-3.950000	0.736967
-4.000000	0.740273
-4.050000	0.743552
-4.100000	0.747077
-4.150000	0.750464
-4.200000	0.753634
-4.250000	0.757186
-4.300000	0.760464
-4.350000	0.764344
-4.400000	0.768005
-4.450000	0.771503
-4.500000	0.774563
-4.550000	0.777787
-4.600000	0.781148
-4.650000	0.784563
-4.700000	0.788333
-4.750000	0.791694
-4.800000	0.795109
-4.850000	0.798224
-4.900000	0.801612
-4.950000	0.804536
-5.000000	0.807787
-5.050000	0.811284
-5.100000	0.814481
-5.150000	0.817322
-5.200000	0.820137
-5.250000	0.822869
-5.300000	0.82582
-5.350000	0.828689
-5.400000	0.831639
-5.450000	0.834454
-5.500000	0.837022
-5.550000	0.839317
-5.600000	0.841721
-5.650000	0.844208
-5.700000	0.846694
-5.750000	0.849344
-5.800000	0.851557
-5.850000	0.854126
-5.900000	0.856803
-5.950000	0.859235
-6.000000	0.861803
-6.050000	0.864016
-6.100000	0.866175
-6.150000	0.868388
-6.200000	0.870656
-6.250000	0.872978
-6.300000	0.875683
-6.350000	0.87776
-6.400000	0.880219
-6.450000	0.882459
-6.500000	0.884071
-6.550000	0.886366
-6.600000	0.888634
-6.650000	0.890219
-6.700000	0.892131
-6.750000	0.894208
-6.800000	0.896475
-6.850000	0.898361
-6.900000	0.900137
-6.950000	0.901995
-7.000000	0.90377
-7.050000	0.90541
-7.100000	0.906995
-7.150000	0.908743
-7.200000	0.910546
-7.250000	0.911995
-7.300000	0.913306
-7.350000	0.914809
-7.400000	0.916557
-7.450000	0.917978
-7.500000	0.919454
-7.550000	0.920847
-7.600000	0.922596
-7.650000	0.923962
-7.700000	0.925574
-7.750000	0.927213
-7.800000	0.928716
-7.850000	0.930191
-7.900000	0.931639
-7.950000	0.932951
-8.000000	0.934536
-8.050000	0.935902
-8.100000	0.936721
-8.150000	0.937842
-8.200000	0.939044
-8.250000	0.940601
-8.300000	0.941831
-8.350000	0.94265
-8.400000	0.94388
-8.450000	0.944918
-8.500000	0.946011
-8.550000	0.946885
-8.600000	0.948251
-8.650000	0.94929
-8.700000	0.950519
-8.750000	0.951311
-8.800000	0.952377
-8.850000	0.953306
-8.900000	0.95429
-8.950000	0.955246
-9.000000	0.956257
-9.050000	0.957213
-9.100000	0.957951
-9.150000	0.959016
-9.200000	0.959727
-9.250000	0.960574
-9.300000	0.961585
-9.350000	0.962377
-9.400000	0.963224
-9.450000	0.964044
-9.500000	0.964754
-9.550000	0.965628
-9.600000	0.966448
-9.650000	0.96724
-9.700000	0.967842
-9.750000	0.968388
-9.800000	0.968907
-9.850000	0.969727
-9.900000	0.970437
-9.950000	1
&
163.550000	2.24435e-10
163.500000	2.25764e-10
163.450000	2.27102e-10
163.400000	2.28447e-10
163.350000	2.29801e-10
163.300000	2.31162e-10
163.250000	2.32532e-10
163.200000	2.33909e-10
163.150000	2.35295e-10
163.100000	2.36689e-10
163.050000	2.38091e-10
163.000000	2.39502e-10
162.950000	2.40921e-10
162.900000	2.42348e-10
162.850000	2.43784e-10
162.800000	2.45229e-10
162.750000	2.46682e-10
162.700000	2.48143e-10
162.650000	2.49613e-10
162.600000	2.51092e-10
162.550000	2.5258e-10
162.500000	2.54077e-10
162.450000	2.55582e-10
162.400000	2.57096e-10
162.350000	2.5862e-10
162.300000	2.60152e-10
162.250000	2.61694e-10
162.200000	2.63244e-10
162.150000	2.64804e-10
162.100000	2.66373e-10
162.050000	2.67951e-10
162.000000	2.69539e-10
161.950000	2.71136e-10
161.900000	2.72743e-10
161.850000	2.74359e-10
161.800000	2.75985e-10
161.750000	2.7762e-10
161.700000	2.79265e-10
161.650000	2.8092e-10
161.600000	2.82585e-10
161.550000	2.84259e-10
161.500000	2.85944e-10
161.450000	2.87638e-10
161.400000	2.89343e-10
161.350000	2.91057e-10
161.300000	2.92782e-10
161.250000	2.94517e-10
161.200000	2.96263e-10
161.150000	2.98018e-10
161.100000	2.99784e-10
161.050000	3.01561e-10
161.000000	3.03348e-10
160.950000	3.05146e-10
160.900000	3.06954e-10
160.850000	3.08773e-10
160.800000	3.10603e-10
160.750000	3.12444e-10
160.700000	3.14296e-10
160.650000	3.16158e-10
160.600000	3.18032e-10
160.550000	3.19917e-10
160.500000	3.21813e-10
160.450000	3.2372e-10
160.400000	3.25639e-10
160.350000	3.27569e-10
160.300000	3.2951e-10
160.250000	3.31463e-10
160.200000	3.33427e-10
160.150000	3.35404e-10
160.100000	3.37392e-10
160.050000	3.39391e-10
160.000000	3.41403e-10
159.950000	3.43426e-10
159.900000	3.45462e-10
159.850000	3.47509e-10
159.800000	3.49569e-10
159.750000	3.51641e-10
159.700000	3.53725e-10
159.650000	3.55822e-10
159.600000	3.57931e-10
159.550000	3.60053e-10
159.500000	3.62187e-10
159.450000	3.64334e-10
159.400000	3.66493e-10
159.350000	3.68666e-10
159.300000	3.70851e-10
159.250000	3.73049e-10
159.200000	3.7526e-10
159.150000	3.77485e-10
159.100000	3.79722e-10
159.050000	3.81973e-10
159.000000	3.84237e-10
158.950000	3.86515e-10
158.900000	3.88806e-10
158.850000	3.91111e-10
158.800000	3.9343e-10
158.750000	3.95762e-10
158.700000	3.98108e-10
158.650000	4.00468e-10
158.600000	4.02842e-10
158.550000	4.0523e-10
158.500000	4.07632e-10
158.450000	4.10049e-10
158.400000	4.1248e-10
158.350000	4.14925e-10
158.300000	4.17385e-10
158.250000	4.19859e-10
158.200000	4.22348e-10
158.150000	4.24852e-10
158.100000	4.27371e-10
158.050000	4.29904e-10
158.000000	4.32453e-10
157.950000	4.35017e-10
157.900000	4.37596e-10
157.850000	4.4019e-10
157.800000	4.428e-10
157.750000	4.45425e-10
157.700000	4.48066e-10
157.650000	4.50723e-10
157.600000	4.53395e-10
157.550000	4.56083e-10
157.500000	4.58787e-10
157.450000	4.61507e-10
157.400000	4.64244e-10
157.350000	4.66996e-10
157.300000	4.69765e-10
157.250000	4.7255e-10
157.200000	4.75352e-10
157.150000	4.78171e-10
157.100000	4.81006e-10
157.050000	4.83858e-10
157.000000	4.86727e-10
156.950000	4.89613e-10
156.900000	4.92516e-10
156.850000	4.95436e-10
156.800000	4.98374e-10
156.750000	5.01329e-10
156.700000	5.04302e-10
156.650000	5.07292e-10
156.600000	5.103e-10
156.550000	5.13326e-10
156.500000	5.1637e-10
156.450000	5.19432e-10
156.400000	5.22512e-10
156.350000	5.25611e-10
156.300000	5.28728e-10
156.250000	5.31863e-10
156.200000	5.35017e-10
156.150000	5.3819e-10
156.100000	5.41381e-10
156.050000	5.44592e-10
156.000000	5.47821e-10
155.950000	5.5107e-10
155.900000	5.54338e-10
155.850000	5.57625e-10
155.800000	5.60932e-10
155.750000	5.64259e-10
155.700000	5.67605e-10
155.650000	5.70971e-10
155.600000	5.74357e-10
155.550000	5.77763e-10
155.500000	5.8119e-10
155.450000	5.84637e-10
155.400000	5.88104e-10
155.350000	5.91592e-10
155.300000	5.951e-10
155.250000	5.9863e-10
155.200000	6.0218e-10
155.150000	6.05752e-10
155.100000	6.09344e-10
155.050000	6.12958e-10
155.000000	6.16594e-10
154.950000	6.20251e-10
154.900000	6.2393e-10
154.850000	6.2763e-10
154.800000	6.31353e-10
154.750000	6.35098e-10
154.700000	6.38864e-10
154.650000	6.42654e-10
154.600000	6.46466e-10
154.550000	6.503e-10
154.500000	6.54157e-10
154.450000	6.58037e-10
154.400000	6.6194e-10
154.350000	6.65867e-10
154.300000	6.69816e-10
154.250000	6.7379e-10
154.200000	6.77786e-10
154.150000	6.81807e-10
154.100000	6.85851e-10
154.050000	6.89919e-10
154.000000	6.94012e-10
153.950000	6.98129e-10
153.900000	7.0227e-10
153.850000	7.06436e-10
153.800000	7.10626e-10
153.750000	7.14842e-10
153.700000	7.19082e-10
153.650000	7.23348e-10
153.600000	7.27639e-10
153.550000	7.31956e-10
153.500000	7.36298e-10
153.450000	7.40666e-10
153.400000	7.4506e-10
153.350000	7.4948e-10
153.300000	7.53926e-10
153.250000	7.58399e-10
153.200000	7.62898e-10
153.150000	7.67424e-10
153.100000	7.71977e-10
153.050000	7.76557e-10
153.000000	7.81164e-10
152.950000	7.85798e-10
152.900000	7.9046e-10
152.850000	7.9515e-10
152.800000	7.99867e-10
152.750000	8.04613e-10
152.700000	8.09387e-10
152.650000	8.14189e-10
152.600000	8.19019e-10
152.550000	8.23879e-10
152.500000	8.28767e-10
152.450000	8.33684e-10
152.400000	8.38631e-10
152.350000	8.43607e-10
152.300000	8.48612e-10
152.250000	8.53647e-10
152.200000	8.58712e-10
152.150000	8.63807e-10
152.100000	8.68933e-10
152.050000	8.74088e-10
152.000000	8.79275e-10
151.950000	8.84492e-10
151.900000	8.89741e-10
151.850000	8.9502e-10
151.800000	9.00331e-10
151.750000	9.05673e-10
151.700000	9.11047e-10
151.650000	9.16454e-10
151.600000	9.21892e-10
151.550000	9.27362e-10
151.500000	9.32865e-10
151.450000	9.38401e-10
151.400000	9.4397e-10
151.350000	9.49571e-10
151.300000	9.55206e-10
151.250000	9.60875e-10
151.200000	9.66577e-10
151.150000	9.72313e-10
151.100000	9.78083e-10
151.050000	9.83887e-10
151.000000	9.89726e-10
150.950000	9.956e-10
150.900000	1.00151e-09
150.850000	1.00745e-09
150.800000	1.01343e-09
150.750000	1.01945e-09
150.700000	1.0255e-09
150.650000	1.03158e-09
150.600000	1.0377e-09
150.550000	1.04386e-09
150.500000	1.05006e-09
150.450000	1.05629e-09
150.400000	1.06256e-09
150.350000	1.06887e-09
150.300000	1.07521e-09
150.250000	1.08159e-09
150.200000	1.08801e-09
150.150000	1.09447e-09
150.100000	1.10096e-09
150.050000	1.1075e-09
150.000000	1.11407e-09
149.950000	1.12068e-09
149.900000	1.12734e-09
149.850000	1.13403e-09
149.800000	1.14076e-09
149.750000	1.14753e-09
149.700000	1.15434e-09
149.650000	1.16119e-09
149.600000	1.16809e-09
149.550000	1.17502e-09
149.500000	1.18199e-09
149.450000	1.18901e-09
149.400000	1.19607e-09
149.350000	1.20317e-09
149.300000	1.21031e-09
149.250000	1.21749e-09
149.200000	1.22472e-09
149.150000	1.23199e-09
149.100000	1.23931e-09
149.050000	1.24666e-09
149.000000	1.25406e-09
148.950000	1.26151e-09
148.900000	1.269e-09
148.850000	1.27653e-09
148.800000	1.28411e-09
148.750000	1.29173e-09
148.700000	1.2994e-09
148.650000	1.30711e-09
148.600000	1.31487e-09
148.550000	1.32268e-09
148.500000	1.33053e-09
148.450000	1.33843e-09
148.400000	1.34638e-09
148.350000	1.35437e-09
148.300000	1.36241e-09
148.250000	1.3705e-09
148.200000	1.37864e-09
148.150000	1.38682e-09
148.100000	1.39506e-09
148.050000	1.40334e-09
148.000000	1.41167e-09
147.950000	1.42005e-09
147.900000	1.42848e-09
147.850000	1.43696e-09
147.800000	1.4455e-09
147.750000	1.45408e-09
147.700000	1.46271e-09
147.650000	1.4714e-09
147.600000	1.48013e-09
147.550000	1.48892e-09
147.500000	1.49776e-09
147.450000	1.50666e-09
147.400000	1.5156e-09
147.350000	1.5246e-09
147.300000	1.53366e-09
147.250000	1.54276e-09
147.200000	1.55192e-09
147.150000	1.56114e-09
147.100000	1.57041e-09
147.050000	1.57974e-09
147.000000	1.58912e-09
146.950000	1.59855e-09
146.900000	1.60805e-09
146.850000	1.61759e-09
146.800000	1.6272e-09
146.750000	1.63686e-09
146.700000	1.64658e-09
146.650000	1.65636e-09
146.600000	1.6662e-09
146.550000	1.67609e-09
146.500000	1.68605e-09
146.450000	1.69606e-09
146.400000	1.70613e-09
146.350000	1.71627e-09
146.300000	1.72646e-09
146.250000	1.73671e-09
146.200000	1.74703e-09
146.150000	1.7574e-09
146.100000	1.76784e-09
146.050000	1.77834e-09
146.000000	1.7889e-09
145.950000	1.79953e-09
145.900000	1.81021e-09
145.850000	1.82097e-09
145.800000	1.83178e-09
145.750000	1.84266e-09
145.700000	1.85361e-09
145.650000	1.86461e-09
145.600000	1.87569e-09
145.550000	1.88683e-09
145.500000	1.89804e-09
145.450000	1.90931e-09
145.400000	1.92065e-09
145.350000	1.93206e-09
145.300000	1.94354e-09
145.250000	1.95508e-09
145.200000	1.9667e-09
145.150000	1.97838e-09
145.100000	1.99013e-09
145.050000	2.00195e-09
145.000000	2.01384e-09
144.950000	2.02581e-09
144.900000	2.03784e-09
144.850000	2.04995e-09
144.800000	2.06212e-09
144.750000	2.07437e-09
144.700000	2.0867e-09
144.650000	2.09909e-09
144.600000	2.11156e-09
144.550000	2.12411e-09
144.500000	2.13672e-09
144.450000	2.14942e-09
144.400000	2.16219e-09
144.350000	2.17503e-09
144.300000	2.18795e-09
144.250000	2.20095e-09
144.200000	2.21403e-09
144.150000	2.22718e-09
144.100000	2.24041e-09
144.050000	2.25373e-09
144.000000	2.26711e-09
143.950000	2.28058e-09
143.900000	2.29413e-09
143.850000	2.30776e-09
143.800000	2.32148e-09
143.750000	2.33527e-09
143.700000	2.34914e-09
143.650000	2.3631e-09
143.600000	2.37714e-09
143.550000	2.39127e-09
143.500000	2.40547e-09
143.450000	2.41977e-09
143.400000	2.43415e-09
143.350000	2.44861e-09
143.300000	2.46316e-09
143.250000	2.47779e-09
143.200000	2.49252e-09
143.150000	2.50733e-09
143.100000	2.52223e-09
143.050000	2.53722e-09
143.000000	2.55229e-09
142.950000	2.56746e-09
142.900000	2.58272e-09
142.850000	2.59806e-09
142.800000	2.6135e-09
142.750000	2.62903e-09
142.700000	2.64466e-09
142.650000	2.66037e-09
142.600000	2.67618e-09
142.550000	2.69209e-09
142.500000	2.70808e-09
142.450000	2.72418e-09
142.400000	2.74037e-09
142.350000	2.75665e-09
142.300000	2.77304e-09
142.250000	2.78952e-09
142.200000	2.80609e-09
142.150000	2.82277e-09
142.100000	2.83955e-09
142.050000	2.85642e-09
142.000000	2.8734e-09
141.950000	2.89048e-09
141.900000	2.90766e-09
141.850000	2.92494e-09
141.800000	2.94232e-09
141.750000	2.95981e-09
141.700000	2.9774e-09
141.650000	2.9951e-09
141.600000	3.0129e-09
141.550000	3.03081e-09
141.500000	3.04882e-09
141.450000	3.06695e-09
141.400000	3.08518e-09
141.350000	3.10351e-09
141.300000	3.12196e-09
141.250000	3.14052e-09
141.200000	3.15919e-09
141.150000	3.17797e-09
141.100000	3.19686e-09
141.050000	3.21586e-09
141.000000	3.23498e-09
140.950000	3.25421e-09
140.900000	3.27355e-09
140.850000	3.29301e-09
140.800000	3.31259e-09
140.750000	3.33228e-09
140.700000	3.35209e-09
140.650000	3.37202e-09
140.600000	3.39206e-09
140.550000	3.41223e-09
140.500000	3.43251e-09
140.450000	3.45292e-09
140.400000	3.47345e-09
140.350000	3.4941e-09
140.300000	3.51487e-09
140.250000	3.53577e-09
140.200000	3.55679e-09
140.150000	3.57793e-09
140.100000	3.59921e-09
140.050000	3.6206e-09
140.000000	3.64213e-09
139.950000	3.66379e-09
139.900000	3.68557e-09
139.850000	3.70748e-09
139.800000	3.72953e-09
139.750000	3.7517e-09
139.700000	3.77401e-09
139.650000	3.79645e-09
139.600000	3.81902e-09
139.550000	3.84173e-09
139.500000	3.86457e-09
139.450000	3.88755e-09
139.400000	3.91067e-09
139.350000	3.93392e-09
139.300000	3.95731e-09
139.250000	3.98084e-09
139.200000	4.00451e-09
139.150000	4.02833e-09
139.100000	4.05228e-09
139.050000	4.07638e-09
139.000000	4.10062e-09
138.950000	4.125e-09
138.900000	4.14953e-09
138.850000	4.17421e-09
138.800000	4.19903e-09
138.750000	4.22401e-09
138.700000	4.24913e-09
138.650000	4.2744e-09
138.600000	4.29982e-09
138.550000	4.32539e-09
138.500000	4.35111e-09
138.450000	4.37699e-09
138.400000	4.40302e-09
138.350000	4.4292e-09
138.300000	4.45555e-09
138.250000	4.48205e-09
138.200000	4.5087e-09
138.150000	4.53552e-09
138.100000	4.56249e-09
138.050000	4.58963e-09
138.000000	4.61693e-09
137.950000	4.64439e-09
137.900000	4.67201e-09
137.850000	4.6998e-09
137.800000	4.72776e-09
137.750000	4.75588e-09
137.700000	4.78417e-09
137.650000	4.81262e-09
137.600000	4.84125e-09
137.550000	4.87005e-09
137.500000	4.89901e-09
137.450000	4.92816e-09
137.400000	4.95747e-09
137.350000	4.98696e-09
137.300000	5.01663e-09
137.250000	5.04647e-09
137.200000	5.07649e-09
137.150000	5.10669e-09
137.100000	5.13706e-09
137.050000	5.16762e-09
137.000000	5.19837e-09
136.950000	5.22929e-09
136.900000	5.2604e-09
136.850000	5.29169e-09
136.800000	5.32318e-09
136.750000	5.35484e-09
136.700000	5.3867e-09
136.650000	5.41875e-09
136.600000	5.45099e-09
136.550000	5.48342e-09
136.500000	5.51604e-09
136.450000	5.54886e-09
136.400000	5.58187e-09
136.350000	5.61508e-09
136.300000	5.64849e-09
136.250000	5.6821e-09
136.200000	5.71591e-09
136.150000	5.74991e-09
136.100000	5.78413e-09
136.050000	5.81854e-09
136.000000	5.85316e-09
135.950000	5.88799e-09
135.900000	5.92302e-09
135.850000	5.95827e-09
135.800000	5.99372e-09
135.750000	6.02939e-09
135.700000	6.06526e-09
135.650000	6.10136e-09
135.600000	6.13766e-09
135.550000	6.17419e-09
135.500000	6.21093e-09
135.450000	6.24789e-09
135.400000	6.28507e-09
135.350000	6.32247e-09
135.300000	6.36009e-09
135.250000	6.39794e-09
135.200000	6.43602e-09
135.150000	6.47432e-09
135.100000	6.51285e-09
135.050000	6.55161e-09
135.000000	6.5906e-09
134.950000	6.62982e-09
134.900000	6.66928e-09
134.850000	6.70897e-09
134.800000	6.7489e-09
134.750000	6.78906e-09
134.700000	6.82947e-09
134.650000	6.87012e-09
134.600000	6.91101e-09
134.550000	6.95214e-09
134.500000	6.99352e-09
134.450000	7.03514e-09
134.400000	7.07702e-09
134.350000	7.11914e-09
134.300000	7.16152e-09
134.250000	7.20414e-09
134.200000	7.24702e-09
134.150000	7.29016e-09
134.100000	7.33355e-09
134.050000	7.37721e-09
134.000000	7.42112e-09
133.950000	7.4653e-09
133.900000	7.50973e-09
133.850000	7.55444e-09
133.800000	7.59941e-09
133.750000	7.64465e-09
133.700000	7.69015e-09
133.650000	7.73593e-09
133.600000	7.78199e-09
133.550000	7.82831e-09
133.500000	7.87492e-09
133.450000	7.9218e-09
133.400000	7.96896e-09
133.350000	8.0164e-09
133.300000	8.06412e-09
133.250000	8.11213e-09
133.200000	8.16043e-09
133.150000	8.20901e-09
133.100000	8.25789e-09
133.050000	8.30705e-09
133.000000	8.35651e-09
132.950000	8.40626e-09
132.900000	8.45632e-09
132.850000	8.50666e-09
132.800000	8.55731e-09
132.750000	8.60826e-09
132.700000	8.65952e-09
132.650000	8.71108e-09
132.600000	8.76295e-09
132.550000	8.81513e-09
132.500000	8.86762e-09
132.450000	8.92042e-09
132.400000	8.97354e-09
132.350000	9.02697e-09
132.300000	9.08072e-09
132.250000	9.1348e-09
132.200000	9.18919e-09
132.150000	9.24391e-09
132.100000	9.29896e-09
132.050000	9.35434e-09
132.000000	9.41004e-09
131.950000	9.46608e-09
131.900000	9.52245e-09
131.850000	9.57916e-09
131.800000	9.63621e-09
131.750000	9.6936e-09
131.700000	9.75133e-09
131.650000	9.8094e-09
131.600000	9.86782e-09
131.550000	9.92659e-09
131.500000	9.98571e-09
131.450000	1.00452e-08
131.400000	1.0105e-08
131.350000	1.01652e-08
131.300000	1.02257e-08
131.250000	1.02866e-08
131.200000	1.03479e-08
131.150000	1.04095e-08
131.100000	1.04716e-08
131.050000	1.05339e-08
131.000000	1.05967e-08
130.950000	1.06598e-08
130.900000	1.07233e-08
130.850000	1.07872e-08
130.800000	1.08514e-08
130.750000	1.09161e-08
130.700000	1.09811e-08
130.650000	1.10465e-08
130.600000	1.11123e-08
130.550000	1.11785e-08
130.500000	1.12451e-08
130.450000	1.13121e-08
130.400000	1.13795e-08
130.350000	1.14472e-08
130.300000	1.15154e-08
130.250000	1.1584e-08
130.200000	1.16531e-08
130.150000	1.17225e-08
130.100000	1.17923e-08
130.050000	1.18626e-08
130.000000	1.19332e-08
129.950000	1.20043e-08
129.900000	1.20759e-08
129.850000	1.21478e-08
129.800000	1.22202e-08
129.750000	1.2293e-08
129.700000	1.23662e-08
129.650000	1.24399e-08
129.600000	1.2514e-08
129.550000	1.25886e-08
129.500000	1.26636e-08
129.450000	1.27391e-08
129.400000	1.2815e-08
129.350000	1.28913e-08
129.300000	1.29682e-08
129.250000	1.30454e-08
129.200000	1.31232e-08
129.150000	1.32014e-08
129.100000	1.328e-08
129.050000	1.33592e-08
129.000000	1.34388e-08
128.950000	1.35189e-08
128.900000	1.35994e-08
128.850000	1.36805e-08
128.800000	1.3762e-08
128.750000	1.3844e-08
128.700000	1.39265e-08
128.650000	1.40095e-08
128.600000	1.4093e-08
128.550000	1.4177e-08
128.500000	1.42615e-08
128.450000	1.43465e-08
128.400000	1.4432e-08
128.350000	1.4518e-08
128.300000	1.46045e-08
128.250000	1.46916e-08
128.200000	1.47791e-08
128.150000	1.48672e-08
128.100000	1.49558e-08
128.050000	1.5045e-08
128.000000	1.51347e-08
127.950000	1.52249e-08
127.900000	1.53156e-08
127.850000	1.54069e-08
127.800000	1.54988e-08
127.750000	1.55911e-08
127.700000	1.56841e-08
127.650000	1.57776e-08
127.600000	1.58716e-08
127.550000	1.59662e-08
127.500000	1.60614e-08
127.450000	1.61572e-08
127.400000	1.62535e-08
127.350000	1.63504e-08
127.300000	1.64479e-08
127.250000	1.65459e-08
127.200000	1.66445e-08
127.150000	1.67438e-08
127.100000	1.68436e-08
127.050000	1.6944e-08
127.000000	1.7045e-08
126.950000	1.71467e-08
126.900000	1.72489e-08
126.850000	1.73517e-08
126.800000	1.74552e-08
126.750000	1.75593e-08
126.700000	1.7664e-08
126.650000	1.77693e-08
126.600000	1.78752e-08
126.550000	1.79818e-08
126.500000	1.8089e-08
126.450000	1.81969e-08
126.400000	1.83054e-08
126.350000	1.84146e-08
126.300000	1.85244e-08
126.250000	1.86348e-08
126.200000	1.87459e-08
126.150000	1.88577e-08
126.100000	1.89702e-08
126.050000	1.90833e-08
126.000000	1.91971e-08
125.950000	1.93116e-08
125.900000	1.94268e-08
125.850000	1.95426e-08
125.800000	1.96592e-08
125.750000	1.97764e-08
125.700000	1.98944e-08
125.650000	2.0013e-08
125.600000	2.01324e-08
125.550000	2.02524e-08
125.500000	2.03732e-08
125.450000	2.04947e-08
125.400000	2.0617e-08
125.350000	2.07399e-08
125.300000	2.08636e-08
125.250000	2.09881e-08
125.200000	2.11133e-08
125.150000	2.12392e-08
125.100000	2.13659e-08
125.050000	2.14933e-08
125.000000	2.16215e-08
124.950000	2.17505e-08
124.900000	2.18803e-08
124.850000	2.20108e-08
124.800000	2.21421e-08
124.750000	2.22742e-08
124.700000	2.2407e-08
124.650000	2.25407e-08
124.600000	2.26752e-08
124.550000	2.28105e-08
124.500000	2.29465e-08
124.450000	2.30834e-08
124.400000	2.32211e-08
124.350000	2.33597e-08
124.300000	2.3499e-08
124.250000	2.36392e-08
124.200000	2.37803e-08
124.150000	2.39222e-08
124.100000	2.40649e-08
124.050000	2.42085e-08
124.000000	2.43529e-08
123.950000	2.44982e-08
123.900000	2.46444e-08
123.850000	2.47914e-08
123.800000	2.49393e-08
123.750000	2.50882e-08
123.700000	2.52379e-08
123.650000	2.53884e-08
123.600000	2.55399e-08
123.550000	2.56923e-08
123.500000	2.58457e-08
123.450000	2.59999e-08
123.400000	2.6155e-08
123.350000	2.63111e-08
123.300000	2.64681e-08
123.250000	2.66261e-08
123.200000	2.6785e-08
123.150000	2.69448e-08
123.100000	2.71056e-08
123.050000	2.72674e-08
123.000000	2.74301e-08
122.950000	2.75938e-08
122.900000	2.77585e-08
122.850000	2.79242e-08
122.800000	2.80909e-08
122.750000	2.82585e-08
122.700000	2.84272e-08
122.650000	2.85969e-08
122.600000	2.87675e-08
122.550000	2.89393e-08
122.500000	2.9112e-08
122.450000	2.92858e-08
122.400000	2.94606e-08
122.350000	2.96364e-08
122.300000	2.98133e-08
122.250000	2.99913e-08
122.200000	3.01703e-08
122.150000	3.03504e-08
122.100000	3.05316e-08
122.050000	3.07138e-08
122.000000	3.08972e-08
121.950000	3.10816e-08
121.900000	3.12672e-08
121.850000	3.14539e-08
121.800000	3.16416e-08
121.750000	3.18305e-08
121.700000	3.20206e-08
121.650000	3.22118e-08
121.600000	3.24041e-08
121.550000	3.25975e-08
121.500000	3.27922e-08
121.450000	3.29879e-08
121.400000	3.31849e-08
121.350000	3.3383e-08
121.300000	3.35824e-08
121.250000	3.37829e-08
121.200000	3.39846e-08
121.150000	3.41875e-08
121.100000	3.43917e-08
121.050000	3.4597e-08
121.000000	3.48036e-08
120.950000	3.50114e-08
120.900000	3.52205e-08
120.850000	3.54308e-08
120.800000	3.56424e-08
120.750000	3.58553e-08
120.700000	3.60694e-08
120.650000	3.62848e-08
120.600000	3.65015e-08
120.550000	3.67195e-08
120.500000	3.69388e-08
120.450000	3.71594e-08
120.400000	3.73813e-08
120.350000	3.76046e-08
120.300000	3.78291e-08
120.250000	3.80551e-08
120.200000	3.82824e-08
120.150000	3.8511e-08
120.100000	3.87411e-08
120.050000	3.89724e-08
120.000000	3.92052e-08
119.950000	3.94394e-08
119.900000	3.9675e-08
119.850000	3.9912e-08
119.800000	4.01504e-08
119.750000	4.03902e-08
119.700000	4.06315e-08
119.650000	4.08742e-08
119.600000	4.11184e-08
119.550000	4.1364e-08
119.500000	4.16111e-08
119.450000	4.18597e-08
119.400000	4.21098e-08
119.350000	4.23613e-08
119.300000	4.26144e-08
119.250000	4.2869e-08
119.200000	4.31251e-08
119.150000	4.33828e-08
119.100000	4.3642e-08
119.050000	4.39027e-08
119.000000	4.4165e-08
118.950000	4.44289e-08
118.900000	4.46944e-08
118.850000	4.49614e-08
118.800000	4.52301e-08
118.750000	4.55003e-08
118.700000	4.57722e-08
118.650000	4.60457e-08
118.600000	4.63208e-08
118.550000	4.65976e-08
118.500000	4.68761e-08
118.450000	4.71562e-08
118.400000	4.7438e-08
118.350000	4.77215e-08
118.300000	4.80067e-08
118.250000	4.82936e-08
118.200000	4.85822e-08
118.150000	4.88725e-08
118.100000	4.91646e-08
118.050000	4.94584e-08
118.000000	4.9754e-08
117.950000	5.00514e-08
117.900000	5.03505e-08
117.850000	5.06515e-08
117.800000	5.09542e-08
117.750000	5.12587e-08
117.700000	5.15651e-08
117.650000	5.18733e-08
117.600000	5.21834e-08
117.550000	5.24953e-08
117.500000	5.28091e-08
117.450000	5.31248e-08
117.400000	5.34423e-08
117.350000	5.37618e-08
117.300000	5.40832e-08
117.250000	5.44065e-08
117.200000	5.47317e-08
117.150000	5.50589e-08
117.100000	5.53881e-08
117.050000	5.57192e-08
117.000000	5.60523e-08
116.950000	5.63874e-08
116.900000	5.67245e-08
116.850000	5.70636e-08
116.800000	5.74048e-08
116.750000	5.7748e-08
116.700000	5.80933e-08
116.650000	5.84406e-08
116.600000	5.87901e-08
116.550000	5.91416e-08
116.500000	5.94952e-08
116.450000	5.98509e-08
116.400000	6.02088e-08
116.350000	6.05688e-08
116.300000	6.0931e-08
116.250000	6.12954e-08
116.200000	6.16619e-08
116.150000	6.20306e-08
116.100000	6.24016e-08
116.050000	6.27748e-08
116.000000	6.31502e-08
115.950000	6.35278e-08
115.900000	6.39077e-08
115.850000	6.42899e-08
115.800000	6.46744e-08
115.750000	6.50612e-08
115.700000	6.54504e-08
115.650000	6.58418e-08
115.600000	6.62356e-08
115.550000	6.66318e-08
115.500000	6.70303e-08
115.450000	6.74312e-08
115.400000	6.78346e-08
115.350000	6.82403e-08
115.300000	6.86485e-08
115.250000	6.90591e-08
115.200000	6.94722e-08
115.150000	6.98878e-08
115.100000	7.03059e-08
115.050000	7.07264e-08
115.000000	7.11495e-08
114.950000	7.15752e-08
114.900000	7.20033e-08
114.850000	7.24341e-08
114.800000	7.28674e-08
114.750000	7.33034e-08
114.700000	7.37419e-08
114.650000	7.41831e-08
114.600000	7.46269e-08
114.550000	7.50734e-08
114.500000	7.55226e-08
114.450000	7.59745e-08
114.400000	7.64291e-08
114.350000	7.68864e-08
114.300000	7.73464e-08
114.250000	7.78092e-08
114.200000	7.82748e-08
114.150000	7.87432e-08
114.100000	7.92144e-08
114.050000	7.96884e-08
114.000000	8.01653e-08
113.950000	8.0645e-08
113.900000	8.11276e-08
113.850000	8.16131e-08
113.800000	8.21015e-08
113.750000	8.25929e-08
113.700000	8.30872e-08
113.650000	8.35844e-08
113.600000	8.40847e-08
113.550000	8.45879e-08
113.500000	8.50942e-08
113.450000	8.56035e-08
113.400000	8.61159e-08
113.350000	8.66313e-08
113.300000	8.71498e-08
113.250000	8.76715e-08
113.200000	8.81963e-08
113.150000	8.87242e-08
113.100000	8.92553e-08
113.050000	8.97896e-08
113.000000	9.03271e-08
112.950000	9.08678e-08
112.900000	9.14117e-08
112.850000	9.1959e-08
112.800000	9.25095e-08
112.750000	9.30633e-08
112.700000	9.36205e-08
112.650000	9.41809e-08
112.600000	9.47448e-08
112.550000	9.5312e-08
112.500000	9.58827e-08
112.450000	9.64568e-08
112.400000	9.70343e-08
112.350000	9.76153e-08
112.300000	9.81998e-08
112.250000	9.87878e-08
112.200000	9.93793e-08
112.150000	9.99743e-08
112.100000	1.00573e-07
112.050000	1.01175e-07
112.000000	1.01781e-07
111.950000	1.02391e-07
111.900000	1.03004e-07
111.850000	1.03621e-07
111.800000	1.04241e-07
111.750000	1.04865e-07
111.700000	1.05493e-07
111.650000	1.06125e-07
111.600000	1.06761e-07
111.550000	1.074e-07
111.500000	1.08043e-07
111.450000	1.08691e-07
111.400000	1.09342e-07
111.350000	1.09996e-07
111.300000	1.10655e-07
111.250000	1.11318e-07
111.200000	1.11985e-07
111.150000	1.12656e-07
111.100000	1.13331e-07
111.050000	1.14009e-07
111.000000	1.14692e-07
110.950000	1.15379e-07
110.900000	1.16071e-07
110.850000	1.16766e-07
110.800000	1.17465e-07
110.750000	1.18169e-07
110.700000	1.18877e-07
110.650000	1.19589e-07
110.600000	1.20306e-07
110.550000	1.21027e-07
110.500000	1.21752e-07
110.450000	1.22481e-07
110.400000	1.23215e-07
110.350000	1.23953e-07
110.300000	1.24696e-07
110.250000	1.25443e-07
110.200000	1.26195e-07
110.150000	1.26951e-07
110.100000	1.27712e-07
110.050000	1.28477e-07
110.000000	1.29247e-07
109.950000	1.30022e-07
109.900000	1.30801e-07
109.850000	1.31585e-07
109.800000	1.32373e-07
109.750000	1.33167e-07
109.700000	1.33965e-07
109.650000	1.34768e-07
109.600000	1.35575e-07
109.550000	1.36388e-07
109.500000	1.37205e-07
109.450000	1.38028e-07
109.400000	1.38855e-07
109.350000	1.39687e-07
109.300000	1.40525e-07
109.250000	1.41367e-07
109.200000	1.42214e-07
109.150000	1.43067e-07
109.100000	1.43924e-07
109.050000	1.44787e-07
109.000000	1.45655e-07
108.950000	1.46528e-07
108.900000	1.47407e-07
108.850000	1.48291e-07
108.800000	1.4918e-07
108.750000	1.50074e-07
108.700000	1.50974e-07
108.650000	1.51879e-07
108.600000	1.5279e-07
108.550000	1.53706e-07
108.500000	1.54627e-07
108.450000	1.55554e-07
108.400000	1.56487e-07
108.350000	1.57426e-07
108.300000	1.5837e-07
108.250000	1.59319e-07
108.200000	1.60275e-07
108.150000	1.61236e-07
108.100000	1.62203e-07
108.050000	1.63175e-07
108.000000	1.64154e-07
107.950000	1.65138e-07
107.900000	1.66129e-07
107.850000	1.67125e-07
107.800000	1.68127e-07
107.750000	1.69136e-07
107.700000	1.7015e-07
107.650000	1.71171e-07
107.600000	1.72198e-07
107.550000	1.7323e-07
107.500000	1.7427e-07
107.450000	1.75315e-07
107.400000	1.76366e-07
107.350000	1.77424e-07
107.300000	1.78489e-07
107.250000	1.7956e-07
107.200000	1.80637e-07
107.150000	1.8172e-07
107.100000	1.82811e-07
107.050000	1.83907e-07
107.000000	1.85011e-07
106.950000	1.86121e-07
106.900000	1.87237e-07
106.850000	1.88361e-07
106.800000	1.89491e-07
106.750000	1.90628e-07
106.700000	1.91772e-07
106.650000	1.92922e-07
106.600000	1.9408e-07
106.550000	1.95245e-07
106.500000	1.96416e-07
106.450000	1.97595e-07
106.400000	1.98781e-07
106.350000	1.99974e-07
106.300000	2.01174e-07
106.250000	2.02381e-07
106.200000	2.03596e-07
106.150000	2.04817e-07
106.100000	2.06047e-07
106.050000	2.07283e-07
106.000000	2.08527e-07
105.950000	2.09779e-07
105.900000	2.11038e-07
105.850000	2.12305e-07
105.800000	2.13579e-07
105.750000	2.14861e-07
105.700000	2.16151e-07
105.650000	2.17449e-07
105.600000	2.18754e-07
105.550000	2.20067e-07
105.500000	2.21388e-07
105.450000	2.22717e-07
105.400000	2.24054e-07
105.350000	2.25399e-07
105.300000	2.26753e-07
105.250000	2.28114e-07
105.200000	2.29484e-07
105.150000	2.30862e-07
105.100000	2.32248e-07
105.050000	2.33642e-07
105.000000	2.35045e-07
104.950000	2.36456e-07
104.900000	2.37876e-07
104.850000	2.39305e-07
104.800000	2.40742e-07
104.750000	2.42187e-07
104.700000	2.43642e-07
104.650000	2.45105e-07
104.600000	2.46577e-07
104.550000	2.48058e-07
104.500000	2.49548e-07
104.450000	2.51046e-07
104.400000	2.52554e-07
104.350000	2.54071e-07
104.300000	2.55597e-07
104.250000	2.57132e-07
104.200000	2.58677e-07
104.150000	2.60231e-07
104.100000	2.61794e-07
104.050000	2.63366e-07
104.000000	2.64948e-07
103.950000	2.6654e-07
103.900000	2.68141e-07
103.850000	2.69752e-07
103.800000	2.71373e-07
103.750000	2.73003e-07
103.700000	2.74643e-07
103.650000	2.76293e-07
103.600000	2.77953e-07
103.550000	2.79623e-07
103.500000	2.81303e-07
103.450000	2.82994e-07
103.400000	2.84694e-07
103.350000	2.86405e-07
103.300000	2.88126e-07
103.250000	2.89857e-07
103.200000	2.91599e-07
103.150000	2.93351e-07
103.100000	2.95114e-07
103.050000	2.96888e-07
103.000000	2.98672e-07
102.950000	3.00467e-07
102.900000	3.02273e-07
102.850000	3.0409e-07
102.800000	3.05917e-07
102.750000	3.07756e-07
102.700000	3.09606e-07
102.650000	3.11467e-07
102.600000	3.13339e-07
102.550000	3.15222e-07
102.500000	3.17117e-07
102.450000	3.19024e-07
102.400000	3.20941e-07
102.350000	3.22871e-07
102.300000	3.24812e-07
102.250000	3.26765e-07
102.200000	3.28729e-07
102.150000	3.30705e-07
102.100000	3.32694e-07
102.050000	3.34694e-07
102.000000	3.36706e-07
101.950000	3.38731e-07
101.900000	3.40768e-07
101.850000	3.42817e-07
101.800000	3.44878e-07
101.750000	3.46952e-07
101.700000	3.49038e-07
101.650000	3.51137e-07
101.600000	3.53249e-07
101.550000	3.55373e-07
101.500000	3.57511e-07
101.450000	3.59661e-07
101.400000	3.61824e-07
101.350000	3.64e-07
101.300000	3.66189e-07
101.250000	3.68392e-07
101.200000	3.70608e-07
101.150000	3.72837e-07
101.100000	3.75079e-07
101.050000	3.77336e-07
101.000000	3.79606e-07
100.950000	3.81889e-07
100.900000	3.84186e-07
100.850000	3.86498e-07
100.800000	3.88823e-07
100.750000	3.91162e-07
100.700000	3.93515e-07
100.650000	3.95883e-07
100.600000	3.98265e-07
100.550000	4.00661e-07
100.500000	4.03072e-07
100.450000	4.05497e-07
100.400000	4.07937e-07
100.350000	4.10392e-07
100.300000	4.12861e-07
100.250000	4.15346e-07
100.200000	4.17845e-07
100.150000	4.2036e-07
100.100000	4.2289e-07
100.050000	4.25435e-07
100.000000	4.27995e-07
99.950000	4.30571e-07
99.900000	4.33163e-07
99.850000	4.3577e-07
99.800000	4.38393e-07
99.750000	4.41031e-07
99.700000	4.43686e-07
99.650000	4.46357e-07
99.600000	4.49044e-07
99.550000	4.51747e-07
99.500000	4.54466e-07
99.450000	4.57202e-07
99.400000	4.59955e-07
99.350000	4.62724e-07
99.300000	4.6551e-07
99.250000	4.68312e-07
99.200000	4.71132e-07
99.150000	4.73969e-07
99.100000	4.76823e-07
99.050000	4.79694e-07
99.000000	4.82582e-07
98.950000	4.85488e-07
98.900000	4.88412e-07
98.850000	4.91353e-07
98.800000	4.94312e-07
98.750000	4.97289e-07
98.700000	5.00283e-07
98.650000	5.03296e-07
98.600000	5.06328e-07
98.550000	5.09377e-07
98.500000	5.12445e-07
98.450000	5.15532e-07
98.400000	5.18637e-07
98.350000	5.21761e-07
98.300000	5.24904e-07
98.250000	5.28066e-07
98.200000	5.31247e-07
98.150000	5.34447e-07
98.100000	5.37667e-07
98.050000	5.40906e-07
98.000000	5.44165e-07
97.950000	5.47443e-07
97.900000	5.50742e-07
97.850000	5.5406e-07
97.800000	5.57398e-07
97.750000	5.60757e-07
97.700000	5.64136e-07
97.650000	5.67535e-07
97.600000	5.70955e-07
97.550000	5.74396e-07
97.500000	5.77857e-07
97.450000	5.81339e-07
97.400000	5.84843e-07
97.350000	5.88368e-07
97.300000	5.91914e-07
97.250000	5.95481e-07
97.200000	5.9907e-07
97.150000	6.02681e-07
97.100000	6.06314e-07
97.050000	6.09969e-07
97.000000	6.13645e-07
96.950000	6.17344e-07
96.900000	6.21066e-07
96.850000	6.2481e-07
96.800000	6.28577e-07
96.750000	6.32366e-07
96.700000	6.36179e-07
96.650000	6.40014e-07
96.600000	6.43873e-07
96.550000	6.47755e-07
96.500000	6.51661e-07
96.450000	6.5559e-07
96.400000	6.59543e-07
96.350000	6.63521e-07
96.300000	6.67522e-07
96.250000	6.71547e-07
96.200000	6.75597e-07
96.150000	6.79671e-07
96.100000	6.8377e-07
96.050000	6.87894e-07
96.000000	6.92043e-07
95.950000	6.96217e-07
95.900000	7.00417e-07
95.850000	7.04641e-07
95.800000	7.08892e-07
95.750000	7.13168e-07
95.700000	7.1747e-07
95.650000	7.21798e-07
95.600000	7.26152e-07
95.550000	7.30533e-07
95.500000	7.34941e-07
95.450000	7.39375e-07
95.400000	7.43835e-07
95.350000	7.48323e-07
95.300000	7.52839e-07
95.250000	7.57381e-07
95.200000	7.61951e-07
95.150000	7.66549e-07
95.100000	7.71175e-07
95.050000	7.75829e-07
95.000000	7.80511e-07
94.950000	7.85221e-07
94.900000	7.8996e-07
94.850000	7.94727e-07
94.800000	7.99524e-07
94.750000	8.0435e-07
94.700000	8.09205e-07
94.650000	8.14089e-07
94.600000	8.19003e-07
94.550000	8.23947e-07
94.500000	8.28921e-07
94.450000	8.33925e-07
94.400000	8.38959e-07
94.350000	8.44024e-07
94.300000	8.4912e-07
94.250000	8.54246e-07
94.200000	8.59404e-07
94.150000	8.64593e-07
94.100000	8.69813e-07
94.050000	8.75065e-07
94.000000	8.80349e-07
93.950000	8.85666e-07
93.900000	8.91014e-07
93.850000	8.96395e-07
93.800000	9.01808e-07
93.750000	9.07255e-07
93.700000	9.12734e-07
93.650000	9.18247e-07
93.600000	9.23793e-07
93.550000	9.29373e-07
93.500000	9.34986e-07
93.450000	9.40634e-07
93.400000	9.46316e-07
93.350000	9.52033e-07
93.300000	9.57784e-07
93.250000	9.6357e-07
93.200000	9.69391e-07
93.150000	9.75248e-07
93.100000	9.8114e-07
93.050000	9.87068e-07
93.000000	9.93033e-07
92.950000	9.99033e-07
92.900000	1.00507e-06
92.850000	1.01114e-06
92.800000	1.01725e-06
92.750000	1.0234e-06
92.700000	1.02959e-06
92.650000	1.03581e-06
92.600000	1.04207e-06
92.550000	1.04837e-06
92.500000	1.0547e-06
92.450000	1.06108e-06
92.400000	1.06749e-06
92.350000	1.07394e-06
92.300000	1.08044e-06
92.250000	1.08697e-06
92.200000	1.09354e-06
92.150000	1.10015e-06
92.100000	1.1068e-06
92.050000	1.11349e-06
92.000000	1.12022e-06
91.950000	1.127e-06
91.900000	1.13381e-06
91.850000	1.14067e-06
91.800000	1.14757e-06
91.750000	1.1545e-06
91.700000	1.16149e-06
91.650000	1.16851e-06
91.600000	1.17558e-06
91.550000	1.18269e-06
91.500000	1.18984e-06
91.450000	1.19704e-06
91.400000	1.20428e-06
91.350000	1.21156e-06
91.300000	1.21889e-06
91.250000	1.22626e-06
91.200000	1.23368e-06
91.150000	1.24114e-06
91.100000	1.24865e-06
91.050000	1.25621e-06
91.000000	1.26381e-06
90.950000	1.27145e-06
90.900000	1.27915e-06
90.850000	1.28689e-06
90.800000	1.29467e-06
90.750000	1.30251e-06
90.700000	1.31039e-06
90.650000	1.31832e-06
90.600000	1.3263e-06
90.550000	1.33433e-06
90.500000	1.3424e-06
90.450000	1.35053e-06
90.400000	1.3587e-06
90.350000	1.36692e-06
90.300000	1.3752e-06
90.250000	1.38352e-06
90.200000	1.3919e-06
90.150000	1.40032e-06
90.100000	1.4088e-06
90.050000	1.41733e-06
90.000000	1.42591e-06
89.950000	1.43454e-06
89.900000	1.44323e-06
89.850000	1.45197e-06
89.800000	1.46076e-06
89.750000	1.46961e-06
89.700000	1.47851e-06
89.650000	1.48746e-06
89.600000	1.49647e-06
89.550000	1.50553e-06
89.500000	1.51465e-06
89.450000	1.52382e-06
89.400000	1.53305e-06
89.350000	1.54234e-06
89.300000	1.55168e-06
89.250000	1.56108e-06
89.200000	1.57054e-06
89.150000	1.58005e-06
89.100000	1.58963e-06
89.050000	1.59926e-06
89.000000	1.60895e-06
88.950000	1.61869e-06
88.900000	1.6285e-06
88.850000	1.63837e-06
88.800000	1.6483e-06
88.750000	1.65829e-06
88.700000	1.66834e-06
88.650000	1.67845e-06
88.600000	1.68862e-06
88.550000	1.69885e-06
88.500000	1.70915e-06
88.450000	1.71951e-06
88.400000	1.72993e-06
88.350000	1.74042e-06
88.300000	1.75097e-06
88.250000	1.76158e-06
88.200000	1.77226e-06
88.150000	1.78301e-06
88.100000	1.79382e-06
88.050000	1.80469e-06
88.000000	1.81564e-06
87.950000	1.82665e-06
87.900000	1.83772e-06
87.850000	1.84887e-06
87.800000	1.86008e-06
87.750000	1.87136e-06
87.700000	1.88271e-06
87.650000	1.89413e-06
87.600000	1.90562e-06
87.550000	1.91717e-06
87.500000	1.9288e-06
87.450000	1.9405e-06
87.400000	1.95227e-06
87.350000	1.96412e-06
87.300000	1.97603e-06
87.250000	1.98802e-06
87.200000	2.00008e-06
87.150000	2.01222e-06
87.100000	2.02443e-06
87.050000	2.03671e-06
87.000000	2.04907e-06
86.950000	2.06151e-06
86.900000	2.07402e-06
86.850000	2.0866e-06
86.800000	2.09927e-06
86.750000	2.11201e-06
86.700000	2.12483e-06
86.650000	2.13772e-06
86.600000	2.1507e-06
86.550000	2.16376e-06
86.500000	2.17689e-06
86.450000	2.19011e-06
86.400000	2.2034e-06
86.350000	2.21678e-06
86.300000	2.23024e-06
86.250000	2.24378e-06
86.200000	2.2574e-06
86.150000	2.27111e-06
86.100000	2.2849e-06
86.050000	2.29878e-06
86.000000	2.31274e-06
85.950000	2.32679e-06
85.900000	2.34092e-06
85.850000	2.35514e-06
85.800000	2.36944e-06
85.750000	2.38383e-06
85.700000	2.39832e-06
85.650000	2.41288e-06
85.600000	2.42754e-06
85.550000	2.44229e-06
85.500000	2.45713e-06
85.450000	2.47206e-06
85.400000	2.48708e-06
85.350000	2.50219e-06
85.300000	2.5174e-06
85.250000	2.5327e-06
85.200000	2.54809e-06
85.150000	2.56357e-06
85.100000	2.57915e-06
85.050000	2.59483e-06
85.000000	2.6106e-06
84.950000	2.62647e-06
84.900000	2.64244e-06
84.850000	2.6585e-06
84.800000	2.67466e-06
84.750000	2.69092e-06
84.700000	2.70728e-06
84.650000	2.72374e-06
84.600000	2.7403e-06
84.550000	2.75697e-06
84.500000	2.77373e-06
84.450000	2.7906e-06
84.400000	2.80757e-06
84.350000	2.82465e-06
84.300000	2.84182e-06
84.250000	2.85911e-06
84.200000	2.8765e-06
84.150000	2.894e-06
84.100000	2.9116e-06
84.050000	2.92931e-06
84.000000	2.94714e-06
83.950000	2.96507e-06
83.900000	2.98311e-06
83.850000	3.00126e-06
83.800000	3.01952e-06
83.750000	3.03789e-06
83.700000	3.05638e-06
83.650000	3.07498e-06
83.600000	3.09369e-06
83.550000	3.11252e-06
83.500000	3.13147e-06
83.450000	3.15053e-06
83.400000	3.1697e-06
83.350000	3.189e-06
83.300000	3.20841e-06
83.250000	3.22794e-06
83.200000	3.2476e-06
83.150000	3.26737e-06
83.100000	3.28726e-06
83.050000	3.30728e-06
83.000000	3.32742e-06
82.950000	3.34768e-06
82.900000	3.36807e-06
82.850000	3.38858e-06
82.800000	3.40922e-06
82.750000	3.42998e-06
82.700000	3.45087e-06
82.650000	3.4719e-06
82.600000	3.49304e-06
82.550000	3.51432e-06
82.500000	3.53573e-06
82.450000	3.55728e-06
82.400000	3.57895e-06
82.350000	3.60076e-06
82.300000	3.6227e-06
82.250000	3.64477e-06
82.200000	3.66699e-06
82.150000	3.68933e-06
82.100000	3.71182e-06
82.050000	3.73444e-06
82.000000	3.7572e-06
81.950000	3.78011e-06
81.900000	3.80315e-06
81.850000	3.82633e-06
81.800000	3.84966e-06
81.750000	3.87313e-06
81.700000	3.89675e-06
81.650000	3.92051e-06
81.600000	3.94441e-06
81.550000	3.96846e-06
81.500000	3.99267e-06
81.450000	4.01702e-06
81.400000	4.04151e-06
81.350000	4.06616e-06
81.300000	4.09097e-06
81.250000	4.11592e-06
81.200000	4.14103e-06
81.150000	4.16629e-06
81.100000	4.19171e-06
81.050000	4.21728e-06
81.000000	4.24301e-06
80.950000	4.2689e-06
80.900000	4.29495e-06
80.850000	4.32116e-06
80.800000	4.34753e-06
80.750000	4.37407e-06
80.700000	4.40076e-06
80.650000	4.42762e-06
80.600000	4.45465e-06
80.550000	4.48184e-06
80.500000	4.5092e-06
80.450000	4.53673e-06
80.400000	4.56443e-06
80.350000	4.5923e-06
80.300000	4.62034e-06
80.250000	4.64855e-06
80.200000	4.67694e-06
80.150000	4.7055e-06
80.100000	4.73424e-06
80.050000	4.76316e-06
80.000000	4.79225e-06
79.950000	4.82152e-06
79.900000	4.85097e-06
79.850000	4.88061e-06
79.800000	4.91043e-06
79.750000	4.94043e-06
79.700000	4.97061e-06
79.650000	5.00098e-06
79.600000	5.03154e-06
79.550000	5.06229e-06
79.500000	5.09323e-06
79.450000	5.12436e-06
79.400000	5.15568e-06
79.350000	5.18719e-06
79.300000	5.2189e-06
79.250000	5.2508e-06
79.200000	5.2829e-06
79.150000	5.3152e-06
79.100000	5.3477e-06
79.050000	5.3804e-06
79.000000	5.4133e-06
78.950000	5.4464e-06
78.900000	5.47971e-06
78.850000	5.51322e-06
78.800000	5.54694e-06
78.750000	5.58087e-06
78.700000	5.61501e-06
78.650000	5.64936e-06
78.600000	5.68392e-06
78.550000	5.71869e-06
78.500000	5.75368e-06
78.450000	5.78888e-06
78.400000	5.82431e-06
78.350000	5.85995e-06
78.300000	5.89581e-06
78.250000	5.93189e-06
78.200000	5.9682e-06
78.150000	6.00473e-06
78.100000	6.04149e-06
78.050000	6.07847e-06
78.000000	6.11568e-06
77.950000	6.15313e-06
77.900000	6.1908e-06
77.850000	6.22871e-06
77.800000	6.26685e-06
77.750000	6.30523e-06
77.700000	6.34384e-06
77.650000	6.3827e-06
77.600000	6.42179e-06
77.550000	6.46113e-06
77.500000	6.50071e-06
77.450000	6.54053e-06
77.400000	6.5806e-06
77.350000	6.62092e-06
77.300000	6.66149e-06
77.250000	6.70231e-06
77.200000	6.74338e-06
77.150000	6.7847e-06
77.100000	6.82629e-06
77.050000	6.86813e-06
77.000000	6.91023e-06
76.950000	6.95259e-06
76.900000	6.99521e-06
76.850000	7.03809e-06
76.800000	7.08125e-06
76.750000	7.12466e-06
76.700000	7.16835e-06
76.650000	7.21231e-06
76.600000	7.25654e-06
76.550000	7.30105e-06
76.500000	7.34583e-06
76.450000	7.39089e-06
76.400000	7.43623e-06
76.350000	7.48185e-06
76.300000	7.52775e-06
76.250000	7.57394e-06
76.200000	7.62041e-06
76.150000	7.66717e-06
76.100000	7.71422e-06
76.050000	7.76157e-06
76.000000	7.8092e-06
75.950000	7.85714e-06
75.900000	7.90537e-06
75.850000	7.9539e-06
75.800000	8.00273e-06
75.750000	8.05186e-06
75.700000	8.1013e-06
75.650000	8.15105e-06
75.600000	8.2011e-06
75.550000	8.25147e-06
75.500000	8.30215e-06
75.450000	8.35314e-06
75.400000	8.40445e-06
75.350000	8.45608e-06
75.300000	8.50803e-06
75.250000	8.5603e-06
75.200000	8.6129e-06
75.150000	8.66583e-06
75.100000	8.71908e-06
75.050000	8.77266e-06
75.000000	8.82658e-06
74.950000	8.88083e-06
74.900000	8.93542e-06
74.850000	8.99035e-06
74.800000	9.04563e-06
74.750000	9.10124e-06
74.700000	9.1572e-06
74.650000	9.21351e-06
74.600000	9.27017e-06
74.550000	9.32718e-06
74.500000	9.38455e-06
74.450000	9.44227e-06
74.400000	9.50036e-06
74.350000	9.5588e-06
74.300000	9.61761e-06
74.250000	9.67678e-06
74.200000	9.73633e-06
74.150000	9.79624e-06
74.100000	9.85653e-06
74.050000	9.91719e-06
74.000000	9.97823e-06
73.950000	1.00397e-05
73.900000	1.01015e-05
73.850000	1.01636e-05
73.800000	1.02262e-05
73.750000	1.02892e-05
73.700000	1.03525e-05
73.650000	1.04163e-05
73.600000	1.04805e-05
73.550000	1.0545e-05
73.500000	1.061e-05
73.450000	1.06753e-05
73.400000	1.07411e-05
73.350000	1.08073e-05
73.300000	1.08739e-05
73.250000	1.09409e-05
73.200000	1.10083e-05
73.150000	1.10761e-05
73.100000	1.11444e-05
73.050000	1.12131e-05
73.000000	1.12822e-05
72.950000	1.13518e-05
72.900000	1.14218e-05
72.850000	1.14922e-05
72.800000	1.15631e-05
72.750000	1.16344e-05
72.700000	1.17061e-05
72.650000	1.17783e-05
72.600000	1.1851e-05
72.550000	1.19241e-05
72.500000	1.19976e-05
72.450000	1.20717e-05
72.400000	1.21462e-05
72.350000	1.22211e-05
72.300000	1.22965e-05
72.250000	1.23724e-05
72.200000	1.24488e-05
72.150000	1.25257e-05
72.100000	1.2603e-05
72.050000	1.26808e-05
72.000000	1.27591e-05
71.950000	1.28379e-05
71.900000	1.29172e-05
71.850000	1.29969e-05
71.800000	1.30772e-05
71.750000	1.3158e-05
71.700000	1.32393e-05
71.650000	1.33211e-05
71.600000	1.34034e-05
71.550000	1.34862e-05
71.500000	1.35696e-05
71.450000	1.36534e-05
71.400000	1.37378e-05
71.350000	1.38227e-05
71.300000	1.39082e-05
71.250000	1.39942e-05
71.200000	1.40807e-05
71.150000	1.41678e-05
71.100000	1.42554e-05
71.050000	1.43436e-05
71.000000	1.44323e-05
70.950000	1.45216e-05
70.900000	1.46114e-05
70.850000	1.47018e-05
70.800000	1.47928e-05
70.750000	1.48843e-05
70.700000	1.49764e-05
70.650000	1.50691e-05
70.600000	1.51624e-05
70.550000	1.52563e-05
70.500000	1.53507e-05
70.450000	1.54458e-05
70.400000	1.55414e-05
70.350000	1.56376e-05
70.300000	1.57345e-05
70.250000	1.5832e-05
70.200000	1.593e-05
70.150000	1.60287e-05
70.100000	1.6128e-05
70.050000	1.6228e-05
70.000000	1.63285e-05
69.950000	1.64297e-05
69.900000	1.65315e-05
69.850000	1.6634e-05
69.800000	1.67371e-05
69.750000	1.68409e-05
69.700000	1.69453e-05
69.650000	1.70504e-05
69.600000	1.71561e-05
69.550000	1.72625e-05
69.500000	1.73696e-05
69.450000	1.74774e-05
69.400000	1.75858e-05
69.350000	1.76949e-05
69.300000	1.78047e-05
69.250000	1.79152e-05
69.200000	1.80264e-05
69.150000	1.81383e-05
69.100000	1.82509e-05
69.050000	1.83642e-05
69.000000	1.84782e-05
68.950000	1.8593e-05
68.900000	1.87085e-05
68.850000	1.88247e-05
68.800000	1.89416e-05
68.750000	1.90593e-05
68.700000	1.91777e-05
68.650000	1.92968e-05
68.600000	1.94167e-05
68.550000	1.95374e-05
68.500000	1.96589e-05
68.450000	1.97811e-05
68.400000	1.9904e-05
68.350000	2.00278e-05
68.300000	2.01523e-05
68.250000	2.02777e-05
68.200000	2.04038e-05
68.150000	2.05307e-05
68.100000	2.06584e-05
68.050000	2.07869e-05
68.000000	2.09163e-05
67.950000	2.10464e-05
67.900000	2.11774e-05
67.850000	2.13092e-05
67.800000	2.14419e-05
67.750000	2.15754e-05
67.700000	2.17097e-05
67.650000	2.18449e-05
67.600000	2.19809e-05
67.550000	2.21179e-05
67.500000	2.22556e-05
67.450000	2.23943e-05
67.400000	2.25338e-05
67.350000	2.26742e-05
67.300000	2.28155e-05
67.250000	2.29577e-05
67.200000	2.31008e-05
67.150000	2.32449e-05
67.100000	2.33898e-05
67.050000	2.35356e-05
67.000000	2.36824e-05
66.950000	2.38301e-05
66.900000	2.39788e-05
66.850000	2.41284e-05
66.800000	2.42789e-05
66.750000	2.44304e-05
66.700000	2.45829e-05
66.650000	2.47363e-05
66.600000	2.48907e-05
66.550000	2.50461e-05
66.500000	2.52025e-05
66.450000	2.53599e-05
66.400000	2.55183e-05
66.350000	2.56777e-05
66.300000	2.58381e-05
66.250000	2.59995e-05
66.200000	2.61619e-05
66.150000	2.63254e-05
66.100000	2.649e-05
66.050000	2.66556e-05
66.000000	2.68222e-05
65.950000	2.69899e-05
65.900000	2.71587e-05
65.850000	2.73285e-05
65.800000	2.74995e-05
65.750000	2.76715e-05
65.700000	2.78446e-05
65.650000	2.80188e-05
65.600000	2.81942e-05
65.550000	2.83706e-05
65.500000	2.85482e-05
65.450000	2.8727e-05
65.400000	2.89068e-05
65.350000	2.90878e-05
65.300000	2.927e-05
65.250000	2.94534e-05
65.200000	2.96379e-05
65.150000	2.98236e-05
65.100000	3.00105e-05
65.050000	3.01985e-05
65.000000	3.03878e-05
64.950000	3.05783e-05
64.900000	3.07701e-05
64.850000	3.0963e-05
64.800000	3.11572e-05
64.750000	3.13526e-05
64.700000	3.15493e-05
64.650000	3.17472e-05
64.600000	3.19465e-05
64.550000	3.2147e-05
64.500000	3.23487e-05
64.450000	3.25518e-05
64.400000	3.27562e-05
64.350000	3.29619e-05
64.300000	3.31689e-05
64.250000	3.33773e-05
64.200000	3.35869e-05
64.150000	3.3798e-05
64.100000	3.40104e-05
64.050000	3.42241e-05
64.000000	3.44392e-05
63.950000	3.46558e-05
63.900000	3.48737e-05
63.850000	3.5093e-05
63.800000	3.53137e-05
63.750000	3.55359e-05
63.700000	3.57594e-05
63.650000	3.59845e-05
63.600000	3.62109e-05
63.550000	3.64389e-05
63.500000	3.66683e-05
63.450000	3.68991e-05
63.400000	3.71315e-05
63.350000	3.73654e-05
63.300000	3.76008e-05
63.250000	3.78377e-05
63.200000	3.80761e-05
63.150000	3.83161e-05
63.100000	3.85576e-05
63.050000	3.88007e-05
63.000000	3.90453e-05
62.950000	3.92916e-05
62.900000	3.95394e-05
62.850000	3.97888e-05
62.800000	4.00399e-05
62.750000	4.02925e-05
62.700000	4.05469e-05
62.650000	4.08028e-05
62.600000	4.10604e-05
62.550000	4.13197e-05
62.500000	4.15807e-05
62.450000	4.18434e-05
62.400000	4.21077e-05
62.350000	4.23738e-05
62.300000	4.26416e-05
62.250000	4.29112e-05
62.200000	4.31825e-05
62.150000	4.34555e-05
62.100000	4.37304e-05
62.050000	4.4007e-05
62.000000	4.42854e-05
61.950000	4.45656e-05
61.900000	4.48477e-05
61.850000	4.51316e-05
61.800000	4.54173e-05
61.750000	4.57049e-05
61.700000	4.59944e-05
61.650000	4.62858e-05
61.600000	4.6579e-05
61.550000	4.68742e-05
61.500000	4.71713e-05
61.450000	4.74703e-05
61.400000	4.77713e-05
61.350000	4.80743e-05
61.300000	4.83792e-05
61.250000	4.86861e-05
61.200000	4.89951e-05
61.150000	4.9306e-05
61.100000	4.9619e-05
61.050000	4.9934e-05
61.000000	5.02511e-05
60.950000	5.05703e-05
60.900000	5.08915e-05
60.850000	5.12149e-05
60.800000	5.15404e-05
60.750000	5.1868e-05
60.700000	5.21978e-05
60.650000	5.25297e-05
60.600000	5.28638e-05
60.550000	5.32001e-05
60.500000	5.35386e-05
60.450000	5.38793e-05
60.400000	5.42223e-05
60.350000	5.45675e-05
60.300000	5.4915e-05
60.250000	5.52647e-05
60.200000	5.56168e-05
60.150000	5.59712e-05
60.100000	5.63279e-05
60.050000	5.6687e-05
60.000000	5.70485e-05
59.950000	5.74123e-05
59.900000	5.77785e-05
59.850000	5.81472e-05
59.800000	5.85182e-05
59.750000	5.88917e-05
59.700000	5.92677e-05
59.650000	5.96462e-05
59.600000	6.00272e-05
59.550000	6.04107e-05
59.500000	6.07967e-05
59.450000	6.11853e-05
59.400000	6.15765e-05
59.350000	6.19702e-05
59.300000	6.23666e-05
59.250000	6.27655e-05
59.200000	6.31672e-05
59.150000	6.35715e-05
59.100000	6.39784e-05
59.050000	6.43881e-05
59.000000	6.48005e-05
58.950000	6.52157e-05
58.900000	6.56336e-05
58.850000	6.60542e-05
58.800000	6.64777e-05
58.750000	6.6904e-05
58.700000	6.73332e-05
58.650000	6.77651e-05
58.600000	6.82e-05
58.550000	6.86378e-05
58.500000	6.90785e-05
58.450000	6.95221e-05
58.400000	6.99687e-05
58.350000	7.04183e-05
58.300000	7.08709e-05
58.250000	7.13265e-05
58.200000	7.17851e-05
58.150000	7.22469e-05
58.100000	7.27117e-05
58.050000	7.31796e-05
58.000000	7.36507e-05
57.950000	7.41249e-05
57.900000	7.46023e-05
57.850000	7.50829e-05
57.800000	7.55668e-05
57.750000	7.60539e-05
57.700000	7.65442e-05
57.650000	7.70379e-05
57.600000	7.75349e-05
57.550000	7.80352e-05
57.500000	7.85389e-05
57.450000	7.9046e-05
57.400000	7.95565e-05
57.350000	8.00704e-05
57.300000	8.05879e-05
57.250000	8.11088e-05
57.200000	8.16332e-05
57.150000	8.21612e-05
57.100000	8.26928e-05
57.050000	8.32279e-05
57.000000	8.37667e-05
56.950000	8.43091e-05
56.900000	8.48552e-05
56.850000	8.5405e-05
56.800000	8.59585e-05
56.750000	8.65158e-05
56.700000	8.70769e-05
56.650000	8.76418e-05
56.600000	8.82106e-05
56.550000	8.87832e-05
56.500000	8.93597e-05
56.450000	8.99401e-05
56.400000	9.05245e-05
56.350000	9.11129e-05
56.300000	9.17053e-05
56.250000	9.23017e-05
56.200000	9.29023e-05
56.150000	9.35069e-05
56.100000	9.41157e-05
56.050000	9.47286e-05
56.000000	9.53458e-05
55.950000	9.59671e-05
55.900000	9.65928e-05
55.850000	9.72227e-05
55.800000	9.7857e-05
55.750000	9.84956e-05
55.700000	9.91386e-05
55.650000	9.9786e-05
55.600000	0.000100438
55.550000	0.000101094
55.500000	0.000101755
55.450000	0.000102421
55.400000	0.000103091
55.350000	0.000103766
55.300000	0.000104445
55.250000	0.000105129
55.200000	0.000105818
55.150000	0.000106511
55.100000	0.00010721
55.050000	0.000107913
55.000000	0.000108621
54.950000	0.000109334
54.900000	0.000110053
54.850000	0.000110776
54.800000	0.000111504
54.750000	0.000112237
54.700000	0.000112975
54.650000	0.000113719
54.600000	0.000114467
54.550000	0.000115221
54.500000	0.00011598
54.450000	0.000116745
54.400000	0.000117515
54.350000	0.00011829
54.300000	0.000119071
54.250000	0.000119857
54.200000	0.000120649
54.150000	0.000121446
54.100000	0.000122249
54.050000	0.000123058
54.000000	0.000123872
53.950000	0.000124692
53.900000	0.000125518
53.850000	0.00012635
53.800000	0.000127187
53.750000	0.000128031
53.700000	0.000128881
53.650000	0.000129736
53.600000	0.000130598
53.550000	0.000131466
53.500000	0.00013234
53.450000	0.000133221
53.400000	0.000134107
53.350000	0.000135
53.300000	0.0001359
53.250000	0.000136805
53.200000	0.000137718
53.150000	0.000138637
53.100000	0.000139562
53.050000	0.000140494
53.000000	0.000141433
52.950000	0.000142379
52.900000	0.000143331
52.850000	0.000144291
52.800000	0.000145257
52.750000	0.000146231
52.700000	0.000147211
52.650000	0.000148199
52.600000	0.000149194
52.550000	0.000150196
52.500000	0.000151205
52.450000	0.000152222
52.400000	0.000153246
52.350000	0.000154278
52.300000	0.000155317
52.250000	0.000156364
52.200000	0.000157418
52.150000	0.000158481
52.100000	0.000159551
52.050000	0.000160629
52.000000	0.000161715
51.950000	0.000162809
51.900000	0.000163911
51.850000	0.000165022
51.800000	0.00016614
51.750000	0.000167267
51.700000	0.000168403
51.650000	0.000169547
51.600000	0.000170699
51.550000	0.00017186
51.500000	0.00017303
51.450000	0.000174209
51.400000	0.000175397
51.350000	0.000176593
51.300000	0.000177799
51.250000	0.000179013
51.200000	0.000180237
51.150000	0.00018147
51.100000	0.000182713
51.050000	0.000183965
51.000000	0.000185227
50.950000	0.000186498
50.900000	0.000187779
50.850000	0.00018907
50.800000	0.00019037
50.750000	0.000191681
50.700000	0.000193002
50.650000	0.000194333
50.600000	0.000195675
50.550000	0.000197027
50.500000	0.000198389
50.450000	0.000199762
50.400000	0.000201146
50.350000	0.000202541
50.300000	0.000203947
50.250000	0.000205363
50.200000	0.000206791
50.150000	0.000208231
50.100000	0.000209681
50.050000	0.000211143
50.000000	0.000212617
49.950000	0.000214103
49.900000	0.0002156
49.850000	0.00021711
49.800000	0.000218631
49.750000	0.000220165
49.700000	0.000221712
49.650000	0.00022327
49.600000	0.000224842
49.550000	0.000226426
49.500000	0.000228024
49.450000	0.000229634
49.400000	0.000231258
49.350000	0.000232895
49.300000	0.000234546
49.250000	0.00023621
49.200000	0.000237888
49.150000	0.000239581
49.100000	0.000241287
49.050000	0.000243008
49.000000	0.000244743
48.950000	0.000246493
48.900000	0.000248258
48.850000	0.000250038
48.800000	0.000251833
48.750000	0.000253644
48.700000	0.000255471
48.650000	0.000257313
48.600000	0.000259171
48.550000	0.000261045
48.500000	0.000262936
48.450000	0.000264844
48.400000	0.000266768
48.350000	0.000268709
48.300000	0.000270668
48.250000	0.000272645
48.200000	0.000274639
48.150000	0.000276651
48.100000	0.000278681
48.050000	0.000280731
48.000000	0.000282798
47.950000	0.000284885
47.900000	0.000286992
47.850000	0.000289118
47.800000	0.000291264
47.750000	0.00029343
47.700000	0.000295617
47.650000	0.000297825
47.600000	0.000300054
47.550000	0.000302305
47.500000	0.000304578
47.450000	0.000306873
47.400000	0.00030919
47.350000	0.000311531
47.300000	0.000313895
47.250000	0.000316284
47.200000	0.000318696
47.150000	0.000321133
47.100000	0.000323596
47.050000	0.000326084
47.000000	0.000328598
46.950000	0.00033114
46.900000	0.000333708
46.850000	0.000336304
46.800000	0.000338929
46.750000	0.000341583
46.700000	0.000344266
46.650000	0.00034698
46.600000	0.000349725
46.550000	0.000352502
46.500000	0.000355311
46.450000	0.000358153
46.400000	0.00036103
46.350000	0.000363942
46.300000	0.000366889
46.250000	0.000369874
46.200000	0.000372897
46.150000	0.000375959
46.100000	0.000379062
46.050000	0.000382206
46.000000	0.000385393
45.950000	0.000388625
45.900000	0.000391903
45.850000	0.000395229
45.800000	0.000398604
45.750000	0.00040203
45.700000	0.000405511
45.650000	0.000409047
45.600000	0.000412642
45.550000	0.000416298
45.500000	0.000420019
45.450000	0.000423808
45.400000	0.000427669
45.350000	0.000431606
45.300000	0.000435624
45.250000	0.000439729
45.200000	0.000443927
45.150000	0.000448227
45.100000	0.000452636
45.050000	0.000457167
45.000000	0.000461832
44.950000	0.000466647
44.900000	0.000471635
44.850000	0.000476822
44.800000	0.000482248
44.750000	0.000487968
44.700000	0.000494072
44.650000	0.000500719
44.600000	0.000508279
&
```
