## Supplementary material for "All-at-once RNA folding with 3D motif prediction framed by evolutionary information": RF01727_SAM-SAH.cacofold.helixcov

```
# RMs = 1 L = 54

# RM_HELIX NESTED 16-20 49-53, nbp = 5 nbp_cov = 0
# pvals: 0.43902,0.43902,0.43902,0.434275,0.43902
# aggregated NONE
NESTED  ::::::::::::::<<<<<__________________________>>>>>:
        :::::::::::::::::::::::::::::::::::::::::::::::::::
```
