## Supplementary material for "All-at-once RNA folding with 3D motif prediction framed by evolutionary information": RF01727_SAM-SAH.cacofold.power

```
# Power analysis of CaCoFold structure 
#
# Powertype = SINGLE SUBSTITUTIONS
# covary  left_pos      right_pos    substitutions      power
#----------------------------------------------------------------
          16		53		0		0.00
          17		52		0		0.00
          18		51		0		0.00
          19		50		2		0.00
          20		49		0		0.00
#
# BPAIRS 5
# avg substitutions per BP  0.4
# BPAIRS expected to covary 0.0 +/- 0.0
# BPAIRS observed to covary 0
#
```
