## Supplementary material for "All-at-once RNA folding with 3D motif prediction framed by evolutionary information": RF01727_SAM-SAH.helixcov

```
# RMs = 3 L = 54

# RM_HELIX NESTED 14-15 22-23, nbp = 2 nbp_cov = 0
# pvals: 0.43902,0.43902
# aggregated NONE
NESTED  ::::::::::::<<______>>:::::::::::::::::::::::::::::
        :::::::::::::::::::::::::::::::::::::::::::::::::::

# RM_HELIX NESTED 5-11 26-33, nbp = 7 nbp_cov = 0
# pvals: 0.715373,0.967176,0.480549,0.276392,0.329529,0.416902,0.43902
# aggregated NONE
NESTED  :::<<<<<<<______________>>>>>->>:::::::::::::::::::
        :::::::::::::::::::::::::::::::::::::::::::::::::::

# RM_HELIX PK 16-21 49-53, nbp = 5 nbp_cov = 0
# pvals: 0.43902,0.43902,0.43902,0.43902,0.43902
# aggregated NONE
PK      ::::::::::::::<<<-<<_________________________>>>>>:
        :::::::::::::::::::::::::::::::::::::::::::::::::::
```
