## Supplementary material for "All-at-once RNA folding with 3D motif prediction framed by evolutionary information": RF01727_SAM-SAH.power

```
# Power analysis of given structure 
#
# Powertype = SINGLE SUBSTITUTIONS
# covary  left_pos      right_pos    substitutions      power
#----------------------------------------------------------------
          5		33		30		0.74
          6		32		39		0.81
          7		30		33		0.77
          8		29		34		0.78
          9		28		12		0.39
          10		27		23		0.64
          11		26		1		0.00
          14		23		0		0.00
          15		22		0		0.00
          16		53		0		0.00
          17		52		0		0.00
          18		51		0		0.00
          20		50		0		0.00
          21		49		0		0.00
#
# BPAIRS 14
# avg substitutions per BP  12.3
# BPAIRS expected to covary 4.1 +/- 1.1
# BPAIRS observed to covary 0
#
```
