## Supplementary material for "All-at-once RNA folding with 3D motif prediction framed by evolutionary information": RF01727_SAM-SAH.surv

```
2.200000	0.0714286
1.350000	0.142857
0.200000	0.214286
-0.050000	0.785714
-0.550000	0.857143
-3.050000	0.928571
-8.200000	1
&
15.300000	0.000793021
11.750000	0.00158604
10.650000	0.00237906
10.250000	0.00317209
10.050000	0.00396511
9.850000	0.00475813
9.750000	0.00555115
9.350000	0.00634417
9.300000	0.00713719
8.550000	0.00793021
8.350000	0.00872324
8.050000	0.00951626
7.700000	0.0103093
7.500000	0.0111023
6.800000	0.0118953
6.600000	0.0126883
6.500000	0.0134814
6.300000	0.0142744
6.200000	0.0150674
6.150000	0.0158604
6.100000	0.0174465
6.050000	0.0190325
5.950000	0.0198255
5.750000	0.0206186
5.600000	0.0214116
5.500000	0.0222046
5.400000	0.0253767
5.350000	0.0269627
5.200000	0.0277557
5.000000	0.0285488
4.950000	0.0301348
4.900000	0.0309278
4.850000	0.0325139
4.750000	0.0333069
4.700000	0.0340999
4.550000	0.0348929
4.500000	0.036479
4.450000	0.037272
4.400000	0.038065
4.350000	0.038858
4.250000	0.0404441
4.200000	0.0420301
4.150000	0.0428232
4.100000	0.0436162
4.050000	0.0444092
3.950000	0.0459952
3.800000	0.0467883
3.700000	0.0475813
3.600000	0.0483743
3.550000	0.0491673
3.500000	0.0499603
3.450000	0.0515464
3.400000	0.0531324
3.300000	0.0539255
3.200000	0.0547185
3.100000	0.0578906
3.050000	0.0586836
2.900000	0.0594766
2.850000	0.0602696
2.650000	0.0610626
2.600000	0.0618557
2.550000	0.0626487
2.500000	0.0634417
2.450000	0.0642347
2.400000	0.0658208
2.350000	0.0674068
2.300000	0.0689929
2.250000	0.0705789
2.200000	0.072958
2.150000	0.075337
2.100000	0.0793021
2.050000	0.0808882
2.000000	0.0816812
1.950000	0.0840603
1.900000	0.0856463
1.850000	0.0904044
1.800000	0.0935765
1.750000	0.0975416
1.700000	0.0999207
1.650000	0.1023
1.600000	0.103093
1.550000	0.107058
1.500000	0.107851
1.400000	0.111023
1.350000	0.113402
1.300000	0.114988
1.250000	0.115781
1.200000	0.119746
1.150000	0.12609
1.100000	0.128469
1.050000	0.130056
1.000000	0.134021
0.950000	0.134814
0.900000	0.139572
0.850000	0.145123
0.800000	0.145916
0.750000	0.147502
0.700000	0.149881
0.650000	0.150674
0.600000	0.155432
0.550000	0.158604
0.500000	0.161776
0.450000	0.165741
0.400000	0.168121
0.350000	0.171293
0.300000	0.175258
0.250000	0.180016
0.200000	0.182395
0.150000	0.187153
0.100000	0.187946
0.050000	0.191118
0.000000	0.370341
-0.050000	0.757335
-0.100000	0.761301
-0.150000	0.764473
-0.200000	0.769231
-0.250000	0.773989
-0.300000	0.777954
-0.350000	0.780333
-0.400000	0.782712
-0.450000	0.785091
-0.500000	0.788263
-0.550000	0.796193
-0.600000	0.804124
-0.650000	0.810468
-0.700000	0.817605
-0.750000	0.820777
-0.800000	0.823949
-0.850000	0.831086
-0.900000	0.835052
-0.950000	0.839017
-1.000000	0.846154
-1.050000	0.850912
-1.100000	0.851705
-1.150000	0.85567
-1.200000	0.859635
-1.250000	0.864393
-1.300000	0.868358
-1.350000	0.873117
-1.400000	0.877875
-1.450000	0.880254
-1.500000	0.884219
-1.550000	0.891356
-1.600000	0.894528
-1.650000	0.896114
-1.700000	0.898493
-1.750000	0.900872
-1.800000	0.903251
-1.850000	0.904837
-1.900000	0.906423
-1.950000	0.911182
-2.000000	0.911975
-2.050000	0.915147
-2.100000	0.917526
-2.150000	0.920698
-2.200000	0.923077
-2.250000	0.925456
-2.300000	0.927835
-2.350000	0.929421
-2.400000	0.930214
-2.450000	0.932593
-2.500000	0.934179
-2.550000	0.936558
-2.600000	0.937351
-2.650000	0.938144
-2.700000	0.941316
-2.750000	0.942109
-2.800000	0.942902
-2.850000	0.943695
-2.900000	0.946075
-2.950000	0.947661
-3.000000	0.949247
-3.050000	0.951626
-3.100000	0.953212
-3.150000	0.955591
-3.200000	0.956384
-3.250000	0.95797
-3.300000	0.958763
-3.350000	0.960349
-3.400000	0.962728
-3.500000	0.963521
-3.550000	0.964314
-3.600000	0.9659
-3.650000	0.968279
-3.700000	0.969072
-3.800000	0.969865
-3.850000	0.970658
-3.900000	0.972244
-3.950000	0.973037
-4.000000	0.974623
-4.050000	0.975416
-4.100000	0.977795
-4.150000	0.979381
-4.200000	0.980967
-4.250000	0.981761
-4.300000	0.982554
-4.350000	0.983347
-4.450000	0.98414
-4.500000	0.984933
-4.650000	0.985726
-4.700000	0.986519
-4.800000	0.988105
-4.850000	0.988898
-4.900000	0.991277
-4.950000	0.994449
-5.600000	0.995242
-5.700000	0.996035
-6.000000	0.996828
-6.050000	0.997621
-6.150000	0.998414
-6.600000	0.999207
-6.700000	1
&
35.400000	3.92157e-05
35.100000	7.84314e-05
35.000000	0.000117647
31.550000	0.000156863
31.250000	0.000196078
31.100000	0.000235294
30.900000	0.00027451
30.800000	0.000313725
29.350000	0.000352941
29.200000	0.000431373
28.900000	0.000470588
28.350000	0.00054902
28.150000	0.000588235
27.950000	0.000627451
27.900000	0.000705882
27.550000	0.000745098
27.300000	0.000784314
26.950000	0.000823529
26.550000	0.000862745
26.400000	0.000901961
26.350000	0.000941176
26.300000	0.000980392
26.250000	0.00101961
26.200000	0.00109804
26.150000	0.00113725
26.100000	0.00117647
25.950000	0.0012549
25.550000	0.00129412
25.450000	0.00133333
25.050000	0.00137255
25.000000	0.00141176
24.950000	0.00145098
24.900000	0.00152941
24.800000	0.00156863
24.650000	0.00164706
24.350000	0.00168627
24.250000	0.00172549
24.200000	0.00180392
24.150000	0.00184314
24.100000	0.00188235
24.050000	0.002
23.950000	0.00203922
23.750000	0.00207843
23.700000	0.00211765
23.600000	0.00219608
23.550000	0.00223529
23.450000	0.00227451
23.400000	0.00235294
23.350000	0.00243137
23.300000	0.00247059
23.200000	0.0025098
23.150000	0.00254902
23.100000	0.00262745
23.050000	0.00266667
23.000000	0.0027451
22.700000	0.00278431
22.500000	0.00282353
22.450000	0.00290196
22.400000	0.00294118
22.300000	0.00301961
22.250000	0.00305882
22.200000	0.00309804
22.150000	0.00317647
22.050000	0.00321569
22.000000	0.0032549
21.950000	0.00329412
21.900000	0.00333333
21.800000	0.00337255
21.750000	0.00341176
21.650000	0.00345098
21.600000	0.0034902
21.550000	0.00360784
21.450000	0.00368627
21.350000	0.00376471
21.300000	0.00380392
21.250000	0.00392157
21.150000	0.00403922
21.100000	0.00407843
21.050000	0.00411765
20.950000	0.00419608
20.900000	0.00423529
20.850000	0.00427451
20.800000	0.00443137
20.650000	0.0045098
20.600000	0.00462745
20.550000	0.00466667
20.450000	0.00470588
20.300000	0.0047451
20.250000	0.00478431
20.200000	0.00482353
20.150000	0.00490196
20.100000	0.00494118
20.000000	0.00505882
19.950000	0.00517647
19.900000	0.00521569
19.850000	0.00529412
19.800000	0.00537255
19.750000	0.00541176
19.650000	0.0054902
19.600000	0.00560784
19.550000	0.00576471
19.500000	0.00580392
19.450000	0.006
19.350000	0.00603922
19.250000	0.00611765
19.150000	0.00619608
19.100000	0.00623529
19.050000	0.00627451
19.000000	0.00631373
18.950000	0.00654902
18.900000	0.00658824
18.850000	0.00662745
18.800000	0.0067451
18.750000	0.00701961
18.700000	0.00705882
18.650000	0.00713725
18.600000	0.00717647
18.550000	0.00721569
18.500000	0.00733333
18.450000	0.00745098
18.350000	0.00756863
18.300000	0.00768627
18.250000	0.00784314
18.200000	0.008
18.150000	0.00803922
18.100000	0.00807843
18.050000	0.00819608
18.000000	0.00823529
17.950000	0.00835294
17.900000	0.00847059
17.850000	0.00854902
17.800000	0.00882353
17.750000	0.00886275
17.700000	0.00890196
17.650000	0.00894118
17.600000	0.00905882
17.500000	0.00917647
17.450000	0.0092549
17.400000	0.00933333
17.350000	0.00945098
17.300000	0.00960784
17.250000	0.00972549
17.200000	0.00992157
17.100000	0.01
17.050000	0.0100392
17.000000	0.0101569
16.950000	0.0103529
16.900000	0.0105098
16.850000	0.0106275
16.800000	0.0108235
16.700000	0.0109412
16.650000	0.011098
16.600000	0.0112549
16.500000	0.0113725
16.450000	0.0116078
16.400000	0.0117647
16.350000	0.0118431
16.300000	0.0120392
16.250000	0.0121961
16.200000	0.0122745
16.150000	0.0123922
16.100000	0.012549
16.050000	0.0126667
16.000000	0.0128627
15.950000	0.0129412
15.900000	0.013098
15.850000	0.0132549
15.800000	0.013451
15.750000	0.0136078
15.700000	0.0138039
15.650000	0.0139216
15.600000	0.0140784
15.550000	0.0141569
15.500000	0.0143137
15.450000	0.0143922
15.400000	0.0146667
15.350000	0.0148235
15.300000	0.0149412
15.250000	0.0151765
15.200000	0.0154118
15.150000	0.0155686
15.100000	0.0157647
15.050000	0.0158824
15.000000	0.0161961
14.950000	0.0163529
14.900000	0.0164706
14.850000	0.0166275
14.800000	0.0168627
14.750000	0.017098
14.700000	0.0174118
14.650000	0.0176863
14.600000	0.0179216
14.550000	0.0180392
14.500000	0.0181569
14.450000	0.0183137
14.400000	0.0185882
14.350000	0.0187843
14.300000	0.0189804
14.250000	0.019451
14.200000	0.0196471
14.150000	0.0198431
14.100000	0.0200392
14.050000	0.0203529
14.000000	0.0205882
13.950000	0.0207843
13.900000	0.0211373
13.850000	0.0212941
13.800000	0.0216471
13.750000	0.0218824
13.700000	0.0220784
13.650000	0.0223137
13.600000	0.0225098
13.550000	0.0226667
13.500000	0.022902
13.450000	0.0231373
13.400000	0.0232941
13.350000	0.0235686
13.300000	0.0238824
13.250000	0.0241961
13.200000	0.0243137
13.150000	0.0247451
13.100000	0.0251765
13.050000	0.0254118
13.000000	0.0256471
12.950000	0.0258039
12.900000	0.0261569
12.850000	0.0264314
12.800000	0.0265882
12.750000	0.0268235
12.700000	0.027098
12.650000	0.0274118
12.600000	0.0276863
12.550000	0.0278824
12.500000	0.0281961
12.450000	0.0284706
12.400000	0.0287843
12.350000	0.029098
12.300000	0.029451
12.250000	0.0298824
12.200000	0.0302353
12.150000	0.0307059
12.100000	0.0311373
12.050000	0.0315686
12.000000	0.0318431
11.950000	0.0321176
11.900000	0.0326275
11.850000	0.0330588
11.800000	0.0332549
11.750000	0.0335686
11.700000	0.0338824
11.650000	0.0343137
11.600000	0.0348235
11.550000	0.0352157
11.500000	0.0355686
11.450000	0.0358431
11.400000	0.0361961
11.350000	0.0366667
11.300000	0.0372941
11.250000	0.0376863
11.200000	0.0381569
11.150000	0.0389412
11.100000	0.0394118
11.050000	0.0398431
11.000000	0.0401961
10.950000	0.0407843
10.900000	0.0412157
10.850000	0.0417647
10.800000	0.0423137
10.750000	0.0427059
10.700000	0.0431373
10.650000	0.0434902
10.600000	0.0441176
10.550000	0.0445098
10.500000	0.0448627
10.450000	0.0452549
10.400000	0.0456863
10.350000	0.0463922
10.300000	0.0467451
10.250000	0.0473333
10.200000	0.0477255
10.150000	0.0483922
10.100000	0.0487059
10.050000	0.0494118
10.000000	0.0502745
9.950000	0.0508627
9.900000	0.051451
9.850000	0.0520392
9.800000	0.0525882
9.750000	0.0529412
9.700000	0.0536078
9.650000	0.0541176
9.600000	0.0546275
9.550000	0.0552549
9.500000	0.0556471
9.450000	0.0564706
9.400000	0.0571765
9.350000	0.0575686
9.300000	0.0582353
9.250000	0.0590196
9.200000	0.0596863
9.150000	0.0604314
9.100000	0.0610196
9.050000	0.0616863
9.000000	0.0621961
8.950000	0.0628235
8.900000	0.0638431
8.850000	0.064549
8.800000	0.0652549
8.750000	0.0658431
8.700000	0.0664314
8.650000	0.0671765
8.600000	0.0676471
8.550000	0.0683922
8.500000	0.0691765
8.450000	0.0699216
8.400000	0.0703922
8.350000	0.0712941
8.300000	0.0725882
8.250000	0.0736078
8.200000	0.074549
8.150000	0.0752941
8.100000	0.0759216
8.050000	0.0768235
8.000000	0.077451
7.950000	0.0782353
7.900000	0.0790588
7.850000	0.0800392
7.800000	0.0808235
7.750000	0.0818431
7.700000	0.0827843
7.650000	0.0836471
7.600000	0.0846275
7.550000	0.0855686
7.500000	0.0865882
7.450000	0.0877255
7.400000	0.0884706
7.350000	0.0893725
7.300000	0.0903922
7.250000	0.0916078
7.200000	0.0925098
7.150000	0.0936863
7.100000	0.0949804
7.050000	0.0962745
7.000000	0.097451
6.950000	0.0983529
6.900000	0.0996471
6.850000	0.101098
6.800000	0.102196
6.750000	0.103098
6.700000	0.104039
6.650000	0.10502
6.600000	0.106157
6.550000	0.107608
6.500000	0.10851
6.450000	0.109961
6.400000	0.111412
6.350000	0.112588
6.300000	0.113961
6.250000	0.115255
6.200000	0.116627
6.150000	0.117961
6.100000	0.119059
6.050000	0.120471
6.000000	0.121961
5.950000	0.123255
5.900000	0.124392
5.850000	0.125882
5.800000	0.127255
5.750000	0.128353
5.700000	0.129647
5.650000	0.131098
5.600000	0.132902
5.550000	0.134392
5.500000	0.135922
5.450000	0.137412
5.400000	0.13902
5.350000	0.140549
5.300000	0.14251
5.250000	0.143725
5.200000	0.14502
5.150000	0.146588
5.100000	0.14851
5.050000	0.150275
5.000000	0.152
4.950000	0.153569
4.900000	0.155059
4.850000	0.157059
4.800000	0.15898
4.750000	0.160941
4.700000	0.162627
4.650000	0.164745
4.600000	0.166314
4.550000	0.168235
4.500000	0.170471
4.450000	0.172667
4.400000	0.174431
4.350000	0.17651
4.300000	0.178235
4.250000	0.180078
4.200000	0.181843
4.150000	0.183961
4.100000	0.186039
4.050000	0.187961
4.000000	0.189647
3.950000	0.191569
3.900000	0.193686
3.850000	0.195647
3.800000	0.198235
3.750000	0.200039
3.700000	0.201843
3.650000	0.203765
3.600000	0.205725
3.550000	0.208078
3.500000	0.210039
3.450000	0.212157
3.400000	0.21451
3.350000	0.216745
3.300000	0.219294
3.250000	0.221059
3.200000	0.223882
3.150000	0.226314
3.100000	0.22898
3.050000	0.231059
3.000000	0.233647
2.950000	0.235961
2.900000	0.238275
2.850000	0.240627
2.800000	0.24302
2.750000	0.246471
2.700000	0.249137
2.650000	0.251412
2.600000	0.253647
2.550000	0.25651
2.500000	0.258745
2.450000	0.261804
2.400000	0.264863
2.350000	0.267686
2.300000	0.27051
2.250000	0.273255
2.200000	0.276392
2.150000	0.279412
2.100000	0.281725
2.050000	0.284431
2.000000	0.287255
1.950000	0.290863
1.900000	0.293176
1.850000	0.296588
1.800000	0.299765
1.750000	0.302824
1.700000	0.306118
1.650000	0.308824
1.600000	0.312157
1.550000	0.315961
1.500000	0.319451
1.450000	0.322902
1.400000	0.326353
1.350000	0.329529
1.300000	0.332353
1.250000	0.335451
1.200000	0.339294
1.150000	0.342627
1.100000	0.345961
1.050000	0.349255
1.000000	0.352902
0.950000	0.356784
0.900000	0.360667
0.850000	0.364157
0.800000	0.368196
0.750000	0.372314
0.700000	0.376078
0.650000	0.379608
0.600000	0.383686
0.550000	0.387922
0.500000	0.392
0.450000	0.395804
0.400000	0.400039
0.350000	0.403569
0.300000	0.408196
0.250000	0.412941
0.200000	0.416902
0.150000	0.420863
0.100000	0.425373
0.050000	0.429608
0.000000	0.434275
-0.050000	0.43902
-0.100000	0.443412
-0.150000	0.44749
-0.200000	0.452
-0.250000	0.456667
-0.300000	0.461373
-0.350000	0.465804
-0.400000	0.469922
-0.450000	0.473647
-0.500000	0.477294
-0.550000	0.480549
-0.600000	0.484588
-0.650000	0.489412
-0.700000	0.493804
-0.750000	0.498549
-0.800000	0.503569
-0.850000	0.508941
-0.900000	0.513176
-0.950000	0.517686
-1.000000	0.522471
-1.050000	0.527882
-1.100000	0.532431
-1.150000	0.538
-1.200000	0.542549
-1.250000	0.54749
-1.300000	0.552235
-1.350000	0.55698
-1.400000	0.561176
-1.450000	0.565843
-1.500000	0.570588
-1.550000	0.576235
-1.600000	0.580157
-1.650000	0.584902
-1.700000	0.589412
-1.750000	0.594902
-1.800000	0.600275
-1.850000	0.606
-1.900000	0.610627
-1.950000	0.616
-2.000000	0.620706
-2.050000	0.626039
-2.100000	0.630706
-2.150000	0.635569
-2.200000	0.640196
-2.250000	0.645725
-2.300000	0.650902
-2.350000	0.655255
-2.400000	0.659922
-2.450000	0.664941
-2.500000	0.670039
-2.550000	0.674157
-2.600000	0.678078
-2.650000	0.682431
-2.700000	0.686196
-2.750000	0.690824
-2.800000	0.695373
-2.850000	0.69949
-2.900000	0.703255
-2.950000	0.707608
-3.000000	0.711333
-3.050000	0.715373
-3.100000	0.71949
-3.150000	0.723725
-3.200000	0.728314
-3.250000	0.732392
-3.300000	0.736353
-3.350000	0.741098
-3.400000	0.745569
-3.450000	0.750039
-3.500000	0.753804
-3.550000	0.757647
-3.600000	0.761843
-3.650000	0.765608
-3.700000	0.769765
-3.750000	0.774235
-3.800000	0.777882
-3.850000	0.781373
-3.900000	0.784745
-3.950000	0.788118
-4.000000	0.791804
-4.050000	0.795255
-4.100000	0.798784
-4.150000	0.802235
-4.200000	0.805725
-4.250000	0.808706
-4.300000	0.812392
-4.350000	0.816157
-4.400000	0.819686
-4.450000	0.823137
-4.500000	0.826431
-4.550000	0.830157
-4.600000	0.832941
-4.650000	0.836431
-4.700000	0.839686
-4.750000	0.843098
-4.800000	0.846196
-4.850000	0.848902
-4.900000	0.851686
-4.950000	0.854118
-5.000000	0.856353
-5.050000	0.858902
-5.100000	0.861451
-5.150000	0.864549
-5.200000	0.867608
-5.250000	0.870706
-5.300000	0.873176
-5.350000	0.875882
-5.400000	0.878314
-5.450000	0.880941
-5.500000	0.883255
-5.550000	0.886118
-5.600000	0.887765
-5.650000	0.890196
-5.700000	0.892235
-5.750000	0.894196
-5.800000	0.896588
-5.850000	0.89898
-5.900000	0.90098
-5.950000	0.90302
-6.000000	0.905412
-6.050000	0.90749
-6.100000	0.909216
-6.150000	0.911098
-6.200000	0.912824
-6.250000	0.914353
-6.300000	0.915961
-6.350000	0.917569
-6.400000	0.91949
-6.450000	0.921765
-6.500000	0.923176
-6.550000	0.92549
-6.600000	0.927373
-6.650000	0.929176
-6.700000	0.930784
-6.750000	0.932549
-6.800000	0.934314
-6.850000	0.935804
-6.900000	0.937098
-6.950000	0.938431
-7.000000	0.939922
-7.050000	0.941216
-7.100000	0.942667
-7.150000	0.944
-7.200000	0.945333
-7.250000	0.946588
-7.300000	0.948118
-7.350000	0.949059
-7.400000	0.950118
-7.450000	0.951216
-7.500000	0.95298
-7.550000	0.953961
-7.600000	0.955098
-7.650000	0.956314
-7.700000	0.957647
-7.750000	0.958667
-7.800000	0.959961
-7.850000	0.960627
-7.900000	0.961686
-7.950000	0.962627
-8.000000	0.963529
-8.050000	0.964078
-8.100000	0.965216
-8.150000	0.966314
-8.200000	0.967176
-8.250000	0.968196
-8.300000	0.96898
-8.350000	0.969725
-8.400000	0.970353
-8.450000	0.970902
-8.500000	0.971451
-8.550000	0.97251
-8.600000	0.973294
-8.650000	0.974275
-8.700000	0.975255
-8.750000	0.976
-8.800000	0.976588
-8.850000	0.977294
-8.900000	0.977961
-8.950000	0.979098
-9.000000	0.97949
-9.050000	0.980039
-9.100000	0.980431
-9.150000	0.981176
-9.200000	0.981882
-9.250000	0.982431
-9.300000	0.982941
-9.350000	0.983333
-9.400000	0.983647
-9.450000	0.984
-9.500000	0.984314
-9.550000	0.984706
-9.600000	0.985098
-9.650000	0.985333
-9.700000	0.985882
-9.750000	0.986235
-9.800000	0.986549
-9.850000	0.986824
-9.900000	0.987216
-9.950000	1
&
81.250000	1.00637e-15
81.200000	1.03431e-15
81.150000	1.06303e-15
81.100000	1.09254e-15
81.050000	1.12287e-15
81.000000	1.15404e-15
80.950000	1.18608e-15
80.900000	1.21901e-15
80.850000	1.25285e-15
80.800000	1.28762e-15
80.750000	1.32336e-15
80.700000	1.3601e-15
80.650000	1.39785e-15
80.600000	1.43665e-15
80.550000	1.47652e-15
80.500000	1.5175e-15
80.450000	1.55962e-15
80.400000	1.6029e-15
80.350000	1.64739e-15
80.300000	1.69311e-15
80.250000	1.74009e-15
80.200000	1.78838e-15
80.150000	1.83801e-15
80.100000	1.88901e-15
80.050000	1.94143e-15
80.000000	1.9953e-15
79.950000	2.05066e-15
79.900000	2.10756e-15
79.850000	2.16603e-15
79.800000	2.22613e-15
79.750000	2.28789e-15
79.700000	2.35137e-15
79.650000	2.4166e-15
79.600000	2.48364e-15
79.550000	2.55254e-15
79.500000	2.62335e-15
79.450000	2.69612e-15
79.400000	2.77091e-15
79.350000	2.84777e-15
79.300000	2.92676e-15
79.250000	3.00794e-15
79.200000	3.09137e-15
79.150000	3.17712e-15
79.100000	3.26523e-15
79.050000	3.35579e-15
79.000000	3.44886e-15
78.950000	3.54451e-15
78.900000	3.6428e-15
78.850000	3.74382e-15
78.800000	3.84764e-15
78.750000	3.95434e-15
78.700000	4.06399e-15
78.650000	4.17668e-15
78.600000	4.29249e-15
78.550000	4.4115e-15
78.500000	4.53382e-15
78.450000	4.65952e-15
78.400000	4.78871e-15
78.350000	4.92147e-15
78.300000	5.05791e-15
78.250000	5.19813e-15
78.200000	5.34223e-15
78.150000	5.49032e-15
78.100000	5.64251e-15
78.050000	5.79892e-15
78.000000	5.95966e-15
77.950000	6.12485e-15
77.900000	6.29462e-15
77.850000	6.46908e-15
77.800000	6.64838e-15
77.750000	6.83264e-15
77.700000	7.022e-15
77.650000	7.21661e-15
77.600000	7.4166e-15
77.550000	7.62213e-15
77.500000	7.83335e-15
77.450000	8.05042e-15
77.400000	8.27349e-15
77.350000	8.50274e-15
77.300000	8.73834e-15
77.250000	8.98046e-15
77.200000	9.22928e-15
77.150000	9.48498e-15
77.100000	9.74777e-15
77.050000	1.00178e-14
77.000000	1.02954e-14
76.950000	1.05806e-14
76.900000	1.08737e-14
76.850000	1.11749e-14
76.800000	1.14844e-14
76.750000	1.18025e-14
76.700000	1.21295e-14
76.650000	1.24654e-14
76.600000	1.28107e-14
76.550000	1.31655e-14
76.500000	1.35301e-14
76.450000	1.39048e-14
76.400000	1.42899e-14
76.350000	1.46857e-14
76.300000	1.50923e-14
76.250000	1.55103e-14
76.200000	1.59398e-14
76.150000	1.63811e-14
76.100000	1.68347e-14
76.050000	1.73009e-14
76.000000	1.77799e-14
75.950000	1.82722e-14
75.900000	1.8778e-14
75.850000	1.92979e-14
75.800000	1.98322e-14
75.750000	2.03812e-14
75.700000	2.09454e-14
75.650000	2.15252e-14
75.600000	2.21211e-14
75.550000	2.27334e-14
75.500000	2.33626e-14
75.450000	2.40093e-14
75.400000	2.46738e-14
75.350000	2.53567e-14
75.300000	2.60585e-14
75.250000	2.67797e-14
75.200000	2.75208e-14
75.150000	2.82824e-14
75.100000	2.9065e-14
75.050000	2.98693e-14
75.000000	3.06958e-14
74.950000	3.15452e-14
74.900000	3.2418e-14
74.850000	3.3315e-14
74.800000	3.42368e-14
74.750000	3.5184e-14
74.700000	3.61574e-14
74.650000	3.71577e-14
74.600000	3.81856e-14
74.550000	3.9242e-14
74.500000	4.03275e-14
74.450000	4.14431e-14
74.400000	4.25894e-14
74.350000	4.37674e-14
74.300000	4.4978e-14
74.250000	4.6222e-14
74.200000	4.75004e-14
74.150000	4.88141e-14
74.100000	5.01641e-14
74.050000	5.15514e-14
74.000000	5.2977e-14
73.950000	5.4442e-14
73.900000	5.59474e-14
73.850000	5.74944e-14
73.800000	5.90842e-14
73.750000	6.07178e-14
73.700000	6.23966e-14
73.650000	6.41217e-14
73.600000	6.58945e-14
73.550000	6.77162e-14
73.500000	6.95882e-14
73.450000	7.15119e-14
73.400000	7.34888e-14
73.350000	7.55202e-14
73.300000	7.76077e-14
73.250000	7.97528e-14
73.200000	8.19571e-14
73.150000	8.42223e-14
73.100000	8.655e-14
73.050000	8.8942e-14
73.000000	9.14e-14
72.950000	9.39259e-14
72.900000	9.65214e-14
72.850000	9.91886e-14
72.800000	1.01929e-13
72.750000	1.04746e-13
72.700000	1.0764e-13
72.650000	1.10614e-13
72.600000	1.1367e-13
72.550000	1.16811e-13
72.500000	1.20038e-13
72.450000	1.23354e-13
72.400000	1.26762e-13
72.350000	1.30263e-13
72.300000	1.33861e-13
72.250000	1.37559e-13
72.200000	1.41358e-13
72.150000	1.45263e-13
72.100000	1.49275e-13
72.050000	1.53398e-13
72.000000	1.57634e-13
71.950000	1.61987e-13
71.900000	1.66461e-13
71.850000	1.71057e-13
71.800000	1.75781e-13
71.750000	1.80634e-13
71.700000	1.85622e-13
71.650000	1.90747e-13
71.600000	1.96014e-13
71.550000	2.01425e-13
71.500000	2.06986e-13
71.450000	2.127e-13
71.400000	2.18572e-13
71.350000	2.24606e-13
71.300000	2.30805e-13
71.250000	2.37176e-13
71.200000	2.43723e-13
71.150000	2.5045e-13
71.100000	2.57362e-13
71.050000	2.64465e-13
71.000000	2.71763e-13
70.950000	2.79263e-13
70.900000	2.8697e-13
70.850000	2.94888e-13
70.800000	3.03025e-13
70.750000	3.11387e-13
70.700000	3.19978e-13
70.650000	3.28807e-13
70.600000	3.37878e-13
70.550000	3.472e-13
70.500000	3.56778e-13
70.450000	3.6662e-13
70.400000	3.76734e-13
70.350000	3.87126e-13
70.300000	3.97804e-13
70.250000	4.08776e-13
70.200000	4.20051e-13
70.150000	4.31636e-13
70.100000	4.4354e-13
70.050000	4.55772e-13
70.000000	4.68341e-13
69.950000	4.81256e-13
69.900000	4.94527e-13
69.850000	5.08163e-13
69.800000	5.22174e-13
69.750000	5.36572e-13
69.700000	5.51365e-13
69.650000	5.66566e-13
69.600000	5.82186e-13
69.550000	5.98235e-13
69.500000	6.14727e-13
69.450000	6.31672e-13
69.400000	6.49083e-13
69.350000	6.66974e-13
69.300000	6.85358e-13
69.250000	7.04247e-13
69.200000	7.23656e-13
69.150000	7.43599e-13
69.100000	7.64091e-13
69.050000	7.85147e-13
69.000000	8.06782e-13
68.950000	8.29013e-13
68.900000	8.51855e-13
68.850000	8.75325e-13
68.800000	8.99442e-13
68.750000	9.24221e-13
68.700000	9.49683e-13
68.650000	9.75844e-13
68.600000	1.00273e-12
68.550000	1.03035e-12
68.500000	1.05873e-12
68.450000	1.08789e-12
68.400000	1.11785e-12
68.350000	1.14864e-12
68.300000	1.18027e-12
68.250000	1.21277e-12
68.200000	1.24617e-12
68.150000	1.28049e-12
68.100000	1.31575e-12
68.050000	1.35197e-12
68.000000	1.3892e-12
67.950000	1.42744e-12
67.900000	1.46674e-12
67.850000	1.50712e-12
67.800000	1.54861e-12
67.750000	1.59124e-12
67.700000	1.63504e-12
67.650000	1.68005e-12
67.600000	1.72629e-12
67.550000	1.7738e-12
67.500000	1.82262e-12
67.450000	1.87278e-12
67.400000	1.92431e-12
67.350000	1.97727e-12
67.300000	2.03167e-12
67.250000	2.08758e-12
67.200000	2.14501e-12
67.150000	2.20403e-12
67.100000	2.26467e-12
67.050000	2.32697e-12
67.000000	2.39098e-12
66.950000	2.45676e-12
66.900000	2.52433e-12
66.850000	2.59377e-12
66.800000	2.66511e-12
66.750000	2.73841e-12
66.700000	2.81372e-12
66.650000	2.8911e-12
66.600000	2.9706e-12
66.550000	3.05229e-12
66.500000	3.13622e-12
66.450000	3.22246e-12
66.400000	3.31106e-12
66.350000	3.40209e-12
66.300000	3.49562e-12
66.250000	3.59172e-12
66.200000	3.69045e-12
66.150000	3.7919e-12
66.100000	3.89613e-12
66.050000	4.00322e-12
66.000000	4.11324e-12
65.950000	4.22629e-12
65.900000	4.34244e-12
65.850000	4.46177e-12
65.800000	4.58438e-12
65.750000	4.71035e-12
65.700000	4.83977e-12
65.650000	4.97275e-12
65.600000	5.10937e-12
65.550000	5.24974e-12
65.500000	5.39396e-12
65.450000	5.54214e-12
65.400000	5.69438e-12
65.350000	5.85079e-12
65.300000	6.01149e-12
65.250000	6.1766e-12
65.200000	6.34623e-12
65.150000	6.52051e-12
65.100000	6.69958e-12
65.050000	6.88355e-12
65.000000	7.07256e-12
64.950000	7.26675e-12
64.900000	7.46627e-12
64.850000	7.67125e-12
64.800000	7.88185e-12
64.750000	8.09822e-12
64.700000	8.32052e-12
64.650000	8.54891e-12
64.600000	8.78356e-12
64.550000	9.02464e-12
64.500000	9.27232e-12
64.450000	9.52678e-12
64.400000	9.78822e-12
64.350000	1.00568e-11
64.300000	1.03328e-11
64.250000	1.06163e-11
64.200000	1.09076e-11
64.150000	1.12068e-11
64.100000	1.15143e-11
64.050000	1.18301e-11
64.000000	1.21546e-11
63.950000	1.2488e-11
63.900000	1.28306e-11
63.850000	1.31825e-11
63.800000	1.3544e-11
63.750000	1.39154e-11
63.700000	1.4297e-11
63.650000	1.46891e-11
63.600000	1.50918e-11
63.550000	1.55056e-11
63.500000	1.59307e-11
63.450000	1.63675e-11
63.400000	1.68162e-11
63.350000	1.72771e-11
63.300000	1.77507e-11
63.250000	1.82373e-11
63.200000	1.87371e-11
63.150000	1.92506e-11
63.100000	1.97782e-11
63.050000	2.03202e-11
63.000000	2.0877e-11
62.950000	2.1449e-11
62.900000	2.20367e-11
62.850000	2.26405e-11
62.800000	2.32607e-11
62.750000	2.3898e-11
62.700000	2.45526e-11
62.650000	2.52251e-11
62.600000	2.5916e-11
62.550000	2.66258e-11
62.500000	2.7355e-11
62.450000	2.81042e-11
62.400000	2.88738e-11
62.350000	2.96644e-11
62.300000	3.04766e-11
62.250000	3.13111e-11
62.200000	3.21683e-11
62.150000	3.30489e-11
62.100000	3.39536e-11
62.050000	3.4883e-11
62.000000	3.58378e-11
61.950000	3.68187e-11
61.900000	3.78264e-11
61.850000	3.88616e-11
61.800000	3.9925e-11
61.750000	4.10175e-11
61.700000	4.21398e-11
61.650000	4.32928e-11
61.600000	4.44772e-11
61.550000	4.5694e-11
61.500000	4.69439e-11
61.450000	4.8228e-11
61.400000	4.95472e-11
61.350000	5.09023e-11
61.300000	5.22944e-11
61.250000	5.37245e-11
61.200000	5.51937e-11
61.150000	5.67029e-11
61.100000	5.82533e-11
61.050000	5.9846e-11
61.000000	6.14821e-11
60.950000	6.31628e-11
60.900000	6.48894e-11
60.850000	6.66631e-11
60.800000	6.84852e-11
60.750000	7.03569e-11
60.700000	7.22797e-11
60.650000	7.42549e-11
60.600000	7.62839e-11
60.550000	7.83683e-11
60.500000	8.05095e-11
60.450000	8.2709e-11
60.400000	8.49685e-11
60.350000	8.72896e-11
60.300000	8.96739e-11
60.250000	9.21232e-11
60.200000	9.46393e-11
60.150000	9.72239e-11
60.100000	9.98789e-11
60.050000	1.02606e-10
60.000000	1.05408e-10
59.950000	1.08286e-10
59.900000	1.11242e-10
59.850000	1.14279e-10
59.800000	1.17398e-10
59.750000	1.20603e-10
59.700000	1.23895e-10
59.650000	1.27276e-10
59.600000	1.30749e-10
59.550000	1.34317e-10
59.500000	1.37982e-10
59.450000	1.41747e-10
59.400000	1.45614e-10
59.350000	1.49587e-10
59.300000	1.53668e-10
59.250000	1.57859e-10
59.200000	1.62165e-10
59.150000	1.66588e-10
59.100000	1.71131e-10
59.050000	1.75798e-10
59.000000	1.80591e-10
58.950000	1.85516e-10
58.900000	1.90573e-10
58.850000	1.95769e-10
58.800000	2.01106e-10
58.750000	2.06588e-10
58.700000	2.12219e-10
58.650000	2.18003e-10
58.600000	2.23944e-10
58.550000	2.30046e-10
58.500000	2.36315e-10
58.450000	2.42754e-10
58.400000	2.49368e-10
58.350000	2.56161e-10
58.300000	2.63139e-10
58.250000	2.70307e-10
58.200000	2.7767e-10
58.150000	2.85232e-10
58.100000	2.93e-10
58.050000	3.00979e-10
58.000000	3.09174e-10
57.950000	3.17592e-10
57.900000	3.26239e-10
57.850000	3.3512e-10
57.800000	3.44242e-10
57.750000	3.53612e-10
57.700000	3.63237e-10
57.650000	3.73122e-10
57.600000	3.83276e-10
57.550000	3.93705e-10
57.500000	4.04418e-10
57.450000	4.15421e-10
57.400000	4.26722e-10
57.350000	4.3833e-10
57.300000	4.50253e-10
57.250000	4.62499e-10
57.200000	4.75077e-10
57.150000	4.87997e-10
57.100000	5.01267e-10
57.050000	5.14896e-10
57.000000	5.28895e-10
56.950000	5.43274e-10
56.900000	5.58042e-10
56.850000	5.7321e-10
56.800000	5.8879e-10
56.750000	6.04791e-10
56.700000	6.21227e-10
56.650000	6.38107e-10
56.600000	6.55445e-10
56.550000	6.73252e-10
56.500000	6.91542e-10
56.450000	7.10327e-10
56.400000	7.29621e-10
56.350000	7.49437e-10
56.300000	7.6979e-10
56.250000	7.90694e-10
56.200000	8.12163e-10
56.150000	8.34214e-10
56.100000	8.56862e-10
56.050000	8.80122e-10
56.000000	9.04012e-10
55.950000	9.28548e-10
55.900000	9.53748e-10
55.850000	9.7963e-10
55.800000	1.00621e-09
55.750000	1.03351e-09
55.700000	1.06155e-09
55.650000	1.09035e-09
55.600000	1.11993e-09
55.550000	1.1503e-09
55.500000	1.1815e-09
55.450000	1.21354e-09
55.400000	1.24644e-09
55.350000	1.28024e-09
55.300000	1.31495e-09
55.250000	1.35059e-09
55.200000	1.3872e-09
55.150000	1.4248e-09
55.100000	1.46342e-09
55.050000	1.50307e-09
55.000000	1.5438e-09
54.950000	1.58563e-09
54.900000	1.62859e-09
54.850000	1.67271e-09
54.800000	1.71801e-09
54.750000	1.76454e-09
54.700000	1.81233e-09
54.650000	1.86141e-09
54.600000	1.91181e-09
54.550000	1.96357e-09
54.500000	2.01673e-09
54.450000	2.07132e-09
54.400000	2.12738e-09
54.350000	2.18496e-09
54.300000	2.24408e-09
54.250000	2.30481e-09
54.200000	2.36717e-09
54.150000	2.43121e-09
54.100000	2.49697e-09
54.050000	2.56451e-09
54.000000	2.63387e-09
53.950000	2.7051e-09
53.900000	2.77825e-09
53.850000	2.85337e-09
53.800000	2.93051e-09
53.750000	3.00973e-09
53.700000	3.09108e-09
53.650000	3.17462e-09
53.600000	3.26042e-09
53.550000	3.34852e-09
53.500000	3.43899e-09
53.450000	3.5319e-09
53.400000	3.62731e-09
53.350000	3.72529e-09
53.300000	3.8259e-09
53.250000	3.92922e-09
53.200000	4.03532e-09
53.150000	4.14427e-09
53.100000	4.25616e-09
53.050000	4.37105e-09
53.000000	4.48903e-09
52.950000	4.61018e-09
52.900000	4.73459e-09
52.850000	4.86234e-09
52.800000	4.99353e-09
52.750000	5.12824e-09
52.700000	5.26657e-09
52.650000	5.40861e-09
52.600000	5.55447e-09
52.550000	5.70425e-09
52.500000	5.85805e-09
52.450000	6.01598e-09
52.400000	6.17816e-09
52.350000	6.34468e-09
52.300000	6.51567e-09
52.250000	6.69125e-09
52.200000	6.87155e-09
52.150000	7.05668e-09
52.100000	7.24678e-09
52.050000	7.44197e-09
52.000000	7.6424e-09
51.950000	7.84821e-09
51.900000	8.05953e-09
51.850000	8.27652e-09
51.800000	8.49933e-09
51.750000	8.7281e-09
51.700000	8.96301e-09
51.650000	9.20421e-09
51.600000	9.45188e-09
51.550000	9.70617e-09
51.500000	9.96728e-09
51.450000	1.02354e-08
51.400000	1.05107e-08
51.350000	1.07933e-08
51.300000	1.10835e-08
51.250000	1.13815e-08
51.200000	1.16875e-08
51.150000	1.20016e-08
51.100000	1.23242e-08
51.050000	1.26553e-08
51.000000	1.29954e-08
50.950000	1.33445e-08
50.900000	1.3703e-08
50.850000	1.4071e-08
50.800000	1.44489e-08
50.750000	1.48369e-08
50.700000	1.52352e-08
50.650000	1.56442e-08
50.600000	1.60642e-08
50.550000	1.64953e-08
50.500000	1.69379e-08
50.450000	1.73924e-08
50.400000	1.7859e-08
50.350000	1.83381e-08
50.300000	1.88299e-08
50.250000	1.93349e-08
50.200000	1.98534e-08
50.150000	2.03856e-08
50.100000	2.09321e-08
50.050000	2.14932e-08
50.000000	2.20692e-08
49.950000	2.26606e-08
49.900000	2.32677e-08
49.850000	2.3891e-08
49.800000	2.45309e-08
49.750000	2.51879e-08
49.700000	2.58624e-08
49.650000	2.65548e-08
49.600000	2.72657e-08
49.550000	2.79955e-08
49.500000	2.87448e-08
49.450000	2.9514e-08
49.400000	3.03036e-08
49.350000	3.11143e-08
49.300000	3.19466e-08
49.250000	3.28009e-08
49.200000	3.3678e-08
49.150000	3.45785e-08
49.100000	3.55028e-08
49.050000	3.64518e-08
49.000000	3.74259e-08
48.950000	3.8426e-08
48.900000	3.94526e-08
48.850000	4.05065e-08
48.800000	4.15884e-08
48.750000	4.2699e-08
48.700000	4.38391e-08
48.650000	4.50094e-08
48.600000	4.62108e-08
48.550000	4.74441e-08
48.500000	4.87101e-08
48.450000	5.00098e-08
48.400000	5.13438e-08
48.350000	5.27133e-08
48.300000	5.4119e-08
48.250000	5.5562e-08
48.200000	5.70433e-08
48.150000	5.85638e-08
48.100000	6.01246e-08
48.050000	6.17267e-08
48.000000	6.33712e-08
47.950000	6.50593e-08
47.900000	6.67921e-08
47.850000	6.85707e-08
47.800000	7.03964e-08
47.750000	7.22704e-08
47.700000	7.4194e-08
47.650000	7.61684e-08
47.600000	7.8195e-08
47.550000	8.02752e-08
47.500000	8.24104e-08
47.450000	8.4602e-08
47.400000	8.68515e-08
47.350000	8.91605e-08
47.300000	9.15304e-08
47.250000	9.39628e-08
47.200000	9.64595e-08
47.150000	9.90221e-08
47.100000	1.01652e-07
47.050000	1.04352e-07
47.000000	1.07123e-07
46.950000	1.09966e-07
46.900000	1.12885e-07
46.850000	1.15881e-07
46.800000	1.18956e-07
46.750000	1.22111e-07
46.700000	1.2535e-07
46.650000	1.28674e-07
46.600000	1.32086e-07
46.550000	1.35587e-07
46.500000	1.39181e-07
46.450000	1.42869e-07
46.400000	1.46654e-07
46.350000	1.50539e-07
46.300000	1.54525e-07
46.250000	1.58617e-07
46.200000	1.62816e-07
46.150000	1.67125e-07
46.100000	1.71548e-07
46.050000	1.76087e-07
46.000000	1.80745e-07
45.950000	1.85525e-07
45.900000	1.90431e-07
45.850000	1.95465e-07
45.800000	2.00631e-07
45.750000	2.05933e-07
45.700000	2.11374e-07
45.650000	2.16958e-07
45.600000	2.22688e-07
45.550000	2.28567e-07
45.500000	2.34601e-07
45.450000	2.40793e-07
45.400000	2.47147e-07
45.350000	2.53667e-07
45.300000	2.60358e-07
45.250000	2.67224e-07
45.200000	2.7427e-07
45.150000	2.81499e-07
45.100000	2.88918e-07
45.050000	2.9653e-07
45.000000	3.04341e-07
44.950000	3.12357e-07
44.900000	3.20581e-07
44.850000	3.2902e-07
44.800000	3.3768e-07
44.750000	3.46565e-07
44.700000	3.55682e-07
44.650000	3.65037e-07
44.600000	3.74635e-07
44.550000	3.84484e-07
44.500000	3.94589e-07
44.450000	4.04957e-07
44.400000	4.15595e-07
44.350000	4.26511e-07
44.300000	4.3771e-07
44.250000	4.492e-07
44.200000	4.60989e-07
44.150000	4.73085e-07
44.100000	4.85495e-07
44.050000	4.98227e-07
44.000000	5.1129e-07
43.950000	5.24693e-07
43.900000	5.38443e-07
43.850000	5.5255e-07
43.800000	5.67023e-07
43.750000	5.81871e-07
43.700000	5.97104e-07
43.650000	6.12732e-07
43.600000	6.28764e-07
43.550000	6.45212e-07
43.500000	6.62086e-07
43.450000	6.79396e-07
43.400000	6.97154e-07
43.350000	7.15372e-07
43.300000	7.34061e-07
43.250000	7.53232e-07
43.200000	7.72899e-07
43.150000	7.93074e-07
43.100000	8.1377e-07
43.050000	8.35e-07
43.000000	8.56778e-07
42.950000	8.79117e-07
42.900000	9.02032e-07
42.850000	9.25538e-07
42.800000	9.4965e-07
42.750000	9.74383e-07
42.700000	9.99752e-07
42.650000	1.02577e-06
42.600000	1.05247e-06
42.550000	1.07984e-06
42.500000	1.10793e-06
42.450000	1.13673e-06
42.400000	1.16627e-06
42.350000	1.19658e-06
42.300000	1.22766e-06
42.250000	1.25953e-06
42.200000	1.29223e-06
42.150000	1.32576e-06
42.100000	1.36015e-06
42.050000	1.39543e-06
42.000000	1.4316e-06
41.950000	1.46871e-06
41.900000	1.50676e-06
41.850000	1.54578e-06
41.800000	1.58581e-06
41.750000	1.62685e-06
41.700000	1.66895e-06
41.650000	1.71211e-06
41.600000	1.75638e-06
41.550000	1.80178e-06
41.500000	1.84834e-06
41.450000	1.89608e-06
41.400000	1.94504e-06
41.350000	1.99525e-06
41.300000	2.04673e-06
41.250000	2.09953e-06
41.200000	2.15367e-06
41.150000	2.20918e-06
41.100000	2.2661e-06
41.050000	2.32447e-06
41.000000	2.38432e-06
40.950000	2.44569e-06
40.900000	2.50861e-06
40.850000	2.57313e-06
40.800000	2.63928e-06
40.750000	2.70711e-06
40.700000	2.77665e-06
40.650000	2.84796e-06
40.600000	2.92106e-06
40.550000	2.99601e-06
40.500000	3.07286e-06
40.450000	3.15164e-06
40.400000	3.23242e-06
40.350000	3.31523e-06
40.300000	3.40012e-06
40.250000	3.48716e-06
40.200000	3.57638e-06
40.150000	3.66785e-06
40.100000	3.76162e-06
40.050000	3.85775e-06
40.000000	3.95629e-06
39.950000	4.0573e-06
39.900000	4.16085e-06
39.850000	4.267e-06
39.800000	4.3758e-06
39.750000	4.48733e-06
39.700000	4.60165e-06
39.650000	4.71883e-06
39.600000	4.83894e-06
39.550000	4.96205e-06
39.500000	5.08823e-06
39.450000	5.21756e-06
39.400000	5.35012e-06
39.350000	5.48598e-06
39.300000	5.62522e-06
39.250000	5.76793e-06
39.200000	5.91419e-06
39.150000	6.06408e-06
39.100000	6.21769e-06
39.050000	6.37512e-06
39.000000	6.53645e-06
38.950000	6.70178e-06
38.900000	6.87121e-06
38.850000	7.04483e-06
38.800000	7.22274e-06
38.750000	7.40505e-06
38.700000	7.59187e-06
38.650000	7.78329e-06
38.600000	7.97944e-06
38.550000	8.18041e-06
38.500000	8.38634e-06
38.450000	8.59733e-06
38.400000	8.81351e-06
38.350000	9.035e-06
38.300000	9.26193e-06
38.250000	9.49443e-06
38.200000	9.73262e-06
38.150000	9.97664e-06
38.100000	1.02266e-05
38.050000	1.04827e-05
38.000000	1.07451e-05
37.950000	1.10139e-05
37.900000	1.12892e-05
37.850000	1.15712e-05
37.800000	1.18601e-05
37.750000	1.2156e-05
37.700000	1.24591e-05
37.650000	1.27696e-05
37.600000	1.30876e-05
37.550000	1.34133e-05
37.500000	1.37468e-05
37.450000	1.40885e-05
37.400000	1.44384e-05
37.350000	1.47967e-05
37.300000	1.51637e-05
37.250000	1.55396e-05
37.200000	1.59244e-05
37.150000	1.63185e-05
37.100000	1.67221e-05
37.050000	1.71354e-05
37.000000	1.75586e-05
36.950000	1.79919e-05
36.900000	1.84355e-05
36.850000	1.88898e-05
36.800000	1.93549e-05
36.750000	1.9831e-05
36.700000	2.03185e-05
36.650000	2.08176e-05
36.600000	2.13286e-05
36.550000	2.18517e-05
36.500000	2.23871e-05
36.450000	2.29352e-05
36.400000	2.34963e-05
36.350000	2.40706e-05
36.300000	2.46585e-05
36.250000	2.52602e-05
36.200000	2.5876e-05
36.150000	2.65063e-05
36.100000	2.71514e-05
36.050000	2.78115e-05
36.000000	2.84872e-05
35.950000	2.91785e-05
35.900000	2.9886e-05
35.850000	3.061e-05
35.800000	3.13508e-05
35.750000	3.21088e-05
35.700000	3.28843e-05
35.650000	3.36778e-05
35.600000	3.44897e-05
35.550000	3.53202e-05
35.500000	3.61699e-05
35.450000	3.70391e-05
35.400000	3.79283e-05
35.350000	3.88378e-05
35.300000	3.97681e-05
35.250000	4.07197e-05
35.200000	4.1693e-05
35.150000	4.26884e-05
35.100000	4.37064e-05
35.050000	4.47475e-05
35.000000	4.58122e-05
34.950000	4.69008e-05
34.900000	4.80141e-05
34.850000	4.91523e-05
34.800000	5.03161e-05
34.750000	5.1506e-05
34.700000	5.27225e-05
34.650000	5.39661e-05
34.600000	5.52374e-05
34.550000	5.65369e-05
34.500000	5.78652e-05
34.450000	5.92229e-05
34.400000	6.06105e-05
34.350000	6.20286e-05
34.300000	6.34779e-05
34.250000	6.49589e-05
34.200000	6.64722e-05
34.150000	6.80185e-05
34.100000	6.95984e-05
34.050000	7.12126e-05
34.000000	7.28616e-05
33.950000	7.45461e-05
33.900000	7.62668e-05
33.850000	7.80244e-05
33.800000	7.98196e-05
33.750000	8.16529e-05
33.700000	8.35252e-05
33.650000	8.54371e-05
33.600000	8.73894e-05
33.550000	8.93826e-05
33.500000	9.14177e-05
33.450000	9.34952e-05
33.400000	9.5616e-05
33.350000	9.77808e-05
33.300000	9.99903e-05
33.250000	0.000102245
33.200000	0.000104546
33.150000	0.000106895
33.100000	0.00010929
33.050000	0.000111735
33.000000	0.000114229
32.950000	0.000116772
32.900000	0.000119367
32.850000	0.000122013
32.800000	0.000124712
32.750000	0.000127464
32.700000	0.000130269
32.650000	0.00013313
32.600000	0.000136046
32.550000	0.000139018
32.500000	0.000142047
32.450000	0.000145134
32.400000	0.00014828
32.350000	0.000151485
32.300000	0.00015475
32.250000	0.000158076
32.200000	0.000161463
32.150000	0.000164912
32.100000	0.000168424
32.050000	0.000172
32.000000	0.00017564
31.950000	0.000179345
31.900000	0.000183115
31.850000	0.000186952
31.800000	0.000190855
31.750000	0.000194825
31.700000	0.000198863
31.650000	0.000202969
31.600000	0.000207143
31.550000	0.000211387
31.500000	0.0002157
31.450000	0.000220082
31.400000	0.000224535
31.350000	0.000229058
31.300000	0.000233651
31.250000	0.000238314
31.200000	0.000243048
31.150000	0.000247853
31.100000	0.000252728
31.050000	0.000257673
31.000000	0.000262688
30.950000	0.000267772
30.900000	0.000272926
30.850000	0.000278149
30.800000	0.00028344
30.750000	0.000288798
30.700000	0.000294222
30.650000	0.000299712
30.600000	0.000305267
30.550000	0.000310885
30.500000	0.000316564
30.450000	0.000322303
30.400000	0.000328102
30.350000	0.000333956
30.300000	0.000339865
30.250000	0.000345826
30.200000	0.000351837
30.150000	0.000357895
30.100000	0.000363996
30.050000	0.000370139
30.000000	0.000376318
29.950000	0.000382531
29.900000	0.000388773
29.850000	0.000395039
29.800000	0.000401326
29.750000	0.000407627
29.700000	0.000413938
29.650000	0.000420252
29.600000	0.000426563
29.550000	0.000432863
29.500000	0.000439146
29.450000	0.000445403
29.400000	0.000451626
29.350000	0.000457806
29.300000	0.000463932
29.250000	0.000469993
29.200000	0.00047598
29.150000	0.000481878
29.100000	0.000487674
29.050000	0.000493355
29.000000	0.000498905
28.950000	0.000504306
28.900000	0.00050954
28.850000	0.000514588
28.800000	0.000519427
28.750000	0.000524034
28.700000	0.000528382
28.650000	0.000532441
28.600000	0.00053618
28.550000	0.000539559
28.500000	0.000542535
28.450000	0.000545055
28.400000	0.000547052
28.350000	0.000548433
&
```
