## Supplementary material for "All-at-once RNA folding with 3D motif prediction framed by evolutionary information": RF01728_STAXI.cacofold.helixcov

```
# RMs = 5 L = 229

# RM_HELIX NESTED 2-7 15-20, nbp = 6 nbp_cov = 0
# pvals: 0.490131,0.513646,0.439965,0.47832,0.537977,0.6198
# aggregated NONE
NESTED  :<<<<<<_____>>>>>>:::::::::::::::::::::::::::::::::::::::::::::::::::::::::::::::::::::::::::::::::::::::::::::::::::::::::::::::::::::::::::::::::::::::::::::::::::::
        :::::::::::::::::::::::::::::::::::::::::::::::::::::::::::::::::::::::::::::::::::::::::::::::::::::::::::::::::::::::::::::::::::::::::::::::::::::::::::::::::::::::

# RM_HELIX NESTED 60-92 100-113, nbp = 13 nbp_cov = 0
# pvals: 0.434907,0.507546,0.418851,0.388771,0.771885,0.771885,0.562892,0.664029,0.388771,0.862701,0.874468,0.467315,0.123988
# aggregated NONE
NESTED  ::::::::::::::::::::::::::::::::::::::::::::::::::::::<<<<<<<<<<<<<______>>>>>>>>>>>>>:::::::::::::::::::::::::::::::::::::::::::::::::::::::::::::::::::::::::::::::::
        :::::::::::::::::::::::::::::::::::::::::::::::::::::::::::::::::::::::::::::::::::::::::::::::::::::::::::::::::::::::::::::::::::::::::::::::::::::::::::::::::::::::

# RM_HELIX NESTED 48-59 118-132, nbp = 11 nbp_cov = 0
# pvals: 0.760854,0.771885,0.413513,0.626066,0.239918,0.651353,0.413513,0.562892,0.587692,0.461669,0.67046
# aggregated NONE
NESTED  :::::::::::::::::::::::::::::::::::::::::::<<<<<<<<<<<____________________________________>>>>>>>>>>>::::::::::::::::::::::::::::::::::::::::::::::::::::::::::::::::::
        :::::::::::::::::::::::::::::::::::::::::::::::::::::::::::::::::::::::::::::::::::::::::::::::::::::::::::::::::::::::::::::::::::::::::::::::::::::::::::::::::::::::

# RM_HELIX NESTED 141-161 171-191, nbp = 18 nbp_cov = 0
# pvals: 0.823202,0.537977,0.0684835,0.708102,0.408556,0.47832,0.213827,0.0861482,0.456284,0.47832,0.445415,0.683122,0.393655,0.445415,0.434907,0.369649,0.60689,0.556796
# aggregated NONE
NESTED  :::::::::::::::::::::::::::::::::::::::::::::::::::::::::::::::::::::::::::::::::::::::::::::::::::::::<<<<<<<<<<<<<<<<<<________>>>>>>>>>>>>>>>>>>::::::::::::::::::::
        :::::::::::::::::::::::::::::::::::::::::::::::::::::::::::::::::::::::::::::::::::::::::::::::::::::::::::::::::::::::::::::::::::::::::::::::::::::::::::::::::::::::

# RM_HELIX NESTED 24-33 192-216, nbp = 10 nbp_cov = 0
# pvals: 0.36023,0.587692,0.587692,0.544041,0.429579,0.408556,0.461669,0.150487,0.720302,0.67046
# aggregated NONE
NESTED  ::::::::::::::::::::<<<<<<<<<<_____________________________________________________________________________________________________________________>>>>>>>>>>::::::::::
        :::::::::::::::::::::::::::::::::::::::::::::::::::::::::::::::::::::::::::::::::::::::::::::::::::::::::::::::::::::::::::::::::::::::::::::::::::::::::::::::::::::::
```
