## Supplementary material for "All-at-once RNA folding with 3D motif prediction framed by evolutionary information": RF01728_STAXI.cacofold.power

```
# Power analysis of CaCoFold structure
#
# Powertype = SINGLE SUBSTITUTIONS
# covary left_pos right_pos substitutions power
#----------------------------------------------------------------
2		20		5		0.11
3		19		15		0.47
4		18		20		0.59
5		17		2		0.00
6		16		18		0.55
7		15		10		0.32
24		216		12		0.39
25		215		6		0.16
26		214		9		0.28
27		213		6		0.16
28		204		4		0.07
29		203		18		0.55
30		202		16		0.50
31		201		28		0.72
32		200		23		0.64
33		192		22		0.63
48		132		15		0.47
49		131		20		0.59
50		128		24		0.66
51		127		17		0.52
52		126		5		0.11
53		123		9		0.28
54		122		15		0.47
55		121		19		0.57
57		120		23		0.64
58		119		16		0.50
59		118		16		0.50
60		113		6		0.16
65		112		2		0.00
66		111		12		0.39
67		110		15		0.47
68		109		23		0.64
69		108		24		0.66
70		107		31		0.75
71		105		28		0.72
72		104		24		0.66
73		103		27		0.70
90		102		30		0.74
91		101		30		0.74
92		100		27		0.70
141		191		11		0.35
142		190		13		0.42
143		189		21		0.61
145		188		7		0.20
146		184		31		0.75
147		183		20		0.59
148		182		22		0.63
149		181		31		0.75
150		180		18		0.55
153		179		4		0.07
154		178		5		0.11
155		177		19		0.57
156		176		13		0.42
157		175		4		0.07
158		174		0		0.00
159		173		10		0.32
160		172		23		0.64
161		171		31		0.75
#
# BPAIRS 58
# avg substitutions per BP 16.5
# BPAIRS expected to covary 26.6 +/- 3.4
# BPAIRS observed to covary 0
#
```
