## Supplementary material for "All-at-once RNA folding with 3D motif prediction framed by evolutionary information": RF01728_STAXI.power

```
# Power analysis of given structure
#
# Powertype = SINGLE SUBSTITUTIONS
# covary left_pos right_pos substitutions power
#----------------------------------------------------------------
2		20		5		0.11
3		19		15		0.47
4		18		20		0.59
5		17		2		0.00
6		16		18		0.55
7		15		10		0.32
30		52		3		0.02
31		51		24		0.66
32		50		24		0.66
33		49		28		0.72
34		48		19		0.57
36		73		17		0.52
37		72		27		0.70
38		71		27		0.70
39		70		33		0.77
40		69		12		0.39
41		68		14		0.45
53		67		5		0.11
54		66		3		0.02
55		65		4		0.07
100		123		17		0.52
101		122		29		0.73
102		121		32		0.76
103		120		36		0.79
104		119		24		0.66
107		150		18		0.55
108		149		35		0.78
109		148		27		0.70
110		147		19		0.57
111		146		21		0.61
112		145		2		0.00
126		143		17		0.52
127		142		9		0.28
128		141		16		0.50
161		184		38		0.81
162		183		22		0.63
163		182		24		0.66
164		181		33		0.77
165		180		25		0.67
168		226		25		0.67
169		225		26		0.69
170		224		28		0.72
171		223		21		0.61
172		222		20		0.59
173		221		17		0.52
189		216		17		0.52
190		215		14		0.45
191		214		11		0.35
#
# BPAIRS 48
# avg substitutions per BP 19.4
# BPAIRS expected to covary 25.0 +/- 3.1
# BPAIRS observed to covary 0
#
```
