## Supplementary material for "All-at-once RNA folding with 3D motif prediction framed by evolutionary information": RF01728_STAXI.surv

```
7.450000	0.0208333
7.100000	0.0416667
2.700000	0.0625
2.650000	0.0833333
2.150000	0.104167
1.900000	0.125
1.800000	0.145833
1.750000	0.166667
1.650000	0.1875
0.900000	0.208333
0.850000	0.229167
0.150000	0.270833
-0.050000	0.291667
-0.100000	0.3125
-0.200000	0.333333
-0.450000	0.354167
-0.500000	0.395833
-0.550000	0.416667
-0.600000	0.4375
-0.650000	0.479167
-0.700000	0.520833
-0.750000	0.541667
-0.950000	0.583333
-1.150000	0.625
-1.250000	0.645833
-1.350000	0.666667
-1.600000	0.6875
-1.700000	0.708333
-1.750000	0.729167
-1.850000	0.75
-1.900000	0.770833
-2.000000	0.791667
-2.100000	0.8125
-2.300000	0.854167
-2.700000	0.875
-3.050000	0.916667
-3.550000	0.9375
-3.600000	0.958333
-3.850000	0.979167
-6.250000	1
&
19.000000	7.23956e-05
18.200000	0.000144791
17.650000	0.000217187
17.100000	0.000289582
16.750000	0.000361978
15.700000	0.000434373
15.300000	0.000506769
15.200000	0.000579165
14.800000	0.000723956
14.500000	0.000796351
13.850000	0.000868747
13.800000	0.000941142
13.650000	0.00101354
13.500000	0.00108593
13.100000	0.00115833
13.000000	0.00123072
12.700000	0.00130312
12.550000	0.00137552
12.400000	0.00144791
12.300000	0.00152031
12.250000	0.0015927
12.200000	0.0016651
11.950000	0.00173749
11.600000	0.00180989
11.550000	0.00188228
11.450000	0.00195468
11.400000	0.00202708
11.350000	0.00209947
11.250000	0.00217187
11.200000	0.00224426
11.100000	0.00231666
11.050000	0.00238905
10.900000	0.00246145
10.850000	0.00260624
10.750000	0.00267864
10.650000	0.00275103
10.600000	0.00282343
10.500000	0.00289582
10.450000	0.00304061
10.300000	0.00311301
10.200000	0.0032578
10.150000	0.0033302
10.000000	0.00347499
9.950000	0.00361978
9.800000	0.00376457
9.700000	0.00383697
9.600000	0.00390936
9.550000	0.00398176
9.500000	0.00412655
9.450000	0.00427134
9.400000	0.00434373
9.350000	0.00456092
9.300000	0.00463332
9.250000	0.00470571
9.200000	0.00477811
9.150000	0.0048505
9.100000	0.00514009
9.000000	0.00542967
8.950000	0.00550206
8.900000	0.00557446
8.850000	0.00571925
8.800000	0.00579165
8.750000	0.00600883
8.700000	0.00615362
8.650000	0.00629841
8.600000	0.00644321
8.550000	0.00680518
8.500000	0.00702237
8.450000	0.00716716
8.350000	0.00731195
8.300000	0.00760153
8.150000	0.00803591
8.100000	0.0081083
8.050000	0.00847028
8.000000	0.00854268
7.950000	0.00875986
7.900000	0.00904945
7.850000	0.00933903
7.800000	0.00962861
7.750000	0.0097734
7.700000	0.0102078
7.650000	0.0106421
7.600000	0.0112213
7.550000	0.0115833
7.500000	0.0118729
7.450000	0.0120901
7.400000	0.0123072
7.350000	0.0125244
7.300000	0.0129588
7.250000	0.0132484
7.200000	0.013538
7.150000	0.0138999
7.100000	0.0144067
7.050000	0.0146963
7.000000	0.0152031
6.950000	0.0157098
6.900000	0.0160718
6.850000	0.0164338
6.800000	0.0168682
6.750000	0.0172301
6.700000	0.0174473
6.650000	0.0179541
6.600000	0.0183885
6.550000	0.0187505
6.500000	0.0191124
6.450000	0.019764
6.400000	0.020126
6.350000	0.0207775
6.300000	0.0213567
6.250000	0.0220083
6.200000	0.0220806
6.150000	0.0226598
6.100000	0.0230942
6.050000	0.023601
6.000000	0.0241801
5.950000	0.0244697
5.900000	0.0249765
5.850000	0.0251937
5.800000	0.0260624
5.750000	0.0270035
5.700000	0.0275103
5.650000	0.0280171
5.600000	0.0288134
5.550000	0.0297546
5.500000	0.0302613
5.450000	0.0310577
5.400000	0.0321436
5.350000	0.0328676
5.300000	0.0339535
5.250000	0.0346051
5.200000	0.035329
5.150000	0.0359806
5.100000	0.0367046
5.050000	0.0372113
5.000000	0.0382249
4.950000	0.0386592
4.900000	0.03989
4.850000	0.0408311
4.800000	0.041917
4.750000	0.0430754
4.700000	0.0445957
4.650000	0.045392
4.600000	0.0469847
4.550000	0.0478535
4.500000	0.0493738
4.450000	0.0513285
4.400000	0.0529212
4.350000	0.0540795
4.300000	0.0553826
4.250000	0.0566133
4.200000	0.0578441
4.150000	0.0596539
4.100000	0.0608847
4.050000	0.0622602
4.000000	0.0632737
3.950000	0.0642149
3.900000	0.0658076
3.850000	0.0674727
3.800000	0.0689206
3.750000	0.0706581
3.700000	0.0728299
3.650000	0.0742055
3.600000	0.0757258
3.550000	0.0772461
3.500000	0.0784768
3.450000	0.0801419
3.400000	0.0822414
3.350000	0.084196
3.300000	0.0860059
3.250000	0.0878158
3.200000	0.0894085
3.150000	0.0923767
3.100000	0.0938247
3.050000	0.0955622
3.000000	0.0974444
2.950000	0.0992543
2.900000	0.101499
2.850000	0.103308
2.800000	0.105553
2.750000	0.107652
2.700000	0.109896
2.650000	0.111417
2.600000	0.11453
2.550000	0.117281
2.500000	0.119887
2.450000	0.122566
2.400000	0.125462
2.350000	0.128575
2.300000	0.131181
2.250000	0.133208
2.200000	0.136176
2.150000	0.138855
2.100000	0.142547
2.050000	0.14537
2.000000	0.147542
1.950000	0.150366
1.900000	0.154637
1.850000	0.157967
1.800000	0.161876
1.750000	0.165786
1.700000	0.169188
1.650000	0.172663
1.600000	0.176066
1.550000	0.179758
1.500000	0.183378
1.450000	0.186708
1.400000	0.191341
1.350000	0.195902
1.300000	0.199667
1.250000	0.204011
1.200000	0.208427
1.150000	0.212698
1.100000	0.217259
1.050000	0.223123
1.000000	0.227901
0.950000	0.234489
0.900000	0.240643
0.850000	0.246
0.800000	0.250416
0.750000	0.255629
0.700000	0.260696
0.650000	0.266705
0.600000	0.273076
0.550000	0.278144
0.500000	0.283646
0.450000	0.290306
0.400000	0.296532
0.350000	0.304713
0.300000	0.311084
0.250000	0.319264
0.200000	0.32607
0.150000	0.335047
0.100000	0.346051
0.050000	0.36205
0.000000	0.396076
-0.050000	0.47868
-0.100000	0.49533
-0.150000	0.510316
-0.200000	0.518642
-0.250000	0.52675
-0.300000	0.536596
-0.350000	0.546442
-0.400000	0.556143
-0.450000	0.565482
-0.500000	0.575617
-0.550000	0.586332
-0.600000	0.598132
-0.650000	0.609426
-0.700000	0.619923
-0.750000	0.630421
-0.800000	0.640122
-0.850000	0.649967
-0.900000	0.660103
-0.950000	0.670745
-1.000000	0.682545
-1.050000	0.692681
-1.100000	0.70383
-1.150000	0.713386
-1.200000	0.724607
-1.250000	0.735032
-1.300000	0.746254
-1.350000	0.756461
-1.400000	0.765656
-1.450000	0.775791
-1.500000	0.784334
-1.550000	0.791501
-1.600000	0.798523
-1.650000	0.805401
-1.700000	0.813871
-1.750000	0.820676
-1.800000	0.827337
-1.850000	0.834142
-1.900000	0.841019
-1.950000	0.84768
-2.000000	0.853037
-2.050000	0.858539
-2.100000	0.864114
-2.150000	0.870195
-2.200000	0.875769
-2.250000	0.881706
-2.300000	0.887497
-2.350000	0.891696
-2.400000	0.895895
-2.450000	0.900384
-2.500000	0.905596
-2.550000	0.910012
-2.600000	0.913343
-2.650000	0.917686
-2.700000	0.92051
-2.750000	0.923261
-2.800000	0.927098
-2.850000	0.930862
-2.900000	0.93412
-2.950000	0.936292
-3.000000	0.938826
-3.050000	0.941432
-3.100000	0.943097
-3.150000	0.946138
-3.200000	0.949395
-3.250000	0.951567
-3.300000	0.954463
-3.350000	0.95678
-3.400000	0.959024
-3.450000	0.961341
-3.500000	0.963295
-3.550000	0.964816
-3.600000	0.967277
-3.650000	0.969521
-3.700000	0.971114
-3.750000	0.972272
-3.800000	0.973793
-3.850000	0.975024
-3.900000	0.975892
-3.950000	0.97734
-4.000000	0.97944
-4.050000	0.980743
-4.100000	0.981974
-4.150000	0.983132
-4.200000	0.983783
-4.250000	0.984869
-4.300000	0.985304
-4.350000	0.986317
-4.400000	0.987403
-4.450000	0.988055
-4.500000	0.988996
-4.550000	0.989503
-4.600000	0.990154
-4.650000	0.991023
-4.700000	0.991313
-4.750000	0.991602
-4.800000	0.992181
-4.850000	0.992398
-4.900000	0.992905
-4.950000	0.99334
-5.000000	0.993919
-5.050000	0.994715
-5.100000	0.995005
-5.150000	0.995511
-5.200000	0.995873
-5.250000	0.996018
-5.300000	0.996163
-5.400000	0.996235
-5.450000	0.996525
-5.500000	0.99667
-5.550000	0.996815
-5.600000	0.997032
-5.650000	0.997249
-5.700000	0.997394
-5.750000	0.997683
-5.800000	0.998118
-5.900000	0.998335
-5.950000	0.998552
-6.000000	0.998624
-6.050000	0.998769
-6.100000	0.998842
-6.150000	0.998914
-6.300000	0.998986
-6.350000	0.999204
-6.500000	0.999348
-6.550000	0.999421
-6.800000	0.999566
-6.900000	0.999638
-7.300000	0.99971
-7.850000	0.999783
-8.000000	0.999855
-8.250000	0.999928
-8.800000	1
&
33.600000	3.60724e-06
32.150000	7.21449e-06
31.850000	1.08217e-05
30.500000	1.4429e-05
29.950000	1.80362e-05
29.750000	2.16435e-05
29.700000	2.52507e-05
29.650000	2.88579e-05
29.400000	3.24652e-05
29.350000	3.60724e-05
29.100000	3.96797e-05
28.900000	4.32869e-05
28.800000	4.68942e-05
28.400000	5.41087e-05
28.200000	5.77159e-05
28.100000	6.13231e-05
28.050000	6.49304e-05
27.800000	6.85376e-05
27.600000	7.57521e-05
27.500000	7.93594e-05
27.300000	8.29666e-05
27.200000	8.65738e-05
27.150000	9.01811e-05
27.100000	9.73956e-05
26.800000	0.000101003
26.650000	0.00010461
26.500000	0.000108217
26.150000	0.000119039
25.900000	0.000122646
25.550000	0.000126254
25.350000	0.000129861
25.300000	0.000137075
24.850000	0.000140682
24.800000	0.000147897
24.600000	0.000151504
24.550000	0.000155111
24.500000	0.000158719
24.350000	0.000162326
24.200000	0.00016954
24.150000	0.000173148
24.050000	0.000176755
24.000000	0.000187577
23.950000	0.000191184
23.900000	0.000194791
23.850000	0.000202006
23.750000	0.000205613
23.600000	0.000212827
23.500000	0.000216435
23.450000	0.000220042
23.400000	0.000227256
23.300000	0.000230864
23.250000	0.000238078
23.150000	0.000241685
23.100000	0.000245293
23.050000	0.000252507
23.000000	0.000256114
22.950000	0.000259722
22.900000	0.000270543
22.850000	0.00027415
22.800000	0.000277758
22.750000	0.000284972
22.700000	0.000292187
22.650000	0.000299401
22.600000	0.000310223
22.550000	0.000317437
22.500000	0.000321045
22.450000	0.000331866
22.400000	0.000335474
22.350000	0.000349903
22.300000	0.000364332
22.250000	0.000371546
22.200000	0.000378761
22.150000	0.000400404
22.100000	0.000411226
22.050000	0.000414833
22.000000	0.000422047
21.950000	0.000425655
21.900000	0.000429262
21.850000	0.000436476
21.800000	0.000443691
21.750000	0.000450905
21.700000	0.00045812
21.550000	0.000465334
21.500000	0.000483371
21.450000	0.000501407
21.400000	0.000512229
21.350000	0.000519443
21.250000	0.000533872
21.200000	0.000544694
21.150000	0.000566337
21.100000	0.000573552
21.050000	0.000580766
21.000000	0.000587981
20.950000	0.000606017
20.900000	0.000616839
20.850000	0.00062766
20.800000	0.000638482
20.750000	0.000649304
20.700000	0.000678162
20.650000	0.000685376
20.600000	0.000692591
20.550000	0.000714234
20.500000	0.000725056
20.450000	0.000750307
20.400000	0.000761128
20.350000	0.000775557
20.300000	0.000782772
20.250000	0.000793594
20.200000	0.000797201
20.150000	0.000818844
20.100000	0.000844095
20.050000	0.000851309
20.000000	0.000869346
19.950000	0.000880167
19.900000	0.000909025
19.850000	0.000919847
19.800000	0.000930669
19.750000	0.000952312
19.700000	0.000955919
19.650000	0.000963134
19.600000	0.000970348
19.550000	0.000999206
19.500000	0.00101724
19.450000	0.00102806
19.400000	0.00103528
19.350000	0.00105332
19.200000	0.00106774
19.150000	0.00108217
19.100000	0.0010966
19.050000	0.00110742
19.000000	0.0011435
18.950000	0.00116514
18.900000	0.00117596
18.850000	0.001194
18.800000	0.00121564
18.750000	0.00123728
18.700000	0.00124811
18.650000	0.00125532
18.600000	0.00128779
18.550000	0.00130582
18.500000	0.00132386
18.450000	0.00133829
18.400000	0.00135993
18.350000	0.001396
18.300000	0.00143568
18.250000	0.00145372
18.200000	0.00149701
18.150000	0.00151865
18.100000	0.00154751
18.050000	0.00158358
18.000000	0.00160522
17.950000	0.00162687
17.900000	0.00165572
17.850000	0.0016918
17.800000	0.00171705
17.750000	0.00175312
17.700000	0.00177837
17.650000	0.00182527
17.600000	0.00185773
17.550000	0.00187577
17.500000	0.00191905
17.450000	0.0019407
17.400000	0.00196955
17.350000	0.00200202
17.300000	0.0020417
17.250000	0.00206695
17.200000	0.00208859
17.150000	0.00213549
17.100000	0.00215713
17.050000	0.00218599
17.000000	0.00222928
16.950000	0.00227617
16.900000	0.00230864
16.850000	0.00236274
16.800000	0.00239882
16.750000	0.00244571
16.700000	0.00249261
16.650000	0.00256114
16.600000	0.00260082
16.550000	0.0026405
16.500000	0.00268379
16.450000	0.00271625
16.400000	0.00275954
16.350000	0.00280283
16.300000	0.00285694
16.250000	0.00289662
16.200000	0.00296876
16.150000	0.00300123
16.100000	0.00304812
16.050000	0.00312027
16.000000	0.00317077
15.950000	0.00322127
15.900000	0.00327898
15.850000	0.00333309
15.800000	0.00337277
15.750000	0.00342688
15.700000	0.00350263
15.650000	0.00355674
15.600000	0.00362167
15.550000	0.00367939
15.500000	0.00374793
15.450000	0.00381286
15.400000	0.00386696
15.350000	0.00394272
15.300000	0.00399322
15.250000	0.00404733
15.200000	0.00413029
15.150000	0.00419162
15.100000	0.00425294
15.050000	0.00434312
15.000000	0.00441527
14.950000	0.00447659
14.900000	0.0045343
14.850000	0.0045812
14.800000	0.00471467
14.750000	0.00479763
14.700000	0.00486617
14.650000	0.00493471
14.600000	0.00501407
14.550000	0.00507539
14.500000	0.00516557
14.450000	0.00524132
14.400000	0.00530986
14.350000	0.00541087
14.300000	0.00549022
14.250000	0.00558762
14.200000	0.00568502
14.150000	0.00576077
14.100000	0.00584373
14.050000	0.00596277
14.000000	0.00606017
13.950000	0.00615756
13.900000	0.006273
13.850000	0.00640646
13.800000	0.00649665
13.750000	0.0066229
13.700000	0.00673472
13.650000	0.00684294
13.600000	0.00694394
13.550000	0.0070702
13.500000	0.00715677
13.450000	0.00726499
13.400000	0.00738042
13.350000	0.00749946
13.300000	0.00758603
13.250000	0.00774475
13.200000	0.00789626
13.150000	0.0080658
13.100000	0.00818484
13.050000	0.00833634
13.000000	0.00844456
12.950000	0.00853834
12.900000	0.00867542
12.850000	0.00883414
12.800000	0.00898204
12.750000	0.0091624
12.700000	0.00927422
12.650000	0.00941851
12.600000	0.0095628
12.550000	0.00970348
12.500000	0.00987303
12.450000	0.0100642
12.400000	0.0102085
12.350000	0.0103131
12.300000	0.010461
12.250000	0.0106522
12.200000	0.0107893
12.150000	0.0110129
12.100000	0.0111644
12.050000	0.0113195
12.000000	0.0115179
11.950000	0.0116803
11.900000	0.0118678
11.850000	0.0121023
11.800000	0.0123043
11.750000	0.0125063
11.700000	0.0127408
11.650000	0.0129284
11.600000	0.0131592
11.550000	0.0133612
11.500000	0.0136029
11.450000	0.0137977
11.400000	0.0139961
11.350000	0.0141765
11.300000	0.0144109
11.250000	0.0146526
11.200000	0.0148979
11.150000	0.0151865
11.100000	0.0154065
11.050000	0.0156194
11.000000	0.0158647
10.950000	0.0161388
10.900000	0.0163949
10.850000	0.0166619
10.800000	0.0169721
10.750000	0.0171921
10.700000	0.0174843
10.650000	0.0177657
10.600000	0.0181156
10.550000	0.0184114
10.500000	0.018718
10.450000	0.019003
10.400000	0.0192807
10.350000	0.0196378
10.300000	0.0199517
10.250000	0.0202727
10.200000	0.0206046
10.150000	0.020922
10.100000	0.0211781
10.050000	0.0215713
10.000000	0.0219248
9.950000	0.0223072
9.900000	0.0226318
9.850000	0.0229601
9.800000	0.0234074
9.750000	0.0237717
9.700000	0.0241108
9.650000	0.0244571
9.600000	0.0249766
9.550000	0.0254094
9.500000	0.0259433
9.450000	0.0263148
9.400000	0.0267297
9.350000	0.0271589
9.300000	0.0275341
9.250000	0.0279814
9.200000	0.0283962
9.150000	0.0288616
9.100000	0.02928
9.050000	0.0296984
9.000000	0.0302648
8.950000	0.0307373
8.900000	0.0312135
8.850000	0.0317582
8.800000	0.0323173
8.750000	0.03288
8.700000	0.0334103
8.650000	0.0340127
8.600000	0.0345574
8.550000	0.0350696
8.500000	0.0356143
8.450000	0.0361843
8.400000	0.0366929
8.350000	0.0372592
8.300000	0.0378761
8.250000	0.0385434
8.200000	0.039153
8.150000	0.0397302
8.100000	0.0403182
8.050000	0.0409134
8.000000	0.0414508
7.950000	0.0421795
7.900000	0.042836
7.850000	0.0435502
7.800000	0.0442176
7.750000	0.0448958
7.700000	0.04561
7.650000	0.0463206
7.600000	0.0470493
7.550000	0.0477491
7.500000	0.0484597
7.450000	0.0491343
7.400000	0.050018
7.350000	0.0508261
7.300000	0.0517062
7.250000	0.0525323
7.200000	0.0534088
7.150000	0.054206
7.100000	0.0549888
7.050000	0.0558762
7.000000	0.0568826
6.950000	0.0578458
6.900000	0.0587764
6.850000	0.0596746
6.800000	0.0605404
6.750000	0.0614638
6.700000	0.0624414
6.650000	0.0633829
6.600000	0.064328
6.550000	0.0653236
6.500000	0.0663769
6.450000	0.0674158
6.400000	0.0684835
6.350000	0.0695513
6.300000	0.07072
6.250000	0.0717986
6.200000	0.0729565
6.150000	0.0740783
6.100000	0.0752543
6.050000	0.0764375
6.000000	0.0774331
5.950000	0.0786956
5.900000	0.0798319
5.850000	0.0810548
5.800000	0.0822199
5.750000	0.0834391
5.700000	0.0848712
5.650000	0.0861482
5.600000	0.0876055
5.550000	0.0889799
5.500000	0.090246
5.450000	0.0916853
5.400000	0.093121
5.350000	0.0945567
5.300000	0.0958841
5.250000	0.0972946
5.200000	0.0987952
5.150000	0.10031
5.100000	0.10175
5.050000	0.103286
5.000000	0.105079
4.950000	0.106717
4.900000	0.108336
4.850000	0.10997
4.800000	0.111695
4.750000	0.113271
4.700000	0.114891
4.650000	0.116669
4.600000	0.118487
4.550000	0.120204
4.500000	0.12204
4.450000	0.123988
4.400000	0.125857
4.350000	0.127765
4.300000	0.129695
4.250000	0.131654
4.200000	0.133674
4.150000	0.13564
4.100000	0.137732
4.050000	0.139727
4.000000	0.14175
3.950000	0.143868
3.900000	0.145956
3.850000	0.148171
3.800000	0.150487
3.750000	0.152669
3.700000	0.154956
3.650000	0.157402
3.600000	0.159696
3.550000	0.162045
3.500000	0.164519
3.450000	0.167015
3.400000	0.169461
3.350000	0.171943
3.300000	0.174583
3.250000	0.177249
3.200000	0.179857
3.150000	0.182552
3.100000	0.185225
3.050000	0.188154
3.000000	0.190773
2.950000	0.1935
2.900000	0.196285
2.850000	0.19917
2.800000	0.201995
2.750000	0.204819
2.700000	0.207734
2.650000	0.210818
2.600000	0.213827
2.550000	0.21708
2.500000	0.220467
2.450000	0.223548
2.400000	0.226618
2.350000	0.229965
2.300000	0.233309
2.250000	0.236678
2.200000	0.239918
2.150000	0.243471
2.100000	0.24693
2.050000	0.250397
2.000000	0.254011
1.950000	0.257492
1.900000	0.261161
1.850000	0.264645
1.800000	0.268256
1.750000	0.272134
1.700000	0.275943
1.650000	0.279652
1.600000	0.283363
1.550000	0.287209
1.500000	0.291108
1.450000	0.29491
1.400000	0.299181
1.350000	0.303113
1.300000	0.307283
1.250000	0.311482
1.200000	0.315677
1.150000	0.320056
1.100000	0.324479
1.050000	0.328811
1.000000	0.333241
0.950000	0.337793
0.900000	0.342147
0.850000	0.34658
0.800000	0.351042
0.750000	0.355768
0.700000	0.36023
0.650000	0.36492
0.600000	0.369649
0.550000	0.374619
0.500000	0.379294
0.450000	0.384034
0.400000	0.388771
0.350000	0.393655
0.300000	0.398611
0.250000	0.40364
0.200000	0.408556
0.150000	0.413513
0.100000	0.418851
0.050000	0.424179
0.000000	0.429579
-0.050000	0.434907
-0.100000	0.439965
-0.150000	0.445415
-0.200000	0.450974
-0.250000	0.456284
-0.300000	0.461669
-0.350000	0.467315
-0.400000	0.472798
-0.450000	0.47832
-0.500000	0.483973
-0.550000	0.490131
-0.600000	0.495938
-0.650000	0.501807
-0.700000	0.507546
-0.750000	0.513646
-0.800000	0.519591
-0.850000	0.525763
-0.900000	0.531913
-0.950000	0.537977
-1.000000	0.544041
-1.050000	0.550198
-1.100000	0.556796
-1.150000	0.562892
-1.200000	0.569165
-1.250000	0.57537
-1.300000	0.581444
-1.350000	0.587692
-1.400000	0.593889
-1.450000	0.600339
-1.500000	0.60689
-1.550000	0.613271
-1.600000	0.6198
-1.650000	0.626066
-1.700000	0.632368
-1.750000	0.638846
-1.800000	0.644979
-1.850000	0.651353
-1.900000	0.657683
-1.950000	0.664029
-2.000000	0.67046
-2.050000	0.676809
-2.100000	0.683122
-2.150000	0.689413
-2.200000	0.695621
-2.250000	0.701959
-2.300000	0.708102
-2.350000	0.714411
-2.400000	0.720302
-2.450000	0.726481
-2.500000	0.732512
-2.550000	0.738103
-2.600000	0.743727
-2.650000	0.749358
-2.700000	0.755057
-2.750000	0.760854
-2.800000	0.766647
-2.850000	0.771885
-2.900000	0.77752
-2.950000	0.783165
-3.000000	0.788395
-3.050000	0.793723
-3.100000	0.79916
-3.150000	0.804018
-3.200000	0.808762
-3.250000	0.813643
-3.300000	0.818346
-3.350000	0.823202
-3.400000	0.827823
-3.450000	0.832415
-3.500000	0.837007
-3.550000	0.841545
-3.600000	0.84596
-3.650000	0.850087
-3.700000	0.854257
-3.750000	0.858419
-3.800000	0.862701
-3.850000	0.866828
-3.900000	0.870623
-3.950000	0.874468
-4.000000	0.878155
-4.050000	0.88187
-4.100000	0.885355
-4.150000	0.8888
-4.200000	0.89201
-4.250000	0.895365
-4.300000	0.898416
-4.350000	0.901713
-4.400000	0.905021
-4.450000	0.908206
-4.500000	0.91097
-4.550000	0.913794
-4.600000	0.916611
-4.650000	0.919313
-4.700000	0.922066
-4.750000	0.924544
-4.800000	0.927119
-4.850000	0.929367
-4.900000	0.931838
-4.950000	0.934103
-5.000000	0.936444
-5.050000	0.938612
-5.100000	0.940856
-5.150000	0.942923
-5.200000	0.94486
-5.250000	0.946818
-5.300000	0.948644
-5.350000	0.950408
-5.400000	0.952154
-5.450000	0.953921
-5.500000	0.955541
-5.550000	0.957067
-5.600000	0.958592
-5.650000	0.960043
-5.700000	0.961467
-5.750000	0.962777
-5.800000	0.964151
-5.850000	0.9655
-5.900000	0.966799
-5.950000	0.968033
-6.000000	0.969144
-6.050000	0.970262
-6.100000	0.971416
-6.150000	0.972502
-6.200000	0.973559
-6.250000	0.97471
-6.300000	0.975795
-6.350000	0.97674
-6.400000	0.977678
-6.450000	0.978638
-6.500000	0.979442
-6.550000	0.980207
-6.600000	0.980975
-6.650000	0.981755
-6.700000	0.982469
-6.750000	0.983118
-6.800000	0.983868
-6.850000	0.984575
-6.900000	0.985207
-6.950000	0.985878
-7.000000	0.986415
-7.050000	0.987003
-7.100000	0.987559
-7.150000	0.988096
-7.200000	0.988579
-7.250000	0.98902
-7.300000	0.989521
-7.350000	0.989954
-7.400000	0.990325
-7.450000	0.990769
-7.500000	0.991169
-7.550000	0.991577
-7.600000	0.99188
-7.650000	0.992223
-7.700000	0.992573
-7.750000	0.992876
-7.800000	0.993197
-7.850000	0.993482
-7.900000	0.993803
-7.950000	0.994095
-8.000000	0.994387
-8.050000	0.994629
-8.100000	0.99491
-8.150000	0.995174
-8.200000	0.995408
-8.250000	0.995621
-8.300000	0.995848
-8.350000	0.996028
-8.400000	0.996234
-8.450000	0.996425
-8.500000	0.996631
-8.550000	0.996804
-8.600000	0.996905
-8.650000	0.997046
-8.700000	0.997194
-8.750000	0.997323
-8.800000	0.997457
-8.850000	0.997576
-8.900000	0.997684
-8.950000	0.997753
-9.000000	0.99785
-9.050000	0.997966
-9.100000	0.998081
-9.150000	0.998196
-9.200000	0.99829
-9.250000	0.99838
-9.300000	0.998467
-9.350000	0.998546
-9.400000	0.998611
-9.450000	0.998669
-9.500000	0.998727
-9.550000	0.998766
-9.600000	0.998813
-9.650000	0.998885
-9.700000	0.998954
-9.750000	0.998997
-9.800000	0.999037
-9.850000	0.999084
-9.900000	0.999127
-9.950000	1
&
77.650000	3.36012e-13
77.600000	3.4245e-13
77.550000	3.4901e-13
77.500000	3.55697e-13
77.450000	3.62511e-13
77.400000	3.69456e-13
77.350000	3.76535e-13
77.300000	3.83748e-13
77.250000	3.911e-13
77.200000	3.98593e-13
77.150000	4.06229e-13
77.100000	4.14011e-13
77.050000	4.21943e-13
77.000000	4.30026e-13
76.950000	4.38265e-13
76.900000	4.46661e-13
76.850000	4.55217e-13
76.800000	4.63938e-13
76.750000	4.72826e-13
76.700000	4.81884e-13
76.650000	4.91116e-13
76.600000	5.00524e-13
76.550000	5.10113e-13
76.500000	5.19885e-13
76.450000	5.29844e-13
76.400000	5.39994e-13
76.350000	5.50339e-13
76.300000	5.60882e-13
76.250000	5.71626e-13
76.200000	5.82577e-13
76.150000	5.93737e-13
76.100000	6.05111e-13
76.050000	6.16703e-13
76.000000	6.28516e-13
75.950000	6.40556e-13
75.900000	6.52827e-13
75.850000	6.65333e-13
75.800000	6.78078e-13
75.750000	6.91067e-13
75.700000	7.04305e-13
75.650000	7.17797e-13
75.600000	7.31547e-13
75.550000	7.4556e-13
75.500000	7.59842e-13
75.450000	7.74397e-13
75.400000	7.89231e-13
75.350000	8.04349e-13
75.300000	8.19757e-13
75.250000	8.3546e-13
75.200000	8.51463e-13
75.150000	8.67773e-13
75.100000	8.84395e-13
75.050000	9.01336e-13
75.000000	9.18601e-13
74.950000	9.36197e-13
74.900000	9.54129e-13
74.850000	9.72406e-13
74.800000	9.91032e-13
74.750000	1.01001e-12
74.700000	1.02936e-12
74.650000	1.04908e-12
74.600000	1.06917e-12
74.550000	1.08965e-12
74.500000	1.11052e-12
74.450000	1.13179e-12
74.400000	1.15347e-12
74.350000	1.17557e-12
74.300000	1.19808e-12
74.250000	1.22103e-12
74.200000	1.24442e-12
74.150000	1.26825e-12
74.100000	1.29255e-12
74.050000	1.3173e-12
74.000000	1.34253e-12
73.950000	1.36825e-12
73.900000	1.39446e-12
73.850000	1.42116e-12
73.800000	1.44838e-12
73.750000	1.47613e-12
73.700000	1.5044e-12
73.650000	1.53321e-12
73.600000	1.56258e-12
73.550000	1.59251e-12
73.500000	1.62301e-12
73.450000	1.65409e-12
73.400000	1.68577e-12
73.350000	1.71806e-12
73.300000	1.75096e-12
73.250000	1.7845e-12
73.200000	1.81868e-12
73.150000	1.85351e-12
73.100000	1.88901e-12
73.050000	1.92519e-12
73.000000	1.96206e-12
72.950000	1.99964e-12
72.900000	2.03793e-12
72.850000	2.07696e-12
72.800000	2.11674e-12
72.750000	2.15728e-12
72.700000	2.1986e-12
72.650000	2.2407e-12
72.600000	2.28362e-12
72.550000	2.32735e-12
72.500000	2.37192e-12
72.450000	2.41735e-12
72.400000	2.46364e-12
72.350000	2.51082e-12
72.300000	2.55891e-12
72.250000	2.60792e-12
72.200000	2.65786e-12
72.150000	2.70876e-12
72.100000	2.76063e-12
72.050000	2.8135e-12
72.000000	2.86738e-12
71.950000	2.9223e-12
71.900000	2.97826e-12
71.850000	3.03529e-12
71.800000	3.09342e-12
71.750000	3.15266e-12
71.700000	3.21303e-12
71.650000	3.27456e-12
71.600000	3.33727e-12
71.550000	3.40118e-12
71.500000	3.46631e-12
71.450000	3.53269e-12
71.400000	3.60034e-12
71.350000	3.66929e-12
71.300000	3.73955e-12
71.250000	3.81116e-12
71.200000	3.88414e-12
71.150000	3.95852e-12
71.100000	4.03433e-12
71.050000	4.11158e-12
71.000000	4.19031e-12
70.950000	4.27055e-12
70.900000	4.35233e-12
70.850000	4.43567e-12
70.800000	4.52061e-12
70.750000	4.60717e-12
70.700000	4.69539e-12
70.650000	4.7853e-12
70.600000	4.87694e-12
70.550000	4.97032e-12
70.500000	5.06549e-12
70.450000	5.16249e-12
70.400000	5.26134e-12
70.350000	5.36209e-12
70.300000	5.46476e-12
70.250000	5.5694e-12
70.200000	5.67604e-12
70.150000	5.78472e-12
70.100000	5.89549e-12
70.050000	6.00837e-12
70.000000	6.12341e-12
69.950000	6.24066e-12
69.900000	6.36015e-12
69.850000	6.48193e-12
69.800000	6.60604e-12
69.750000	6.73253e-12
69.700000	6.86144e-12
69.650000	6.99281e-12
69.600000	7.1267e-12
69.550000	7.26315e-12
69.500000	7.40222e-12
69.450000	7.54395e-12
69.400000	7.68839e-12
69.350000	7.83559e-12
69.300000	7.98561e-12
69.250000	8.13851e-12
69.200000	8.29433e-12
69.150000	8.45313e-12
69.100000	8.61497e-12
69.050000	8.77992e-12
69.000000	8.94801e-12
68.950000	9.11933e-12
68.900000	9.29393e-12
68.850000	9.47186e-12
68.800000	9.6532e-12
68.750000	9.83802e-12
68.700000	1.00264e-11
68.650000	1.02183e-11
68.600000	1.0414e-11
68.550000	1.06133e-11
68.500000	1.08165e-11
68.450000	1.10236e-11
68.400000	1.12346e-11
68.350000	1.14497e-11
68.300000	1.16689e-11
68.250000	1.18923e-11
68.200000	1.212e-11
68.150000	1.2352e-11
68.100000	1.25885e-11
68.050000	1.28295e-11
68.000000	1.30751e-11
67.950000	1.33254e-11
67.900000	1.35805e-11
67.850000	1.38405e-11
67.800000	1.41054e-11
67.750000	1.43755e-11
67.700000	1.46507e-11
67.650000	1.49311e-11
67.600000	1.5217e-11
67.550000	1.55083e-11
67.500000	1.58051e-11
67.450000	1.61077e-11
67.400000	1.6416e-11
67.350000	1.67303e-11
67.300000	1.70506e-11
67.250000	1.7377e-11
67.200000	1.77096e-11
67.150000	1.80486e-11
67.100000	1.83941e-11
67.050000	1.87462e-11
67.000000	1.9105e-11
66.950000	1.94708e-11
66.900000	1.98435e-11
66.850000	2.02233e-11
66.800000	2.06104e-11
66.750000	2.10049e-11
66.700000	2.1407e-11
66.650000	2.18168e-11
66.600000	2.22344e-11
66.550000	2.266e-11
66.500000	2.30937e-11
66.450000	2.35357e-11
66.400000	2.39862e-11
66.350000	2.44454e-11
66.300000	2.49133e-11
66.250000	2.53901e-11
66.200000	2.58761e-11
66.150000	2.63714e-11
66.100000	2.68762e-11
66.050000	2.73906e-11
66.000000	2.79148e-11
65.950000	2.84491e-11
65.900000	2.89936e-11
65.850000	2.95486e-11
65.800000	3.01141e-11
65.750000	3.06905e-11
65.700000	3.12779e-11
65.650000	3.18766e-11
65.600000	3.24867e-11
65.550000	3.31084e-11
65.500000	3.37421e-11
65.450000	3.43879e-11
65.400000	3.50461e-11
65.350000	3.57168e-11
65.300000	3.64004e-11
65.250000	3.70971e-11
65.200000	3.7807e-11
65.150000	3.85306e-11
65.100000	3.9268e-11
65.050000	4.00196e-11
65.000000	4.07855e-11
64.950000	4.1566e-11
64.900000	4.23615e-11
64.850000	4.31722e-11
64.800000	4.39985e-11
64.750000	4.48405e-11
64.700000	4.56986e-11
64.650000	4.65732e-11
64.600000	4.74645e-11
64.550000	4.83728e-11
64.500000	4.92986e-11
64.450000	5.0242e-11
64.400000	5.12035e-11
64.350000	5.21833e-11
64.300000	5.3182e-11
64.250000	5.41997e-11
64.200000	5.52369e-11
64.150000	5.62939e-11
64.100000	5.73712e-11
64.050000	5.84691e-11
64.000000	5.9588e-11
63.950000	6.07282e-11
63.900000	6.18903e-11
63.850000	6.30747e-11
63.800000	6.42816e-11
63.750000	6.55117e-11
63.700000	6.67653e-11
63.650000	6.80429e-11
63.600000	6.93449e-11
63.550000	7.06718e-11
63.500000	7.20242e-11
63.450000	7.34023e-11
63.400000	7.48069e-11
63.350000	7.62383e-11
63.300000	7.76971e-11
63.250000	7.91838e-11
63.200000	8.06989e-11
63.150000	8.22431e-11
63.100000	8.38167e-11
63.050000	8.54205e-11
63.000000	8.70549e-11
62.950000	8.87206e-11
62.900000	9.04182e-11
62.850000	9.21482e-11
62.800000	9.39113e-11
62.750000	9.57082e-11
62.700000	9.75394e-11
62.650000	9.94057e-11
62.600000	1.01308e-10
62.550000	1.03246e-10
62.500000	1.05221e-10
62.450000	1.07234e-10
62.400000	1.09286e-10
62.350000	1.11377e-10
62.300000	1.13508e-10
62.250000	1.1568e-10
62.200000	1.17893e-10
62.150000	1.20148e-10
62.100000	1.22447e-10
62.050000	1.2479e-10
62.000000	1.27177e-10
61.950000	1.2961e-10
61.900000	1.3209e-10
61.850000	1.34617e-10
61.800000	1.37192e-10
61.750000	1.39817e-10
61.700000	1.42492e-10
61.650000	1.45218e-10
61.600000	1.47996e-10
61.550000	1.50827e-10
61.500000	1.53713e-10
61.450000	1.56653e-10
61.400000	1.5965e-10
61.350000	1.62704e-10
61.300000	1.65817e-10
61.250000	1.68989e-10
61.200000	1.72222e-10
61.150000	1.75516e-10
61.100000	1.78874e-10
61.050000	1.82295e-10
61.000000	1.85783e-10
60.950000	1.89337e-10
60.900000	1.92958e-10
60.850000	1.96649e-10
60.800000	2.00411e-10
60.750000	2.04245e-10
60.700000	2.08152e-10
60.650000	2.12133e-10
60.600000	2.16191e-10
60.550000	2.20326e-10
60.500000	2.24541e-10
60.450000	2.28836e-10
60.400000	2.33213e-10
60.350000	2.37674e-10
60.300000	2.4222e-10
60.250000	2.46853e-10
60.200000	2.51575e-10
60.150000	2.56387e-10
60.100000	2.61291e-10
60.050000	2.66288e-10
60.000000	2.71381e-10
59.950000	2.76572e-10
59.900000	2.81862e-10
59.850000	2.87253e-10
59.800000	2.92747e-10
59.750000	2.98346e-10
59.700000	3.04052e-10
59.650000	3.09868e-10
59.600000	3.15794e-10
59.550000	3.21834e-10
59.500000	3.27989e-10
59.450000	3.34262e-10
59.400000	3.40655e-10
59.350000	3.4717e-10
59.300000	3.5381e-10
59.250000	3.60576e-10
59.200000	3.67472e-10
59.150000	3.745e-10
59.100000	3.81662e-10
59.050000	3.88961e-10
59.000000	3.964e-10
58.950000	4.03981e-10
58.900000	4.11706e-10
58.850000	4.1958e-10
58.800000	4.27604e-10
58.750000	4.35781e-10
58.700000	4.44115e-10
58.650000	4.52607e-10
58.600000	4.61263e-10
58.550000	4.70083e-10
58.500000	4.79073e-10
58.450000	4.88234e-10
58.400000	4.9757e-10
58.350000	5.07085e-10
58.300000	5.16782e-10
58.250000	5.26664e-10
58.200000	5.36734e-10
58.150000	5.46998e-10
58.100000	5.57457e-10
58.050000	5.68117e-10
58.000000	5.7898e-10
57.950000	5.90051e-10
57.900000	6.01333e-10
57.850000	6.12832e-10
57.800000	6.24549e-10
57.750000	6.36491e-10
57.700000	6.48661e-10
57.650000	6.61064e-10
57.600000	6.73704e-10
57.550000	6.86585e-10
57.500000	6.99713e-10
57.450000	7.13091e-10
57.400000	7.26725e-10
57.350000	7.4062e-10
57.300000	7.5478e-10
57.250000	7.69211e-10
57.200000	7.83918e-10
57.150000	7.98905e-10
57.100000	8.14179e-10
57.050000	8.29746e-10
57.000000	8.45609e-10
56.950000	8.61776e-10
56.900000	8.78251e-10
56.850000	8.95042e-10
56.800000	9.12153e-10
56.750000	9.29592e-10
56.700000	9.47363e-10
56.650000	9.65474e-10
56.600000	9.83932e-10
56.550000	1.00274e-09
56.500000	1.02191e-09
56.450000	1.04145e-09
56.400000	1.06136e-09
56.350000	1.08165e-09
56.300000	1.10232e-09
56.250000	1.12339e-09
56.200000	1.14487e-09
56.150000	1.16676e-09
56.100000	1.18906e-09
56.050000	1.21179e-09
56.000000	1.23495e-09
55.950000	1.25856e-09
55.900000	1.28262e-09
55.850000	1.30713e-09
55.800000	1.33212e-09
55.750000	1.35758e-09
55.700000	1.38353e-09
55.650000	1.40998e-09
55.600000	1.43693e-09
55.550000	1.46439e-09
55.500000	1.49238e-09
55.450000	1.52091e-09
55.400000	1.54998e-09
55.350000	1.5796e-09
55.300000	1.60979e-09
55.250000	1.64056e-09
55.200000	1.67192e-09
55.150000	1.70387e-09
55.100000	1.73644e-09
55.050000	1.76963e-09
55.000000	1.80345e-09
54.950000	1.83792e-09
54.900000	1.87304e-09
54.850000	1.90884e-09
54.800000	1.94532e-09
54.750000	1.9825e-09
54.700000	2.02039e-09
54.650000	2.059e-09
54.600000	2.09835e-09
54.550000	2.13845e-09
54.500000	2.17931e-09
54.450000	2.22096e-09
54.400000	2.26341e-09
54.350000	2.30666e-09
54.300000	2.35074e-09
54.250000	2.39566e-09
54.200000	2.44144e-09
54.150000	2.48809e-09
54.100000	2.53564e-09
54.050000	2.58409e-09
54.000000	2.63347e-09
53.950000	2.68379e-09
53.900000	2.73508e-09
53.850000	2.78734e-09
53.800000	2.8406e-09
53.750000	2.89488e-09
53.700000	2.95019e-09
53.650000	3.00657e-09
53.600000	3.06401e-09
53.550000	3.12256e-09
53.500000	3.18222e-09
53.450000	3.24302e-09
53.400000	3.30499e-09
53.350000	3.36813e-09
53.300000	3.43248e-09
53.250000	3.49807e-09
53.200000	3.5649e-09
53.150000	3.63301e-09
53.100000	3.70242e-09
53.050000	3.77316e-09
53.000000	3.84524e-09
52.950000	3.91871e-09
52.900000	3.99357e-09
52.850000	4.06987e-09
52.800000	4.14762e-09
52.750000	4.22686e-09
52.700000	4.30761e-09
52.650000	4.3899e-09
52.600000	4.47376e-09
52.550000	4.55923e-09
52.500000	4.64632e-09
52.450000	4.73508e-09
52.400000	4.82554e-09
52.350000	4.91772e-09
52.300000	5.01166e-09
52.250000	5.10739e-09
52.200000	5.20496e-09
52.150000	5.30438e-09
52.100000	5.4057e-09
52.050000	5.50896e-09
52.000000	5.61419e-09
51.950000	5.72143e-09
51.900000	5.83071e-09
51.850000	5.94208e-09
51.800000	6.05558e-09
51.750000	6.17124e-09
51.700000	6.28911e-09
51.650000	6.40924e-09
51.600000	6.53165e-09
51.550000	6.6564e-09
51.500000	6.78353e-09
51.450000	6.91309e-09
51.400000	7.04513e-09
51.350000	7.17968e-09
51.300000	7.3168e-09
51.250000	7.45654e-09
51.200000	7.59894e-09
51.150000	7.74407e-09
51.100000	7.89196e-09
51.050000	8.04268e-09
51.000000	8.19627e-09
50.950000	8.3528e-09
50.900000	8.51231e-09
50.850000	8.67486e-09
50.800000	8.84052e-09
50.750000	9.00934e-09
50.700000	9.18138e-09
50.650000	9.35671e-09
50.600000	9.53538e-09
50.550000	9.71746e-09
50.500000	9.90302e-09
50.450000	1.00921e-08
50.400000	1.02848e-08
50.350000	1.04812e-08
50.300000	1.06813e-08
50.250000	1.08853e-08
50.200000	1.10931e-08
50.150000	1.13049e-08
50.100000	1.15208e-08
50.050000	1.17407e-08
50.000000	1.19649e-08
49.950000	1.21934e-08
49.900000	1.24262e-08
49.850000	1.26634e-08
49.800000	1.29052e-08
49.750000	1.31515e-08
49.700000	1.34026e-08
49.650000	1.36585e-08
49.600000	1.39193e-08
49.550000	1.4185e-08
49.500000	1.44558e-08
49.450000	1.47318e-08
49.400000	1.5013e-08
49.350000	1.52996e-08
49.300000	1.55916e-08
49.250000	1.58893e-08
49.200000	1.61926e-08
49.150000	1.65017e-08
49.100000	1.68167e-08
49.050000	1.71377e-08
49.000000	1.74648e-08
48.950000	1.77982e-08
48.900000	1.81379e-08
48.850000	1.84841e-08
48.800000	1.88369e-08
48.750000	1.91965e-08
48.700000	1.95629e-08
48.650000	1.99363e-08
48.600000	2.03168e-08
48.550000	2.07045e-08
48.500000	2.10997e-08
48.450000	2.15024e-08
48.400000	2.19128e-08
48.350000	2.2331e-08
48.300000	2.27572e-08
48.250000	2.31915e-08
48.200000	2.36341e-08
48.150000	2.40851e-08
48.100000	2.45448e-08
48.050000	2.50132e-08
48.000000	2.54905e-08
47.950000	2.59769e-08
47.900000	2.64726e-08
47.850000	2.69778e-08
47.800000	2.74926e-08
47.750000	2.80172e-08
47.700000	2.85518e-08
47.650000	2.90966e-08
47.600000	2.96518e-08
47.550000	3.02176e-08
47.500000	3.07942e-08
47.450000	3.13817e-08
47.400000	3.19805e-08
47.350000	3.25907e-08
47.300000	3.32125e-08
47.250000	3.38462e-08
47.200000	3.44919e-08
47.150000	3.515e-08
47.100000	3.58206e-08
47.050000	3.6504e-08
47.000000	3.72004e-08
46.950000	3.79101e-08
46.900000	3.86333e-08
46.850000	3.93704e-08
46.800000	4.01214e-08
46.750000	4.08868e-08
46.700000	4.16668e-08
46.650000	4.24616e-08
46.600000	4.32716e-08
46.550000	4.4097e-08
46.500000	4.49382e-08
46.450000	4.57953e-08
46.400000	4.66689e-08
46.350000	4.7559e-08
46.300000	4.84662e-08
46.250000	4.93906e-08
46.200000	5.03327e-08
46.150000	5.12927e-08
46.100000	5.22709e-08
46.050000	5.32679e-08
46.000000	5.42838e-08
45.950000	5.53191e-08
45.900000	5.63741e-08
45.850000	5.74493e-08
45.800000	5.85449e-08
45.750000	5.96614e-08
45.700000	6.07991e-08
45.650000	6.19586e-08
45.600000	6.31401e-08
45.550000	6.43442e-08
45.500000	6.55712e-08
45.450000	6.68215e-08
45.400000	6.80957e-08
45.350000	6.93942e-08
45.300000	7.07174e-08
45.250000	7.20658e-08
45.200000	7.34399e-08
45.150000	7.48402e-08
45.100000	7.62671e-08
45.050000	7.77213e-08
45.000000	7.92031e-08
44.950000	8.07132e-08
44.900000	8.2252e-08
44.850000	8.38201e-08
44.800000	8.54181e-08
44.750000	8.70466e-08
44.700000	8.8706e-08
44.650000	9.03971e-08
44.600000	9.21204e-08
44.550000	9.38765e-08
44.500000	9.5666e-08
44.450000	9.74897e-08
44.400000	9.9348e-08
44.350000	1.01242e-07
44.300000	1.03172e-07
44.250000	1.05138e-07
44.200000	1.07142e-07
44.150000	1.09184e-07
44.100000	1.11265e-07
44.050000	1.13386e-07
44.000000	1.15547e-07
43.950000	1.17749e-07
43.900000	1.19993e-07
43.850000	1.2228e-07
43.800000	1.24611e-07
43.750000	1.26986e-07
43.700000	1.29406e-07
43.650000	1.31872e-07
43.600000	1.34385e-07
43.550000	1.36945e-07
43.500000	1.39555e-07
43.450000	1.42214e-07
43.400000	1.44924e-07
43.350000	1.47686e-07
43.300000	1.505e-07
43.250000	1.53367e-07
43.200000	1.5629e-07
43.150000	1.59267e-07
43.100000	1.62302e-07
43.050000	1.65394e-07
43.000000	1.68545e-07
42.950000	1.71756e-07
42.900000	1.75029e-07
42.850000	1.78363e-07
42.800000	1.81761e-07
42.750000	1.85224e-07
42.700000	1.88752e-07
42.650000	1.92348e-07
42.600000	1.96012e-07
42.550000	1.99745e-07
42.500000	2.0355e-07
42.450000	2.07427e-07
42.400000	2.11378e-07
42.350000	2.15405e-07
42.300000	2.19507e-07
42.250000	2.23688e-07
42.200000	2.27948e-07
42.150000	2.3229e-07
42.100000	2.36714e-07
42.050000	2.41222e-07
42.000000	2.45816e-07
41.950000	2.50497e-07
41.900000	2.55267e-07
41.850000	2.60128e-07
41.800000	2.65082e-07
41.750000	2.7013e-07
41.700000	2.75273e-07
41.650000	2.80515e-07
41.600000	2.85856e-07
41.550000	2.91299e-07
41.500000	2.96845e-07
41.450000	3.02497e-07
41.400000	3.08257e-07
41.350000	3.14125e-07
41.300000	3.20106e-07
41.250000	3.262e-07
41.200000	3.3241e-07
41.150000	3.38738e-07
41.100000	3.45186e-07
41.050000	3.51757e-07
41.000000	3.58453e-07
40.950000	3.65276e-07
40.900000	3.72229e-07
40.850000	3.79314e-07
40.800000	3.86534e-07
40.750000	3.93891e-07
40.700000	4.01388e-07
40.650000	4.09028e-07
40.600000	4.16812e-07
40.550000	4.24745e-07
40.500000	4.32828e-07
40.450000	4.41065e-07
40.400000	4.49459e-07
40.350000	4.58012e-07
40.300000	4.66727e-07
40.250000	4.75608e-07
40.200000	4.84658e-07
40.150000	4.9388e-07
40.100000	5.03277e-07
40.050000	5.12853e-07
40.000000	5.22611e-07
39.950000	5.32554e-07
39.900000	5.42686e-07
39.850000	5.5301e-07
39.800000	5.63531e-07
39.750000	5.74251e-07
39.700000	5.85175e-07
39.650000	5.96307e-07
39.600000	6.0765e-07
39.550000	6.19208e-07
39.500000	6.30986e-07
39.450000	6.42988e-07
39.400000	6.55218e-07
39.350000	6.6768e-07
39.300000	6.80378e-07
39.250000	6.93318e-07
39.200000	7.06503e-07
39.150000	7.19939e-07
39.100000	7.3363e-07
39.050000	7.47581e-07
39.000000	7.61797e-07
38.950000	7.76283e-07
38.900000	7.91044e-07
38.850000	8.06085e-07
38.800000	8.21411e-07
38.750000	8.37029e-07
38.700000	8.52943e-07
38.650000	8.69159e-07
38.600000	8.85682e-07
38.550000	9.0252e-07
38.500000	9.19677e-07
38.450000	9.3716e-07
38.400000	9.54974e-07
38.350000	9.73127e-07
38.300000	9.91624e-07
38.250000	1.01047e-06
38.200000	1.02968e-06
38.150000	1.04925e-06
38.100000	1.06919e-06
38.050000	1.08951e-06
38.000000	1.11021e-06
37.950000	1.13131e-06
37.900000	1.15281e-06
37.850000	1.17472e-06
37.800000	1.19704e-06
37.750000	1.21978e-06
37.700000	1.24296e-06
37.650000	1.26658e-06
37.600000	1.29064e-06
37.550000	1.31516e-06
37.500000	1.34015e-06
37.450000	1.36561e-06
37.400000	1.39155e-06
37.350000	1.41798e-06
37.300000	1.44492e-06
37.250000	1.47236e-06
37.200000	1.50033e-06
37.150000	1.52883e-06
37.100000	1.55786e-06
37.050000	1.58745e-06
37.000000	1.6176e-06
36.950000	1.64832e-06
36.900000	1.67962e-06
36.850000	1.71151e-06
36.800000	1.74401e-06
36.750000	1.77713e-06
36.700000	1.81087e-06
36.650000	1.84525e-06
36.600000	1.88029e-06
36.550000	1.91598e-06
36.500000	1.95236e-06
36.450000	1.98942e-06
36.400000	2.02719e-06
36.350000	2.06567e-06
36.300000	2.10488e-06
36.250000	2.14483e-06
36.200000	2.18554e-06
36.150000	2.22702e-06
36.100000	2.26928e-06
36.050000	2.31235e-06
36.000000	2.35623e-06
35.950000	2.40094e-06
35.900000	2.4465e-06
35.850000	2.49292e-06
35.800000	2.54022e-06
35.750000	2.58842e-06
35.700000	2.63753e-06
35.650000	2.68757e-06
35.600000	2.73855e-06
35.550000	2.7905e-06
35.500000	2.84344e-06
35.450000	2.89737e-06
35.400000	2.95233e-06
35.350000	3.00832e-06
35.300000	3.06538e-06
35.250000	3.12351e-06
35.200000	3.18275e-06
35.150000	3.24311e-06
35.100000	3.3046e-06
35.050000	3.36726e-06
35.000000	3.43111e-06
34.950000	3.49616e-06
34.900000	3.56245e-06
34.850000	3.62998e-06
34.800000	3.6988e-06
34.750000	3.76892e-06
34.700000	3.84036e-06
34.650000	3.91315e-06
34.600000	3.98732e-06
34.550000	4.06289e-06
34.500000	4.13989e-06
34.450000	4.21834e-06
34.400000	4.29828e-06
34.350000	4.37973e-06
34.300000	4.46272e-06
34.250000	4.54727e-06
34.200000	4.63343e-06
34.150000	4.72121e-06
34.100000	4.81065e-06
34.050000	4.90178e-06
34.000000	4.99463e-06
33.950000	5.08923e-06
33.900000	5.18562e-06
33.850000	5.28384e-06
33.800000	5.3839e-06
33.750000	5.48586e-06
33.700000	5.58974e-06
33.650000	5.69559e-06
33.600000	5.80343e-06
33.550000	5.9133e-06
33.500000	6.02525e-06
33.450000	6.13932e-06
33.400000	6.25554e-06
33.350000	6.37395e-06
33.300000	6.49459e-06
33.250000	6.61751e-06
33.200000	6.74275e-06
33.150000	6.87036e-06
33.100000	7.00037e-06
33.050000	7.13283e-06
33.000000	7.26779e-06
32.950000	7.40529e-06
32.900000	7.54539e-06
32.850000	7.68813e-06
32.800000	7.83357e-06
32.750000	7.98174e-06
32.700000	8.13271e-06
32.650000	8.28652e-06
32.600000	8.44323e-06
32.550000	8.6029e-06
32.500000	8.76557e-06
32.450000	8.93131e-06
32.400000	9.10017e-06
32.350000	9.27222e-06
32.300000	9.4475e-06
32.250000	9.62609e-06
32.200000	9.80804e-06
32.150000	9.99341e-06
32.100000	1.01823e-05
32.050000	1.03747e-05
32.000000	1.05707e-05
31.950000	1.07705e-05
31.900000	1.0974e-05
31.850000	1.11813e-05
31.800000	1.13925e-05
31.750000	1.16077e-05
31.700000	1.1827e-05
31.650000	1.20503e-05
31.600000	1.22779e-05
31.550000	1.25098e-05
31.500000	1.2746e-05
31.450000	1.29867e-05
31.400000	1.32318e-05
31.350000	1.34816e-05
31.300000	1.37361e-05
31.250000	1.39954e-05
31.200000	1.42595e-05
31.150000	1.45286e-05
31.100000	1.48028e-05
31.050000	1.50821e-05
31.000000	1.53667e-05
30.950000	1.56566e-05
30.900000	1.59519e-05
30.850000	1.62528e-05
30.800000	1.65594e-05
30.750000	1.68717e-05
30.700000	1.71898e-05
30.650000	1.7514e-05
30.600000	1.78442e-05
30.550000	1.81806e-05
30.500000	1.85233e-05
30.450000	1.88725e-05
30.400000	1.92282e-05
30.350000	1.95905e-05
30.300000	1.99597e-05
30.250000	2.03358e-05
30.200000	2.07189e-05
30.150000	2.11092e-05
30.100000	2.15068e-05
30.050000	2.19119e-05
30.000000	2.23246e-05
29.950000	2.2745e-05
29.900000	2.31732e-05
29.850000	2.36095e-05
29.800000	2.4054e-05
29.750000	2.45067e-05
29.700000	2.4968e-05
29.650000	2.54378e-05
29.600000	2.59165e-05
29.550000	2.64041e-05
29.500000	2.69009e-05
29.450000	2.74069e-05
29.400000	2.79224e-05
29.350000	2.84475e-05
29.300000	2.89824e-05
29.250000	2.95273e-05
29.200000	3.00825e-05
29.150000	3.06479e-05
29.100000	3.1224e-05
29.050000	3.18108e-05
29.000000	3.24085e-05
28.950000	3.30174e-05
28.900000	3.36377e-05
28.850000	3.42695e-05
28.800000	3.49131e-05
28.750000	3.55687e-05
28.700000	3.62366e-05
28.650000	3.69169e-05
28.600000	3.76099e-05
28.550000	3.83157e-05
28.500000	3.90348e-05
28.450000	3.97672e-05
28.400000	4.05132e-05
28.350000	4.12732e-05
28.300000	4.20473e-05
28.250000	4.28358e-05
28.200000	4.36389e-05
28.150000	4.4457e-05
28.100000	4.52903e-05
28.050000	4.61391e-05
28.000000	4.70037e-05
27.950000	4.78843e-05
27.900000	4.87813e-05
27.850000	4.96949e-05
27.800000	5.06255e-05
27.750000	5.15734e-05
27.700000	5.25389e-05
27.650000	5.35222e-05
27.600000	5.45238e-05
27.550000	5.55439e-05
27.500000	5.6583e-05
27.450000	5.76413e-05
27.400000	5.87192e-05
27.350000	5.98171e-05
27.300000	6.09352e-05
27.250000	6.20741e-05
27.200000	6.3234e-05
27.150000	6.44154e-05
27.100000	6.56185e-05
27.050000	6.6844e-05
27.000000	6.8092e-05
26.950000	6.93631e-05
26.900000	7.06576e-05
26.850000	7.19761e-05
26.800000	7.33188e-05
26.750000	7.46863e-05
26.700000	7.6079e-05
26.650000	7.74973e-05
26.600000	7.89417e-05
26.550000	8.04127e-05
26.500000	8.19108e-05
26.450000	8.34364e-05
26.400000	8.49901e-05
26.350000	8.65723e-05
26.300000	8.81835e-05
26.250000	8.98243e-05
26.200000	9.14952e-05
26.150000	9.31967e-05
26.100000	9.49294e-05
26.050000	9.66938e-05
26.000000	9.84906e-05
25.950000	0.00010032
25.900000	0.000102183
25.850000	0.00010408
25.800000	0.000106012
25.750000	0.000107979
25.700000	0.000109982
25.650000	0.000112021
25.600000	0.000114098
25.550000	0.000116212
25.500000	0.000118365
25.450000	0.000120557
25.400000	0.000122788
25.350000	0.000125061
25.300000	0.000127374
25.250000	0.000129729
25.200000	0.000132127
25.150000	0.000134569
25.100000	0.000137054
25.050000	0.000139585
25.000000	0.000142161
24.950000	0.000144784
24.900000	0.000147453
24.850000	0.000150171
24.800000	0.000152938
24.750000	0.000155755
24.700000	0.000158622
24.650000	0.00016154
24.600000	0.00016451
24.550000	0.000167534
24.500000	0.000170612
24.450000	0.000173745
24.400000	0.000176933
24.350000	0.000180178
24.300000	0.000183481
24.250000	0.000186842
24.200000	0.000190263
24.150000	0.000193745
24.100000	0.000197288
24.050000	0.000200893
24.000000	0.000204562
23.950000	0.000208296
23.900000	0.000212095
23.850000	0.00021596
23.800000	0.000219893
23.750000	0.000223894
23.700000	0.000227965
23.650000	0.000232107
23.600000	0.00023632
23.550000	0.000240607
23.500000	0.000244967
23.450000	0.000249401
23.400000	0.000253912
23.350000	0.0002585
23.300000	0.000263166
23.250000	0.000267911
23.200000	0.000272736
23.150000	0.000277643
23.100000	0.000282631
23.050000	0.000287703
23.000000	0.000292859
22.950000	0.000298101
22.900000	0.000303429
22.850000	0.000308843
22.800000	0.000314346
22.750000	0.000319938
22.700000	0.000325619
22.650000	0.000331391
22.600000	0.000337254
22.550000	0.000343208
22.500000	0.000349255
22.450000	0.000355394
22.400000	0.000361626
22.350000	0.000367951
22.300000	0.000374369
22.250000	0.00038088
22.200000	0.000387482
22.150000	0.000394176
22.100000	0.000400961
22.050000	0.000407834
22.000000	0.000414793
21.950000	0.000421837
21.900000	0.00042896
21.850000	0.00043616
21.800000	0.000443428
21.750000	0.000450759
21.700000	0.000458139
21.650000	0.000465556
21.600000	0.000472987
21.550000	0.000480401
21.500000	0.000487743
21.450000	0.000494901
&
```
