## Supplementary material for "All-at-once RNA folding with 3D motif prediction framed by evolutionary information": RF01729_Termite-flg.cacofold.helixcov

```
# RMs = 3 L = 118

# RM_HELIX NESTED 19-47 57-79, nbp = 23 nbp_cov = 0
# pvals: 0.165708,0.558337,0.410721,0.410721,0.410721,0.102539,0.0609337,0.57317,0.410721,0.989902,0.910647,0.971589,0.14018,0.879492,0.0248403,0.587469,0.197453,0.0843735,0.410721,0.57317,0.696896,0.473907,0.410721
# aggregated NONE
NESTED  ::::::::::::::::::<<<<<<<<<<<<<<<<<<<--<<<<_______>>>>>>>>>>>>>>>>>>>>>>>::::::::::::::::::::::::::::::::::::::
        :::::::::::::::::::::::::::::::::::::::::::::::::::::::::::::::::::::::::::::::::::::::::::::::::::::::::::::::

# RM_HELIX NESTED 9-16 83-90, nbp = 8 nbp_cov = 0
# pvals: 0.755299,0.410721,0.410721,0.226175,0.410721,0.410721,0.410721,0.410721
# aggregated NONE
NESTED  ::::::::<<<<<<<<____________________________________________________________>>>>>>>>:::::::::::::::::::::::::::
        :::::::::::::::::::::::::::::::::::::::::::::::::::::::::::::::::::::::::::::::::::::::::::::::::::::::::::::::

# RM_HELIX NESTED 91-98 107-114, nbp = 8 nbp_cov = 0
# pvals: 0.873587,0.806437,0.131515,0.923415,0.587469,0.410721,0.410721,0.410721
# aggregated NONE
NESTED  ::::::::::::::::::::::::::::::::::::::::::::::::::::::::::::::::::::::::::::::::::::<<<<<<<<_______>>>>>>>>::::
        :::::::::::::::::::::::::::::::::::::::::::::::::::::::::::::::::::::::::::::::::::::::::::::::::::::::::::::::
```
