## Supplementary material for "All-at-once RNA folding with 3D motif prediction framed by evolutionary information": RF01729_Termite-flg.cacofold.power

```
# Power analysis of CaCoFold structure 
#
# Powertype = SINGLE SUBSTITUTIONS
# covary  left_pos      right_pos    substitutions      power
#----------------------------------------------------------------
          9		90		2		0.00
          10		89		2		0.00
          11		88		0		0.00
          12		87		7		0.20
          13		86		0		0.00
          14		85		2		0.00
          15		84		1		0.00
          16		83		2		0.00
          19		79		5		0.11
          20		78		4		0.07
          21		77		0		0.00
          22		76		0		0.00
          23		75		0		0.00
          24		74		4		0.07
          25		73		9		0.28
          26		72		2		0.00
          27		71		2		0.00
          28		70		7		0.20
          29		69		6		0.16
          30		68		9		0.28
          31		67		11		0.35
          33		66		7		0.20
          34		65		9		0.28
          35		64		10		0.32
          36		63		10		0.32
          37		62		7		0.20
          38		61		2		0.00
          41		60		5		0.11
          45		59		3		0.02
          46		58		4		0.07
          47		57		5		0.11
          91		114		6		0.16
          92		113		6		0.16
          93		112		4		0.07
          94		111		3		0.02
          95		110		4		0.07
          96		109		3		0.02
          97		108		1		0.00
          98		107		1		0.00
#
# BPAIRS 39
# avg substitutions per BP  4.2
# BPAIRS expected to covary 3.8 +/- 1.7
# BPAIRS observed to covary 0
#
```
