## Supplementary material for "All-at-once RNA folding with 3D motif prediction framed by evolutionary information": RF01729_Termite-flg.helixcov

```
# RMs = 4 L = 118

# RM_HELIX NESTED 30-41 57-68, nbp = 10 nbp_cov = 0
# pvals: 0.971589,0.14018,0.513292,0.226175,0.0799263,0.267158,0.615577,0.410721,0.102539,0.99914
# aggregated NONE
NESTED  :::::::::::::::::::::::::::::<<<<<<<<-<<__________>>->>>>>>->>:::::::::::::::::::::::::::::::::::::::::::::::::
        :::::::::::::::::::::::::::::::::::::::::::::::::::::::::::::::::::::::::::::::::::::::::::::::::::::::::::::::

# RM_HELIX NESTED 20-23 75-78, nbp = 4 nbp_cov = 0
# pvals: 0.558337,0.410721,0.410721,0.410721
# aggregated NONE
NESTED  :::::::::::::::::::<<<<_____________________________________________>>>>:::::::::::::::::::::::::::::::::::::::
        :::::::::::::::::::::::::::::::::::::::::::::::::::::::::::::::::::::::::::::::::::::::::::::::::::::::::::::::

# RM_HELIX NESTED 9-16 83-90, nbp = 8 nbp_cov = 0
# pvals: 0.755299,0.410721,0.410721,0.226175,0.410721,0.410721,0.410721,0.410721
# aggregated NONE
NESTED  ::::::::<<<<<<<<____________________________________________________________>>>>>>>>:::::::::::::::::::::::::::
        :::::::::::::::::::::::::::::::::::::::::::::::::::::::::::::::::::::::::::::::::::::::::::::::::::::::::::::::

# RM_HELIX NESTED 91-98 107-114, nbp = 8 nbp_cov = 0
# pvals: 0.873587,0.806437,0.131515,0.923415,0.587469,0.410721,0.410721,0.410721
# aggregated NONE
NESTED  ::::::::::::::::::::::::::::::::::::::::::::::::::::::::::::::::::::::::::::::::::::<<<<<<<<_______>>>>>>>>::::
        :::::::::::::::::::::::::::::::::::::::::::::::::::::::::::::::::::::::::::::::::::::::::::::::::::::::::::::::
```
