## Supplementary material for "All-at-once RNA folding with 3D motif prediction framed by evolutionary information": RF01729_Termite-flg.power

```
# Power analysis of given structure 
#
# Powertype = SINGLE SUBSTITUTIONS
# covary  left_pos      right_pos    substitutions      power
#----------------------------------------------------------------
          9		90		2		0.00
          10		89		2		0.00
          11		88		0		0.00
          12		87		7		0.20
          13		86		0		0.00
          14		85		2		0.00
          15		84		1		0.00
          16		83		2		0.00
          20		78		4		0.07
          21		77		0		0.00
          22		76		0		0.00
          23		75		0		0.00
          30		68		9		0.28
          31		67		11		0.35
          33		65		9		0.28
          34		64		10		0.32
          35		63		10		0.32
          36		62		10		0.32
          37		61		4		0.07
          38		60		1		0.00
          40		58		7		0.20
          41		57		9		0.28
          91		114		6		0.16
          92		113		6		0.16
          93		112		4		0.07
          94		111		3		0.02
          95		110		4		0.07
          96		109		3		0.02
          97		108		1		0.00
          98		107		1		0.00
#
# BPAIRS 30
# avg substitutions per BP  4.3
# BPAIRS expected to covary 3.2 +/- 1.5
# BPAIRS observed to covary 0
#
```
