## Supplementary material for "All-at-once RNA folding with 3D motif prediction framed by evolutionary information": RF01729_Termite-flg.surv

```
2.973088	0.0333333
2.363614	0.0666667
1.754140	0.1
1.623539	0.133333
0.578726	0.2
0.230455	0.233333
-0.030748	0.666667
-0.248417	0.7
-0.379018	0.733333
-0.466086	0.766667
-0.553154	0.8
-1.032026	0.833333
-1.249696	0.866667
-1.641500	0.9
-2.076839	0.933333
-2.860448	0.966667
-4.906539	1
&
10.156174	0.000164609
9.372565	0.000329218
8.893692	0.000493827
8.850158	0.000658436
8.632489	0.000823045
8.240684	0.000987654
7.587677	0.00115226
7.413541	0.00131687
6.978203	0.00148148
6.891135	0.00164609
6.847601	0.00197531
6.717000	0.00213992
6.673466	0.00230453
6.629932	0.00246914
6.586398	0.00263374
6.542864	0.00296296
6.499330	0.00312757
6.455796	0.00345679
6.412263	0.0036214
6.368729	0.00411523
6.238127	0.00427984
6.151060	0.00444444
6.107526	0.00477366
6.063992	0.00510288
6.020458	0.00526749
5.976924	0.0054321
5.802789	0.00559671
5.759255	0.00576132
5.715721	0.00592593
5.628653	0.00609053
5.585119	0.00625514
5.541586	0.00641975
5.498052	0.00691358
5.454518	0.0072428
5.410984	0.00740741
5.367450	0.00757202
5.323916	0.00773663
5.280382	0.00806584
5.236849	0.00823045
5.193315	0.00855967
5.106247	0.00888889
5.019179	0.0090535
4.975645	0.00921811
4.932112	0.00954733
4.845044	0.00987654
4.801510	0.0102058
4.757976	0.0103704
4.714442	0.0106996
4.627375	0.0111934
4.583841	0.0116872
4.540307	0.0120165
4.496773	0.0121811
4.453239	0.0128395
4.409705	0.0134979
4.366172	0.0141564
4.322638	0.0148148
4.279104	0.0153086
4.235570	0.0154733
4.192036	0.0159671
4.148502	0.0164609
4.104968	0.017284
4.061435	0.018107
4.017901	0.0182716
3.930833	0.01893
3.887299	0.0192593
3.843765	0.0204115
3.800231	0.0205761
3.756698	0.0212346
3.713164	0.0217284
3.669630	0.0222222
3.626096	0.022716
3.582562	0.0237037
3.539028	0.0243621
3.495494	0.0250206
3.451961	0.0260082
3.408427	0.0273251
3.364893	0.0284774
3.321359	0.0293004
3.277825	0.0297942
3.234291	0.0304527
3.190758	0.0311111
3.147224	0.0316049
3.103690	0.0330864
3.060156	0.0334156
3.016622	0.0340741
2.973088	0.0358848
2.929554	0.0372016
2.886021	0.0390123
2.842487	0.0395062
2.798953	0.0401646
2.755419	0.0421399
2.711885	0.0439506
2.668351	0.0455967
2.624817	0.0464198
2.581284	0.0474074
2.537750	0.0488889
2.494216	0.0497119
2.450682	0.051358
2.407148	0.0520165
2.363614	0.0536626
2.320080	0.0548148
2.276547	0.0562963
2.233013	0.0579424
2.189479	0.0587654
2.145945	0.0604115
2.102411	0.0613992
2.058877	0.0635391
2.015343	0.0653498
1.971810	0.0668313
1.928276	0.0679835
1.884742	0.0697942
1.841208	0.0711111
1.797674	0.0734156
1.754140	0.0760494
1.710607	0.0773663
1.667073	0.079177
1.623539	0.0806584
1.580005	0.0816461
1.536471	0.0834568
1.492937	0.0846091
1.449403	0.0865844
1.405870	0.0882305
1.362336	0.0911934
1.318802	0.0931687
1.275268	0.094321
1.231734	0.0967901
1.188200	0.0990947
1.144666	0.100576
1.101133	0.102881
1.057599	0.104856
1.014065	0.106996
0.970531	0.109794
0.926997	0.111605
0.883463	0.114897
0.839929	0.117695
0.796396	0.120165
0.752862	0.124938
0.709328	0.128066
0.665794	0.131029
0.622260	0.134156
0.578726	0.139259
0.535192	0.143539
0.491659	0.147819
0.448125	0.150453
0.404591	0.152428
0.361057	0.157202
0.317523	0.160329
0.273989	0.163786
0.230455	0.16856
0.186922	0.17284
0.143388	0.178436
0.099854	0.184362
0.056320	0.192593
0.012786	0.214156
-0.030748	0.687407
-0.074281	0.695144
-0.117815	0.705844
-0.161349	0.717531
-0.204883	0.731029
-0.248417	0.740741
-0.291951	0.751111
-0.335485	0.759835
-0.379018	0.768395
-0.422552	0.777613
-0.466086	0.783704
-0.509620	0.789959
-0.553154	0.796708
-0.596688	0.805103
-0.640222	0.814486
-0.683755	0.820576
-0.727289	0.825514
-0.770823	0.833251
-0.814357	0.84214
-0.857891	0.8507
-0.901425	0.85679
-0.944959	0.860412
-0.988492	0.866831
-1.032026	0.872099
-1.075560	0.876379
-1.119094	0.881975
-1.162628	0.887078
-1.206162	0.889877
-1.249696	0.895638
-1.293229	0.899424
-1.336763	0.906337
-1.380297	0.910782
-1.423831	0.914568
-1.467365	0.918683
-1.510899	0.923128
-1.554432	0.928724
-1.597966	0.93251
-1.641500	0.935967
-1.685034	0.938436
-1.728568	0.94107
-1.772102	0.944691
-1.815636	0.947654
-1.859169	0.950947
-1.902703	0.954403
-1.946237	0.956214
-1.989771	0.960165
-2.033305	0.962305
-2.076839	0.964444
-2.120373	0.965926
-2.163906	0.966914
-2.207440	0.969218
-2.250974	0.970206
-2.294508	0.972181
-2.338042	0.974156
-2.381576	0.975309
-2.425110	0.977284
-2.468643	0.979259
-2.512177	0.980576
-2.555711	0.981235
-2.599245	0.982058
-2.642779	0.982716
-2.686313	0.983704
-2.729847	0.984691
-2.773380	0.985021
-2.816914	0.985844
-2.860448	0.986831
-2.903982	0.987654
-2.947516	0.988807
-2.991050	0.989136
-3.034583	0.990123
-3.078117	0.99144
-3.121651	0.992099
-3.165185	0.992593
-3.208719	0.992757
-3.252253	0.992922
-3.295787	0.99358
-3.339320	0.994568
-3.382854	0.995226
-3.426388	0.995391
-3.469922	0.996214
-3.556990	0.996872
-3.687591	0.997531
-3.731125	0.997695
-3.818193	0.998189
-3.861727	0.998354
-3.905261	0.998683
-4.035862	0.999012
-4.122930	0.999177
-4.340599	0.999342
-4.514735	0.999506
-4.863005	0.999671
-5.298344	0.999835
-5.690149	1
&
15.206101	8.19001e-06
14.857830	1.638e-05
13.813018	2.457e-05
13.377679	4.095e-05
13.203544	4.914e-05
12.594070	6.55201e-05
12.332867	7.37101e-05
12.289333	8.19001e-05
12.202265	9.00901e-05
12.158731	9.82801e-05
11.941062	0.00010647
11.897528	0.00011466
11.853994	0.00012285
11.810460	0.00013104
11.766927	0.00013923
11.723393	0.00014742
11.592791	0.0001638
11.505723	0.00018018
11.462190	0.00022113
11.418656	0.00023751
11.375122	0.0002457
11.331588	0.00025389
11.288054	0.00026208
11.244520	0.00031941
11.200986	0.0003276
11.157453	0.00033579
11.113919	0.00034398
11.070385	0.00035217
11.026851	0.00036036
10.939783	0.00036855
10.896250	0.00039312
10.852716	0.0004095
10.809182	0.00042588
10.765648	0.00044226
10.722114	0.00046683
10.678580	0.000515971
10.635046	0.000565111
10.591513	0.000581491
10.547979	0.000597871
10.504445	0.000614251
10.460911	0.000663391
10.417377	0.000687961
10.373843	0.000704341
10.330309	0.000745291
10.286776	0.000794431
10.243242	0.000835381
10.199708	0.000868141
10.156174	0.000876331
10.112640	0.000900901
10.069106	0.000917281
10.025572	0.000958231
9.982039	0.000966421
9.938505	0.000982801
9.894971	0.00103194
9.851437	0.00107289
9.807903	0.00112203
9.764369	0.00115479
9.720835	0.00118755
9.677302	0.00124488
9.633768	0.00131859
9.590234	0.00141687
9.546700	0.00149877
9.503166	0.00157248
9.459632	0.00162162
9.416099	0.00166257
9.372565	0.00172809
9.329031	0.00181818
9.285497	0.00190827
9.241963	0.0019656
9.198429	0.00203112
9.154895	0.00210483
9.111362	0.00218673
9.067828	0.00226044
9.024294	0.00234234
8.980760	0.00238329
8.937226	0.00242424
8.893692	0.00247338
8.850158	0.00253071
8.806625	0.00259623
8.763091	0.00266994
8.719557	0.00276003
8.676023	0.00283374
8.632489	0.0029484
8.588955	0.00310401
8.545421	0.00316953
8.501888	0.00328419
8.458354	0.00336609
8.414820	0.00346437
8.371286	0.00353808
8.327752	0.0036036
8.284218	0.0036855
8.240684	0.00380016
8.197151	0.00389025
8.153617	0.00402948
8.110083	0.004095
8.066549	0.00419328
8.023015	0.00433251
7.979481	0.00443079
7.935948	0.00463554
7.892414	0.00474201
7.848880	0.00487305
7.805346	0.0050041
7.761812	0.005086
7.718278	0.00524161
7.674744	0.00545455
7.631211	0.00561835
7.587677	0.00570844
7.544143	0.00589681
7.500609	0.00605242
7.457075	0.00619984
7.413541	0.00641278
7.370007	0.00655201
7.326474	0.00669943
7.282940	0.00689599
7.239406	0.00701065
7.195872	0.00718264
7.152338	0.00736282
7.108804	0.007543
7.065270	0.00776413
7.021737	0.00791155
6.978203	0.00809173
6.934669	0.00828829
6.891135	0.00854218
6.847601	0.00867322
6.804067	0.00888616
6.760533	0.00911548
6.717000	0.00929566
6.673466	0.00963964
6.629932	0.00988534
6.586398	0.0100491
6.542864	0.0102948
6.499330	0.0104996
6.455796	0.0107862
6.412263	0.0111138
6.368729	0.0114578
6.325195	0.0118264
6.281661	0.0123014
6.238127	0.0126618
6.194593	0.0130385
6.151060	0.0134398
6.107526	0.0138247
6.063992	0.0142506
6.020458	0.0146355
5.976924	0.015045
5.933390	0.0155446
5.889856	0.0160852
5.846323	0.0166749
5.802789	0.0171908
5.759255	0.0176822
5.715721	0.0182801
5.672187	0.0188452
5.628653	0.0194021
5.585119	0.02
5.541586	0.0206224
5.498052	0.0213432
5.454518	0.0220147
5.410984	0.0228419
5.367450	0.0233825
5.323916	0.0241523
5.280382	0.0248403
5.236849	0.02543
5.193315	0.0261998
5.149781	0.0269287
5.106247	0.0276495
5.062713	0.0283784
5.019179	0.0291564
4.975645	0.0300328
4.932112	0.03086
4.888578	0.03181
4.845044	0.0327191
4.801510	0.0334644
4.757976	0.0343407
4.714442	0.0351597
4.670909	0.036249
4.627375	0.0372154
4.583841	0.0380753
4.540307	0.0389353
4.496773	0.0400328
4.453239	0.0409664
4.409705	0.0420311
4.366172	0.0431532
4.322638	0.0442752
4.279104	0.0451761
4.235570	0.0462162
4.192036	0.0471417
4.148502	0.0480016
4.104968	0.0490827
4.061435	0.050131
4.017901	0.0510565
3.974367	0.0521048
3.930833	0.0532678
3.887299	0.0544636
3.843765	0.0555528
3.800231	0.0566421
3.756698	0.0576495
3.713164	0.0587142
3.669630	0.0598116
3.626096	0.0609337
3.582562	0.0620885
3.539028	0.0633006
3.495494	0.0645864
3.451961	0.0655037
3.408427	0.0666749
3.364893	0.0678624
3.321359	0.0692547
3.277825	0.070516
3.234291	0.0717527
3.190758	0.0729975
3.147224	0.0743735
3.103690	0.0756675
3.060156	0.0771417
3.016622	0.0784275
2.973088	0.0799263
2.929554	0.0814087
2.886021	0.0829402
2.842487	0.0843735
2.798953	0.0857002
2.755419	0.0870434
2.711885	0.0886323
2.668351	0.0902867
2.624817	0.0919328
2.581284	0.0937346
2.537750	0.0955119
2.494216	0.0973219
2.450682	0.0988698
2.407148	0.100639
2.363614	0.102539
2.320080	0.104324
2.276547	0.1062
2.233013	0.108034
2.189479	0.11
2.145945	0.11163
2.102411	0.113702
2.058877	0.115373
2.015343	0.117445
1.971810	0.119771
1.928276	0.121736
1.884742	0.124062
1.841208	0.126331
1.797674	0.128837
1.754140	0.131515
1.710607	0.134283
1.667073	0.137314
1.623539	0.14018
1.580005	0.143342
1.536471	0.146667
1.492937	0.150074
1.449403	0.153481
1.405870	0.156503
1.362336	0.159517
1.318802	0.16267
1.275268	0.165708
1.231734	0.168894
1.188200	0.172031
1.144666	0.175504
1.101133	0.178886
1.057599	0.182711
1.014065	0.186314
0.970531	0.189926
0.926997	0.193579
0.883463	0.197453
0.839929	0.201433
0.796396	0.205635
0.752862	0.209541
0.709328	0.213301
0.665794	0.217568
0.622260	0.221671
0.578726	0.226175
0.535192	0.230598
0.491659	0.235012
0.448125	0.239812
0.404591	0.244676
0.361057	0.250385
0.317523	0.25593
0.273989	0.26163
0.230455	0.267158
0.186922	0.273137
0.143388	0.279615
0.099854	0.2862
0.056320	0.292588
0.012786	0.299771
-0.030748	0.410721
-0.074281	0.426511
-0.117815	0.450516
-0.161349	0.473907
-0.204883	0.495258
-0.248417	0.513292
-0.291951	0.529435
-0.335485	0.544324
-0.379018	0.558337
-0.422552	0.57317
-0.466086	0.587469
-0.509620	0.601474
-0.553154	0.615577
-0.596688	0.630369
-0.640222	0.644382
-0.683755	0.658043
-0.727289	0.671474
-0.770823	0.684505
-0.814357	0.696896
-0.857891	0.70941
-0.901425	0.721441
-0.944959	0.733415
-0.988492	0.744283
-1.032026	0.755299
-1.075560	0.766085
-1.119094	0.777764
-1.162628	0.787682
-1.206162	0.797166
-1.249696	0.806437
-1.293229	0.815233
-1.336763	0.823399
-1.380297	0.831794
-1.423831	0.839869
-1.467365	0.847912
-1.510899	0.854603
-1.554432	0.860958
-1.597966	0.867281
-1.641500	0.873587
-1.685034	0.879492
-1.728568	0.885422
-1.772102	0.890778
-1.815636	0.896527
-1.859169	0.901466
-1.902703	0.906093
-1.946237	0.910647
-1.989771	0.915184
-2.033305	0.919484
-2.076839	0.923415
-2.120373	0.927289
-2.163906	0.930606
-2.207440	0.934292
-2.250974	0.937527
-2.294508	0.940844
-2.338042	0.943989
-2.381576	0.946888
-2.425110	0.949746
-2.468643	0.952563
-2.512177	0.955053
-2.555711	0.957649
-2.599245	0.959959
-2.642779	0.962244
-2.686313	0.964505
-2.729847	0.966396
-2.773380	0.968059
-2.816914	0.969877
-2.860448	0.971589
-2.903982	0.973186
-2.947516	0.974848
-2.991050	0.97647
-3.034583	0.978018
-3.078117	0.979492
-3.121651	0.980729
-3.165185	0.981867
-3.208719	0.982891
-3.252253	0.983939
-3.295787	0.985127
-3.339320	0.985987
-3.382854	0.986912
-3.426388	0.987707
-3.469922	0.988509
-3.513456	0.989181
-3.556990	0.989902
-3.600524	0.990434
-3.644057	0.991073
-3.687591	0.991654
-3.731125	0.992179
-3.774659	0.992793
-3.818193	0.993227
-3.861727	0.993718
-3.905261	0.994136
-3.948794	0.994455
-3.992328	0.994889
-4.035862	0.995397
-4.079396	0.995807
-4.122930	0.996151
-4.166464	0.99647
-4.209998	0.996708
-4.253531	0.996937
-4.297065	0.997109
-4.340599	0.997297
-4.384133	0.997486
-4.427667	0.997707
-4.471201	0.997903
-4.514735	0.998084
-4.558268	0.998272
-4.601802	0.998378
-4.645336	0.998518
-4.688870	0.99864
-4.732404	0.998722
-4.775938	0.998804
-4.819471	0.998927
-4.863005	0.999058
-4.906539	0.99914
-4.950073	0.999238
-4.993607	0.999296
-5.037141	0.999394
-5.080675	0.999459
-5.124208	0.999525
-5.167742	0.99955
-5.211276	0.999582
-5.254810	0.999648
-5.298344	0.999689
-5.341878	0.999722
-5.385412	0.999738
-5.428945	0.999779
-5.472479	0.999803
-5.516013	0.999836
-5.559547	0.999869
-5.603081	0.999894
-5.690149	0.999902
-5.733682	0.999918
-5.864284	0.999926
-5.907818	0.999959
-6.256089	0.999967
-6.299622	0.999975
-6.343156	0.999984
-6.517292	0.999992
-6.909096	1
&
40.804007	2.86399e-19
40.760473	3.0147e-19
40.716939	3.17334e-19
40.673405	3.34034e-19
40.629871	3.51611e-19
40.586337	3.70114e-19
40.542804	3.8959e-19
40.499270	4.10092e-19
40.455736	4.31671e-19
40.412202	4.54387e-19
40.368668	4.78297e-19
40.325134	5.03466e-19
40.281600	5.29959e-19
40.238067	5.57846e-19
40.194533	5.872e-19
40.150999	6.18098e-19
40.107465	6.50622e-19
40.063931	6.84858e-19
40.020397	7.20895e-19
39.976863	7.58828e-19
39.933330	7.98756e-19
39.889796	8.40786e-19
39.846262	8.85027e-19
39.802728	9.31595e-19
39.759194	9.80614e-19
39.715660	1.03221e-18
39.672126	1.08652e-18
39.628593	1.14369e-18
39.585059	1.20387e-18
39.541525	1.26721e-18
39.497991	1.33389e-18
39.454457	1.40407e-18
39.410923	1.47795e-18
39.367389	1.55571e-18
39.323856	1.63757e-18
39.280322	1.72373e-18
39.236788	1.81442e-18
39.193254	1.90988e-18
39.149720	2.01037e-18
39.106186	2.11614e-18
39.062653	2.22748e-18
39.019119	2.34468e-18
38.975585	2.46804e-18
38.932051	2.59789e-18
38.888517	2.73457e-18
38.844983	2.87844e-18
38.801449	3.02988e-18
38.757916	3.18929e-18
38.714382	3.35708e-18
38.670848	3.5337e-18
38.627314	3.71961e-18
38.583780	3.9153e-18
38.540246	4.12128e-18
38.496712	4.3381e-18
38.453179	4.56633e-18
38.409645	4.80656e-18
38.366111	5.05942e-18
38.322577	5.32559e-18
38.279043	5.60576e-18
38.235509	5.90067e-18
38.191975	6.21109e-18
38.148442	6.53784e-18
38.104908	6.88178e-18
38.061374	7.24381e-18
38.017840	7.62488e-18
37.974306	8.026e-18
37.930772	8.44821e-18
37.887238	8.89264e-18
37.843705	9.36044e-18
37.800171	9.85284e-18
37.756637	1.03711e-17
37.713103	1.09167e-17
37.669569	1.1491e-17
37.626035	1.20954e-17
37.582502	1.27317e-17
37.538968	1.34014e-17
37.495434	1.41064e-17
37.451900	1.48484e-17
37.408366	1.56295e-17
37.364832	1.64516e-17
37.321298	1.7317e-17
37.277765	1.82279e-17
37.234231	1.91867e-17
37.190697	2.01959e-17
37.147163	2.12583e-17
37.103629	2.23764e-17
37.060095	2.35534e-17
37.016561	2.47923e-17
36.973028	2.60964e-17
36.929494	2.7469e-17
36.885960	2.89138e-17
36.842426	3.04347e-17
36.798892	3.20355e-17
36.755358	3.37204e-17
36.711824	3.5494e-17
36.668291	3.73609e-17
36.624757	3.9326e-17
36.581223	4.13943e-17
36.537689	4.35715e-17
36.494155	4.58632e-17
36.450621	4.82754e-17
36.407087	5.08144e-17
36.363554	5.34869e-17
36.320020	5.63e-17
36.276486	5.92611e-17
36.232952	6.23778e-17
36.189418	6.56584e-17
36.145884	6.91116e-17
36.102351	7.27463e-17
36.058817	7.65722e-17
36.015283	8.05993e-17
35.971749	8.48381e-17
35.928215	8.92998e-17
35.884681	9.39961e-17
35.841147	9.89394e-17
35.797614	1.04143e-16
35.754080	1.09619e-16
35.710546	1.15384e-16
35.667012	1.21452e-16
35.623478	1.27839e-16
35.579944	1.34562e-16
35.536410	1.41638e-16
35.492877	1.49087e-16
35.449343	1.56927e-16
35.405809	1.65179e-16
35.362275	1.73865e-16
35.318741	1.83008e-16
35.275207	1.92632e-16
35.231673	2.02761e-16
35.188140	2.13423e-16
35.144606	2.24646e-16
35.101072	2.36459e-16
35.057538	2.48893e-16
35.014004	2.6198e-16
34.970470	2.75756e-16
34.926936	2.90256e-16
34.883403	3.05518e-16
34.839869	3.21583e-16
34.796335	3.38492e-16
34.752801	3.56291e-16
34.709267	3.75025e-16
34.665733	3.94744e-16
34.622199	4.15499e-16
34.578666	4.37346e-16
34.535132	4.60341e-16
34.491598	4.84545e-16
34.448064	5.10022e-16
34.404530	5.36838e-16
34.360996	5.65064e-16
34.317463	5.94773e-16
34.273929	6.26044e-16
34.230395	6.5896e-16
34.186861	6.93605e-16
34.143327	7.30072e-16
34.099793	7.68455e-16
34.056259	8.08857e-16
34.012726	8.51382e-16
33.969192	8.96142e-16
33.925658	9.43256e-16
33.882124	9.92846e-16
33.838590	1.04504e-15
33.795056	1.09998e-15
33.751522	1.15781e-15
33.707989	1.21868e-15
33.664455	1.28275e-15
33.620921	1.35018e-15
33.577387	1.42116e-15
33.533853	1.49587e-15
33.490319	1.57451e-15
33.446785	1.65728e-15
33.403252	1.7444e-15
33.359718	1.8361e-15
33.316184	1.93262e-15
33.272650	2.03421e-15
33.229116	2.14114e-15
33.185582	2.25369e-15
33.142048	2.37216e-15
33.098515	2.49685e-15
33.054981	2.6281e-15
33.011447	2.76624e-15
32.967913	2.91165e-15
32.924379	3.0647e-15
32.880845	3.22579e-15
32.837312	3.39534e-15
32.793778	3.57381e-15
32.750244	3.76166e-15
32.706710	3.95938e-15
32.663176	4.16748e-15
32.619642	4.38653e-15
32.576108	4.61709e-15
32.532575	4.85976e-15
32.489041	5.11518e-15
32.445507	5.38403e-15
32.401973	5.667e-15
32.358439	5.96485e-15
32.314905	6.27835e-15
32.271371	6.60832e-15
32.227838	6.95562e-15
32.184304	7.32118e-15
32.140770	7.70595e-15
32.097236	8.11094e-15
32.053702	8.5372e-15
32.010168	8.98586e-15
31.966634	9.4581e-15
31.923101	9.95515e-15
31.879567	1.04783e-14
31.836033	1.1029e-14
31.792499	1.16086e-14
31.748965	1.22186e-14
31.705431	1.28607e-14
31.661897	1.35365e-14
31.618364	1.42479e-14
31.574830	1.49966e-14
31.531296	1.57846e-14
31.487762	1.66141e-14
31.444228	1.74871e-14
31.400694	1.8406e-14
31.357161	1.93732e-14
31.313627	2.03912e-14
31.270093	2.14626e-14
31.226559	2.25904e-14
31.183025	2.37774e-14
31.139491	2.50267e-14
31.095957	2.63417e-14
31.052424	2.77258e-14
31.008890	2.91825e-14
30.965356	3.07158e-14
30.921822	3.23297e-14
30.878288	3.40283e-14
30.834754	3.58162e-14
30.791220	3.76979e-14
30.747687	3.96785e-14
30.704153	4.17632e-14
30.660619	4.39573e-14
30.617085	4.62668e-14
30.573551	4.86975e-14
30.530017	5.12558e-14
30.486483	5.39486e-14
30.442950	5.67828e-14
30.399416	5.97659e-14
30.355882	6.29056e-14
30.312348	6.62103e-14
30.268814	6.96885e-14
30.225280	7.33494e-14
30.181746	7.72025e-14
30.138213	8.12581e-14
30.094679	8.55266e-14
30.051145	9.00193e-14
30.007611	9.4748e-14
29.964077	9.9725e-14
29.920543	1.04963e-13
29.877010	1.10477e-13
29.833476	1.1628e-13
29.789942	1.22388e-13
29.746408	1.28816e-13
29.702874	1.35582e-13
29.659340	1.42704e-13
29.615806	1.50199e-13
29.572273	1.58088e-13
29.528739	1.66391e-13
29.485205	1.75131e-13
29.441671	1.84329e-13
29.398137	1.9401e-13
29.354603	2.04199e-13
29.311069	2.14924e-13
29.267536	2.26211e-13
29.224002	2.38092e-13
29.180468	2.50596e-13
29.136934	2.63756e-13
29.093400	2.77608e-13
29.049866	2.92187e-13
29.006332	3.07531e-13
28.962799	3.23681e-13
28.919265	3.40679e-13
28.875731	3.58569e-13
28.832197	3.77398e-13
28.788663	3.97216e-13
28.745129	4.18075e-13
28.701595	4.40028e-13
28.658062	4.63134e-13
28.614528	4.87453e-13
28.570994	5.13048e-13
28.527460	5.39987e-13
28.483926	5.6834e-13
28.440392	5.98182e-13
28.396858	6.2959e-13
28.353325	6.62647e-13
28.309791	6.97439e-13
28.266257	7.34057e-13
28.222723	7.72597e-13
28.179189	8.13161e-13
28.135655	8.55853e-13
28.092122	9.00786e-13
28.048588	9.48078e-13
28.005054	9.97851e-13
27.961520	1.05024e-12
27.917986	1.10537e-12
27.874452	1.1634e-12
27.830918	1.22448e-12
27.787385	1.28876e-12
27.743851	1.35641e-12
27.700317	1.42761e-12
27.656783	1.50256e-12
27.613249	1.58143e-12
27.569715	1.66444e-12
27.526181	1.75181e-12
27.482648	1.84376e-12
27.439114	1.94054e-12
27.395580	2.0424e-12
27.352046	2.1496e-12
27.308512	2.26243e-12
27.264978	2.38118e-12
27.221444	2.50616e-12
27.177911	2.63769e-12
27.134377	2.77613e-12
27.090843	2.92183e-12
27.047309	3.07518e-12
27.003775	3.23657e-12
26.960241	3.40643e-12
26.916707	3.5852e-12
26.873174	3.77335e-12
26.829640	3.97137e-12
26.786106	4.17978e-12
26.742572	4.39912e-12
26.699038	4.62997e-12
26.655504	4.87293e-12
26.611971	5.12864e-12
26.568437	5.39775e-12
26.524903	5.68099e-12
26.481369	5.97908e-12
26.437835	6.29281e-12
26.394301	6.623e-12
26.350767	6.9705e-12
26.307234	7.33624e-12
26.263700	7.72115e-12
26.220166	8.12625e-12
26.176632	8.55261e-12
26.133098	9.00132e-12
26.089564	9.47356e-12
26.046030	9.97058e-12
26.002497	1.04937e-11
25.958963	1.10442e-11
25.915429	1.16236e-11
25.871895	1.22333e-11
25.828361	1.28751e-11
25.784827	1.35505e-11
25.741293	1.42613e-11
25.697760	1.50094e-11
25.654226	1.57967e-11
25.610692	1.66253e-11
25.567158	1.74973e-11
25.523624	1.84151e-11
25.480090	1.9381e-11
25.436556	2.03975e-11
25.393023	2.14673e-11
25.349489	2.25933e-11
25.305955	2.37782e-11
25.262421	2.50253e-11
25.218887	2.63377e-11
25.175353	2.7719e-11
25.131820	2.91727e-11
25.088286	3.07025e-11
25.044752	3.23126e-11
25.001218	3.40071e-11
24.957684	3.57904e-11
24.914150	3.76671e-11
24.870616	3.96423e-11
24.827083	4.1721e-11
24.783549	4.39086e-11
24.740015	4.62109e-11
24.696481	4.86338e-11
24.652947	5.11838e-11
24.609413	5.38674e-11
24.565879	5.66916e-11
24.522346	5.96639e-11
24.478812	6.27919e-11
24.435278	6.60838e-11
24.391744	6.95482e-11
24.348210	7.31942e-11
24.304676	7.70312e-11
24.261142	8.10693e-11
24.217609	8.5319e-11
24.174075	8.97914e-11
24.130541	9.44981e-11
24.087007	9.94514e-11
24.043473	1.04664e-10
23.999939	1.1015e-10
23.956405	1.15923e-10
23.912872	1.21999e-10
23.869338	1.28393e-10
23.825804	1.35122e-10
23.782270	1.42204e-10
23.738736	1.49656e-10
23.695202	1.57499e-10
23.651668	1.65753e-10
23.608135	1.74439e-10
23.564601	1.8358e-10
23.521067	1.932e-10
23.477533	2.03324e-10
23.433999	2.13977e-10
23.390465	2.25189e-10
23.346932	2.36988e-10
23.303398	2.49405e-10
23.259864	2.62472e-10
23.216330	2.76224e-10
23.172796	2.90695e-10
23.129262	3.05924e-10
23.085728	3.21951e-10
23.042195	3.38817e-10
22.998661	3.56566e-10
22.955127	3.75244e-10
22.911593	3.94901e-10
22.868059	4.15586e-10
22.824525	4.37354e-10
22.780991	4.60262e-10
22.737458	4.84369e-10
22.693924	5.09738e-10
22.650390	5.36435e-10
22.606856	5.64529e-10
22.563322	5.94094e-10
22.519788	6.25207e-10
22.476254	6.57948e-10
22.432721	6.92402e-10
22.389187	7.2866e-10
22.345653	7.66815e-10
22.302119	8.06967e-10
22.258585	8.4922e-10
22.215051	8.93684e-10
22.171517	9.40475e-10
22.127984	9.89715e-10
22.084450	1.04153e-09
22.040916	1.09606e-09
21.997382	1.15344e-09
21.953848	1.21382e-09
21.910314	1.27736e-09
21.866781	1.34422e-09
21.823247	1.41459e-09
21.779713	1.48863e-09
21.736179	1.56655e-09
21.692645	1.64854e-09
21.649111	1.73482e-09
21.605577	1.82561e-09
21.562044	1.92116e-09
21.518510	2.02169e-09
21.474976	2.12749e-09
21.431442	2.23882e-09
21.387908	2.35597e-09
21.344374	2.47925e-09
21.300840	2.60897e-09
21.257307	2.74548e-09
21.213773	2.88912e-09
21.170239	3.04028e-09
21.126705	3.19933e-09
21.083171	3.36671e-09
21.039637	3.54283e-09
20.996103	3.72816e-09
20.952570	3.92317e-09
20.909036	4.12838e-09
20.865502	4.34431e-09
20.821968	4.57153e-09
20.778434	4.81063e-09
20.734900	5.06222e-09
20.691366	5.32696e-09
20.647833	5.60553e-09
20.604299	5.89866e-09
20.560765	6.20711e-09
20.517231	6.53167e-09
20.473697	6.87319e-09
20.430163	7.23255e-09
20.386630	7.61068e-09
20.343096	8.00857e-09
20.299562	8.42725e-09
20.256028	8.86779e-09
20.212494	9.33134e-09
20.168960	9.8191e-09
20.125426	1.03323e-08
20.081893	1.08724e-08
20.038359	1.14406e-08
19.994825	1.20385e-08
19.951291	1.26677e-08
19.907757	1.33297e-08
19.864223	1.40262e-08
19.820689	1.47591e-08
19.777156	1.55303e-08
19.733622	1.63417e-08
19.690088	1.71955e-08
19.646554	1.80939e-08
19.603020	1.90391e-08
19.559486	2.00337e-08
19.515952	2.10801e-08
19.472419	2.21812e-08
19.428885	2.33398e-08
19.385351	2.45588e-08
19.341817	2.58413e-08
19.298283	2.71909e-08
19.254749	2.86108e-08
19.211215	3.01047e-08
19.167682	3.16767e-08
19.124148	3.33306e-08
19.080614	3.50707e-08
19.037080	3.69016e-08
18.993546	3.8828e-08
18.950012	4.08549e-08
18.906479	4.29874e-08
18.862945	4.52311e-08
18.819411	4.75918e-08
18.775877	5.00756e-08
18.732343	5.26889e-08
18.688809	5.54383e-08
18.645275	5.83311e-08
18.601742	6.13746e-08
18.558208	6.45768e-08
18.514674	6.79458e-08
18.471140	7.14903e-08
18.427606	7.52195e-08
18.384072	7.91431e-08
18.340538	8.3271e-08
18.297005	8.76139e-08
18.253471	9.21831e-08
18.209937	9.69902e-08
18.166403	1.02048e-07
18.122869	1.07369e-07
18.079335	1.12966e-07
18.035801	1.18856e-07
17.992268	1.25052e-07
17.948734	1.3157e-07
17.905200	1.38428e-07
17.861666	1.45643e-07
17.818132	1.53233e-07
17.774598	1.61218e-07
17.731064	1.69619e-07
17.687531	1.78457e-07
17.643997	1.87755e-07
17.600463	1.97536e-07
17.556929	2.07826e-07
17.513395	2.18651e-07
17.469861	2.3004e-07
17.426327	2.4202e-07
17.382794	2.54623e-07
17.339260	2.67882e-07
17.295726	2.8183e-07
17.252192	2.96503e-07
17.208658	3.11939e-07
17.165124	3.28176e-07
17.121591	3.45258e-07
17.078057	3.63227e-07
17.034523	3.82129e-07
16.990989	4.02014e-07
16.947455	4.22931e-07
16.903921	4.44935e-07
16.860387	4.68081e-07
16.816854	4.92429e-07
16.773320	5.18042e-07
16.729786	5.44983e-07
16.686252	5.73324e-07
16.642718	6.03135e-07
16.599184	6.34492e-07
16.555650	6.67477e-07
16.512117	7.02174e-07
16.468583	7.38669e-07
16.425049	7.77058e-07
16.381515	8.17438e-07
16.337981	8.59911e-07
16.294447	9.04586e-07
16.250913	9.51577e-07
16.207380	1.001e-06
16.163846	1.05299e-06
16.120312	1.10767e-06
16.076778	1.16519e-06
16.033244	1.22568e-06
15.989710	1.28931e-06
15.946176	1.35623e-06
15.902643	1.42661e-06
15.859109	1.50064e-06
15.815575	1.5785e-06
15.772041	1.66039e-06
15.728507	1.74652e-06
15.684973	1.8371e-06
15.641440	1.93237e-06
15.597906	2.03256e-06
15.554372	2.13793e-06
15.510838	2.24875e-06
15.467304	2.3653e-06
15.423770	2.48787e-06
15.380236	2.61677e-06
15.336703	2.75233e-06
15.293169	2.89489e-06
15.249635	3.04481e-06
15.206101	3.20247e-06
15.162567	3.36827e-06
15.119033	3.54262e-06
15.075499	3.72597e-06
15.031966	3.91877e-06
14.988432	4.12151e-06
14.944898	4.3347e-06
14.901364	4.55889e-06
14.857830	4.79462e-06
14.814296	5.04249e-06
14.770762	5.30313e-06
14.727229	5.57719e-06
14.683695	5.86535e-06
14.640161	6.16835e-06
14.596627	6.48692e-06
14.553093	6.82189e-06
14.509559	7.17407e-06
14.466025	7.54435e-06
14.422492	7.93366e-06
14.378958	8.34297e-06
14.335424	8.77329e-06
14.291890	9.22571e-06
14.248356	9.70133e-06
14.204822	1.02014e-05
14.161289	1.0727e-05
14.117755	1.12796e-05
14.074221	1.18606e-05
14.030687	1.24712e-05
13.987153	1.31132e-05
13.943619	1.3788e-05
13.900085	1.44973e-05
13.856552	1.52429e-05
13.813018	1.60267e-05
13.769484	1.68504e-05
13.725950	1.77162e-05
13.682416	1.86263e-05
13.638882	1.95827e-05
13.595348	2.05879e-05
13.551815	2.16444e-05
13.508281	2.27547e-05
13.464747	2.39215e-05
13.421213	2.51477e-05
13.377679	2.64362e-05
13.334145	2.77903e-05
13.290611	2.92131e-05
13.247078	3.07081e-05
13.203544	3.2279e-05
13.160010	3.39296e-05
13.116476	3.56637e-05
13.072942	3.74856e-05
13.029408	3.93997e-05
12.985874	4.14105e-05
12.942341	4.35229e-05
12.898807	4.57419e-05
12.855273	4.80727e-05
12.811739	5.0521e-05
12.768205	5.30924e-05
12.724671	5.57932e-05
12.681138	5.86296e-05
12.637604	6.16082e-05
12.594070	6.47362e-05
12.550536	6.80207e-05
12.507002	7.14694e-05
12.463468	7.50903e-05
12.419934	7.88918e-05
12.376401	8.28825e-05
12.332867	8.70717e-05
12.289333	9.14688e-05
12.245799	9.60839e-05
12.202265	0.000100927
12.158731	0.00010601
12.115197	0.000111343
12.071664	0.000116938
12.028130	0.000122809
11.984596	0.000128966
11.941062	0.000135425
11.897528	0.000142198
11.853994	0.0001493
11.810460	0.000156746
11.766927	0.000164552
11.723393	0.000172734
11.679859	0.000181308
11.636325	0.000190291
11.592791	0.000199702
11.549257	0.000209557
11.505723	0.000219877
11.462190	0.000230679
11.418656	0.000241983
11.375122	0.00025381
11.331588	0.000266178
11.288054	0.000279107
11.244520	0.000292617
11.200986	0.000306726
11.157453	0.000321454
11.113919	0.000336816
11.070385	0.000352828
11.026851	0.000369502
10.983317	0.000386847
10.939783	0.000404865
10.896250	0.00042355
10.852716	0.000442886
10.809182	0.000462837
10.765648	0.000483339
10.722114	0.000504278
10.678580	0.000525441
10.635046	0.000546364
&
```
