## Supplementary material for "All-at-once RNA folding with 3D motif prediction framed by evolutionary information": RF01730_Termite-leu.cacofold.helixcov

```
# RMs = 3 L = 133

# RM_HELIX NESTED 18-28 36-46, nbp = 10 nbp_cov = 0
# pvals: 0.792946,0.101327,0.393332,0.232288,0.547289,0.19634,0.0666425,0.659089,0.792946,0.0666425
# aggregated NONE
NESTED  :::::::::::::::::<<<<<<<<<<_____>>>>>>>>>>::::::::::::::::::::::::::::::::::::::::::::::::::::::::::::::::::::::
        ::::::::::::::::::::::::::::::::::::::::::::::::::::::::::::::::::::::::::::::::::::::::::::::::::::::::::::::::

# RM_HELIX NESTED 4-16 49-61, nbp = 13 nbp_cov = 0
# pvals: 0.590774,0.422088,0.811028,0.212894,0.379963,0.379963,0.843718,0.792946,0.243042,0.305172,0.379963,0.562033,0.40744
# aggregated NONE
NESTED  :::<<<<<<<<<<<<<____________________________>>>>>>>>>>>>>:::::::::::::::::::::::::::::::::::::::::::::::::::::::
        ::::::::::::::::::::::::::::::::::::::::::::::::::::::::::::::::::::::::::::::::::::::::::::::::::::::::::::::::

# RM_HELIX NESTED 65-88 97-112, nbp = 16 nbp_cov = 0
# pvals: 0.929151,0.819908,0.368436,0.576062,0.318927,0.696195,0.576062,0.342375,0.911125,0.40744,0.422088,0.730188,0.204641,0.40744,0.40744,0.467712
# aggregated NONE
NESTED  ::::::::::::::::::::::::::::::::::::::::::::::::::::::::::::<<<<<<<<<<<<<<<<______>>>>>>>>>>>>>>>>::::::::::::::
        ::::::::::::::::::::::::::::::::::::::::::::::::::::::::::::::::::::::::::::::::::::::::::::::::::::::::::::::::
```
