## Supplementary material for "All-at-once RNA folding with 3D motif prediction framed by evolutionary information": RF01730_Termite-leu.cacofold.power

```
# Power analysis of CaCoFold structure 
#
# Powertype = SINGLE SUBSTITUTIONS
# covary  left_pos      right_pos    substitutions      power
#----------------------------------------------------------------
          4		61		9		0.28
          5		60		10		0.32
          6		59		10		0.32
          7		58		8		0.24
          8		57		0		0.00
          9		56		0		0.00
          10		55		9		0.28
          11		54		8		0.24
          12		53		9		0.28
          13		52		9		0.28
          14		51		0		0.00
          15		50		7		0.20
          16		49		0		0.00
          18		46		2		0.00
          19		45		3		0.02
          20		43		0		0.00
          21		42		3		0.02
          22		41		3		0.02
          24		40		1		0.00
          25		39		2		0.00
          26		38		2		0.00
          27		37		2		0.00
          28		36		2		0.00
          65		112		12		0.39
          66		111		7		0.20
          67		110		6		0.16
          76		109		5		0.11
          77		108		12		0.39
          78		107		9		0.28
          79		106		6		0.16
          80		105		9		0.28
          81		104		4		0.07
          82		103		5		0.11
          83		102		2		0.00
          84		101		7		0.20
          85		100		2		0.00
          86		99		0		0.00
          87		98		0		0.00
          88		97		1		0.00
#
# BPAIRS 39
# avg substitutions per BP  4.8
# BPAIRS expected to covary 4.9 +/- 1.9
# BPAIRS observed to covary 0
#
```
