## Supplementary material for "All-at-once RNA folding with 3D motif prediction framed by evolutionary information": RF01730_Termite-leu.helixcov

```
# RMs = 2 L = 133

# RM_HELIX NESTED 6-15 50-59, nbp = 10 nbp_cov = 0
# pvals: 0.811028,0.212894,0.379963,0.379963,0.843718,0.792946,0.243042,0.305172,0.379963,0.562033
# aggregated NONE
NESTED  :::::<<<<<<<<<<______________________________>>>>>>>>>>:::::::::::::::::::::::::::::::::::::::::::::::::::::::::
        ::::::::::::::::::::::::::::::::::::::::::::::::::::::::::::::::::::::::::::::::::::::::::::::::::::::::::::::::

# RM_HELIX NESTED 65-84 101-112, nbp = 11 nbp_cov = 0
# pvals: 0.929151,0.819908,0.452373,0.379963,0.436728,0.707553,0.062685,0.890235,0.326737,0.422088,0.730188
# aggregated NONE
NESTED  ::::::::::::::::::::::::::::::::::::::::::::::::::::::::::::<<-<<<<<<<<<______________>>->>>>>>>>>::::::::::::::
        ::::::::::::::::::::::::::::::::::::::::::::::::::::::::::::::::::::::::::::::::::::::::::::::::::::::::::::::::
```
