## Supplementary material for "All-at-once RNA folding with 3D motif prediction framed by evolutionary information": RF01730_Termite-leu.power

```
# Power analysis of given structure 
#
# Powertype = SINGLE SUBSTITUTIONS
# covary  left_pos      right_pos    substitutions      power
#----------------------------------------------------------------
          6		59		10		0.32
          7		58		8		0.24
          8		57		0		0.00
          9		56		0		0.00
          10		55		9		0.28
          11		54		8		0.24
          12		53		9		0.28
          13		52		9		0.28
          14		51		0		0.00
          15		50		7		0.20
          65		112		12		0.39
          66		111		7		0.20
          76		110		2		0.00
          77		109		11		0.35
          78		108		10		0.32
          79		107		5		0.11
          80		106		11		0.35
          81		105		6		0.16
          82		104		1		0.00
          83		102		2		0.00
          84		101		7		0.20
#
# BPAIRS 21
# avg substitutions per BP  6.4
# BPAIRS expected to covary 4.0 +/- 1.7
# BPAIRS observed to covary 0
#
```
