## Supplementary material for "All-at-once RNA folding with 3D motif prediction framed by evolutionary information": RF01730_Termite-leu.surv

```
4.090113	0.047619
1.131189	0.0952381
0.849387	0.142857
0.379717	0.190476
0.238816	0.238095
-0.042987	0.428571
-0.183888	0.47619
-0.230855	0.52381
-0.277822	0.571429
-0.606591	0.619048
-1.123229	0.666667
-1.217163	0.714286
-1.498965	0.761905
-1.592899	0.809524
-1.639866	0.857143
-1.780767	0.904762
-2.109537	0.952381
-2.485273	1
&
15.409171	0.000161421
11.980576	0.000322841
11.604840	0.000484262
11.229104	0.000645682
11.041236	0.000807103
10.383697	0.000968523
9.538290	0.00112994
8.598949	0.00129136
8.551982	0.00145278
8.129279	0.00161421
8.035345	0.00177563
7.847477	0.00193705
7.800510	0.00209847
7.565674	0.00225989
7.518707	0.00242131
7.189938	0.00258273
7.049037	0.00274415
6.955103	0.00355125
6.908136	0.00371267
6.767235	0.00419693
6.532399	0.00435835
6.485432	0.00451977
6.438465	0.00468119
6.391498	0.00484262
6.297564	0.00500404
6.250597	0.00516546
6.203630	0.00532688
6.062729	0.00564972
5.921828	0.00597256
5.827894	0.00613398
5.780927	0.00677966
5.733960	0.00694108
5.686993	0.0071025
5.593059	0.00726392
5.546091	0.00742534
5.405190	0.00758676
5.311256	0.00774818
5.264289	0.0079096
5.217322	0.00823245
5.170355	0.00855529
5.123388	0.00871671
5.076421	0.00920097
5.029454	0.00936239
4.982487	0.00952381
4.935520	0.00984665
4.888553	0.0103309
4.841586	0.0108152
4.794619	0.011138
4.747652	0.0116223
4.653718	0.0124294
4.606751	0.0127522
4.559784	0.0130751
4.512817	0.0137207
4.465849	0.0138822
4.418882	0.0143664
4.371915	0.0148507
4.324948	0.0167877
4.277981	0.017272
4.231014	0.0184019
4.184047	0.0196933
4.137080	0.0198547
4.090113	0.0205004
4.043146	0.0211461
3.996179	0.0221146
3.949212	0.0300242
3.902245	0.0305085
3.855278	0.0324455
3.808311	0.033414
3.761344	0.0353511
3.714377	0.0363196
3.667410	0.0371267
3.620443	0.0379338
3.573476	0.0387409
3.526509	0.0421308
3.479542	0.0432607
3.432575	0.0440678
3.385607	0.0447135
3.338640	0.0455206
3.291673	0.0463277
3.244706	0.047619
3.197739	0.0482647
3.150772	0.0492333
3.103805	0.0500404
3.056838	0.0508475
3.009871	0.0516546
2.962904	0.0524617
2.915937	0.0532688
2.868970	0.0540759
2.822003	0.0550444
2.775036	0.0556901
2.728069	0.0563358
2.681102	0.0569814
2.634135	0.0581114
2.587168	0.0600484
2.540201	0.0615012
2.493234	0.0640839
2.446267	0.0650525
2.399300	0.066021
2.352333	0.0671509
2.305365	0.0700565
2.258398	0.0711864
2.211431	0.074092
2.164464	0.0748991
2.117497	0.0763519
2.070530	0.0776433
2.023563	0.0786118
1.976596	0.0805488
1.929629	0.0829701
1.882662	0.0836158
1.835695	0.08523
1.788728	0.0866828
1.741761	0.0879742
1.694794	0.0928168
1.647827	0.0952381
1.600860	0.097498
1.553893	0.099435
1.506926	0.102341
1.459959	0.106053
1.412992	0.113156
1.366025	0.117837
1.319058	0.124617
1.272090	0.128652
1.225123	0.131235
1.178156	0.133495
1.131189	0.138015
1.084222	0.143664
1.037255	0.151897
0.990288	0.157385
0.943321	0.162873
0.896354	0.166909
0.849387	0.169653
0.802420	0.174657
0.755453	0.178692
0.708486	0.181921
0.661519	0.189831
0.614552	0.198063
0.567585	0.204681
0.520618	0.207748
0.473651	0.215335
0.426684	0.223245
0.379717	0.233898
0.332750	0.242615
0.285783	0.247942
0.238816	0.255044
0.191848	0.272801
0.144881	0.286199
0.097914	0.309766
0.050947	0.326715
0.003980	0.344149
-0.042987	0.380791
-0.089954	0.423729
-0.136921	0.46021
-0.183888	0.504923
-0.230855	0.547377
-0.277822	0.57837
-0.324789	0.607587
-0.371756	0.631961
-0.418723	0.653914
-0.465690	0.669734
-0.512657	0.700888
-0.559624	0.715577
-0.606591	0.726231
-0.653558	0.738822
-0.700525	0.750282
-0.747492	0.757869
-0.794459	0.772074
-0.841426	0.782082
-0.888394	0.790315
-0.935361	0.800807
-0.982328	0.811461
-1.029295	0.820016
-1.076262	0.830831
-1.123229	0.838257
-1.170196	0.845198
-1.217163	0.856981
-1.264130	0.866344
-1.311097	0.878289
-1.358064	0.885553
-1.405031	0.896691
-1.451998	0.906538
-1.498965	0.917353
-1.545932	0.927522
-1.592899	0.933656
-1.639866	0.939144
-1.686833	0.94431
-1.733800	0.948184
-1.780767	0.951735
-1.827734	0.954479
-1.874701	0.962228
-1.921668	0.964165
-1.968636	0.966425
-2.015603	0.968684
-2.062570	0.970137
-2.109537	0.972074
-2.156504	0.973688
-2.203471	0.97498
-2.250438	0.975787
-2.297405	0.979015
-2.344372	0.979661
-2.391339	0.983051
-2.438306	0.985311
-2.485273	0.988055
-2.532240	0.988378
-2.579207	0.988701
-2.626174	0.989185
-2.673141	0.989831
-2.720108	0.990315
-2.767075	0.990799
-2.814042	0.991283
-2.861009	0.993382
-2.907976	0.993866
-2.954943	0.994027
-3.001910	0.994673
-3.048878	0.994996
-3.095845	0.995319
-3.142812	0.995642
-3.189779	0.995964
-3.236746	0.996126
-3.283713	0.996287
-3.330680	0.996449
-3.377647	0.996933
-3.424614	0.997256
-3.518548	0.997579
-3.612482	0.99774
-3.706416	0.997902
-3.894284	0.998063
-3.941251	0.998224
-4.082152	0.998386
-4.129120	0.998547
-4.223054	0.998709
-4.598790	0.99887
-4.692724	0.999031
-5.021493	0.999193
-5.068460	0.999354
-5.162394	0.999516
-5.350263	0.999677
-6.007801	0.999839
-6.148702	1
&
16.818182	8.04376e-06
15.831874	1.60875e-05
15.784907	2.41313e-05
15.644006	3.2175e-05
15.456138	4.02188e-05
15.221302	4.82625e-05
15.033434	5.63063e-05
14.986467	6.43501e-05
14.939500	7.23938e-05
14.798599	8.04376e-05
14.610731	8.84813e-05
14.422863	0.000120656
14.375896	0.0001287
14.328929	0.000136744
14.281962	0.000152831
14.234995	0.000160875
14.094093	0.000168919
13.812291	0.000176963
13.765324	0.00019305
13.436555	0.000201094
13.389588	0.000209138
13.342621	0.000225225
13.295654	0.000249356
13.248687	0.0002574
13.107786	0.000289575
13.013851	0.000297619
12.919917	0.000305663
12.825983	0.000313707
12.779016	0.000337838
12.732049	0.000345882
12.685082	0.000353925
12.638115	0.000370013
12.544181	0.000378057
12.497214	0.0003861
12.450247	0.000410232
12.403280	0.000442407
12.356313	0.00045045
12.309346	0.000466538
12.262379	0.000498713
12.215412	0.000514801
12.168445	0.000530888
12.121478	0.000546976
12.074511	0.000563063
11.980576	0.000587194
11.933609	0.000611326
11.886642	0.000627413
11.839675	0.000651544
11.792708	0.000683719
11.745741	0.000691763
11.698774	0.000699807
11.651807	0.000723938
11.604840	0.000740026
11.557873	0.000748069
11.510906	0.000756113
11.463939	0.000780245
11.416972	0.000796332
11.370005	0.000828507
11.276071	0.000852638
11.229104	0.000868726
11.182137	0.000884813
11.135170	0.000900901
11.088203	0.000933076
11.041236	0.000949163
10.994269	0.000973295
10.947302	0.0010296
10.900334	0.00105373
10.853367	0.00106982
10.806400	0.00109395
10.712466	0.0011583
10.665499	0.00120656
10.618532	0.00123874
10.571565	0.001287
10.524598	0.00130309
10.477631	0.00138353
10.430664	0.0014157
10.383697	0.00145592
10.336730	0.00150418
10.289763	0.00153636
10.242796	0.00156853
10.195829	0.00163288
10.148862	0.0016731
10.101895	0.0017455
10.054928	0.0018018
10.007961	0.00185006
9.960994	0.00191441
9.914027	0.00197876
9.867060	0.00205116
9.820092	0.00214768
9.773125	0.00221203
9.726158	0.0022603
9.679191	0.00230051
9.632224	0.00234878
9.585257	0.00246139
9.538290	0.00249356
9.491323	0.0025177
9.444356	0.00263031
9.397389	0.00273488
9.350422	0.00281532
9.303455	0.00288771
9.256488	0.00295206
9.209521	0.00306467
9.162554	0.00314511
9.115587	0.00324163
9.068620	0.00335425
9.021653	0.00340251
8.974686	0.0034749
8.927719	0.00358752
8.880752	0.00374839
8.833785	0.00387709
8.786817	0.00396557
8.739850	0.00411036
8.692883	0.00423102
8.645916	0.00435972
8.598949	0.00452059
8.551982	0.00465734
8.505015	0.00481017
8.458048	0.00500322
8.411081	0.00513996
8.364114	0.00536519
8.317147	0.00550997
8.270180	0.00571107
8.223213	0.00590412
8.176246	0.00608108
8.129279	0.00625
8.082312	0.00645109
8.035345	0.00662001
7.988378	0.00682111
7.941411	0.00699807
7.894444	0.00716699
7.847477	0.00739221
7.800510	0.00757722
7.753543	0.00772201
7.706575	0.00790701
7.659608	0.00811615
7.612641	0.00836551
7.565674	0.00863095
7.518707	0.00888031
7.471740	0.00923423
7.424773	0.00948359
7.377806	0.00980534
7.330839	0.010119
7.283872	0.0103201
7.236905	0.0106499
7.189938	0.0109556
7.142971	0.0112532
7.096004	0.0115428
7.049037	0.0117921
7.002070	0.0120898
6.955103	0.0124517
6.908136	0.0127413
6.861169	0.0130309
6.814202	0.0134411
6.767235	0.0138514
6.720268	0.0142616
6.673301	0.0146638
6.626333	0.0149775
6.579366	0.0153555
6.532399	0.0157738
6.485432	0.0163047
6.438465	0.0166908
6.391498	0.0171252
6.344531	0.0175837
6.297564	0.0181387
6.250597	0.0187098
6.203630	0.0192487
6.156663	0.0197635
6.109696	0.0202542
6.062729	0.0207931
6.015762	0.0214688
5.968795	0.0220319
5.921828	0.0226995
5.874861	0.023351
5.827894	0.0240026
5.780927	0.0246461
5.733960	0.0251931
5.686993	0.025925
5.640026	0.0266409
5.593059	0.0272442
5.546091	0.0279118
5.499124	0.0287725
5.452157	0.0296573
5.405190	0.0305904
5.358223	0.0314672
5.311256	0.0324244
5.264289	0.033277
5.217322	0.0342101
5.170355	0.0350627
5.123388	0.0359476
5.076421	0.0369611
5.029454	0.0380792
4.982487	0.0392616
4.935520	0.0403636
4.888553	0.0415219
4.841586	0.042825
4.794619	0.0439028
4.747652	0.0449244
4.700685	0.0460746
4.653718	0.0472732
4.606751	0.0484154
4.559784	0.0496541
4.512817	0.0508848
4.465849	0.0520672
4.418882	0.0533382
4.371915	0.0546815
4.324948	0.0559122
4.277981	0.0572555
4.231014	0.058631
4.184047	0.0598616
4.137080	0.0613095
4.090113	0.062685
4.043146	0.0640283
3.996179	0.0652268
3.949212	0.0666425
3.902245	0.0680582
3.855278	0.0694337
3.808311	0.0707529
3.761344	0.0723536
3.714377	0.0737532
3.667410	0.0752333
3.620443	0.0766409
3.573476	0.0780486
3.526509	0.0794402
3.479542	0.0808719
3.432575	0.0825531
3.385607	0.0840573
3.338640	0.0857545
3.291673	0.0874598
3.244706	0.0888916
3.197739	0.0907819
3.150772	0.0924067
3.103805	0.0938948
3.056838	0.0956725
3.009871	0.0975627
2.962904	0.0995817
2.915937	0.101327
2.868970	0.10325
2.822003	0.105269
2.775036	0.107255
2.728069	0.109307
2.681102	0.111511
2.634135	0.113546
2.587168	0.116096
2.540201	0.118139
2.493234	0.120415
2.446267	0.122539
2.399300	0.124887
2.352333	0.127365
2.305365	0.129963
2.258398	0.132577
2.211431	0.135119
2.164464	0.137878
2.117497	0.140508
2.070530	0.143187
2.023563	0.145801
1.976596	0.148713
1.929629	0.151617
1.882662	0.154673
1.835695	0.15773
1.788728	0.160899
1.741761	0.164237
1.694794	0.167849
1.647827	0.171252
1.600860	0.174751
1.553893	0.178394
1.506926	0.181813
1.459959	0.185497
1.412992	0.188956
1.366025	0.192568
1.319058	0.19634
1.272090	0.200442
1.225123	0.204641
1.178156	0.208679
1.131189	0.212894
1.084222	0.217527
1.037255	0.22212
0.990288	0.227091
0.943321	0.232288
0.896354	0.23746
0.849387	0.243042
0.802420	0.249003
0.755453	0.254826
0.708486	0.26065
0.661519	0.266401
0.614552	0.272812
0.567585	0.279287
0.520618	0.28561
0.473651	0.292085
0.426684	0.298673
0.379717	0.305172
0.332750	0.312017
0.285783	0.318927
0.238816	0.326737
0.191848	0.334154
0.144881	0.342375
0.097914	0.350531
0.050947	0.358904
0.003980	0.368436
-0.042987	0.379963
-0.089954	0.393332
-0.136921	0.40744
-0.183888	0.422088
-0.230855	0.436728
-0.277822	0.452373
-0.324789	0.467712
-0.371756	0.483502
-0.418723	0.499622
-0.465690	0.516039
-0.512657	0.53166
-0.559624	0.547289
-0.606591	0.562033
-0.653558	0.576062
-0.700525	0.590774
-0.747492	0.605188
-0.794459	0.619136
-0.841426	0.632513
-0.888394	0.645656
-0.935361	0.659089
-0.982328	0.672096
-1.029295	0.684411
-1.076262	0.696195
-1.123229	0.707553
-1.170196	0.719072
-1.217163	0.730188
-1.264130	0.741321
-1.311097	0.752357
-1.358064	0.762484
-1.405031	0.772917
-1.451998	0.782979
-1.498965	0.792946
-1.545932	0.802091
-1.592899	0.811028
-1.639866	0.819908
-1.686833	0.828282
-1.733800	0.835948
-1.780767	0.843718
-1.827734	0.851649
-1.874701	0.858727
-1.921668	0.865573
-1.968636	0.872144
-2.015603	0.878467
-2.062570	0.884717
-2.109537	0.890235
-2.156504	0.895874
-2.203471	0.901102
-2.250438	0.906242
-2.297405	0.911125
-2.344372	0.915701
-2.391339	0.920302
-2.438306	0.92467
-2.485273	0.929151
-2.532240	0.933124
-2.579207	0.937082
-2.626174	0.940709
-2.673141	0.944136
-2.720108	0.947426
-2.767075	0.950273
-2.814042	0.953346
-2.861009	0.95592
-2.907976	0.958454
-2.954943	0.960795
-3.001910	0.96295
-3.048878	0.965219
-3.095845	0.967535
-3.142812	0.96953
-3.189779	0.971292
-3.236746	0.973174
-3.283713	0.974895
-3.330680	0.97644
-3.377647	0.978057
-3.424614	0.979464
-3.471581	0.98096
-3.518548	0.982191
-3.565515	0.983382
-3.612482	0.984564
-3.659449	0.985763
-3.706416	0.98676
-3.753383	0.987645
-3.800350	0.988489
-3.847317	0.989262
-3.894284	0.989897
-3.941251	0.990637
-3.988218	0.99116
-4.035185	0.991811
-4.082152	0.992383
-4.129120	0.99297
-4.176087	0.993565
-4.223054	0.994032
-4.270021	0.994442
-4.316988	0.994764
-4.363955	0.995134
-4.410922	0.99552
-4.457889	0.995801
-4.504856	0.996099
-4.551823	0.996396
-4.598790	0.99663
-4.645757	0.996879
-4.692724	0.997096
-4.739691	0.997289
-4.786658	0.997506
-4.833625	0.997699
-4.880592	0.997893
-4.927559	0.998005
-4.974526	0.998214
-5.021493	0.998407
-5.068460	0.998528
-5.115427	0.998625
-5.162394	0.998697
-5.209362	0.998761
-5.256329	0.998882
-5.303296	0.999003
-5.350263	0.999059
-5.397230	0.999171
-5.444197	0.999252
-5.491164	0.999332
-5.538131	0.999356
-5.585098	0.999405
-5.632065	0.999437
-5.679032	0.999485
-5.725999	0.999493
-5.772966	0.999533
-5.819933	0.999566
-5.866900	0.999574
-5.913867	0.999622
-5.960834	0.999678
-6.007801	0.99971
-6.054768	0.999751
-6.148702	0.999791
-6.195669	0.999807
-6.242637	0.999831
-6.289604	0.999863
-6.336571	0.999895
-6.383538	0.999903
-6.430505	0.999928
-6.665340	0.999936
-6.712307	0.99996
-6.853208	0.999968
-6.994109	0.999984
-7.792549	0.999992
-7.933450	1
&
44.059067	9.12097e-16
44.012100	9.49807e-16
43.965133	9.89075e-16
43.918166	1.02997e-15
43.871199	1.07255e-15
43.824232	1.11689e-15
43.777265	1.16306e-15
43.730298	1.21115e-15
43.683331	1.26122e-15
43.636364	1.31336e-15
43.589397	1.36765e-15
43.542430	1.42419e-15
43.495463	1.48307e-15
43.448496	1.54438e-15
43.401529	1.60822e-15
43.354562	1.67471e-15
43.307595	1.74394e-15
43.260628	1.81603e-15
43.213661	1.8911e-15
43.166694	1.96927e-15
43.119726	2.05068e-15
43.072759	2.13545e-15
43.025792	2.22372e-15
42.978825	2.31564e-15
42.931858	2.41136e-15
42.884891	2.51103e-15
42.837924	2.61483e-15
42.790957	2.72291e-15
42.743990	2.83546e-15
42.697023	2.95266e-15
42.650056	3.07471e-15
42.603089	3.2018e-15
42.556122	3.33414e-15
42.509155	3.47195e-15
42.462188	3.61545e-15
42.415221	3.76488e-15
42.368254	3.92049e-15
42.321287	4.08253e-15
42.274320	4.25127e-15
42.227353	4.42697e-15
42.180386	4.60994e-15
42.133419	4.80047e-15
42.086452	4.99887e-15
42.039484	5.20547e-15
41.992517	5.4206e-15
41.945550	5.64463e-15
41.898583	5.87791e-15
41.851616	6.12083e-15
41.804649	6.37378e-15
41.757682	6.63719e-15
41.710715	6.91148e-15
41.663748	7.1971e-15
41.616781	7.49453e-15
41.569814	7.80424e-15
41.522847	8.12675e-15
41.475880	8.46258e-15
41.428913	8.81229e-15
41.381946	9.17644e-15
41.334979	9.55565e-15
41.288012	9.95051e-15
41.241045	1.03617e-14
41.194078	1.07899e-14
41.147111	1.12357e-14
41.100144	1.17e-14
41.053177	1.21834e-14
41.006210	1.26869e-14
40.959242	1.32111e-14
40.912275	1.3757e-14
40.865308	1.43254e-14
40.818341	1.49173e-14
40.771374	1.55337e-14
40.724407	1.61755e-14
40.677440	1.68438e-14
40.630473	1.75397e-14
40.583506	1.82644e-14
40.536539	1.9019e-14
40.489572	1.98048e-14
40.442605	2.06231e-14
40.395638	2.14751e-14
40.348671	2.23624e-14
40.301704	2.32862e-14
40.254737	2.42483e-14
40.207770	2.52501e-14
40.160803	2.62932e-14
40.113836	2.73795e-14
40.066869	2.85106e-14
40.019902	2.96884e-14
39.972935	3.09148e-14
39.925967	3.2192e-14
39.879000	3.35218e-14
39.832033	3.49066e-14
39.785066	3.63486e-14
39.738099	3.78501e-14
39.691132	3.94136e-14
39.644165	4.10418e-14
39.597198	4.27371e-14
39.550231	4.45024e-14
39.503264	4.63407e-14
39.456297	4.82549e-14
39.409330	5.02481e-14
39.362363	5.23236e-14
39.315396	5.44848e-14
39.268429	5.67353e-14
39.221462	5.90787e-14
39.174495	6.15189e-14
39.127528	6.40598e-14
39.080561	6.67056e-14
39.033594	6.94607e-14
38.986627	7.23296e-14
38.939660	7.53169e-14
38.892693	7.84276e-14
38.845725	8.16667e-14
38.798758	8.50395e-14
38.751791	8.85516e-14
38.704824	9.22087e-14
38.657857	9.60167e-14
38.610890	9.9982e-14
38.563923	1.04111e-13
38.516956	1.08411e-13
38.469989	1.12888e-13
38.423022	1.17549e-13
38.376055	1.22404e-13
38.329088	1.27458e-13
38.282121	1.32722e-13
38.235154	1.38202e-13
38.188187	1.43909e-13
38.141220	1.49852e-13
38.094253	1.56039e-13
38.047286	1.62483e-13
38.000319	1.69192e-13
37.953352	1.76178e-13
37.906385	1.83452e-13
37.859418	1.91027e-13
37.812451	1.98915e-13
37.765483	2.07128e-13
37.718516	2.1568e-13
37.671549	2.24585e-13
37.624582	2.33857e-13
37.577615	2.43513e-13
37.530648	2.53567e-13
37.483681	2.64035e-13
37.436714	2.74936e-13
37.389747	2.86287e-13
37.342780	2.98106e-13
37.295813	3.10413e-13
37.248846	3.23228e-13
37.201879	3.36572e-13
37.154912	3.50466e-13
37.107945	3.64934e-13
37.060978	3.79999e-13
37.014011	3.95686e-13
36.967044	4.1202e-13
36.920077	4.29028e-13
36.873110	4.46738e-13
36.826143	4.65179e-13
36.779176	4.84381e-13
36.732209	5.04375e-13
36.685241	5.25194e-13
36.638274	5.46872e-13
36.591307	5.69445e-13
36.544340	5.92949e-13
36.497373	6.17422e-13
36.450406	6.42906e-13
36.403439	6.69441e-13
36.356472	6.97071e-13
36.309505	7.25841e-13
36.262538	7.55798e-13
36.215571	7.86991e-13
36.168604	8.19471e-13
36.121637	8.5329e-13
36.074670	8.88505e-13
36.027703	9.25173e-13
35.980736	9.63354e-13
35.933769	1.00311e-12
35.886802	1.04451e-12
35.839835	1.08761e-12
35.792868	1.13249e-12
35.745901	1.17922e-12
35.698934	1.22788e-12
35.651967	1.27855e-12
35.604999	1.33131e-12
35.558032	1.38624e-12
35.511065	1.44344e-12
35.464098	1.503e-12
35.417131	1.56502e-12
35.370164	1.62959e-12
35.323197	1.69683e-12
35.276230	1.76684e-12
35.229263	1.83974e-12
35.182296	1.91564e-12
35.135329	1.99468e-12
35.088362	2.07697e-12
35.041395	2.16266e-12
34.994428	2.25188e-12
34.947461	2.34478e-12
34.900494	2.44152e-12
34.853527	2.54224e-12
34.806560	2.64711e-12
34.759593	2.75631e-12
34.712626	2.87002e-12
34.665659	2.98841e-12
34.618692	3.11168e-12
34.571725	3.24004e-12
34.524757	3.37369e-12
34.477790	3.51285e-12
34.430823	3.65775e-12
34.383856	3.80862e-12
34.336889	3.96571e-12
34.289922	4.12928e-12
34.242955	4.2996e-12
34.195988	4.47693e-12
34.149021	4.66158e-12
34.102054	4.85384e-12
34.055087	5.05402e-12
34.008120	5.26246e-12
33.961153	5.47949e-12
33.914186	5.70547e-12
33.867219	5.94076e-12
33.820252	6.18575e-12
33.773285	6.44085e-12
33.726318	6.70645e-12
33.679351	6.98301e-12
33.632384	7.27096e-12
33.585417	7.57078e-12
33.538450	7.88296e-12
33.491483	8.20801e-12
33.444515	8.54645e-12
33.397548	8.89885e-12
33.350581	9.26577e-12
33.303614	9.64781e-12
33.256647	1.00456e-11
33.209680	1.04598e-11
33.162713	1.0891e-11
33.115746	1.134e-11
33.068779	1.18076e-11
33.021812	1.22943e-11
32.974845	1.28012e-11
32.927878	1.33289e-11
32.880911	1.38784e-11
32.833944	1.44505e-11
32.786977	1.50462e-11
32.740010	1.56665e-11
32.693043	1.63123e-11
32.646076	1.69847e-11
32.599109	1.76848e-11
32.552142	1.84137e-11
32.505175	1.91727e-11
32.458208	1.9963e-11
32.411240	2.07858e-11
32.364273	2.16425e-11
32.317306	2.25345e-11
32.270339	2.34632e-11
32.223372	2.44302e-11
32.176405	2.54371e-11
32.129438	2.64854e-11
32.082471	2.75769e-11
32.035504	2.87133e-11
31.988537	2.98966e-11
31.941570	3.11286e-11
31.894603	3.24113e-11
31.847636	3.37469e-11
31.800669	3.51375e-11
31.753702	3.65853e-11
31.706735	3.80928e-11
31.659768	3.96623e-11
31.612801	4.12965e-11
31.565834	4.2998e-11
31.518867	4.47696e-11
31.471900	4.66141e-11
31.424933	4.85346e-11
31.377966	5.05341e-11
31.330998	5.2616e-11
31.284031	5.47836e-11
31.237064	5.70405e-11
31.190097	5.93903e-11
31.143130	6.18368e-11
31.096163	6.4384e-11
31.049196	6.70361e-11
31.002229	6.97974e-11
30.955262	7.26724e-11
30.908295	7.56658e-11
30.861328	7.87823e-11
30.814361	8.20272e-11
30.767394	8.54056e-11
30.720427	8.89231e-11
30.673460	9.25854e-11
30.626493	9.63984e-11
30.579526	1.00368e-10
30.532559	1.04502e-10
30.485592	1.08805e-10
30.438625	1.13286e-10
30.391658	1.17951e-10
30.344691	1.22808e-10
30.297724	1.27865e-10
30.250756	1.3313e-10
30.203789	1.38611e-10
30.156822	1.44318e-10
30.109855	1.5026e-10
30.062888	1.56447e-10
30.015921	1.62888e-10
29.968954	1.69594e-10
29.921987	1.76576e-10
29.875020	1.83846e-10
29.828053	1.91414e-10
29.781086	1.99294e-10
29.734119	2.07498e-10
29.687152	2.16039e-10
29.640185	2.24932e-10
29.593218	2.34191e-10
29.546251	2.4383e-10
29.499284	2.53866e-10
29.452317	2.64315e-10
29.405350	2.75193e-10
29.358383	2.86519e-10
29.311416	2.98311e-10
29.264449	3.10588e-10
29.217482	3.2337e-10
29.170514	3.36677e-10
29.123547	3.50532e-10
29.076580	3.64956e-10
29.029613	3.79973e-10
28.982646	3.95608e-10
28.935679	4.11886e-10
28.888712	4.28833e-10
28.841745	4.46477e-10
28.794778	4.64847e-10
28.747811	4.83972e-10
28.700844	5.03883e-10
28.653877	5.24612e-10
28.606910	5.46194e-10
28.559943	5.68663e-10
28.512976	5.92055e-10
28.466009	6.16409e-10
28.419042	6.41765e-10
28.372075	6.68162e-10
28.325108	6.95644e-10
28.278141	7.24256e-10
28.231174	7.54044e-10
28.184207	7.85056e-10
28.137240	8.17342e-10
28.090272	8.50955e-10
28.043305	8.8595e-10
27.996338	9.22383e-10
27.949371	9.60312e-10
27.902404	9.998e-10
27.855437	1.04091e-09
27.808470	1.08371e-09
27.761503	1.12827e-09
27.714536	1.17466e-09
27.667569	1.22295e-09
27.620602	1.27323e-09
27.573635	1.32557e-09
27.526668	1.38007e-09
27.479701	1.4368e-09
27.432734	1.49586e-09
27.385767	1.55735e-09
27.338800	1.62136e-09
27.291833	1.688e-09
27.244866	1.75738e-09
27.197899	1.82961e-09
27.150932	1.90481e-09
27.103965	1.98309e-09
27.056998	2.06459e-09
27.010030	2.14943e-09
26.963063	2.23775e-09
26.916096	2.32971e-09
26.869129	2.42543e-09
26.822162	2.52509e-09
26.775195	2.62884e-09
26.728228	2.73685e-09
26.681261	2.84929e-09
26.634294	2.96634e-09
26.587327	3.08821e-09
26.540360	3.21507e-09
26.493393	3.34714e-09
26.446426	3.48463e-09
26.399459	3.62776e-09
26.352492	3.77676e-09
26.305525	3.93188e-09
26.258558	4.09336e-09
26.211591	4.26147e-09
26.164624	4.43648e-09
26.117657	4.61867e-09
26.070690	4.80833e-09
26.023723	5.00577e-09
25.976756	5.21131e-09
25.929788	5.42528e-09
25.882821	5.64803e-09
25.835854	5.87991e-09
25.788887	6.12131e-09
25.741920	6.3726e-09
25.694953	6.6342e-09
25.647986	6.90653e-09
25.601019	7.19002e-09
25.554052	7.48514e-09
25.507085	7.79236e-09
25.460118	8.11217e-09
25.413151	8.4451e-09
25.366184	8.79168e-09
25.319217	9.15246e-09
25.272250	9.52803e-09
25.225283	9.91899e-09
25.178316	1.0326e-08
25.131349	1.07497e-08
25.084382	1.11907e-08
25.037415	1.16498e-08
24.990448	1.21277e-08
24.943481	1.26252e-08
24.896513	1.31431e-08
24.849546	1.36822e-08
24.802579	1.42434e-08
24.755612	1.48276e-08
24.708645	1.54357e-08
24.661678	1.60687e-08
24.614711	1.67277e-08
24.567744	1.74136e-08
24.520777	1.81277e-08
24.473810	1.8871e-08
24.426843	1.96447e-08
24.379876	2.04501e-08
24.332909	2.12885e-08
24.285942	2.21612e-08
24.238975	2.30696e-08
24.192008	2.40152e-08
24.145041	2.49996e-08
24.098074	2.60242e-08
24.051107	2.70908e-08
24.004140	2.8201e-08
23.957173	2.93566e-08
23.910206	3.05596e-08
23.863239	3.18118e-08
23.816271	3.31152e-08
23.769304	3.44719e-08
23.722337	3.58842e-08
23.675370	3.73542e-08
23.628403	3.88844e-08
23.581436	4.04771e-08
23.534469	4.2135e-08
23.487502	4.38607e-08
23.440535	4.5657e-08
23.393568	4.75267e-08
23.346601	4.94729e-08
23.299634	5.14987e-08
23.252667	5.36073e-08
23.205700	5.58021e-08
23.158733	5.80866e-08
23.111766	6.04645e-08
23.064799	6.29396e-08
23.017832	6.55158e-08
22.970865	6.81974e-08
22.923898	7.09885e-08
22.876931	7.38936e-08
22.829964	7.69175e-08
22.782997	8.00649e-08
22.736029	8.33408e-08
22.689062	8.67506e-08
22.642095	9.02997e-08
22.595128	9.39937e-08
22.548161	9.78385e-08
22.501194	1.0184e-07
22.454227	1.06006e-07
22.407260	1.10341e-07
22.360293	1.14853e-07
22.313326	1.1955e-07
22.266359	1.24438e-07
22.219392	1.29526e-07
22.172425	1.34821e-07
22.125458	1.40332e-07
22.078491	1.46069e-07
22.031524	1.52039e-07
21.984557	1.58253e-07
21.937590	1.6472e-07
21.890623	1.71452e-07
21.843656	1.78457e-07
21.796689	1.85749e-07
21.749722	1.93337e-07
21.702755	2.01236e-07
21.655787	2.09456e-07
21.608820	2.18011e-07
21.561853	2.26915e-07
21.514886	2.36182e-07
21.467919	2.45826e-07
21.420952	2.55864e-07
21.373985	2.6631e-07
21.327018	2.77182e-07
21.280051	2.88497e-07
21.233084	3.00273e-07
21.186117	3.12528e-07
21.139150	3.25283e-07
21.092183	3.38557e-07
21.045216	3.52371e-07
20.998249	3.66748e-07
20.951282	3.81709e-07
20.904315	3.9728e-07
20.857348	4.13484e-07
20.810381	4.30348e-07
20.763414	4.47898e-07
20.716447	4.66162e-07
20.669480	4.85168e-07
20.622513	5.04948e-07
20.575545	5.25532e-07
20.528578	5.46953e-07
20.481611	5.69245e-07
20.434644	5.92443e-07
20.387677	6.16584e-07
20.340710	6.41706e-07
20.293743	6.67849e-07
20.246776	6.95054e-07
20.199809	7.23364e-07
20.152842	7.52824e-07
20.105875	7.8348e-07
20.058908	8.15381e-07
20.011941	8.48578e-07
19.964974	8.83122e-07
19.918007	9.19068e-07
19.871040	9.56473e-07
19.824073	9.95396e-07
19.777106	1.0359e-06
19.730139	1.07804e-06
19.683172	1.1219e-06
19.636205	1.16753e-06
19.589238	1.21501e-06
19.542271	1.26442e-06
19.495303	1.31583e-06
19.448336	1.36932e-06
19.401369	1.42498e-06
19.354402	1.4829e-06
19.307435	1.54316e-06
19.260468	1.60586e-06
19.213501	1.6711e-06
19.166534	1.73899e-06
19.119567	1.80961e-06
19.072600	1.8831e-06
19.025633	1.95956e-06
18.978666	2.03912e-06
18.931699	2.12189e-06
18.884732	2.20801e-06
18.837765	2.29761e-06
18.790798	2.39083e-06
18.743831	2.48782e-06
18.696864	2.58873e-06
18.649897	2.69372e-06
18.602930	2.80294e-06
18.555963	2.91658e-06
18.508996	3.0348e-06
18.462029	3.1578e-06
18.415061	3.28576e-06
18.368094	3.41888e-06
18.321127	3.55737e-06
18.274160	3.70144e-06
18.227193	3.85132e-06
18.180226	4.00725e-06
18.133259	4.16946e-06
18.086292	4.3382e-06
18.039325	4.51373e-06
17.992358	4.69634e-06
17.945391	4.8863e-06
17.898424	5.0839e-06
17.851457	5.28945e-06
17.804490	5.50326e-06
17.757523	5.72568e-06
17.710556	5.95704e-06
17.663589	6.19769e-06
17.616622	6.44801e-06
17.569655	6.70839e-06
17.522688	6.97921e-06
17.475721	7.26091e-06
17.428754	7.55392e-06
17.381787	7.85867e-06
17.334819	8.17565e-06
17.287852	8.50533e-06
17.240885	8.84822e-06
17.193918	9.20485e-06
17.146951	9.57576e-06
17.099984	9.96152e-06
17.053017	1.03627e-05
17.006050	1.078e-05
16.959083	1.12139e-05
16.912116	1.16651e-05
16.865149	1.21344e-05
16.818182	1.26225e-05
16.771215	1.313e-05
16.724248	1.36578e-05
16.677281	1.42066e-05
16.630314	1.47773e-05
16.583347	1.53707e-05
16.536380	1.59878e-05
16.489413	1.66295e-05
16.442446	1.72966e-05
16.395479	1.79904e-05
16.348512	1.87117e-05
16.301544	1.94616e-05
16.254577	2.02414e-05
16.207610	2.10521e-05
16.160643	2.18949e-05
16.113676	2.27712e-05
16.066709	2.36822e-05
16.019742	2.46292e-05
15.972775	2.56138e-05
15.925808	2.66372e-05
15.878841	2.77012e-05
15.831874	2.88071e-05
15.784907	2.99568e-05
15.737940	3.11517e-05
15.690973	3.23938e-05
15.644006	3.36848e-05
15.597039	3.50266e-05
15.550072	3.64212e-05
15.503105	3.78706e-05
15.456138	3.93769e-05
15.409171	4.09423e-05
15.362204	4.25691e-05
15.315237	4.42595e-05
15.268270	4.60162e-05
15.221302	4.78414e-05
15.174335	4.9738e-05
15.127368	5.17086e-05
15.080401	5.3756e-05
15.033434	5.5883e-05
14.986467	5.80928e-05
14.939500	6.03884e-05
14.892533	6.27731e-05
14.845566	6.52502e-05
14.798599	6.78232e-05
14.751632	7.04956e-05
14.704665	7.32711e-05
14.657698	7.61536e-05
14.610731	7.91471e-05
14.563764	8.22555e-05
14.516797	8.54832e-05
14.469830	8.88345e-05
14.422863	9.2314e-05
14.375896	9.59262e-05
14.328929	9.9676e-05
14.281962	0.000103568
14.234995	0.000107608
14.188028	0.000111801
14.141060	0.000116152
14.094093	0.000120668
14.047126	0.000125352
14.000159	0.000130213
13.953192	0.000135255
13.906225	0.000140485
13.859258	0.000145909
13.812291	0.000151534
13.765324	0.000157367
13.718357	0.000163414
13.671390	0.000169682
13.624423	0.000176179
13.577456	0.000182911
13.530489	0.000189887
13.483522	0.000197114
13.436555	0.000204598
13.389588	0.000212348
13.342621	0.000220372
13.295654	0.000228677
13.248687	0.00023727
13.201720	0.00024616
13.154753	0.000255353
13.107786	0.000264856
13.060818	0.000274677
13.013851	0.000284822
12.966884	0.000295296
12.919917	0.000306105
12.872950	0.000317252
12.825983	0.000328742
12.779016	0.000340575
12.732049	0.000352751
12.685082	0.000365268
12.638115	0.00037812
12.591148	0.000391295
12.544181	0.00040478
12.497214	0.000418551
12.450247	0.000432573
12.403280	0.000446797
12.356313	0.00046115
12.309346	0.000475516
12.262379	0.000489698
12.215412	0.000503303
&
```
