## Supplementary material for "All-at-once RNA folding with 3D motif prediction framed by evolutionary information": RF01731_TwoAYGGAY.cacofold.helixcov

```
# RMs = 2 L = 193

# RM_HELIX NESTED 60-70 77-85, nbp = 9 nbp_cov = 0
# pvals: 0.279839,0.600393,0.711756,0.184736,0.266803,0.823306,0.593732,0.796286,0.474513
# aggregated NONE
NESTED  :::::::::::::::::::::::::::::::::::::::::::::::::::<<<<<<<<<______>>>>>>>>>::::::::::::::::::::::::::::::::::::::::::::::::::::::::::::::::::::::::::::::::::::::::::::::::::
        :::::::::::::::::::::::::::::::::::::::::::::::::::::::::::::::::::::::::::::::::::::::::::::::::::::::::::::::::::::::::::::::::::::::::::::::::::::::::::::::::::::::::::::

# RM_HELIX NESTED 87-102 109-124, nbp = 14 nbp_cov = 0
# pvals: 0.44953,0.254191,0.319378,0.714925,0.252053,0.337317,0.284296,0.528781,0.570809,0.374667,0.358301,0.528781,0.587441,0.483711
# aggregated NONE
NESTED  ::::::::::::::::::::::::::::::::::::::::::::::::::::::::::::::::::::::::::::<<<<<<<<<<<<<<______>>>>>>>>>>>>>>:::::::::::::::::::::::::::::::::::::::::::::::::::::::::::::::
        :::::::::::::::::::::::::::::::::::::::::::::::::::::::::::::::::::::::::::::::::::::::::::::::::::::::::::::::::::::::::::::::::::::::::::::::::::::::::::::::::::::::::::::
```
