## Supplementary material for "All-at-once RNA folding with 3D motif prediction framed by evolutionary information": RF01731_TwoAYGGAY.cacofold.power

```
# Power analysis of CaCoFold structure 
#
# Powertype = SINGLE SUBSTITUTIONS
# covary  left_pos      right_pos    substitutions      power
#----------------------------------------------------------------
          60		85		134		1.00
          61		84		134		1.00
          63		83		133		1.00
          64		82		204		1.00
          65		81		74		0.92
          67		80		204		1.00
          68		79		149		1.00
          69		78		158		1.00
          70		77		3		0.02
          87		124		37		0.80
          88		123		150		1.00
          89		122		149		1.00
          90		121		162		1.00
          92		120		197		1.00
          93		119		177		1.00
          94		118		113		0.99
          96		116		88		0.95
          97		115		135		1.00
          98		114		86		0.95
          99		113		154		1.00
          100		111		47		0.85
          101		110		92		0.96
          102		109		4		0.07
#
# BPAIRS 23
# avg substitutions per BP  121.0
# BPAIRS expected to covary 20.5 +/- 0.8
# BPAIRS observed to covary 0
#
```
