## Supplementary material for "All-at-once RNA folding with 3D motif prediction framed by evolutionary information": RF01731_TwoAYGGAY.helixcov

```
# RMs = 5 L = 193

# RM_HELIX NESTED 60-71 76-85, nbp = 10 nbp_cov = 0
# pvals: 0.279839,0.600393,0.711756,0.184736,0.266803,0.823306,0.593732,0.796286,0.474513,0.509141
# aggregated NONE
NESTED  :::::::::::::::::::::::::::::::::::::::::::::::::::<<<<<<<<<<____>>>>>>>>>>::::::::::::::::::::::::::::::::::::::::::::::::::::::::::::::::::::::::::::::::::::::::::::::::::
        :::::::::::::::::::::::::::::::::::::::::::::::::::::::::::::::::::::::::::::::::::::::::::::::::::::::::::::::::::::::::::::::::::::::::::::::::::::::::::::::::::::::::::::

# RM_HELIX NESTED 87-103 108-124, nbp = 15 nbp_cov = 0
# pvals: 0.44953,0.254191,0.319378,0.714925,0.252053,0.337317,0.284296,0.528781,0.570809,0.374667,0.358301,0.528781,0.587441,0.483711,0.492875
# aggregated NONE
NESTED  ::::::::::::::::::::::::::::::::::::::::::::::::::::::::::::::::::::::::::::<<<<<<<<<<<<<<<____>>>>>>>>>>>>>>>:::::::::::::::::::::::::::::::::::::::::::::::::::::::::::::::
        :::::::::::::::::::::::::::::::::::::::::::::::::::::::::::::::::::::::::::::::::::::::::::::::::::::::::::::::::::::::::::::::::::::::::::::::::::::::::::::::::::::::::::::

# RM_HELIX NESTED 52-59 127-131, nbp = 5 nbp_cov = 0
# pvals: 0.554355,0.492875,0.580878,0.44953,0.682746
# aggregated NONE
NESTED  :::::::::::::::::::::::::::::::::::::::::::::<-<<<<_____________________________________________________________>>>>>::::::::::::::::::::::::::::::::::::::::::::::::::::::::
        :::::::::::::::::::::::::::::::::::::::::::::::::::::::::::::::::::::::::::::::::::::::::::::::::::::::::::::::::::::::::::::::::::::::::::::::::::::::::::::::::::::::::::::

# RM_HELIX NESTED 31-39 157-164, nbp = 8 nbp_cov = 0
# pvals: 0.25819,0.141504,0.81554,0.528781,0.033274,0.426092,0.264676,0.132414
# aggregated NONE
NESTED  ::::::::::::::::::::::::::<<<<<<<<________________________________________________________________________________________________________>>>>>>>>:::::::::::::::::::::::::::
        :::::::::::::::::::::::::::::::::::::::::::::::::::::::::::::::::::::::::::::::::::::::::::::::::::::::::::::::::::::::::::::::::::::::::::::::::::::::::::::::::::::::::::::

# RM_HELIX NESTED 8-29 167-186, nbp = 17 nbp_cov = 0
# pvals: 0.277742,0.528781,0.355585,0.650363,0.0877134,0.587441,0.515772,0.184736,0.164001,0.818225,0.212781,0.561117,0.773138,0.634084,0.489931,0.17006,0.627275
# aggregated NONE
NESTED  :::::::<<<<<<-<<<<<<<<<<<___________________________________________________________________________________________________________________________>>>>>>>>>->>>>>>>>:::::::
        :::::::::::::::::::::::::::::::::::::::::::::::::::::::::::::::::::::::::::::::::::::::::::::::::::::::::::::::::::::::::::::::::::::::::::::::::::::::::::::::::::::::::::::
```
