## Supplementary material for "All-at-once RNA folding with 3D motif prediction framed by evolutionary information": RF01731_TwoAYGGAY.power

```
# Power analysis of given structure
#
# Powertype = SINGLE SUBSTITUTIONS
# covary left_pos right_pos substitutions power
#----------------------------------------------------------------
8		186		120		1.00
9		185		170		1.00
10		184		152		1.00
11		183		170		1.00
12		182		166		1.00
13		181		106		0.98
17		180		138		1.00
18		179		102		0.97
20		177		88		0.95
21		176		158		1.00
22		175		135		1.00
24		172		155		1.00
25		171		34		0.78
26		170		156		1.00
27		169		99		0.97
28		168		103		0.98
29		167		118		0.99
31		164		104		0.98
32		163		149		1.00
33		162		148		1.00
34		161		145		1.00
36		160		132		1.00
37		159		121		1.00
38		158		174		1.00
39		157		157		1.00
52		131		41		0.82
56		130		27		0.70
57		129		182		1.00
58		128		145		1.00
59		127		64		0.90
60		85		134		1.00
61		84		134		1.00
63		83		133		1.00
64		82		204		1.00
65		81		74		0.92
67		80		204		1.00
68		79		149		1.00
69		78		158		1.00
70		77		3		0.02
71		76		56		0.88
87		124		37		0.80
88		123		150		1.00
89		122		149		1.00
90		121		162		1.00
92		120		197		1.00
93		119		177		1.00
94		118		113		0.99
96		116		88		0.95
97		115		135		1.00
98		114		86		0.95
99		113		154		1.00
100		111		47		0.85
101		110		92		0.96
102		109		4		0.07
103		108		73		0.92
#
# BPAIRS 55
# avg substitutions per BP 121.3
# BPAIRS expected to covary 51.3 +/- 1.2
# BPAIRS observed to covary 0
#
```
