## Supplementary material for "All-at-once RNA folding with 3D motif prediction framed by evolutionary information": RF01731_TwoAYGGAY.surv

```
14.200000	0.0181818
9.500000	0.0363636
7.350000	0.0545455
7.000000	0.0727273
6.200000	0.0909091
6.000000	0.109091
5.550000	0.145455
4.750000	0.163636
3.750000	0.181818
3.700000	0.2
3.600000	0.218182
3.450000	0.236364
3.400000	0.254545
3.150000	0.272727
3.100000	0.290909
3.000000	0.309091
2.250000	0.327273
1.900000	0.345455
1.550000	0.363636
1.500000	0.381818
1.200000	0.4
0.300000	0.418182
-0.100000	0.454545
-0.500000	0.472727
-0.650000	0.490909
-0.750000	0.509091
-0.800000	0.545455
-1.050000	0.563636
-1.150000	0.581818
-1.350000	0.654545
-1.750000	0.672727
-1.850000	0.690909
-2.000000	0.709091
-2.150000	0.727273
-2.250000	0.763636
-2.350000	0.781818
-2.450000	0.8
-2.850000	0.818182
-2.950000	0.836364
-3.200000	0.854545
-3.700000	0.872727
-4.150000	0.890909
-4.200000	0.909091
-5.150000	0.927273
-5.550000	0.945455
-5.900000	0.963636
-5.950000	0.981818
-6.050000	1
&
27.800000	6.74627e-05
22.800000	0.000134925
22.100000	0.000202388
19.900000	0.000269851
19.300000	0.000337314
19.250000	0.000404776
18.850000	0.000472239
18.700000	0.000539702
18.500000	0.000607165
18.400000	0.000674627
18.150000	0.00074209
17.950000	0.000809553
17.900000	0.000877015
17.600000	0.00101194
17.450000	0.0010794
17.150000	0.00114687
17.100000	0.00121433
17.050000	0.00128179
17.000000	0.00141672
16.700000	0.00148418
16.600000	0.00161911
16.500000	0.00168657
16.200000	0.00175403
16.100000	0.00188896
15.900000	0.00195642
15.850000	0.00209134
15.800000	0.00215881
15.750000	0.00229373
15.700000	0.00242866
15.600000	0.00263105
15.550000	0.00276597
15.500000	0.00283343
15.350000	0.00296836
15.250000	0.00303582
15.200000	0.00317075
15.150000	0.00330567
15.100000	0.00337314
15.000000	0.0034406
14.950000	0.00357552
14.750000	0.00364299
14.700000	0.00371045
14.600000	0.00384538
14.550000	0.0039803
14.400000	0.00404776
14.350000	0.00418269
14.300000	0.00438508
14.250000	0.00452
14.200000	0.00465493
14.050000	0.00472239
14.000000	0.00478985
13.950000	0.00499224
13.900000	0.0050597
13.800000	0.00512717
13.750000	0.00519463
13.700000	0.00539702
13.650000	0.00546448
13.550000	0.00566687
13.400000	0.00580179
13.300000	0.00593672
13.250000	0.00600418
13.200000	0.00607165
13.150000	0.0063415
12.950000	0.00647642
12.900000	0.00654388
12.850000	0.00674627
12.800000	0.00694866
12.750000	0.00721851
12.700000	0.00728597
12.650000	0.00748836
12.600000	0.00755583
12.550000	0.00769075
12.500000	0.00782568
12.450000	0.00809553
12.400000	0.00836538
12.350000	0.00863523
12.300000	0.00883762
12.150000	0.00890508
12.100000	0.00917493
12.050000	0.00930986
12.000000	0.00937732
11.950000	0.00951224
11.900000	0.00957971
11.850000	0.00964717
11.800000	0.00991702
11.750000	0.0100519
11.700000	0.0101194
11.650000	0.0104567
11.600000	0.0105916
11.550000	0.0106591
11.500000	0.0108615
11.450000	0.0110639
11.400000	0.0111313
11.350000	0.0111988
11.300000	0.0115361
11.250000	0.0118734
11.200000	0.0120758
11.150000	0.0122782
11.100000	0.0125481
11.050000	0.0127505
11.000000	0.0129528
10.950000	0.0132902
10.900000	0.01356
10.850000	0.0138973
10.800000	0.0140997
10.750000	0.0142346
10.700000	0.0145045
10.650000	0.0147069
10.600000	0.0149093
10.550000	0.0151117
10.500000	0.015314
10.450000	0.0155839
10.400000	0.0159887
10.350000	0.0160561
10.300000	0.016326
10.250000	0.0168657
10.200000	0.0171355
10.150000	0.0173379
10.100000	0.0174054
10.050000	0.0178102
10.000000	0.0179451
9.950000	0.0184848
9.900000	0.0187546
9.850000	0.019092
9.800000	0.0194293
9.750000	0.0196991
9.700000	0.0201714
9.650000	0.0203737
9.600000	0.0207111
9.550000	0.0214531
9.500000	0.0215881
9.450000	0.0220603
9.400000	0.0225326
9.350000	0.0226
9.300000	0.0229373
9.250000	0.0234096
9.200000	0.0238143
9.150000	0.0240167
9.100000	0.0246914
9.050000	0.0249612
9.000000	0.0251636
8.950000	0.0254334
8.900000	0.0258382
8.850000	0.0265129
8.800000	0.0269851
8.750000	0.0272549
8.700000	0.0277272
8.650000	0.0283343
8.600000	0.0288066
8.550000	0.0294137
8.500000	0.0299535
8.450000	0.0301558
8.400000	0.0305606
8.350000	0.0312352
8.300000	0.0317749
8.250000	0.0323821
8.200000	0.0329218
8.150000	0.033394
8.100000	0.0338663
8.050000	0.0348782
8.000000	0.0350132
7.950000	0.0356203
7.900000	0.0362949
7.850000	0.037037
7.800000	0.0377791
7.750000	0.0385887
7.700000	0.0393982
7.650000	0.0406126
7.600000	0.0410173
7.550000	0.0420293
7.500000	0.0428388
7.450000	0.0436484
7.400000	0.0439182
7.350000	0.0447278
7.300000	0.0456723
7.250000	0.0464818
7.200000	0.0476961
7.150000	0.0485732
7.100000	0.0494502
7.050000	0.0499224
7.000000	0.0507994
6.950000	0.0518114
6.900000	0.0527559
6.850000	0.0536329
6.800000	0.0545099
6.750000	0.055252
6.700000	0.0561965
6.650000	0.0568711
6.600000	0.0576132
6.550000	0.0583553
6.500000	0.0590973
6.450000	0.0599744
6.400000	0.0610538
6.350000	0.0623356
6.300000	0.0631451
6.250000	0.0644944
6.200000	0.0654388
6.150000	0.0666532
6.100000	0.067935
6.050000	0.0690144
6.000000	0.0700938
5.950000	0.0711057
5.900000	0.0723875
5.850000	0.073332
5.800000	0.074209
5.750000	0.0754233
5.700000	0.0767051
5.650000	0.0777171
5.600000	0.0787965
5.550000	0.0801457
5.500000	0.0812926
5.450000	0.0825744
5.400000	0.0842609
5.350000	0.085003
5.300000	0.0864198
5.250000	0.0874317
5.200000	0.0891183
5.150000	0.0904675
5.100000	0.0919517
5.050000	0.0936383
5.000000	0.095055
4.950000	0.0961344
4.900000	0.0982932
4.850000	0.0999798
4.800000	0.101329
4.750000	0.102206
4.700000	0.103285
4.650000	0.104432
4.600000	0.105849
4.550000	0.107333
4.500000	0.109425
4.450000	0.111516
4.400000	0.113472
4.350000	0.115834
4.300000	0.117722
4.250000	0.119746
4.200000	0.122108
4.150000	0.124334
4.100000	0.12602
4.050000	0.127774
4.000000	0.129731
3.950000	0.131417
3.900000	0.133441
3.850000	0.136207
3.800000	0.138636
3.750000	0.140727
3.700000	0.142549
3.650000	0.144708
3.600000	0.146731
3.550000	0.14889
3.500000	0.151184
3.450000	0.153478
3.400000	0.155771
3.350000	0.158605
3.300000	0.161573
3.250000	0.164069
3.200000	0.166363
3.150000	0.169062
3.100000	0.171828
3.050000	0.174391
3.000000	0.176415
2.950000	0.178776
2.900000	0.181542
2.850000	0.184241
2.800000	0.187007
2.750000	0.189503
2.700000	0.192606
2.650000	0.195372
2.600000	0.198475
2.550000	0.201646
2.500000	0.205357
2.450000	0.20846
2.400000	0.210821
2.350000	0.214059
2.300000	0.2175
2.250000	0.221008
2.200000	0.224583
2.150000	0.227754
2.100000	0.231465
2.050000	0.235445
2.000000	0.238481
1.950000	0.241449
1.900000	0.245227
1.850000	0.24806
1.800000	0.251636
1.750000	0.254807
1.700000	0.259394
1.650000	0.263172
1.600000	0.267557
1.550000	0.271807
1.500000	0.276462
1.450000	0.280443
1.400000	0.284963
1.350000	0.289415
1.300000	0.293935
1.250000	0.298253
1.200000	0.30284
1.150000	0.306618
1.100000	0.310868
1.050000	0.315793
1.000000	0.320448
0.950000	0.324698
0.900000	0.329218
0.850000	0.335087
0.800000	0.340012
0.750000	0.345814
0.700000	0.351009
0.650000	0.356473
0.600000	0.361195
0.550000	0.366997
0.500000	0.371585
0.450000	0.377724
0.400000	0.383188
0.350000	0.389327
0.300000	0.394455
0.250000	0.400121
0.200000	0.406868
0.150000	0.413142
0.100000	0.419821
0.050000	0.426297
0.000000	0.435674
-0.050000	0.459556
-0.100000	0.46637
-0.150000	0.472239
-0.200000	0.47939
-0.250000	0.486878
-0.300000	0.494907
-0.350000	0.501923
-0.400000	0.507927
-0.450000	0.514336
-0.500000	0.522229
-0.550000	0.528638
-0.600000	0.536868
-0.650000	0.546718
-0.700000	0.554139
-0.750000	0.561222
-0.800000	0.566957
-0.850000	0.573838
-0.900000	0.578898
-0.950000	0.585172
-1.000000	0.591716
-1.050000	0.597855
-1.100000	0.603252
-1.150000	0.608919
-1.200000	0.616474
-1.250000	0.623018
-1.300000	0.629022
-1.350000	0.634892
-1.400000	0.639951
-1.450000	0.646495
-1.500000	0.652634
-1.550000	0.659448
-1.600000	0.664913
-1.650000	0.671659
-1.700000	0.676449
-1.750000	0.680294
-1.800000	0.685826
-1.850000	0.691358
-1.900000	0.697632
-1.950000	0.701343
-2.000000	0.70647
-2.050000	0.711462
-2.100000	0.717264
-2.150000	0.721919
-2.200000	0.727248
-2.250000	0.732983
-2.300000	0.737368
-2.350000	0.740808
-2.400000	0.744249
-2.450000	0.748634
-2.500000	0.753424
-2.550000	0.758214
-2.600000	0.763206
-2.650000	0.767456
-2.700000	0.772246
-2.750000	0.775821
-2.800000	0.780814
-2.850000	0.784929
-2.900000	0.789381
-2.950000	0.793227
-3.000000	0.797275
-3.050000	0.801727
-3.100000	0.806045
-3.150000	0.811172
-3.200000	0.815085
-3.250000	0.819065
-3.300000	0.82291
-3.350000	0.826958
-3.400000	0.830669
-3.450000	0.834446
-3.500000	0.839236
-3.550000	0.842744
-3.600000	0.84578
-3.650000	0.849693
-3.700000	0.854011
-3.750000	0.858733
-3.800000	0.862376
-3.850000	0.866086
-3.900000	0.868785
-3.950000	0.872023
-4.000000	0.874384
-4.050000	0.877488
-4.100000	0.881131
-4.150000	0.884909
-4.200000	0.887337
-4.250000	0.89071
-4.300000	0.893611
-4.350000	0.89631
-4.400000	0.899548
-4.450000	0.902719
-4.500000	0.905417
-4.550000	0.908386
-4.600000	0.911489
-4.650000	0.914727
-4.700000	0.916953
-4.750000	0.919382
-4.800000	0.921878
-4.850000	0.924037
-4.900000	0.926398
-4.950000	0.92849
-5.000000	0.93166
-5.050000	0.933954
-5.100000	0.936113
-5.150000	0.938744
-5.200000	0.940835
-5.250000	0.943466
-5.300000	0.945423
-5.350000	0.947244
-5.400000	0.949808
-5.450000	0.951899
-5.500000	0.953383
-5.550000	0.955137
-5.600000	0.957026
-5.650000	0.959253
-5.700000	0.960804
-5.750000	0.962693
-5.800000	0.964245
-5.850000	0.965324
-5.900000	0.966673
-5.950000	0.96809
-6.000000	0.969102
-6.050000	0.970789
-6.100000	0.972003
-6.150000	0.97315
-6.200000	0.974432
-6.250000	0.975444
-6.300000	0.97659
-6.350000	0.978412
-6.400000	0.979154
-6.450000	0.979694
-6.500000	0.980571
-6.550000	0.981448
-6.600000	0.982392
-6.650000	0.983202
-6.700000	0.984079
-6.750000	0.984821
-6.800000	0.985765
-6.850000	0.986507
-6.900000	0.987452
-6.950000	0.988127
-7.000000	0.988801
-7.050000	0.989341
-7.100000	0.990218
-7.150000	0.990555
-7.200000	0.991162
-7.250000	0.991702
-7.300000	0.992309
-7.350000	0.992647
-7.400000	0.992984
-7.450000	0.993591
-7.500000	0.993928
-7.550000	0.994401
-7.600000	0.994738
-7.650000	0.995008
-7.700000	0.99521
-7.750000	0.995817
-7.800000	0.996087
-7.850000	0.996424
-7.900000	0.996627
-7.950000	0.996897
-8.000000	0.997301
-8.050000	0.997571
-8.100000	0.997639
-8.150000	0.997841
-8.200000	0.998044
-8.250000	0.998179
-8.300000	0.998448
-8.450000	0.998583
-8.550000	0.998651
-8.650000	0.998786
-8.750000	0.998988
-8.800000	0.999123
-8.850000	0.99919
-8.900000	0.999258
-9.050000	0.999325
-9.100000	0.99946
-9.200000	0.999528
-9.250000	0.999595
-9.350000	0.999663
-9.400000	0.99973
-9.450000	0.999798
-9.700000	0.999865
-9.950000	1
&
62.100000	3.36067e-06
60.250000	6.72133e-06
54.900000	1.0082e-05
52.250000	1.34427e-05
51.100000	1.68033e-05
48.500000	2.0164e-05
48.200000	2.35247e-05
47.250000	2.68853e-05
46.750000	3.0246e-05
46.400000	3.36067e-05
44.450000	3.69673e-05
44.350000	4.0328e-05
44.300000	4.36887e-05
44.100000	4.70493e-05
43.250000	5.041e-05
43.200000	5.37707e-05
43.000000	5.71313e-05
42.850000	6.0492e-05
42.650000	6.38527e-05
42.200000	7.0574e-05
41.850000	7.39347e-05
40.700000	8.0656e-05
40.250000	8.40167e-05
40.200000	9.0738e-05
40.150000	9.40987e-05
39.900000	9.74593e-05
39.700000	0.00010082
39.650000	0.000104181
39.600000	0.000107541
39.500000	0.000110902
39.400000	0.000114263
39.350000	0.000117623
39.300000	0.000120984
39.250000	0.000124345
39.100000	0.000127705
39.000000	0.000131066
38.950000	0.000134427
38.850000	0.000137787
38.800000	0.000144509
38.750000	0.000147869
38.650000	0.00015123
38.600000	0.000154591
38.400000	0.000161312
38.350000	0.000164673
38.300000	0.000168033
38.200000	0.000171394
38.150000	0.000174755
38.000000	0.000178115
37.800000	0.000181476
37.650000	0.000188197
37.600000	0.000191558
37.550000	0.000194919
37.500000	0.000198279
37.450000	0.000205001
37.400000	0.000208361
37.350000	0.000211722
37.250000	0.000218443
37.200000	0.000221804
37.050000	0.000231886
36.950000	0.000235247
36.900000	0.000238607
36.500000	0.000245329
36.450000	0.000248689
36.400000	0.00025205
36.350000	0.000255411
36.300000	0.000262132
36.150000	0.000265493
35.950000	0.000268853
35.800000	0.000272214
35.650000	0.000275575
35.600000	0.000278935
35.500000	0.000285657
35.450000	0.000289017
35.400000	0.00030246
35.200000	0.000309181
35.050000	0.000312542
35.000000	0.000315903
34.950000	0.000319263
34.850000	0.000322624
34.800000	0.000325985
34.750000	0.000332706
34.700000	0.000339427
34.650000	0.000346149
34.600000	0.000349509
34.500000	0.00035287
34.450000	0.000366313
34.350000	0.000373034
34.300000	0.000379755
34.250000	0.000389837
34.150000	0.000393198
34.100000	0.00040328
34.000000	0.000406641
33.950000	0.000416723
33.900000	0.000423444
33.850000	0.000426805
33.800000	0.000430165
33.550000	0.000440247
33.500000	0.000460411
33.450000	0.000470493
33.400000	0.000477215
33.350000	0.000490657
33.300000	0.000500739
33.250000	0.0005041
33.200000	0.000510821
33.150000	0.000517543
33.100000	0.000527625
33.050000	0.000530985
33.000000	0.000537707
32.950000	0.000547789
32.900000	0.000557871
32.850000	0.000561231
32.800000	0.000567953
32.750000	0.000584756
32.700000	0.000591477
32.650000	0.000598199
32.600000	0.000601559
32.550000	0.000615002
32.500000	0.000618363
32.450000	0.000631805
32.400000	0.000645248
32.350000	0.000651969
32.300000	0.000662051
32.200000	0.000665412
32.150000	0.000682215
32.100000	0.000699019
32.050000	0.000712461
32.000000	0.000719183
31.950000	0.000735986
31.900000	0.000742707
31.850000	0.000746068
31.800000	0.000749429
31.750000	0.000752789
31.700000	0.000769593
31.650000	0.000779675
31.600000	0.000786396
31.550000	0.000799839
31.500000	0.000809921
31.400000	0.000813281
31.350000	0.000820003
31.300000	0.000823363
31.250000	0.000840167
31.200000	0.000843527
31.150000	0.000860331
31.100000	0.000873773
31.050000	0.000887216
31.000000	0.000897298
30.950000	0.000900659
30.900000	0.000917462
30.850000	0.000927544
30.800000	0.000937626
30.750000	0.000961151
30.700000	0.000971233
30.650000	0.000974593
30.600000	0.000998118
30.550000	0.0010082
30.450000	0.00101828
30.400000	0.00103509
30.350000	0.00103845
30.300000	0.00105525
30.250000	0.00107877
30.200000	0.00109558
30.150000	0.00109894
30.100000	0.00110902
30.050000	0.00112582
30.000000	0.00113591
29.950000	0.00114599
29.900000	0.00115607
29.850000	0.00116279
29.800000	0.00117287
29.750000	0.00118632
29.650000	0.00121656
29.600000	0.00123
29.550000	0.00125353
29.500000	0.00127369
29.450000	0.0012905
29.400000	0.0013073
29.350000	0.00131402
29.300000	0.00132746
29.250000	0.00133755
29.200000	0.00134427
29.150000	0.00135099
29.100000	0.00136779
29.050000	0.00138796
29.000000	0.00139132
28.950000	0.0014014
28.900000	0.00142156
28.850000	0.00144173
28.800000	0.00145853
28.750000	0.00146525
28.700000	0.00147197
28.650000	0.00147869
28.600000	0.00149214
28.550000	0.00150894
28.500000	0.00153582
28.450000	0.00156607
28.400000	0.00157951
28.350000	0.0015896
28.300000	0.0016064
28.250000	0.00162992
28.200000	0.00164337
28.150000	0.00165009
28.100000	0.00168369
28.050000	0.0017005
28.000000	0.0017173
27.950000	0.00173746
27.900000	0.00174419
27.850000	0.00175763
27.800000	0.00178451
27.750000	0.00180468
27.700000	0.00181476
27.650000	0.0018282
27.600000	0.00184165
27.550000	0.00186853
27.500000	0.00189206
27.450000	0.00191222
27.400000	0.00192902
27.350000	0.00195927
27.300000	0.00198279
27.250000	0.00200296
27.200000	0.00202648
27.150000	0.00205001
27.100000	0.00207689
27.050000	0.00209033
27.000000	0.00210714
26.950000	0.00214411
26.900000	0.00215755
26.850000	0.00217099
26.800000	0.00220796
26.750000	0.00222812
26.700000	0.00224156
26.650000	0.00226509
26.600000	0.00229534
26.550000	0.00230878
26.500000	0.00234238
26.450000	0.00235583
26.400000	0.00237935
26.350000	0.00239616
26.300000	0.00242976
26.250000	0.00246337
26.200000	0.00248353
26.150000	0.00251378
26.100000	0.00254402
26.050000	0.00257091
26.000000	0.0025978
25.950000	0.00262804
25.900000	0.00264484
25.850000	0.00267509
25.800000	0.00271206
25.750000	0.00274903
25.700000	0.00276919
25.650000	0.00279607
25.600000	0.00282968
25.550000	0.00285993
25.500000	0.00288009
25.450000	0.00292042
25.400000	0.00296075
25.350000	0.0030078
25.300000	0.0030414
25.250000	0.00306493
25.200000	0.0031187
25.150000	0.00314558
25.100000	0.00317583
25.050000	0.00320272
25.000000	0.00323632
24.950000	0.00328337
24.900000	0.0033237
24.850000	0.00335058
24.800000	0.00337075
24.750000	0.0034178
24.700000	0.00346149
24.650000	0.00351526
24.600000	0.00353542
24.550000	0.00357575
24.500000	0.00360263
24.450000	0.00365641
24.400000	0.00370682
24.350000	0.00373706
24.300000	0.00380427
24.250000	0.00383116
24.200000	0.00387149
24.150000	0.00390509
24.100000	0.00394206
24.050000	0.00398911
24.000000	0.00400591
23.950000	0.00404288
23.900000	0.00408321
23.850000	0.00413026
23.800000	0.00420083
23.750000	0.0042546
23.700000	0.00432182
23.650000	0.00436215
23.600000	0.00440247
23.550000	0.00444616
23.500000	0.00451674
23.450000	0.00455706
23.400000	0.00458731
23.350000	0.00463436
23.300000	0.00473854
23.250000	0.00477887
23.200000	0.00482928
23.150000	0.00491666
23.100000	0.00495698
23.050000	0.0050242
23.000000	0.00506789
22.950000	0.00511493
22.900000	0.00515862
22.850000	0.00520567
22.800000	0.00526616
22.750000	0.00531321
22.700000	0.00535018
22.650000	0.00541067
22.600000	0.00546444
22.550000	0.00552494
22.500000	0.00560895
22.450000	0.00566608
22.400000	0.00573666
22.350000	0.00579715
22.300000	0.00586436
22.250000	0.00594502
22.200000	0.00599543
22.150000	0.00608281
22.100000	0.00612313
22.050000	0.00619371
22.000000	0.00624076
21.950000	0.00629453
21.900000	0.00634158
21.850000	0.00640543
21.800000	0.006476
21.750000	0.00653986
21.700000	0.00660707
21.650000	0.00669781
21.600000	0.00677174
21.550000	0.00686248
21.500000	0.0069465
21.450000	0.00702379
21.400000	0.00711117
21.350000	0.00723552
21.300000	0.00731617
21.250000	0.00738338
21.200000	0.00745396
21.150000	0.00755142
21.100000	0.00764552
21.050000	0.00771945
21.000000	0.00781355
20.950000	0.00788748
20.900000	0.00798158
20.850000	0.00806896
20.800000	0.0081597
20.750000	0.00826052
20.700000	0.00833445
20.650000	0.00841175
20.600000	0.0084924
20.550000	0.00860331
20.500000	0.00867724
20.450000	0.00880831
20.400000	0.0088856
20.350000	0.00898978
20.300000	0.00911077
20.250000	0.00925864
20.200000	0.00934937
20.150000	0.00942667
20.100000	0.00950397
20.050000	0.00961823
20.000000	0.00972241
19.950000	0.00981651
19.900000	0.00990052
19.850000	0.0100081
19.800000	0.0100854
19.750000	0.0102097
19.700000	0.0103374
19.650000	0.0104349
19.600000	0.0105861
19.550000	0.0106701
19.500000	0.0107945
19.450000	0.0108818
19.400000	0.0110129
19.350000	0.0111541
19.300000	0.0112784
19.250000	0.0114229
19.200000	0.0115473
19.150000	0.0116783
19.100000	0.0117993
19.050000	0.0119304
19.000000	0.0120883
18.950000	0.0122127
18.900000	0.0123807
18.850000	0.0125319
18.800000	0.0126932
18.750000	0.012831
18.700000	0.0129991
18.650000	0.0131637
18.600000	0.0133116
18.550000	0.0134225
18.500000	0.0135603
18.450000	0.0136947
18.400000	0.0138527
18.350000	0.0139804
18.300000	0.0141854
18.250000	0.0143131
18.200000	0.0144408
18.150000	0.0146223
18.100000	0.0147869
18.050000	0.0149415
18.000000	0.0151028
17.950000	0.0152473
17.900000	0.0153919
17.850000	0.0155565
17.800000	0.0157178
17.750000	0.0158489
17.700000	0.0160169
17.650000	0.0161951
17.600000	0.0163833
17.550000	0.0165714
17.500000	0.0167462
17.450000	0.0169176
17.400000	0.0170924
17.350000	0.0172974
17.300000	0.0174956
17.250000	0.0176032
17.200000	0.0177846
17.150000	0.0179661
17.100000	0.0181241
17.050000	0.0182753
17.000000	0.0185005
16.950000	0.0186987
16.900000	0.0189206
16.850000	0.0191121
16.800000	0.0193675
16.750000	0.0195423
16.700000	0.019754
16.650000	0.0199254
16.600000	0.0200901
16.550000	0.0203589
16.500000	0.0205706
16.450000	0.0207488
16.400000	0.0209403
16.350000	0.0211655
16.300000	0.021394
16.250000	0.0216293
16.200000	0.0218578
16.150000	0.0221098
16.100000	0.0223384
16.050000	0.0225803
16.000000	0.0228055
15.950000	0.0231046
15.900000	0.0233466
15.850000	0.0236188
15.800000	0.0238809
15.750000	0.0241296
15.700000	0.0243548
15.650000	0.0245866
15.600000	0.0248488
15.550000	0.0251411
15.500000	0.0253697
15.450000	0.0256654
15.400000	0.0259914
15.350000	0.0261964
15.300000	0.0264787
15.250000	0.0267744
15.200000	0.0270803
15.150000	0.0273558
15.100000	0.0276448
15.050000	0.0279439
15.000000	0.0282162
14.950000	0.0285522
14.900000	0.028858
14.850000	0.0291168
14.800000	0.0294159
14.750000	0.0297184
14.700000	0.030041
14.650000	0.0303737
14.600000	0.0306997
14.550000	0.0310223
14.500000	0.0313449
14.450000	0.0316239
14.400000	0.0318994
14.350000	0.0322288
14.300000	0.0325548
14.250000	0.0329245
14.200000	0.033274
14.150000	0.0336336
14.100000	0.0339965
14.050000	0.0343931
14.000000	0.0347359
13.950000	0.0351055
13.900000	0.0355122
13.850000	0.0359356
13.800000	0.0362717
13.750000	0.0365977
13.700000	0.0370043
13.650000	0.0374009
13.600000	0.0377739
13.550000	0.0381469
13.500000	0.0385166
13.450000	0.0389468
13.400000	0.0393803
13.350000	0.0398138
13.300000	0.0402608
13.250000	0.0407279
13.200000	0.0411346
13.150000	0.0415849
13.100000	0.0420285
13.050000	0.0424587
13.000000	0.0428821
12.950000	0.0433291
12.900000	0.0438265
12.850000	0.0442432
12.800000	0.0447473
12.750000	0.045211
12.700000	0.0456849
12.650000	0.0461688
12.600000	0.0465755
12.550000	0.0470863
12.500000	0.0475837
12.450000	0.0480306
12.400000	0.0484238
12.350000	0.0488943
12.300000	0.0493884
12.250000	0.0498925
12.200000	0.0503966
12.150000	0.0509074
12.100000	0.0514821
12.050000	0.0520231
12.000000	0.052618
11.950000	0.0532027
11.900000	0.0537976
11.850000	0.0542882
11.800000	0.0548293
11.750000	0.055451
11.700000	0.0560156
11.650000	0.0565735
11.600000	0.0571515
11.550000	0.0577094
11.500000	0.0583042
11.450000	0.0588923
11.400000	0.0595376
11.350000	0.0601358
11.300000	0.0607844
11.250000	0.0614296
11.200000	0.062132
11.150000	0.0628176
11.100000	0.0634595
11.050000	0.0640812
11.000000	0.0647634
10.950000	0.0655061
10.900000	0.0662152
10.850000	0.0668605
10.800000	0.0675729
10.750000	0.0681946
10.700000	0.0689676
10.650000	0.0696364
10.600000	0.0703388
10.550000	0.0710142
10.500000	0.0718242
10.450000	0.0726274
10.400000	0.0734238
10.350000	0.0741598
10.300000	0.074916
10.250000	0.0756553
10.200000	0.0764283
10.150000	0.0772516
10.100000	0.0779708
10.050000	0.0787471
10.000000	0.079547
9.950000	0.0803636
9.900000	0.0811399
9.850000	0.0819599
9.800000	0.0828136
9.750000	0.0836134
9.700000	0.0843561
9.650000	0.085166
9.600000	0.0859625
9.550000	0.0868329
9.500000	0.0877134
9.450000	0.0886073
9.400000	0.0895382
9.350000	0.0904624
9.300000	0.0913261
9.250000	0.0921932
9.200000	0.093077
9.150000	0.0940012
9.100000	0.0949153
9.050000	0.0958126
9.000000	0.0967502
8.950000	0.097708
8.900000	0.0986457
8.850000	0.0995866
8.800000	0.100504
8.750000	0.101546
8.700000	0.102581
8.650000	0.103465
8.600000	0.104396
8.550000	0.10534
8.500000	0.106368
8.450000	0.1074
8.400000	0.108529
8.350000	0.109511
8.300000	0.110475
8.250000	0.111551
8.200000	0.112505
8.150000	0.113641
8.100000	0.114844
8.050000	0.11599
8.000000	0.117072
7.950000	0.118329
7.900000	0.119489
7.850000	0.12053
7.800000	0.1217
7.750000	0.122856
7.700000	0.123955
7.650000	0.125118
7.600000	0.126378
7.550000	0.12751
7.500000	0.128717
7.450000	0.129883
7.400000	0.131231
7.350000	0.132414
7.300000	0.13364
7.250000	0.134837
7.200000	0.136114
7.150000	0.137471
7.100000	0.138779
7.050000	0.140126
7.000000	0.141504
6.950000	0.142778
6.900000	0.144206
6.850000	0.145561
6.800000	0.147022
6.750000	0.14836
6.700000	0.149822
6.650000	0.15121
6.600000	0.152584
6.550000	0.154046
6.500000	0.155401
6.450000	0.156862
6.400000	0.158301
6.350000	0.159615
6.300000	0.160999
6.250000	0.162475
6.200000	0.164001
6.150000	0.165624
6.100000	0.167149
6.050000	0.168709
6.000000	0.17006
5.950000	0.171602
5.900000	0.173135
5.850000	0.174684
5.800000	0.176408
5.750000	0.178122
5.700000	0.179812
5.650000	0.181483
5.600000	0.183129
5.550000	0.184736
5.500000	0.186342
5.450000	0.188207
5.400000	0.189743
5.350000	0.191424
5.300000	0.193181
5.250000	0.194757
5.200000	0.196444
5.150000	0.19832
5.100000	0.200047
5.050000	0.201899
5.000000	0.20373
4.950000	0.205411
4.900000	0.207256
4.850000	0.20902
4.800000	0.210821
4.750000	0.212781
4.700000	0.214602
4.650000	0.21644
4.600000	0.218289
4.550000	0.220214
4.500000	0.222096
4.450000	0.224076
4.400000	0.225978
4.350000	0.227988
4.300000	0.229789
4.250000	0.231738
4.200000	0.233724
4.150000	0.235684
4.100000	0.237676
4.050000	0.239548
4.000000	0.241635
3.950000	0.243779
3.900000	0.245755
3.850000	0.247819
3.800000	0.249849
3.750000	0.252053
3.700000	0.254191
3.650000	0.256167
3.600000	0.25819
3.550000	0.260253
3.500000	0.262512
3.450000	0.264676
3.400000	0.266803
3.350000	0.268971
3.300000	0.270987
3.250000	0.273256
3.200000	0.275437
3.150000	0.277742
3.100000	0.279839
3.050000	0.282131
3.000000	0.284296
2.950000	0.28647
2.900000	0.288728
2.850000	0.290956
2.800000	0.293275
2.750000	0.295782
2.700000	0.298121
2.650000	0.30037
2.600000	0.302877
2.550000	0.305186
2.500000	0.307646
2.450000	0.310122
2.400000	0.31231
2.350000	0.314632
2.300000	0.317146
2.250000	0.319378
2.200000	0.321895
2.150000	0.324281
2.100000	0.326966
2.050000	0.329544
2.000000	0.332044
1.950000	0.334702
1.900000	0.337317
1.850000	0.339952
1.800000	0.342526
1.750000	0.344996
1.700000	0.347614
1.650000	0.350252
1.600000	0.35283
1.550000	0.355585
1.500000	0.358301
1.450000	0.360969
1.400000	0.363715
1.350000	0.36635
1.300000	0.369068
1.250000	0.371878
1.200000	0.374667
1.150000	0.377487
1.100000	0.380246
1.050000	0.38284
1.000000	0.385667
0.950000	0.38848
0.900000	0.391289
0.850000	0.394072
0.800000	0.396885
0.750000	0.399771
0.700000	0.40282
0.650000	0.405669
0.600000	0.408408
0.550000	0.411399
0.500000	0.414236
0.450000	0.417237
0.400000	0.420023
0.350000	0.423061
0.300000	0.426092
0.250000	0.429006
0.200000	0.431869
0.150000	0.43481
0.100000	0.437814
0.050000	0.440678
0.000000	0.443554
-0.050000	0.446555
-0.100000	0.44953
-0.150000	0.452554
-0.200000	0.455777
-0.250000	0.458939
-0.300000	0.462048
-0.350000	0.46512
-0.400000	0.468211
-0.450000	0.471307
-0.500000	0.474513
-0.550000	0.477692
-0.600000	0.480656
-0.650000	0.483711
-0.700000	0.486756
-0.750000	0.489931
-0.800000	0.492875
-0.850000	0.496196
-0.900000	0.499378
-0.950000	0.502722
-1.000000	0.505995
-1.050000	0.509141
-1.100000	0.512371
-1.150000	0.515772
-1.200000	0.519001
-1.250000	0.522248
-1.300000	0.525544
-1.350000	0.528781
-1.400000	0.531745
-1.450000	0.535163
-1.500000	0.538086
-1.550000	0.541313
-1.600000	0.544636
-1.650000	0.54797
-1.700000	0.55127
-1.750000	0.554355
-1.800000	0.557672
-1.850000	0.561117
-1.900000	0.564431
-1.950000	0.56765
-2.000000	0.570809
-2.050000	0.574187
-2.100000	0.577557
-2.150000	0.580878
-2.200000	0.584104
-2.250000	0.587441
-2.300000	0.590617
-2.350000	0.593732
-2.400000	0.597106
-2.450000	0.600393
-2.500000	0.603663
-2.550000	0.607131
-2.600000	0.610384
-2.650000	0.613782
-2.700000	0.61722
-2.750000	0.620614
-2.800000	0.624056
-2.850000	0.627275
-2.900000	0.630626
-2.950000	0.634084
-3.000000	0.637391
-3.050000	0.640728
-3.100000	0.644048
-3.150000	0.647167
-3.200000	0.650363
-3.250000	0.653636
-3.300000	0.656946
-3.350000	0.660095
-3.400000	0.663295
-3.450000	0.666618
-3.500000	0.669892
-3.550000	0.673296
-3.600000	0.676583
-3.650000	0.67955
-3.700000	0.682746
-3.750000	0.68607
-3.800000	0.689427
-3.850000	0.692728
-3.900000	0.695924
-3.950000	0.699167
-4.000000	0.702265
-4.050000	0.705313
-4.100000	0.708482
-4.150000	0.711756
-4.200000	0.714925
-4.250000	0.718215
-4.300000	0.721502
-4.350000	0.724419
-4.400000	0.727557
-4.450000	0.730656
-4.500000	0.733694
-4.550000	0.73686
-4.600000	0.739881
-4.650000	0.742926
-4.700000	0.745991
-4.750000	0.748995
-4.800000	0.752114
-4.850000	0.755239
-4.900000	0.758207
-4.950000	0.761336
-5.000000	0.764249
-5.050000	0.767254
-5.100000	0.770174
-5.150000	0.773138
-5.200000	0.775988
-5.250000	0.778925
-5.300000	0.781792
-5.350000	0.784632
-5.400000	0.787502
-5.450000	0.790496
-5.500000	0.793309
-5.550000	0.796286
-5.600000	0.799217
-5.650000	0.801821
-5.700000	0.804594
-5.750000	0.807269
-5.800000	0.809817
-5.850000	0.812771
-5.900000	0.81554
-5.950000	0.818225
-6.000000	0.820836
-6.050000	0.823306
-6.100000	0.825897
-6.150000	0.828653
-6.200000	0.831284
-6.250000	0.833997
-6.300000	0.836645
-6.350000	0.839427
-6.400000	0.842012
-6.450000	0.844599
-6.500000	0.847254
-6.550000	0.849782
-6.600000	0.852221
-6.650000	0.854715
-6.700000	0.857078
-6.750000	0.859622
-6.800000	0.862243
-6.850000	0.864679
-6.900000	0.867028
-6.950000	0.869431
-7.000000	0.871787
-7.050000	0.874271
-7.100000	0.876546
-7.150000	0.878757
-7.200000	0.880915
-7.250000	0.883113
-7.300000	0.88525
-7.350000	0.887209
-7.400000	0.889306
-7.450000	0.891434
-7.500000	0.89346
-7.550000	0.895547
-7.600000	0.897607
-7.650000	0.899654
-7.700000	0.90158
-7.750000	0.903633
-7.800000	0.905471
-7.850000	0.907474
-7.900000	0.909232
-7.950000	0.911157
-8.000000	0.91307
-8.050000	0.91479
-8.100000	0.916548
-8.150000	0.918272
-8.200000	0.919989
-8.250000	0.92172
-8.300000	0.92341
-8.350000	0.925145
-8.400000	0.926707
-8.450000	0.928341
-8.500000	0.930007
-8.550000	0.931493
-8.600000	0.933069
-8.650000	0.934491
-8.700000	0.935959
-8.750000	0.937364
-8.800000	0.938752
-8.850000	0.94016
-8.900000	0.941696
-8.950000	0.943138
-9.000000	0.944495
-9.050000	0.945937
-9.100000	0.947201
-9.150000	0.948468
-9.200000	0.949694
-9.250000	0.951038
-9.300000	0.952289
-9.350000	0.953566
-9.400000	0.954755
-9.450000	0.955901
-9.500000	0.956913
-9.550000	0.958056
-9.600000	0.959191
-9.650000	0.96021
-9.700000	0.961265
-9.750000	0.96225
-9.800000	0.963382
-9.850000	0.964511
-9.900000	0.965442
-9.950000	1
&
134.650000	5.55629e-13
134.600000	5.61229e-13
134.550000	5.66886e-13
134.500000	5.726e-13
134.450000	5.78372e-13
134.400000	5.84202e-13
134.350000	5.90091e-13
134.300000	5.96039e-13
134.250000	6.02047e-13
134.200000	6.08116e-13
134.150000	6.14246e-13
134.100000	6.20437e-13
134.050000	6.26691e-13
134.000000	6.33008e-13
133.950000	6.39389e-13
133.900000	6.45834e-13
133.850000	6.52344e-13
133.800000	6.5892e-13
133.750000	6.65562e-13
133.700000	6.72271e-13
133.650000	6.79048e-13
133.600000	6.85893e-13
133.550000	6.92807e-13
133.500000	6.99791e-13
133.450000	7.06845e-13
133.400000	7.1397e-13
133.350000	7.21167e-13
133.300000	7.28437e-13
133.250000	7.3578e-13
133.200000	7.43197e-13
133.150000	7.50689e-13
133.100000	7.58256e-13
133.050000	7.659e-13
133.000000	7.73621e-13
132.950000	7.81419e-13
132.900000	7.89296e-13
132.850000	7.97253e-13
132.800000	8.0529e-13
132.750000	8.13408e-13
132.700000	8.21607e-13
132.650000	8.2989e-13
132.600000	8.38256e-13
132.550000	8.46706e-13
132.500000	8.55242e-13
132.450000	8.63863e-13
132.400000	8.72572e-13
132.350000	8.81368e-13
132.300000	8.90253e-13
132.250000	8.99227e-13
132.200000	9.08293e-13
132.150000	9.17449e-13
132.100000	9.26698e-13
132.050000	9.3604e-13
132.000000	9.45476e-13
131.950000	9.55008e-13
131.900000	9.64635e-13
131.850000	9.7436e-13
131.800000	9.84182e-13
131.750000	9.94104e-13
131.700000	1.00413e-12
131.650000	1.01425e-12
131.600000	1.02447e-12
131.550000	1.0348e-12
131.500000	1.04523e-12
131.450000	1.05577e-12
131.400000	1.06641e-12
131.350000	1.07717e-12
131.300000	1.08802e-12
131.250000	1.09899e-12
131.200000	1.11007e-12
131.150000	1.12126e-12
131.100000	1.13257e-12
131.050000	1.14399e-12
131.000000	1.15552e-12
130.950000	1.16717e-12
130.900000	1.17894e-12
130.850000	1.19082e-12
130.800000	1.20283e-12
130.750000	1.21495e-12
130.700000	1.2272e-12
130.650000	1.23957e-12
130.600000	1.25207e-12
130.550000	1.26469e-12
130.500000	1.27744e-12
130.450000	1.29032e-12
130.400000	1.30333e-12
130.350000	1.31647e-12
130.300000	1.32975e-12
130.250000	1.34315e-12
130.200000	1.35669e-12
130.150000	1.37037e-12
130.100000	1.38419e-12
130.050000	1.39814e-12
130.000000	1.41224e-12
129.950000	1.42648e-12
129.900000	1.44086e-12
129.850000	1.45539e-12
129.800000	1.47006e-12
129.750000	1.48488e-12
129.700000	1.49985e-12
129.650000	1.51497e-12
129.600000	1.53025e-12
129.550000	1.54568e-12
129.500000	1.56126e-12
129.450000	1.577e-12
129.400000	1.5929e-12
129.350000	1.60896e-12
129.300000	1.62518e-12
129.250000	1.64157e-12
129.200000	1.65812e-12
129.150000	1.67484e-12
129.100000	1.69172e-12
129.050000	1.70878e-12
129.000000	1.72601e-12
128.950000	1.74341e-12
128.900000	1.76099e-12
128.850000	1.77875e-12
128.800000	1.79668e-12
128.750000	1.8148e-12
128.700000	1.83309e-12
128.650000	1.85158e-12
128.600000	1.87025e-12
128.550000	1.8891e-12
128.500000	1.90815e-12
128.450000	1.92739e-12
128.400000	1.94682e-12
128.350000	1.96645e-12
128.300000	1.98628e-12
128.250000	2.00631e-12
128.200000	2.02654e-12
128.150000	2.04697e-12
128.100000	2.06761e-12
128.050000	2.08846e-12
128.000000	2.10952e-12
127.950000	2.13079e-12
127.900000	2.15227e-12
127.850000	2.17397e-12
127.800000	2.19589e-12
127.750000	2.21804e-12
127.700000	2.2404e-12
127.650000	2.26299e-12
127.600000	2.28581e-12
127.550000	2.30886e-12
127.500000	2.33214e-12
127.450000	2.35565e-12
127.400000	2.37941e-12
127.350000	2.4034e-12
127.300000	2.42763e-12
127.250000	2.45211e-12
127.200000	2.47684e-12
127.150000	2.50181e-12
127.100000	2.52704e-12
127.050000	2.55252e-12
127.000000	2.57826e-12
126.950000	2.60426e-12
126.900000	2.63052e-12
126.850000	2.65704e-12
126.800000	2.68384e-12
126.750000	2.7109e-12
126.700000	2.73824e-12
126.650000	2.76585e-12
126.600000	2.79374e-12
126.550000	2.82191e-12
126.500000	2.85037e-12
126.450000	2.87911e-12
126.400000	2.90814e-12
126.350000	2.93747e-12
126.300000	2.96709e-12
126.250000	2.99701e-12
126.200000	3.02723e-12
126.150000	3.05776e-12
126.100000	3.08859e-12
126.050000	3.11974e-12
126.000000	3.1512e-12
125.950000	3.18297e-12
125.900000	3.21507e-12
125.850000	3.24749e-12
125.800000	3.28024e-12
125.750000	3.31332e-12
125.700000	3.34673e-12
125.650000	3.38048e-12
125.600000	3.41457e-12
125.550000	3.449e-12
125.500000	3.48378e-12
125.450000	3.51892e-12
125.400000	3.5544e-12
125.350000	3.59025e-12
125.300000	3.62645e-12
125.250000	3.66302e-12
125.200000	3.69996e-12
125.150000	3.73728e-12
125.100000	3.77496e-12
125.050000	3.81303e-12
125.000000	3.85149e-12
124.950000	3.89033e-12
124.900000	3.92956e-12
124.850000	3.96919e-12
124.800000	4.00922e-12
124.750000	4.04965e-12
124.700000	4.09049e-12
124.650000	4.13174e-12
124.600000	4.17341e-12
124.550000	4.2155e-12
124.500000	4.25801e-12
124.450000	4.30095e-12
124.400000	4.34433e-12
124.350000	4.38814e-12
124.300000	4.4324e-12
124.250000	4.4771e-12
124.200000	4.52225e-12
124.150000	4.56786e-12
124.100000	4.61392e-12
124.050000	4.66045e-12
124.000000	4.70746e-12
123.950000	4.75493e-12
123.900000	4.80289e-12
123.850000	4.85133e-12
123.800000	4.90025e-12
123.750000	4.94967e-12
123.700000	4.99959e-12
123.650000	5.05002e-12
123.600000	5.10095e-12
123.550000	5.15239e-12
123.500000	5.20436e-12
123.450000	5.25685e-12
123.400000	5.30986e-12
123.350000	5.36342e-12
123.300000	5.41751e-12
123.250000	5.47215e-12
123.200000	5.52734e-12
123.150000	5.58309e-12
123.100000	5.6394e-12
123.050000	5.69627e-12
123.000000	5.75372e-12
122.950000	5.81175e-12
122.900000	5.87037e-12
122.850000	5.92958e-12
122.800000	5.98938e-12
122.750000	6.04979e-12
122.700000	6.11081e-12
122.650000	6.17244e-12
122.600000	6.2347e-12
122.550000	6.29758e-12
122.500000	6.3611e-12
122.450000	6.42526e-12
122.400000	6.49006e-12
122.350000	6.55552e-12
122.300000	6.62164e-12
122.250000	6.68843e-12
122.200000	6.75589e-12
122.150000	6.82403e-12
122.100000	6.89286e-12
122.050000	6.96239e-12
122.000000	7.03261e-12
121.950000	7.10355e-12
121.900000	7.17519e-12
121.850000	7.24757e-12
121.800000	7.32067e-12
121.750000	7.39451e-12
121.700000	7.46909e-12
121.650000	7.54443e-12
121.600000	7.62053e-12
121.550000	7.69739e-12
121.500000	7.77503e-12
121.450000	7.85346e-12
121.400000	7.93267e-12
121.350000	8.01269e-12
121.300000	8.09351e-12
121.250000	8.17515e-12
121.200000	8.25761e-12
121.150000	8.3409e-12
121.100000	8.42504e-12
121.050000	8.51002e-12
121.000000	8.59586e-12
120.950000	8.68257e-12
120.900000	8.77015e-12
120.850000	8.85861e-12
120.800000	8.94797e-12
120.750000	9.03823e-12
120.700000	9.1294e-12
120.650000	9.22149e-12
120.600000	9.31451e-12
120.550000	9.40846e-12
120.500000	9.50337e-12
120.450000	9.59923e-12
120.400000	9.69606e-12
120.350000	9.79387e-12
120.300000	9.89266e-12
120.250000	9.99245e-12
120.200000	1.00933e-11
120.150000	1.01951e-11
120.100000	1.02979e-11
120.050000	1.04018e-11
120.000000	1.05067e-11
119.950000	1.06127e-11
119.900000	1.07198e-11
119.850000	1.08279e-11
119.800000	1.09371e-11
119.750000	1.10475e-11
119.700000	1.11589e-11
119.650000	1.12715e-11
119.600000	1.13852e-11
119.550000	1.15e-11
119.500000	1.1616e-11
119.450000	1.17332e-11
119.400000	1.18516e-11
119.350000	1.19711e-11
119.300000	1.20919e-11
119.250000	1.22139e-11
119.200000	1.23371e-11
119.150000	1.24616e-11
119.100000	1.25873e-11
119.050000	1.27143e-11
119.000000	1.28425e-11
118.950000	1.29721e-11
118.900000	1.31029e-11
118.850000	1.32351e-11
118.800000	1.33686e-11
118.750000	1.35035e-11
118.700000	1.36397e-11
118.650000	1.37773e-11
118.600000	1.39163e-11
118.550000	1.40567e-11
118.500000	1.41985e-11
118.450000	1.43418e-11
118.400000	1.44865e-11
118.350000	1.46326e-11
118.300000	1.47802e-11
118.250000	1.49294e-11
118.200000	1.508e-11
118.150000	1.52321e-11
118.100000	1.53858e-11
118.050000	1.5541e-11
118.000000	1.56978e-11
117.950000	1.58562e-11
117.900000	1.60161e-11
117.850000	1.61777e-11
117.800000	1.63409e-11
117.750000	1.65058e-11
117.700000	1.66723e-11
117.650000	1.68405e-11
117.600000	1.70104e-11
117.550000	1.71821e-11
117.500000	1.73554e-11
117.450000	1.75305e-11
117.400000	1.77074e-11
117.350000	1.7886e-11
117.300000	1.80665e-11
117.250000	1.82488e-11
117.200000	1.84329e-11
117.150000	1.86189e-11
117.100000	1.88067e-11
117.050000	1.89965e-11
117.000000	1.91881e-11
116.950000	1.93817e-11
116.900000	1.95773e-11
116.850000	1.97748e-11
116.800000	1.99743e-11
116.750000	2.01759e-11
116.700000	2.03794e-11
116.650000	2.0585e-11
116.600000	2.07927e-11
116.550000	2.10025e-11
116.500000	2.12144e-11
116.450000	2.14285e-11
116.400000	2.16447e-11
116.350000	2.18631e-11
116.300000	2.20837e-11
116.250000	2.23065e-11
116.200000	2.25316e-11
116.150000	2.27589e-11
116.100000	2.29886e-11
116.050000	2.32205e-11
116.000000	2.34548e-11
115.950000	2.36915e-11
115.900000	2.39305e-11
115.850000	2.4172e-11
115.800000	2.44159e-11
115.750000	2.46623e-11
115.700000	2.49111e-11
115.650000	2.51625e-11
115.600000	2.54164e-11
115.550000	2.56728e-11
115.500000	2.59319e-11
115.450000	2.61936e-11
115.400000	2.64579e-11
115.350000	2.67248e-11
115.300000	2.69945e-11
115.250000	2.72669e-11
115.200000	2.7542e-11
115.150000	2.782e-11
115.100000	2.81007e-11
115.050000	2.83842e-11
115.000000	2.86707e-11
114.950000	2.896e-11
114.900000	2.92522e-11
114.850000	2.95474e-11
114.800000	2.98455e-11
114.750000	3.01467e-11
114.700000	3.04509e-11
114.650000	3.07582e-11
114.600000	3.10686e-11
114.550000	3.13821e-11
114.500000	3.16988e-11
114.450000	3.20187e-11
114.400000	3.23418e-11
114.350000	3.26681e-11
114.300000	3.29978e-11
114.250000	3.33308e-11
114.200000	3.36671e-11
114.150000	3.40069e-11
114.100000	3.43501e-11
114.050000	3.46967e-11
114.000000	3.50468e-11
113.950000	3.54005e-11
113.900000	3.57578e-11
113.850000	3.61186e-11
113.800000	3.64831e-11
113.750000	3.68513e-11
113.700000	3.72232e-11
113.650000	3.75988e-11
113.600000	3.79783e-11
113.550000	3.83615e-11
113.500000	3.87487e-11
113.450000	3.91397e-11
113.400000	3.95347e-11
113.350000	3.99337e-11
113.300000	4.03367e-11
113.250000	4.07438e-11
113.200000	4.1155e-11
113.150000	4.15703e-11
113.100000	4.19898e-11
113.050000	4.24136e-11
113.000000	4.28416e-11
112.950000	4.3274e-11
112.900000	4.37107e-11
112.850000	4.41519e-11
112.800000	4.45975e-11
112.750000	4.50476e-11
112.700000	4.55022e-11
112.650000	4.59614e-11
112.600000	4.64253e-11
112.550000	4.68939e-11
112.500000	4.73671e-11
112.450000	4.78452e-11
112.400000	4.83281e-11
112.350000	4.88158e-11
112.300000	4.93085e-11
112.250000	4.98062e-11
112.200000	5.03089e-11
112.150000	5.08166e-11
112.100000	5.13295e-11
112.050000	5.18476e-11
112.000000	5.23708e-11
111.950000	5.28994e-11
111.900000	5.34333e-11
111.850000	5.39726e-11
111.800000	5.45174e-11
111.750000	5.50676e-11
111.700000	5.56234e-11
111.650000	5.61849e-11
111.600000	5.67519e-11
111.550000	5.73248e-11
111.500000	5.79034e-11
111.450000	5.84878e-11
111.400000	5.90781e-11
111.350000	5.96744e-11
111.300000	6.02767e-11
111.250000	6.08851e-11
111.200000	6.14997e-11
111.150000	6.21204e-11
111.100000	6.27475e-11
111.050000	6.33808e-11
111.000000	6.40206e-11
110.950000	6.46668e-11
110.900000	6.53195e-11
110.850000	6.59788e-11
110.800000	6.66448e-11
110.750000	6.73175e-11
110.700000	6.7997e-11
110.650000	6.86833e-11
110.600000	6.93766e-11
110.550000	7.00769e-11
110.500000	7.07843e-11
110.450000	7.14988e-11
110.400000	7.22205e-11
110.350000	7.29495e-11
110.300000	7.36859e-11
110.250000	7.44297e-11
110.200000	7.5181e-11
110.150000	7.59399e-11
110.100000	7.67064e-11
110.050000	7.74807e-11
110.000000	7.82629e-11
109.950000	7.90529e-11
109.900000	7.98509e-11
109.850000	8.06569e-11
109.800000	8.14711e-11
109.750000	8.22935e-11
109.700000	8.31243e-11
109.650000	8.39634e-11
109.600000	8.4811e-11
109.550000	8.56671e-11
109.500000	8.65319e-11
109.450000	8.74054e-11
109.400000	8.82878e-11
109.350000	8.9179e-11
109.300000	9.00793e-11
109.250000	9.09887e-11
109.200000	9.19072e-11
109.150000	9.2835e-11
109.100000	9.37722e-11
109.050000	9.47188e-11
109.000000	9.5675e-11
108.950000	9.66409e-11
108.900000	9.76165e-11
108.850000	9.8602e-11
108.800000	9.95974e-11
108.750000	1.00603e-10
108.700000	1.01619e-10
108.650000	1.02644e-10
108.600000	1.03681e-10
108.550000	1.04727e-10
108.500000	1.05785e-10
108.450000	1.06853e-10
108.400000	1.07931e-10
108.350000	1.09021e-10
108.300000	1.10122e-10
108.250000	1.11233e-10
108.200000	1.12356e-10
108.150000	1.13491e-10
108.100000	1.14637e-10
108.050000	1.15794e-10
108.000000	1.16963e-10
107.950000	1.18144e-10
107.900000	1.19337e-10
107.850000	1.20541e-10
107.800000	1.21758e-10
107.750000	1.22988e-10
107.700000	1.24229e-10
107.650000	1.25484e-10
107.600000	1.26751e-10
107.550000	1.2803e-10
107.500000	1.29323e-10
107.450000	1.30629e-10
107.400000	1.31948e-10
107.350000	1.3328e-10
107.300000	1.34625e-10
107.250000	1.35985e-10
107.200000	1.37358e-10
107.150000	1.38745e-10
107.100000	1.40145e-10
107.050000	1.4156e-10
107.000000	1.4299e-10
106.950000	1.44434e-10
106.900000	1.45892e-10
106.850000	1.47365e-10
106.800000	1.48853e-10
106.750000	1.50356e-10
106.700000	1.51874e-10
106.650000	1.53407e-10
106.600000	1.54956e-10
106.550000	1.56521e-10
106.500000	1.58102e-10
106.450000	1.59698e-10
106.400000	1.6131e-10
106.350000	1.62939e-10
106.300000	1.64585e-10
106.250000	1.66246e-10
106.200000	1.67925e-10
106.150000	1.69621e-10
106.100000	1.71333e-10
106.050000	1.73064e-10
106.000000	1.74811e-10
105.950000	1.76576e-10
105.900000	1.78359e-10
105.850000	1.8016e-10
105.800000	1.8198e-10
105.750000	1.83817e-10
105.700000	1.85673e-10
105.650000	1.87548e-10
105.600000	1.89442e-10
105.550000	1.91355e-10
105.500000	1.93287e-10
105.450000	1.95239e-10
105.400000	1.97211e-10
105.350000	1.99202e-10
105.300000	2.01214e-10
105.250000	2.03246e-10
105.200000	2.05298e-10
105.150000	2.07371e-10
105.100000	2.09466e-10
105.050000	2.11581e-10
105.000000	2.13718e-10
104.950000	2.15876e-10
104.900000	2.18056e-10
104.850000	2.20258e-10
104.800000	2.22482e-10
104.750000	2.24729e-10
104.700000	2.26999e-10
104.650000	2.29291e-10
104.600000	2.31607e-10
104.550000	2.33945e-10
104.500000	2.36308e-10
104.450000	2.38695e-10
104.400000	2.41105e-10
104.350000	2.4354e-10
104.300000	2.46e-10
104.250000	2.48484e-10
104.200000	2.50994e-10
104.150000	2.53528e-10
104.100000	2.56089e-10
104.050000	2.58675e-10
104.000000	2.61288e-10
103.950000	2.63927e-10
103.900000	2.66592e-10
103.850000	2.69285e-10
103.800000	2.72004e-10
103.750000	2.74751e-10
103.700000	2.77526e-10
103.650000	2.80329e-10
103.600000	2.8316e-10
103.550000	2.8602e-10
103.500000	2.88909e-10
103.450000	2.91827e-10
103.400000	2.94775e-10
103.350000	2.97752e-10
103.300000	3.00759e-10
103.250000	3.03797e-10
103.200000	3.06865e-10
103.150000	3.09965e-10
103.100000	3.13095e-10
103.050000	3.16258e-10
103.000000	3.19452e-10
102.950000	3.22678e-10
102.900000	3.25938e-10
102.850000	3.2923e-10
102.800000	3.32555e-10
102.750000	3.35914e-10
102.700000	3.39307e-10
102.650000	3.42734e-10
102.600000	3.46196e-10
102.550000	3.49693e-10
102.500000	3.53225e-10
102.450000	3.56793e-10
102.400000	3.60397e-10
102.350000	3.64037e-10
102.300000	3.67715e-10
102.250000	3.71429e-10
102.200000	3.75181e-10
102.150000	3.7897e-10
102.100000	3.82798e-10
102.050000	3.86665e-10
102.000000	3.90571e-10
101.950000	3.94516e-10
101.900000	3.98501e-10
101.850000	4.02527e-10
101.800000	4.06593e-10
101.750000	4.107e-10
101.700000	4.14849e-10
101.650000	4.1904e-10
101.600000	4.23272e-10
101.550000	4.27548e-10
101.500000	4.31867e-10
101.450000	4.3623e-10
101.400000	4.40637e-10
101.350000	4.45088e-10
101.300000	4.49584e-10
101.250000	4.54126e-10
101.200000	4.58713e-10
101.150000	4.63347e-10
101.100000	4.68028e-10
101.050000	4.72756e-10
101.000000	4.77532e-10
100.950000	4.82356e-10
100.900000	4.87229e-10
100.850000	4.92151e-10
100.800000	4.97123e-10
100.750000	5.02146e-10
100.700000	5.07219e-10
100.650000	5.12343e-10
100.600000	5.17519e-10
100.550000	5.22747e-10
100.500000	5.28028e-10
100.450000	5.33363e-10
100.400000	5.38751e-10
100.350000	5.44194e-10
100.300000	5.49692e-10
100.250000	5.55246e-10
100.200000	5.60855e-10
100.150000	5.66522e-10
100.100000	5.72245e-10
100.050000	5.78027e-10
100.000000	5.83867e-10
99.950000	5.89766e-10
99.900000	5.95724e-10
99.850000	6.01743e-10
99.800000	6.07823e-10
99.750000	6.13964e-10
99.700000	6.20167e-10
99.650000	6.26433e-10
99.600000	6.32762e-10
99.550000	6.39156e-10
99.500000	6.45613e-10
99.450000	6.52137e-10
99.400000	6.58726e-10
99.350000	6.65381e-10
99.300000	6.72104e-10
99.250000	6.78895e-10
99.200000	6.85755e-10
99.150000	6.92684e-10
99.100000	6.99683e-10
99.050000	7.06752e-10
99.000000	7.13894e-10
98.950000	7.21107e-10
98.900000	7.28393e-10
98.850000	7.35753e-10
98.800000	7.43188e-10
98.750000	7.50697e-10
98.700000	7.58283e-10
98.650000	7.65945e-10
98.600000	7.73684e-10
98.550000	7.81502e-10
98.500000	7.89399e-10
98.450000	7.97376e-10
98.400000	8.05433e-10
98.350000	8.13572e-10
98.300000	8.21793e-10
98.250000	8.30098e-10
98.200000	8.38486e-10
98.150000	8.46959e-10
98.100000	8.55517e-10
98.050000	8.64163e-10
98.000000	8.72895e-10
97.950000	8.81716e-10
97.900000	8.90626e-10
97.850000	8.99626e-10
97.800000	9.08718e-10
97.750000	9.17901e-10
97.700000	9.27177e-10
97.650000	9.36546e-10
97.600000	9.46011e-10
97.550000	9.55571e-10
97.500000	9.65228e-10
97.450000	9.74982e-10
97.400000	9.84836e-10
97.350000	9.94788e-10
97.300000	1.00484e-09
97.250000	1.015e-09
97.200000	1.02525e-09
97.150000	1.03562e-09
97.100000	1.04608e-09
97.050000	1.05665e-09
97.000000	1.06733e-09
96.950000	1.07812e-09
96.900000	1.08902e-09
96.850000	1.10002e-09
96.800000	1.11114e-09
96.750000	1.12237e-09
96.700000	1.13371e-09
96.650000	1.14517e-09
96.600000	1.15675e-09
96.550000	1.16844e-09
96.500000	1.18025e-09
96.450000	1.19217e-09
96.400000	1.20422e-09
96.350000	1.21639e-09
96.300000	1.22869e-09
96.250000	1.24111e-09
96.200000	1.25365e-09
96.150000	1.26632e-09
96.100000	1.27912e-09
96.050000	1.29205e-09
96.000000	1.30511e-09
95.950000	1.3183e-09
95.900000	1.33163e-09
95.850000	1.34509e-09
95.800000	1.35868e-09
95.750000	1.37242e-09
95.700000	1.38629e-09
95.650000	1.4003e-09
95.600000	1.41445e-09
95.550000	1.42875e-09
95.500000	1.44319e-09
95.450000	1.45778e-09
95.400000	1.47252e-09
95.350000	1.4874e-09
95.300000	1.50244e-09
95.250000	1.51762e-09
95.200000	1.53296e-09
95.150000	1.54846e-09
95.100000	1.56411e-09
95.050000	1.57992e-09
95.000000	1.59589e-09
94.950000	1.61203e-09
94.900000	1.62832e-09
94.850000	1.64478e-09
94.800000	1.66141e-09
94.750000	1.6782e-09
94.700000	1.69517e-09
94.650000	1.71231e-09
94.600000	1.72962e-09
94.550000	1.7471e-09
94.500000	1.76476e-09
94.450000	1.7826e-09
94.400000	1.80062e-09
94.350000	1.81883e-09
94.300000	1.83721e-09
94.250000	1.85579e-09
94.200000	1.87455e-09
94.150000	1.8935e-09
94.100000	1.91264e-09
94.050000	1.93198e-09
94.000000	1.95151e-09
93.950000	1.97124e-09
93.900000	1.99117e-09
93.850000	2.0113e-09
93.800000	2.03164e-09
93.750000	2.05218e-09
93.700000	2.07292e-09
93.650000	2.09388e-09
93.600000	2.11505e-09
93.550000	2.13643e-09
93.500000	2.15803e-09
93.450000	2.17985e-09
93.400000	2.20189e-09
93.350000	2.22416e-09
93.300000	2.24664e-09
93.250000	2.26936e-09
93.200000	2.2923e-09
93.150000	2.31548e-09
93.100000	2.33889e-09
93.050000	2.36254e-09
93.000000	2.38643e-09
92.950000	2.41056e-09
92.900000	2.43493e-09
92.850000	2.45955e-09
92.800000	2.48442e-09
92.750000	2.50954e-09
92.700000	2.53492e-09
92.650000	2.56055e-09
92.600000	2.58644e-09
92.550000	2.61259e-09
92.500000	2.63901e-09
92.450000	2.66569e-09
92.400000	2.69265e-09
92.350000	2.71988e-09
92.300000	2.74738e-09
92.250000	2.77516e-09
92.200000	2.80322e-09
92.150000	2.83157e-09
92.100000	2.8602e-09
92.050000	2.88913e-09
92.000000	2.91834e-09
91.950000	2.94785e-09
91.900000	2.97766e-09
91.850000	3.00778e-09
91.800000	3.03819e-09
91.750000	3.06892e-09
91.700000	3.09995e-09
91.650000	3.1313e-09
91.600000	3.16297e-09
91.550000	3.19495e-09
91.500000	3.22726e-09
91.450000	3.2599e-09
91.400000	3.29287e-09
91.350000	3.32617e-09
91.300000	3.35981e-09
91.250000	3.39379e-09
91.200000	3.42811e-09
91.150000	3.46278e-09
91.100000	3.4978e-09
91.050000	3.53317e-09
91.000000	3.56891e-09
90.950000	3.605e-09
90.900000	3.64146e-09
90.850000	3.67829e-09
90.800000	3.71549e-09
90.750000	3.75307e-09
90.700000	3.79103e-09
90.650000	3.82937e-09
90.600000	3.8681e-09
90.550000	3.90723e-09
90.500000	3.94674e-09
90.450000	3.98666e-09
90.400000	4.02699e-09
90.350000	4.06772e-09
90.300000	4.10886e-09
90.250000	4.15042e-09
90.200000	4.1924e-09
90.150000	4.2348e-09
90.100000	4.27764e-09
90.050000	4.32091e-09
90.000000	4.36461e-09
89.950000	4.40876e-09
89.900000	4.45335e-09
89.850000	4.4984e-09
89.800000	4.5439e-09
89.750000	4.58987e-09
89.700000	4.63629e-09
89.650000	4.68319e-09
89.600000	4.73057e-09
89.550000	4.77842e-09
89.500000	4.82675e-09
89.450000	4.87558e-09
89.400000	4.9249e-09
89.350000	4.97472e-09
89.300000	5.02504e-09
89.250000	5.07588e-09
89.200000	5.12722e-09
89.150000	5.17909e-09
89.100000	5.23148e-09
89.050000	5.28441e-09
89.000000	5.33787e-09
88.950000	5.39187e-09
88.900000	5.44641e-09
88.850000	5.50151e-09
88.800000	5.55717e-09
88.750000	5.61339e-09
88.700000	5.67018e-09
88.650000	5.72754e-09
88.600000	5.78549e-09
88.550000	5.84402e-09
88.500000	5.90314e-09
88.450000	5.96286e-09
88.400000	6.02319e-09
88.350000	6.08413e-09
88.300000	6.14568e-09
88.250000	6.20786e-09
88.200000	6.27067e-09
88.150000	6.33411e-09
88.100000	6.3982e-09
88.050000	6.46294e-09
88.000000	6.52833e-09
87.950000	6.59438e-09
87.900000	6.6611e-09
87.850000	6.7285e-09
87.800000	6.79658e-09
87.750000	6.86534e-09
87.700000	6.93481e-09
87.650000	7.00498e-09
87.600000	7.07586e-09
87.550000	7.14745e-09
87.500000	7.21977e-09
87.450000	7.29283e-09
87.400000	7.36662e-09
87.350000	7.44116e-09
87.300000	7.51646e-09
87.250000	7.59252e-09
87.200000	7.66934e-09
87.150000	7.74695e-09
87.100000	7.82534e-09
87.050000	7.90453e-09
87.000000	7.98452e-09
86.950000	8.06531e-09
86.900000	8.14693e-09
86.850000	8.22937e-09
86.800000	8.31265e-09
86.750000	8.39677e-09
86.700000	8.48174e-09
86.650000	8.56758e-09
86.600000	8.65428e-09
86.550000	8.74186e-09
86.500000	8.83033e-09
86.450000	8.91969e-09
86.400000	9.00996e-09
86.350000	9.10114e-09
86.300000	9.19325e-09
86.250000	9.28629e-09
86.200000	9.38027e-09
86.150000	9.4752e-09
86.100000	9.5711e-09
86.050000	9.66796e-09
86.000000	9.76581e-09
85.950000	9.86465e-09
85.900000	9.96449e-09
85.850000	1.00653e-08
85.800000	1.01672e-08
85.750000	1.02701e-08
85.700000	1.03741e-08
85.650000	1.04791e-08
85.600000	1.05851e-08
85.550000	1.06923e-08
85.500000	1.08005e-08
85.450000	1.09098e-08
85.400000	1.10202e-08
85.350000	1.11318e-08
85.300000	1.12444e-08
85.250000	1.13583e-08
85.200000	1.14732e-08
85.150000	1.15894e-08
85.100000	1.17067e-08
85.050000	1.18252e-08
85.000000	1.19449e-08
84.950000	1.20658e-08
84.900000	1.21879e-08
84.850000	1.23113e-08
84.800000	1.24359e-08
84.750000	1.25618e-08
84.700000	1.2689e-08
84.650000	1.28174e-08
84.600000	1.29472e-08
84.550000	1.30782e-08
84.500000	1.32106e-08
84.450000	1.33444e-08
84.400000	1.34794e-08
84.350000	1.36159e-08
84.300000	1.37537e-08
84.250000	1.3893e-08
84.200000	1.40336e-08
84.150000	1.41757e-08
84.100000	1.43192e-08
84.050000	1.44642e-08
84.000000	1.46106e-08
83.950000	1.47585e-08
83.900000	1.4908e-08
83.850000	1.50589e-08
83.800000	1.52113e-08
83.750000	1.53654e-08
83.700000	1.55209e-08
83.650000	1.56781e-08
83.600000	1.58368e-08
83.550000	1.59971e-08
83.500000	1.61591e-08
83.450000	1.63227e-08
83.400000	1.6488e-08
83.350000	1.66549e-08
83.300000	1.68236e-08
83.250000	1.69939e-08
83.200000	1.7166e-08
83.150000	1.73398e-08
83.100000	1.75154e-08
83.050000	1.76927e-08
83.000000	1.78719e-08
82.950000	1.80528e-08
82.900000	1.82356e-08
82.850000	1.84203e-08
82.800000	1.86068e-08
82.750000	1.87952e-08
82.700000	1.89856e-08
82.650000	1.91778e-08
82.600000	1.9372e-08
82.550000	1.95682e-08
82.500000	1.97663e-08
82.450000	1.99665e-08
82.400000	2.01687e-08
82.350000	2.0373e-08
82.300000	2.05793e-08
82.250000	2.07877e-08
82.200000	2.09982e-08
82.150000	2.12108e-08
82.100000	2.14257e-08
82.050000	2.16426e-08
82.000000	2.18618e-08
81.950000	2.20832e-08
81.900000	2.23069e-08
81.850000	2.25328e-08
81.800000	2.2761e-08
81.750000	2.29915e-08
81.700000	2.32244e-08
81.650000	2.34596e-08
81.600000	2.36972e-08
81.550000	2.39372e-08
81.500000	2.41797e-08
81.450000	2.44246e-08
81.400000	2.4672e-08
81.350000	2.49219e-08
81.300000	2.51743e-08
81.250000	2.54293e-08
81.200000	2.56869e-08
81.150000	2.5947e-08
81.100000	2.62099e-08
81.050000	2.64753e-08
81.000000	2.67435e-08
80.950000	2.70144e-08
80.900000	2.72881e-08
80.850000	2.75645e-08
80.800000	2.78437e-08
80.750000	2.81258e-08
80.700000	2.84107e-08
80.650000	2.86985e-08
80.600000	2.89892e-08
80.550000	2.92828e-08
80.500000	2.95795e-08
80.450000	2.98791e-08
80.400000	3.01818e-08
80.350000	3.04876e-08
80.300000	3.07964e-08
80.250000	3.11084e-08
80.200000	3.14236e-08
80.150000	3.17419e-08
80.100000	3.20635e-08
80.050000	3.23884e-08
80.000000	3.27165e-08
79.950000	3.3048e-08
79.900000	3.33828e-08
79.850000	3.3721e-08
79.800000	3.40627e-08
79.750000	3.44078e-08
79.700000	3.47564e-08
79.650000	3.51085e-08
79.600000	3.54643e-08
79.550000	3.58236e-08
79.500000	3.61866e-08
79.450000	3.65532e-08
79.400000	3.69236e-08
79.350000	3.72977e-08
79.300000	3.76756e-08
79.250000	3.80574e-08
79.200000	3.8443e-08
79.150000	3.88326e-08
79.100000	3.92261e-08
79.050000	3.96235e-08
79.000000	4.00251e-08
78.950000	4.04306e-08
78.900000	4.08403e-08
78.850000	4.12542e-08
78.800000	4.16723e-08
78.750000	4.20946e-08
78.700000	4.25211e-08
78.650000	4.2952e-08
78.600000	4.33873e-08
78.550000	4.3827e-08
78.500000	4.42712e-08
78.450000	4.47198e-08
78.400000	4.5173e-08
78.350000	4.56309e-08
78.300000	4.60933e-08
78.250000	4.65605e-08
78.200000	4.70323e-08
78.150000	4.7509e-08
78.100000	4.79905e-08
78.050000	4.84769e-08
78.000000	4.89682e-08
77.950000	4.94646e-08
77.900000	4.99659e-08
77.850000	5.04723e-08
77.800000	5.09839e-08
77.750000	5.15007e-08
77.700000	5.20227e-08
77.650000	5.255e-08
77.600000	5.30827e-08
77.550000	5.36207e-08
77.500000	5.41642e-08
77.450000	5.47133e-08
77.400000	5.52679e-08
77.350000	5.58281e-08
77.300000	5.6394e-08
77.250000	5.69657e-08
77.200000	5.75432e-08
77.150000	5.81265e-08
77.100000	5.87157e-08
77.050000	5.9311e-08
77.000000	5.99122e-08
76.950000	6.05196e-08
76.900000	6.11331e-08
76.850000	6.17529e-08
76.800000	6.23789e-08
76.750000	6.30113e-08
76.700000	6.36501e-08
76.650000	6.42954e-08
76.600000	6.49473e-08
76.550000	6.56058e-08
76.500000	6.62709e-08
76.450000	6.69428e-08
76.400000	6.76215e-08
76.350000	6.83071e-08
76.300000	6.89997e-08
76.250000	6.96993e-08
76.200000	7.0406e-08
76.150000	7.11199e-08
76.100000	7.1841e-08
76.050000	7.25694e-08
76.000000	7.33053e-08
75.950000	7.40486e-08
75.900000	7.47994e-08
75.850000	7.55579e-08
75.800000	7.63241e-08
75.750000	7.7098e-08
75.700000	7.78798e-08
75.650000	7.86696e-08
75.600000	7.94673e-08
75.550000	8.02732e-08
75.500000	8.10872e-08
75.450000	8.19096e-08
75.400000	8.27402e-08
75.350000	8.35793e-08
75.300000	8.44269e-08
75.250000	8.52831e-08
75.200000	8.6148e-08
75.150000	8.70217e-08
75.100000	8.79043e-08
75.050000	8.87958e-08
75.000000	8.96964e-08
74.950000	9.06061e-08
74.900000	9.15251e-08
74.850000	9.24533e-08
74.800000	9.33911e-08
74.750000	9.43383e-08
74.700000	9.52952e-08
74.650000	9.62617e-08
74.600000	9.72381e-08
74.550000	9.82244e-08
74.500000	9.92207e-08
74.450000	1.00227e-07
74.400000	1.01244e-07
74.350000	1.02271e-07
74.300000	1.03308e-07
74.250000	1.04356e-07
74.200000	1.05415e-07
74.150000	1.06484e-07
74.100000	1.07564e-07
74.050000	1.08656e-07
74.000000	1.09758e-07
73.950000	1.10871e-07
73.900000	1.11996e-07
73.850000	1.13132e-07
73.800000	1.1428e-07
73.750000	1.15439e-07
73.700000	1.1661e-07
73.650000	1.17794e-07
73.600000	1.18989e-07
73.550000	1.20196e-07
73.500000	1.21415e-07
73.450000	1.22647e-07
73.400000	1.23892e-07
73.350000	1.25149e-07
73.300000	1.26418e-07
73.250000	1.27701e-07
73.200000	1.28997e-07
73.150000	1.30306e-07
73.100000	1.31628e-07
73.050000	1.32964e-07
73.000000	1.34313e-07
72.950000	1.35676e-07
72.900000	1.37052e-07
72.850000	1.38443e-07
72.800000	1.39848e-07
72.750000	1.41267e-07
72.700000	1.42701e-07
72.650000	1.44149e-07
72.600000	1.45612e-07
72.550000	1.47089e-07
72.500000	1.48582e-07
72.450000	1.5009e-07
72.400000	1.51613e-07
72.350000	1.53152e-07
72.300000	1.54706e-07
72.250000	1.56277e-07
72.200000	1.57863e-07
72.150000	1.59465e-07
72.100000	1.61083e-07
72.050000	1.62718e-07
72.000000	1.6437e-07
71.950000	1.66038e-07
71.900000	1.67723e-07
71.850000	1.69426e-07
71.800000	1.71146e-07
71.750000	1.72883e-07
71.700000	1.74638e-07
71.650000	1.7641e-07
71.600000	1.78201e-07
71.550000	1.8001e-07
71.500000	1.81837e-07
71.450000	1.83683e-07
71.400000	1.85548e-07
71.350000	1.87432e-07
71.300000	1.89334e-07
71.250000	1.91257e-07
71.200000	1.93198e-07
71.150000	1.9516e-07
71.100000	1.97141e-07
71.050000	1.99142e-07
71.000000	2.01164e-07
70.950000	2.03207e-07
70.900000	2.0527e-07
70.850000	2.07354e-07
70.800000	2.09459e-07
70.750000	2.11586e-07
70.700000	2.13734e-07
70.650000	2.15904e-07
70.600000	2.18097e-07
70.550000	2.20311e-07
70.500000	2.22548e-07
70.450000	2.24808e-07
70.400000	2.27091e-07
70.350000	2.29397e-07
70.300000	2.31726e-07
70.250000	2.34079e-07
70.200000	2.36457e-07
70.150000	2.38858e-07
70.100000	2.41283e-07
70.050000	2.43734e-07
70.000000	2.46209e-07
69.950000	2.4871e-07
69.900000	2.51235e-07
69.850000	2.53787e-07
69.800000	2.56364e-07
69.750000	2.58968e-07
69.700000	2.61598e-07
69.650000	2.64255e-07
69.600000	2.66939e-07
69.550000	2.69651e-07
69.500000	2.7239e-07
69.450000	2.75156e-07
69.400000	2.77951e-07
69.350000	2.80775e-07
69.300000	2.83627e-07
69.250000	2.86508e-07
69.200000	2.89418e-07
69.150000	2.92358e-07
69.100000	2.95328e-07
69.050000	2.98328e-07
69.000000	3.01359e-07
68.950000	3.0442e-07
68.900000	3.07513e-07
68.850000	3.10637e-07
68.800000	3.13793e-07
68.750000	3.16981e-07
68.700000	3.20201e-07
68.650000	3.23454e-07
68.600000	3.26741e-07
68.550000	3.3006e-07
68.500000	3.33414e-07
68.450000	3.36802e-07
68.400000	3.40224e-07
68.350000	3.43681e-07
68.300000	3.47173e-07
68.250000	3.507e-07
68.200000	3.54264e-07
68.150000	3.57864e-07
68.100000	3.615e-07
68.050000	3.65174e-07
68.000000	3.68885e-07
67.950000	3.72633e-07
67.900000	3.7642e-07
67.850000	3.80246e-07
67.800000	3.8411e-07
67.750000	3.88014e-07
67.700000	3.91957e-07
67.650000	3.95941e-07
67.600000	3.99965e-07
67.550000	4.0403e-07
67.500000	4.08136e-07
67.450000	4.12284e-07
67.400000	4.16475e-07
67.350000	4.20708e-07
67.300000	4.24984e-07
67.250000	4.29304e-07
67.200000	4.33668e-07
67.150000	4.38076e-07
67.100000	4.42529e-07
67.050000	4.47028e-07
67.000000	4.51572e-07
66.950000	4.56162e-07
66.900000	4.608e-07
66.850000	4.65484e-07
66.800000	4.70216e-07
66.750000	4.74997e-07
66.700000	4.79826e-07
66.650000	4.84704e-07
66.600000	4.89632e-07
66.550000	4.9461e-07
66.500000	4.99639e-07
66.450000	5.04719e-07
66.400000	5.09851e-07
66.350000	5.15035e-07
66.300000	5.20272e-07
66.250000	5.25562e-07
66.200000	5.30906e-07
66.150000	5.36304e-07
66.100000	5.41758e-07
66.050000	5.47267e-07
66.000000	5.52832e-07
65.950000	5.58454e-07
65.900000	5.64133e-07
65.850000	5.6987e-07
65.800000	5.75666e-07
65.750000	5.8152e-07
65.700000	5.87435e-07
65.650000	5.93409e-07
65.600000	5.99444e-07
65.550000	6.05541e-07
65.500000	6.117e-07
65.450000	6.17922e-07
65.400000	6.24207e-07
65.350000	6.30556e-07
65.300000	6.3697e-07
65.250000	6.43449e-07
65.200000	6.49995e-07
65.150000	6.56607e-07
65.100000	6.63286e-07
65.050000	6.70034e-07
65.000000	6.7685e-07
64.950000	6.83735e-07
64.900000	6.90691e-07
64.850000	6.97718e-07
64.800000	7.04817e-07
64.750000	7.11987e-07
64.700000	7.19231e-07
64.650000	7.26549e-07
64.600000	7.33941e-07
64.550000	7.41409e-07
64.500000	7.48953e-07
64.450000	7.56573e-07
64.400000	7.64272e-07
64.350000	7.72049e-07
64.300000	7.79905e-07
64.250000	7.87841e-07
64.200000	7.95858e-07
64.150000	8.03957e-07
64.100000	8.12139e-07
64.050000	8.20404e-07
64.000000	8.28753e-07
63.950000	8.37188e-07
63.900000	8.45708e-07
63.850000	8.54315e-07
63.800000	8.63011e-07
63.750000	8.71794e-07
63.700000	8.80668e-07
63.650000	8.89632e-07
63.600000	8.98687e-07
63.550000	9.07835e-07
63.500000	9.17076e-07
63.450000	9.26411e-07
63.400000	9.35841e-07
63.350000	9.45368e-07
63.300000	9.54992e-07
63.250000	9.64714e-07
63.200000	9.74535e-07
63.150000	9.84457e-07
63.100000	9.94479e-07
63.050000	1.0046e-06
63.000000	1.01483e-06
62.950000	1.02516e-06
62.900000	1.0356e-06
62.850000	1.04615e-06
62.800000	1.0568e-06
62.750000	1.06756e-06
62.700000	1.07843e-06
62.650000	1.08941e-06
62.600000	1.10051e-06
62.550000	1.11171e-06
62.500000	1.12303e-06
62.450000	1.13447e-06
62.400000	1.14602e-06
62.350000	1.1577e-06
62.300000	1.16949e-06
62.250000	1.1814e-06
62.200000	1.19343e-06
62.150000	1.20559e-06
62.100000	1.21787e-06
62.050000	1.23027e-06
62.000000	1.2428e-06
61.950000	1.25546e-06
61.900000	1.26825e-06
61.850000	1.28117e-06
61.800000	1.29422e-06
61.750000	1.3074e-06
61.700000	1.32072e-06
61.650000	1.33418e-06
61.600000	1.34777e-06
61.550000	1.3615e-06
61.500000	1.37537e-06
61.450000	1.38939e-06
61.400000	1.40354e-06
61.350000	1.41784e-06
61.300000	1.43229e-06
61.250000	1.44688e-06
61.200000	1.46163e-06
61.150000	1.47652e-06
61.100000	1.49157e-06
61.050000	1.50677e-06
61.000000	1.52212e-06
60.950000	1.53764e-06
60.900000	1.55331e-06
60.850000	1.56914e-06
60.800000	1.58513e-06
60.750000	1.60129e-06
60.700000	1.61761e-06
60.650000	1.63409e-06
60.600000	1.65075e-06
60.550000	1.66758e-06
60.500000	1.68457e-06
60.450000	1.70175e-06
60.400000	1.71909e-06
60.350000	1.73662e-06
60.300000	1.75432e-06
60.250000	1.77221e-06
60.200000	1.79027e-06
60.150000	1.80853e-06
60.100000	1.82697e-06
60.050000	1.84559e-06
60.000000	1.86441e-06
59.950000	1.88342e-06
59.900000	1.90263e-06
59.850000	1.92203e-06
59.800000	1.94162e-06
59.750000	1.96142e-06
59.700000	1.98143e-06
59.650000	2.00163e-06
59.600000	2.02205e-06
59.550000	2.04267e-06
59.500000	2.0635e-06
59.450000	2.08455e-06
59.400000	2.10581e-06
59.350000	2.12729e-06
59.300000	2.14898e-06
59.250000	2.1709e-06
59.200000	2.19305e-06
59.150000	2.21542e-06
59.100000	2.23802e-06
59.050000	2.26085e-06
59.000000	2.28391e-06
58.950000	2.30721e-06
58.900000	2.33075e-06
58.850000	2.35453e-06
58.800000	2.37855e-06
58.750000	2.40282e-06
58.700000	2.42734e-06
58.650000	2.45211e-06
58.600000	2.47713e-06
58.550000	2.5024e-06
58.500000	2.52794e-06
58.450000	2.55374e-06
58.400000	2.5798e-06
58.350000	2.60613e-06
58.300000	2.63272e-06
58.250000	2.65959e-06
58.200000	2.68674e-06
58.150000	2.71416e-06
58.100000	2.74186e-06
58.050000	2.76985e-06
58.000000	2.79812e-06
57.950000	2.82669e-06
57.900000	2.85554e-06
57.850000	2.88469e-06
57.800000	2.91414e-06
57.750000	2.94389e-06
57.700000	2.97395e-06
57.650000	3.00431e-06
57.600000	3.03499e-06
57.550000	3.06598e-06
57.500000	3.09728e-06
57.450000	3.12891e-06
57.400000	3.16086e-06
57.350000	3.19314e-06
57.300000	3.22574e-06
57.250000	3.25869e-06
57.200000	3.29197e-06
57.150000	3.32559e-06
57.100000	3.35955e-06
57.050000	3.39386e-06
57.000000	3.42853e-06
56.950000	3.46355e-06
56.900000	3.49893e-06
56.850000	3.53467e-06
56.800000	3.57078e-06
56.750000	3.60726e-06
56.700000	3.64411e-06
56.650000	3.68134e-06
56.600000	3.71895e-06
56.550000	3.75694e-06
56.500000	3.79533e-06
56.450000	3.83411e-06
56.400000	3.87329e-06
56.350000	3.91286e-06
56.300000	3.95285e-06
56.250000	3.99324e-06
56.200000	4.03405e-06
56.150000	4.07528e-06
56.100000	4.11693e-06
56.050000	4.15901e-06
56.000000	4.20152e-06
55.950000	4.24446e-06
55.900000	4.28784e-06
55.850000	4.33167e-06
55.800000	4.37595e-06
55.750000	4.42069e-06
55.700000	4.46588e-06
55.650000	4.51154e-06
55.600000	4.55766e-06
55.550000	4.60426e-06
55.500000	4.65134e-06
55.450000	4.6989e-06
55.400000	4.74694e-06
55.350000	4.79548e-06
55.300000	4.84452e-06
55.250000	4.89406e-06
55.200000	4.94412e-06
55.150000	4.99468e-06
55.100000	5.04576e-06
55.050000	5.09737e-06
55.000000	5.14951e-06
54.950000	5.20218e-06
54.900000	5.25539e-06
54.850000	5.30915e-06
54.800000	5.36347e-06
54.750000	5.41834e-06
54.700000	5.47377e-06
54.650000	5.52977e-06
54.600000	5.58635e-06
54.550000	5.64351e-06
54.500000	5.70125e-06
54.450000	5.75959e-06
54.400000	5.81853e-06
54.350000	5.87807e-06
54.300000	5.93823e-06
54.250000	5.999e-06
54.200000	6.0604e-06
54.150000	6.12243e-06
54.100000	6.1851e-06
54.050000	6.24841e-06
54.000000	6.31237e-06
53.950000	6.37699e-06
53.900000	6.44227e-06
53.850000	6.50822e-06
53.800000	6.57485e-06
53.750000	6.64217e-06
53.700000	6.71018e-06
53.650000	6.77889e-06
53.600000	6.8483e-06
53.550000	6.91843e-06
53.500000	6.98928e-06
53.450000	7.06086e-06
53.400000	7.13317e-06
53.350000	7.20623e-06
53.300000	7.28004e-06
53.250000	7.35461e-06
53.200000	7.42994e-06
53.150000	7.50605e-06
53.100000	7.58295e-06
53.050000	7.66063e-06
53.000000	7.73912e-06
52.950000	7.81841e-06
52.900000	7.89852e-06
52.850000	7.97945e-06
52.800000	8.06121e-06
52.750000	8.14382e-06
52.700000	8.22728e-06
52.650000	8.31159e-06
52.600000	8.39678e-06
52.550000	8.48284e-06
52.500000	8.56979e-06
52.450000	8.65763e-06
52.400000	8.74638e-06
52.350000	8.83604e-06
52.300000	8.92663e-06
52.250000	9.01814e-06
52.200000	9.11061e-06
52.150000	9.20402e-06
52.100000	9.29839e-06
52.050000	9.39374e-06
52.000000	9.49007e-06
51.950000	9.5874e-06
51.900000	9.68572e-06
51.850000	9.78506e-06
51.800000	9.88542e-06
51.750000	9.98682e-06
51.700000	1.00893e-05
51.650000	1.01928e-05
51.600000	1.02973e-05
51.550000	1.0403e-05
51.500000	1.05097e-05
51.450000	1.06175e-05
51.400000	1.07265e-05
51.350000	1.08366e-05
51.300000	1.09478e-05
51.250000	1.10601e-05
51.200000	1.11736e-05
51.150000	1.12883e-05
51.100000	1.14042e-05
51.050000	1.15212e-05
51.000000	1.16395e-05
50.950000	1.1759e-05
50.900000	1.18797e-05
50.850000	1.20017e-05
50.800000	1.21249e-05
50.750000	1.22494e-05
50.700000	1.23752e-05
50.650000	1.25023e-05
50.600000	1.26307e-05
50.550000	1.27604e-05
50.500000	1.28914e-05
50.450000	1.30239e-05
50.400000	1.31576e-05
50.350000	1.32928e-05
50.300000	1.34294e-05
50.250000	1.35673e-05
50.200000	1.37067e-05
50.150000	1.38476e-05
50.100000	1.39899e-05
50.050000	1.41336e-05
50.000000	1.42789e-05
49.950000	1.44256e-05
49.900000	1.45739e-05
49.850000	1.47237e-05
49.800000	1.4875e-05
49.750000	1.5028e-05
49.700000	1.51824e-05
49.650000	1.53385e-05
49.600000	1.54962e-05
49.550000	1.56556e-05
49.500000	1.58166e-05
49.450000	1.59792e-05
49.400000	1.61436e-05
49.350000	1.63096e-05
49.300000	1.64774e-05
49.250000	1.66468e-05
49.200000	1.68181e-05
49.150000	1.69911e-05
49.100000	1.71659e-05
49.050000	1.73425e-05
49.000000	1.7521e-05
48.950000	1.77013e-05
48.900000	1.78834e-05
48.850000	1.80675e-05
48.800000	1.82535e-05
48.750000	1.84413e-05
48.700000	1.86312e-05
48.650000	1.8823e-05
48.600000	1.90168e-05
48.550000	1.92125e-05
48.500000	1.94104e-05
48.450000	1.96102e-05
48.400000	1.98122e-05
48.350000	2.00162e-05
48.300000	2.02224e-05
48.250000	2.04307e-05
48.200000	2.06411e-05
48.150000	2.08538e-05
48.100000	2.10686e-05
48.050000	2.12857e-05
48.000000	2.1505e-05
47.950000	2.17266e-05
47.900000	2.19505e-05
47.850000	2.21768e-05
47.800000	2.24053e-05
47.750000	2.26363e-05
47.700000	2.28696e-05
47.650000	2.31054e-05
47.600000	2.33436e-05
47.550000	2.35843e-05
47.500000	2.38275e-05
47.450000	2.40732e-05
47.400000	2.43215e-05
47.350000	2.45724e-05
47.300000	2.48258e-05
47.250000	2.50819e-05
47.200000	2.53407e-05
47.150000	2.56021e-05
47.100000	2.58663e-05
47.050000	2.61332e-05
47.000000	2.64029e-05
46.950000	2.66754e-05
46.900000	2.69507e-05
46.850000	2.72289e-05
46.800000	2.751e-05
46.750000	2.7794e-05
46.700000	2.8081e-05
46.650000	2.8371e-05
46.600000	2.8664e-05
46.550000	2.896e-05
46.500000	2.92591e-05
46.450000	2.95614e-05
46.400000	2.98667e-05
46.350000	3.01753e-05
46.300000	3.04871e-05
46.250000	3.08021e-05
46.200000	3.11204e-05
46.150000	3.14421e-05
46.100000	3.17671e-05
46.050000	3.20954e-05
46.000000	3.24272e-05
45.950000	3.27625e-05
45.900000	3.31013e-05
45.850000	3.34436e-05
45.800000	3.37894e-05
45.750000	3.41389e-05
45.700000	3.44921e-05
45.650000	3.48489e-05
45.600000	3.52094e-05
45.550000	3.55737e-05
45.500000	3.59418e-05
45.450000	3.63138e-05
45.400000	3.66897e-05
45.350000	3.70694e-05
45.300000	3.74532e-05
45.250000	3.7841e-05
45.200000	3.82328e-05
45.150000	3.86287e-05
45.100000	3.90287e-05
45.050000	3.9433e-05
45.000000	3.98415e-05
44.950000	4.02542e-05
44.900000	4.06713e-05
44.850000	4.10927e-05
44.800000	4.15186e-05
44.750000	4.19489e-05
44.700000	4.23837e-05
44.650000	4.28231e-05
44.600000	4.3267e-05
44.550000	4.37157e-05
44.500000	4.4169e-05
44.450000	4.46271e-05
44.400000	4.509e-05
44.350000	4.55577e-05
44.300000	4.60304e-05
44.250000	4.6508e-05
44.200000	4.69906e-05
44.150000	4.74783e-05
44.100000	4.79711e-05
44.050000	4.84691e-05
44.000000	4.89724e-05
43.950000	4.94809e-05
43.900000	4.99947e-05
43.850000	5.0514e-05
43.800000	5.10387e-05
43.750000	5.15689e-05
43.700000	5.21048e-05
43.650000	5.26462e-05
43.600000	5.31934e-05
43.550000	5.37463e-05
43.500000	5.4305e-05
43.450000	5.48696e-05
43.400000	5.54402e-05
43.350000	5.60167e-05
43.300000	5.65994e-05
43.250000	5.71882e-05
43.200000	5.77831e-05
43.150000	5.83844e-05
43.100000	5.8992e-05
43.050000	5.9606e-05
43.000000	6.02265e-05
42.950000	6.08536e-05
42.900000	6.14873e-05
42.850000	6.21276e-05
42.800000	6.27748e-05
42.750000	6.34287e-05
42.700000	6.40896e-05
42.650000	6.47575e-05
42.600000	6.54324e-05
42.550000	6.61145e-05
42.500000	6.68037e-05
42.450000	6.75003e-05
42.400000	6.82043e-05
42.350000	6.89157e-05
42.300000	6.96346e-05
42.250000	7.03612e-05
42.200000	7.10955e-05
42.150000	7.18375e-05
42.100000	7.25874e-05
42.050000	7.33453e-05
42.000000	7.41112e-05
41.950000	7.48853e-05
41.900000	7.56676e-05
41.850000	7.64581e-05
41.800000	7.72571e-05
41.750000	7.80646e-05
41.700000	7.88807e-05
41.650000	7.97054e-05
41.600000	8.05389e-05
41.550000	8.13813e-05
41.500000	8.22326e-05
41.450000	8.30931e-05
41.400000	8.39627e-05
41.350000	8.48415e-05
41.300000	8.57298e-05
41.250000	8.66275e-05
41.200000	8.75347e-05
41.150000	8.84517e-05
41.100000	8.93785e-05
41.050000	9.03151e-05
41.000000	9.12618e-05
40.950000	9.22186e-05
40.900000	9.31856e-05
40.850000	9.4163e-05
40.800000	9.51508e-05
40.750000	9.61493e-05
40.700000	9.71584e-05
40.650000	9.81783e-05
40.600000	9.92092e-05
40.550000	0.000100251
40.500000	0.000101304
40.450000	0.000102369
40.400000	0.000103444
40.350000	0.000104532
40.300000	0.000105631
40.250000	0.000106742
40.200000	0.000107865
40.150000	0.000109
40.100000	0.000110147
40.050000	0.000111306
40.000000	0.000112478
39.950000	0.000113663
39.900000	0.000114861
39.850000	0.000116071
39.800000	0.000117295
39.750000	0.000118531
39.700000	0.000119781
39.650000	0.000121045
39.600000	0.000122322
39.550000	0.000123614
39.500000	0.000124919
39.450000	0.000126238
39.400000	0.000127572
39.350000	0.00012892
39.300000	0.000130283
39.250000	0.00013166
39.200000	0.000133053
39.150000	0.000134461
39.100000	0.000135884
39.050000	0.000137322
39.000000	0.000138777
38.950000	0.000140247
38.900000	0.000141733
38.850000	0.000143236
38.800000	0.000144755
38.750000	0.00014629
38.700000	0.000147843
38.650000	0.000149412
38.600000	0.000150999
38.550000	0.000152603
38.500000	0.000154225
38.450000	0.000155865
38.400000	0.000157522
38.350000	0.000159198
38.300000	0.000160893
38.250000	0.000162606
38.200000	0.000164338
38.150000	0.000166089
38.100000	0.00016786
38.050000	0.00016965
38.000000	0.000171461
37.950000	0.000173291
37.900000	0.000175141
37.850000	0.000177013
37.800000	0.000178905
37.750000	0.000180818
37.700000	0.000182753
37.650000	0.000184709
37.600000	0.000186687
37.550000	0.000188687
37.500000	0.00019071
37.450000	0.000192755
37.400000	0.000194824
37.350000	0.000196915
37.300000	0.000199031
37.250000	0.00020117
37.200000	0.000203333
37.150000	0.000205521
37.100000	0.000207734
37.050000	0.000209972
37.000000	0.000212235
36.950000	0.000214524
36.900000	0.000216839
36.850000	0.000219181
36.800000	0.00022155
36.750000	0.000223945
36.700000	0.000226369
36.650000	0.00022882
36.600000	0.000231299
36.550000	0.000233807
36.500000	0.000236344
36.450000	0.000238911
36.400000	0.000241507
36.350000	0.000244134
36.300000	0.000246791
36.250000	0.00024948
36.200000	0.0002522
36.150000	0.000254952
36.100000	0.000257736
36.050000	0.000260553
36.000000	0.000263404
35.950000	0.000266289
35.900000	0.000269208
35.850000	0.000272162
35.800000	0.000275152
35.750000	0.000278177
35.700000	0.000281239
35.650000	0.000284338
35.600000	0.000287475
35.550000	0.00029065
35.500000	0.000293864
35.450000	0.000297118
35.400000	0.000300411
35.350000	0.000303746
35.300000	0.000307122
35.250000	0.000310541
35.200000	0.000314002
35.150000	0.000317508
35.100000	0.000321057
35.050000	0.000324653
35.000000	0.000328295
34.950000	0.000331983
34.900000	0.00033572
34.850000	0.000339506
34.800000	0.000343343
34.750000	0.00034723
34.700000	0.000351169
34.650000	0.000355162
34.600000	0.00035921
34.550000	0.000363314
34.500000	0.000367475
34.450000	0.000371694
34.400000	0.000375974
34.350000	0.000380316
34.300000	0.000384722
34.250000	0.000389194
34.200000	0.000393733
34.150000	0.000398342
34.100000	0.000403024
34.050000	0.000407781
34.000000	0.000412616
33.950000	0.000417533
33.900000	0.000422535
33.850000	0.000427627
33.800000	0.000432814
33.750000	0.000438101
33.700000	0.000443496
33.650000	0.000449006
33.600000	0.000454643
33.550000	0.000460419
33.500000	0.000466353
33.450000	0.00047247
33.400000	0.000478809
33.350000	0.000485435
33.300000	0.000492492
&
```
