## Supplementary material for "All-at-once RNA folding with 3D motif prediction framed by evolutionary information": RF01732_asd.cacofold.helixcov

```
# RMs = 5 L = 191

# RM_HELIX NESTED 12-23 29-39, nbp = 11 nbp_cov = 0
# pvals: 0.481718,0.472441,0.389233,0.863518,0.166305,0.437107,0.602398,0.277052,0.123125,0.530346,0.592555
# aggregated NONE
NESTED  :::::::::::<<<<<<<<<<<_____>>>>>>>>>>>::::::::::::::::::::::::::::::::::::::::::::::::::::::::::::::::::::::::::::::::::::::::::::::::::::::::::::::::::::::::::
        ::::::::::::::::::::::::::::::::::::::::::::::::::::::::::::::::::::::::::::::::::::::::::::::::::::::::::::::::::::::::::::::::::::::::::::::::::::::::::::::::

# RM_HELIX NESTED 50-79 89-104, nbp = 13 nbp_cov = 0
# pvals: 0.396423,0.396423,0.404127,0.612024,0.812142,0.396423,0.906042,0.396423,0.396423,0.260126,0.396423,0.396423,0.396423
# aggregated NONE
NESTED  ::::::::::::::::::::::::::::::::::::::::::::::<<<<<<--<<<<<<<________>>>>>>>>>>>>>::::::::::::::::::::::::::::::::::::::::::::::::::::::::::::::::::::::::::::::
        ::::::::::::::::::::::::::::::::::::::::::::::::::::::::::::::::::::::::::::::::::::::::::::::::::::::::::::::::::::::::::::::::::::::::::::::::::::::::::::::::

# RM_HELIX NESTED 105-113 121-129, nbp = 9 nbp_cov = 0
# pvals: 0.396423,0.769894,0.738825,0.696564,0.396423,0.632001,0.285951,0.396423,0.396423
# aggregated NONE
NESTED  ::::::::::::::::::::::::::::::::::::::::::::::::::::::::::::::::::::::::::::::::::<<<<<<<<<_______>>>>>>>>>:::::::::::::::::::::::::::::::::::::::::::::::::::::
        ::::::::::::::::::::::::::::::::::::::::::::::::::::::::::::::::::::::::::::::::::::::::::::::::::::::::::::::::::::::::::::::::::::::::::::::::::::::::::::::::

# RM_HELIX NESTED 137-141 148-152, nbp = 5 nbp_cov = 0
# pvals: 0.389233,0.396423,0.268514,0.746836,0.340873
# aggregated NONE
NESTED  ::::::::::::::::::::::::::::::::::::::::::::::::::::::::::::::::::::::::::::::::::::::::::::::::::::::::::::<<<<<_____>>>>>:::::::::::::::::::::::::::::::::::::
        ::::::::::::::::::::::::::::::::::::::::::::::::::::::::::::::::::::::::::::::::::::::::::::::::::::::::::::::::::::::::::::::::::::::::::::::::::::::::::::::::

# RM_HELIX NESTED 158-171 177-189, nbp = 13 nbp_cov = 0
# pvals: 0.472441,0.389233,0.396423,0.0616313,0.936466,0.687708,0.713821,0.830554,0.997213,0.922531,0.705208,0.0184513,0.454501
# aggregated NONE
NESTED  ::::::::::::::::::::::::::::::::::::::::::::::::::::::::::::::::::::::::::::::::::::::::::::::::::::::::::::::::::::::::::::::::<<<<<<<<<<<<<____>>>>>>>>>>>>>::
        ::::::::::::::::::::::::::::::::::::::::::::::::::::::::::::::::::::::::::::::::::::::::::::::::::::::::::::::::::::::::::::::::::::::::::::::::::::::::::::::::
```
