## Supplementary material for "All-at-once RNA folding with 3D motif prediction framed by evolutionary information": RF01732_asd.cacofold.power

```
# Power analysis of CaCoFold structure
#
# Powertype = SINGLE SUBSTITUTIONS
# covary left_pos right_pos substitutions power
#----------------------------------------------------------------
12		39		2		0.00
13		38		6		0.16
14		37		1		0.00
15		36		16		0.50
16		35		10		0.32
17		34		11		0.35
19		33		9		0.28
20		32		17		0.52
21		31		26		0.69
22		30		23		0.64
23		29		14		0.45
50		104		0		0.00
51		103		0		0.00
52		102		9		0.28
53		101		18		0.55
54		100		6		0.16
55		99		3		0.02
59		95		10		0.32
60		94		3		0.02
66		93		3		0.02
67		92		5		0.11
68		91		3		0.02
78		90		1		0.00
79		89		3		0.02
105		129		0		0.00
106		128		8		0.24
107		127		17		0.52
108		126		23		0.64
109		125		0		0.00
110		124		13		0.42
111		123		16		0.50
112		122		6		0.16
113		121		0		0.00
137		152		6		0.16
138		151		0		0.00
139		150		14		0.45
140		149		8		0.24
141		148		9		0.28
158		189		9		0.28
159		188		4		0.07
160		187		4		0.07
162		186		25		0.67
163		185		27		0.70
164		184		14		0.45
165		183		13		0.42
166		182		21		0.61
167		181		23		0.64
168		180		8		0.24
169		179		11		0.35
170		178		16		0.50
171		177		0		0.00
#
# BPAIRS 51
# avg substitutions per BP 9.7
# BPAIRS expected to covary 14.0 +/- 2.7
# BPAIRS observed to covary 0
#
```
