## Supplementary material for "All-at-once RNA folding with 3D motif prediction framed by evolutionary information": RF01732_asd.power

```
# Power analysis of given structure 
#
# Powertype = SINGLE SUBSTITUTIONS
# covary  left_pos      right_pos    substitutions      power
#----------------------------------------------------------------
          12		39		2		0.00
          13		38		6		0.16
          14		37		1		0.00
          15		36		16		0.50
          16		35		10		0.32
          19		34		8		0.24
          20		33		9		0.28
          21		32		25		0.67
          22		31		26		0.69
          23		30		20		0.59
          24		29		12		0.39
          47		156		20		0.59
          48		155		21		0.61
          49		154		0		0.00
          50		153		0		0.00
          51		103		0		0.00
          52		102		9		0.28
          53		101		18		0.55
          54		100		6		0.16
          85		95		13		0.42
          86		94		0		0.00
          87		93		0		0.00
          104		130		5		0.11
          105		129		0		0.00
          106		128		8		0.24
          107		127		17		0.52
          108		126		23		0.64
          109		125		0		0.00
          110		124		13		0.42
          111		123		16		0.50
          137		152		6		0.16
          138		151		0		0.00
          139		150		14		0.45
          140		149		8		0.24
          162		186		25		0.67
          163		185		27		0.70
          164		184		14		0.45
          165		183		13		0.42
          166		182		21		0.61
          167		181		23		0.64
          168		180		8		0.24
          169		179		11		0.35
          170		178		16		0.50
#
# BPAIRS 43
# avg substitutions per BP  11.4
# BPAIRS expected to covary 14.3 +/- 2.7
# BPAIRS observed to covary 0
#
```
