## Supplementary material for "All-at-once RNA folding with 3D motif prediction framed by evolutionary information": RF01732_asd.surv

```
9.250000	0.0232558
5.650000	0.0465116
2.650000	0.0697674
1.150000	0.0930233
0.950000	0.116279
0.250000	0.139535
0.050000	0.162791
0.000000	0.209302
-0.050000	0.418605
-0.100000	0.44186
-0.500000	0.465116
-0.550000	0.488372
-1.200000	0.534884
-1.300000	0.581395
-1.400000	0.604651
-1.600000	0.651163
-1.650000	0.674419
-1.700000	0.697674
-1.750000	0.72093
-1.800000	0.744186
-1.900000	0.767442
-1.950000	0.790698
-2.100000	0.813953
-2.400000	0.837209
-2.450000	0.860465
-2.550000	0.883721
-2.850000	0.906977
-3.600000	0.930233
-3.850000	0.953488
-4.350000	0.976744
-7.200000	1
&
13.463874	7.8883e-05
13.450000	0.000157766
10.950000	0.000236649
10.750000	0.000315532
10.600000	0.000394415
10.400000	0.000473298
10.200000	0.000631064
9.650000	0.00078883
9.550000	0.000867713
9.350000	0.000946596
9.150000	0.00102548
8.600000	0.00126213
8.550000	0.00134101
8.500000	0.00149878
8.400000	0.00157766
8.300000	0.00181431
8.200000	0.00197208
8.100000	0.00205096
8.050000	0.00228761
8.000000	0.00236649
7.900000	0.00252426
7.850000	0.00276091
7.800000	0.00291867
7.700000	0.00299755
7.650000	0.0032342
7.600000	0.00331309
7.550000	0.00354974
7.500000	0.00362862
7.450000	0.00386527
7.400000	0.00410192
7.350000	0.00425968
7.250000	0.0046541
7.150000	0.00504851
7.100000	0.0051274
7.000000	0.00536405
6.950000	0.00552181
6.900000	0.00560069
6.850000	0.00575846
6.800000	0.00615288
6.750000	0.00623176
6.700000	0.00631064
6.650000	0.00638952
6.600000	0.00646841
6.500000	0.00670506
6.450000	0.00678394
6.400000	0.00694171
6.350000	0.00709947
6.300000	0.00725724
6.250000	0.00757277
6.200000	0.00773054
6.150000	0.0078883
6.100000	0.00796718
6.050000	0.00804607
6.000000	0.0083616
5.950000	0.00915043
5.900000	0.00946596
5.850000	0.00978149
5.800000	0.00993926
5.750000	0.0101759
5.700000	0.0105703
5.650000	0.0107281
5.600000	0.0112014
5.550000	0.0115958
5.500000	0.0119113
5.450000	0.0122269
5.400000	0.0126213
5.350000	0.0127002
5.300000	0.0130157
5.250000	0.0134101
5.200000	0.0135679
5.150000	0.0141201
5.100000	0.0143567
5.050000	0.0147511
5.000000	0.0151455
4.950000	0.0157766
4.900000	0.0163288
4.850000	0.0165654
4.800000	0.0171965
4.750000	0.0183009
4.700000	0.018853
4.650000	0.0192475
4.600000	0.0194841
4.550000	0.0198785
4.500000	0.0204307
4.450000	0.0206674
4.400000	0.0214562
4.350000	0.0218506
4.300000	0.0226394
4.250000	0.0239016
4.200000	0.0247693
4.150000	0.025637
4.100000	0.026268
4.050000	0.0270569
4.000000	0.0275302
3.950000	0.0285557
3.900000	0.0293445
3.850000	0.0299755
3.800000	0.0308433
3.750000	0.0314743
3.700000	0.0325787
3.650000	0.0332097
3.600000	0.0339986
3.550000	0.0349452
3.500000	0.0358918
3.450000	0.0367595
3.400000	0.0375483
3.350000	0.0382583
3.300000	0.0388893
3.250000	0.0396782
3.200000	0.0403092
3.150000	0.0411769
3.100000	0.0421235
3.050000	0.043149
3.000000	0.0440956
2.950000	0.0452789
2.900000	0.0462254
2.850000	0.0475665
2.800000	0.0485919
2.750000	0.0501696
2.700000	0.051905
2.650000	0.053246
2.600000	0.054587
2.550000	0.0559281
2.500000	0.057348
2.450000	0.0589256
2.400000	0.0602666
2.350000	0.0614499
2.300000	0.0628698
2.250000	0.0639741
2.200000	0.0655518
2.150000	0.0677605
2.100000	0.0696537
2.050000	0.0712314
2.000000	0.0737556
1.950000	0.0750177
1.900000	0.0773054
1.850000	0.0790408
1.800000	0.0808551
1.750000	0.0829849
1.700000	0.0850359
1.650000	0.087008
1.600000	0.0888223
1.550000	0.0912677
1.500000	0.093713
1.450000	0.0966317
1.400000	0.100103
1.350000	0.102942
1.300000	0.106334
1.250000	0.109016
1.200000	0.112408
1.150000	0.115011
1.100000	0.11864
1.050000	0.123215
1.000000	0.126134
0.950000	0.130315
0.900000	0.133864
0.850000	0.136704
0.800000	0.140885
0.750000	0.145303
0.700000	0.149168
0.650000	0.153585
0.600000	0.158239
0.550000	0.162893
0.500000	0.167232
0.450000	0.171018
0.400000	0.175909
0.350000	0.181825
0.300000	0.185927
0.250000	0.19208
0.200000	0.197129
0.150000	0.20265
0.100000	0.211722
0.050000	0.220162
0.000000	0.344877
-0.050000	0.678236
-0.100000	0.686913
-0.150000	0.695669
-0.200000	0.703715
-0.250000	0.713181
-0.300000	0.72178
-0.350000	0.729195
-0.400000	0.737477
-0.450000	0.745366
-0.500000	0.753885
-0.550000	0.7613
-0.600000	0.769819
-0.650000	0.778339
-0.700000	0.787016
-0.750000	0.796718
-0.800000	0.805238
-0.850000	0.813678
-0.900000	0.820936
-0.950000	0.828508
-1.000000	0.835529
-1.050000	0.842471
-1.100000	0.850201
-1.150000	0.856117
-1.200000	0.863927
-1.250000	0.871026
-1.300000	0.877968
-1.350000	0.88491
-1.400000	0.890747
-1.450000	0.896979
-1.500000	0.901475
-1.550000	0.906997
-1.600000	0.911888
-1.650000	0.917015
-1.700000	0.921748
-1.750000	0.925929
-1.800000	0.929557
-1.850000	0.933107
-1.900000	0.936578
-1.950000	0.939576
-2.000000	0.942494
-2.050000	0.945176
-2.100000	0.947385
-2.150000	0.950461
-2.200000	0.953459
-2.250000	0.956457
-2.300000	0.959296
-2.350000	0.961032
-2.400000	0.962846
-2.450000	0.964976
-2.500000	0.96679
-2.550000	0.968762
-2.600000	0.970419
-2.650000	0.972391
-2.700000	0.974363
-2.750000	0.975704
-2.800000	0.977597
-2.850000	0.978938
-2.900000	0.980437
-2.950000	0.981778
-3.000000	0.98304
-3.050000	0.98375
-3.100000	0.985012
-3.150000	0.986038
-3.200000	0.986432
-3.250000	0.987379
-3.300000	0.988246
-3.350000	0.988877
-3.400000	0.989509
-3.450000	0.990297
-3.500000	0.991007
-3.550000	0.99156
-3.600000	0.992348
-3.650000	0.993137
-3.700000	0.993295
-3.750000	0.993847
-3.800000	0.994242
-3.850000	0.994715
-3.900000	0.99503
-4.000000	0.995267
-4.050000	0.995819
-4.150000	0.996214
-4.200000	0.99645
-4.250000	0.996608
-4.300000	0.996924
-4.350000	0.997081
-4.400000	0.997318
-4.450000	0.997397
-4.500000	0.997476
-4.550000	0.997634
-4.600000	0.99787
-4.650000	0.998186
-4.700000	0.998422
-4.750000	0.998501
-4.800000	0.99858
-4.850000	0.998659
-4.900000	0.998738
-4.950000	0.998817
-5.000000	0.998896
-5.050000	0.998975
-5.150000	0.999053
-5.350000	0.999132
-5.400000	0.999211
-5.450000	0.99929
-5.550000	0.999448
-5.600000	0.999527
-5.700000	0.999606
-5.750000	0.999763
-5.900000	0.999842
-6.100000	0.999921
-7.250000	1
&
28.450000	3.93082e-06
28.350000	7.86164e-06
27.000000	1.17925e-05
25.950000	1.57233e-05
25.850000	1.96541e-05
25.800000	2.35849e-05
25.750000	2.75157e-05
25.700000	3.14465e-05
25.350000	3.93082e-05
25.000000	4.3239e-05
24.950000	5.11006e-05
24.700000	5.50314e-05
24.500000	5.89623e-05
24.450000	6.28931e-05
24.400000	6.68239e-05
24.000000	7.46855e-05
23.850000	7.86164e-05
23.700000	8.6478e-05
23.500000	9.04088e-05
23.300000	9.43396e-05
23.250000	9.82704e-05
23.200000	0.000106132
23.050000	0.000110063
22.950000	0.000113994
22.750000	0.000117925
22.550000	0.000121855
22.450000	0.000125786
22.400000	0.000129717
22.300000	0.000133648
22.150000	0.000137579
22.000000	0.000141509
21.950000	0.00014544
21.750000	0.000149371
21.700000	0.000157233
21.650000	0.000161164
21.600000	0.000165094
21.500000	0.000172956
21.450000	0.000176887
21.400000	0.000180818
21.350000	0.000188679
21.300000	0.000196541
21.250000	0.000204403
21.200000	0.000208333
21.150000	0.000216195
21.050000	0.000227987
20.950000	0.000231918
20.900000	0.000243711
20.850000	0.000247642
20.800000	0.000259434
20.750000	0.000263365
20.700000	0.000267296
20.650000	0.000279088
20.600000	0.000283019
20.550000	0.00028695
20.400000	0.000298742
20.350000	0.000322327
20.300000	0.000330189
20.250000	0.000341981
20.200000	0.000349843
20.150000	0.000365566
20.100000	0.000373428
20.050000	0.00038522
20.000000	0.000393082
19.900000	0.000412736
19.850000	0.000424528
19.800000	0.000428459
19.750000	0.00043239
19.650000	0.000436321
19.600000	0.000440252
19.550000	0.000444182
19.500000	0.000455975
19.450000	0.000471698
19.350000	0.000487421
19.300000	0.000499214
19.250000	0.000503145
19.200000	0.000507075
19.150000	0.000514937
19.100000	0.00052673
19.050000	0.000538522
19.000000	0.000542453
18.950000	0.000562107
18.900000	0.00057783
18.850000	0.000589623
18.800000	0.000605346
18.750000	0.000617138
18.700000	0.000625
18.650000	0.000640723
18.600000	0.000652516
18.550000	0.000660377
18.500000	0.00067217
18.450000	0.000687893
18.400000	0.000711478
18.350000	0.000715409
18.300000	0.000731132
18.250000	0.000758648
18.200000	0.000778302
18.150000	0.000794025
18.100000	0.000805818
18.050000	0.00081761
18.000000	0.000825472
17.950000	0.000849057
17.900000	0.000880503
17.850000	0.000896226
17.800000	0.00091195
17.750000	0.000923742
17.700000	0.000970912
17.650000	0.000982704
17.600000	0.000998428
17.550000	0.00101808
17.500000	0.00104167
17.450000	0.00106132
17.400000	0.00108884
17.350000	0.00110849
17.300000	0.00113208
17.250000	0.00117138
17.200000	0.00120283
17.150000	0.00123821
17.100000	0.00126965
17.050000	0.00128538
17.000000	0.00131289
16.950000	0.00132469
16.900000	0.00134041
16.850000	0.0013522
16.800000	0.00139151
16.750000	0.00143082
16.700000	0.00144654
16.650000	0.00147406
16.600000	0.00149371
16.550000	0.00154481
16.500000	0.00157626
16.450000	0.00159591
16.400000	0.00163522
16.350000	0.00164701
16.300000	0.00171384
16.250000	0.00174135
16.200000	0.00176494
16.150000	0.00180031
16.100000	0.00184748
16.050000	0.00187107
16.000000	0.00191824
15.950000	0.00194575
15.900000	0.00195755
15.850000	0.00199686
15.800000	0.0020283
15.750000	0.00205189
15.700000	0.00207154
15.650000	0.00211478
15.600000	0.00216195
15.550000	0.0021934
15.500000	0.00226022
15.450000	0.0022956
15.400000	0.00233884
15.350000	0.00238601
15.300000	0.00243711
15.250000	0.00247642
15.200000	0.00252358
15.150000	0.00257075
15.100000	0.00262579
15.050000	0.00266116
15.000000	0.00269654
14.950000	0.00272406
14.900000	0.00275943
14.850000	0.00282233
14.800000	0.00288915
14.750000	0.00293632
14.700000	0.00298349
14.650000	0.00303066
14.600000	0.00307783
14.550000	0.00316431
14.500000	0.00321934
14.450000	0.00327437
14.400000	0.00332547
14.350000	0.00336478
14.300000	0.00341588
14.250000	0.0034434
14.200000	0.00351808
14.150000	0.00360063
14.100000	0.00363994
14.050000	0.00371462
14.000000	0.00375786
13.950000	0.00382075
13.900000	0.00388365
13.850000	0.00393475
13.800000	0.0040173
13.750000	0.0040684
13.700000	0.00412343
13.650000	0.00417846
13.600000	0.00425708
13.550000	0.00433962
13.500000	0.00439858
13.450000	0.00448899
13.400000	0.00455582
13.350000	0.00462657
13.300000	0.00470519
13.250000	0.00475629
13.200000	0.00483491
13.150000	0.00494104
13.100000	0.00501965
13.050000	0.00507075
13.000000	0.00516903
12.950000	0.00527123
12.900000	0.00538522
12.850000	0.00545991
12.800000	0.00554245
12.750000	0.0056761
12.700000	0.00577044
12.650000	0.00586478
12.600000	0.00595519
12.550000	0.00607311
12.500000	0.00617138
12.450000	0.00626965
12.400000	0.00642689
12.350000	0.00652123
12.300000	0.00661557
12.250000	0.00673349
12.200000	0.00685535
12.150000	0.00695362
12.100000	0.00707154
12.050000	0.00720519
12.000000	0.00736635
11.950000	0.00750393
11.900000	0.00762186
11.850000	0.00776336
11.800000	0.00787343
11.750000	0.00801887
11.700000	0.00818789
11.650000	0.00828223
11.600000	0.00842374
11.550000	0.00851415
11.500000	0.00865566
11.450000	0.00884434
11.400000	0.00902909
11.350000	0.00919025
11.300000	0.00930818
11.250000	0.00946541
11.200000	0.00964623
11.150000	0.00982311
11.100000	0.00998821
11.050000	0.0101415
11.000000	0.0103184
10.950000	0.0104717
10.900000	0.0106211
10.850000	0.0108019
10.800000	0.0110102
10.750000	0.0111989
10.700000	0.0113797
10.650000	0.0116234
10.600000	0.0118593
10.550000	0.0121108
10.500000	0.0122995
10.450000	0.0124921
10.400000	0.0126965
10.350000	0.012952
10.300000	0.0131211
10.250000	0.0133373
10.200000	0.0135142
10.150000	0.0137539
10.100000	0.013978
10.050000	0.0142178
10.000000	0.0143907
9.950000	0.0146816
9.900000	0.0149489
9.850000	0.0151769
9.800000	0.0154245
9.750000	0.0156525
9.700000	0.0158805
9.650000	0.0161399
9.600000	0.0163876
9.550000	0.0166077
9.500000	0.0169143
9.450000	0.0171619
9.400000	0.0174803
9.350000	0.017728
9.300000	0.0181211
9.250000	0.0184513
9.200000	0.0187461
9.150000	0.0190291
9.100000	0.0194025
9.050000	0.0197209
9.000000	0.0200432
8.950000	0.0203734
8.900000	0.0206997
8.850000	0.0209748
8.800000	0.0212893
8.750000	0.0215998
8.700000	0.0220165
8.650000	0.0222917
8.600000	0.0226297
8.550000	0.023011
8.500000	0.0234237
8.450000	0.0237972
8.400000	0.0242099
8.350000	0.0245951
8.300000	0.0249882
8.250000	0.0254363
8.200000	0.025794
8.150000	0.0261557
8.100000	0.0265605
8.050000	0.0270086
8.000000	0.0274882
7.950000	0.027897
7.900000	0.0283333
7.850000	0.0287579
7.800000	0.0292492
7.750000	0.0297013
7.700000	0.0302673
7.650000	0.0307744
7.600000	0.0313208
7.550000	0.031761
7.500000	0.032331
7.450000	0.0328459
7.400000	0.0334513
7.350000	0.0340998
7.300000	0.0347052
7.250000	0.0353223
7.200000	0.035908
7.150000	0.0364662
7.100000	0.0370676
7.050000	0.0377398
7.000000	0.0384631
6.950000	0.0390881
6.900000	0.0397799
6.850000	0.0404403
6.800000	0.0411635
6.750000	0.0419379
6.700000	0.0427398
6.650000	0.0434395
6.600000	0.04432
6.550000	0.0450472
6.500000	0.0458923
6.450000	0.0466785
6.400000	0.0473978
6.350000	0.0481879
6.300000	0.0489819
6.250000	0.0498153
6.200000	0.0506958
6.150000	0.0516981
6.100000	0.0527555
6.050000	0.0536792
6.000000	0.0545794
5.950000	0.0554678
5.900000	0.0564858
5.850000	0.0575
5.800000	0.0585063
5.750000	0.0595047
5.700000	0.0605503
5.650000	0.0616313
5.600000	0.0626965
5.550000	0.063805
5.500000	0.0648231
5.450000	0.065908
5.400000	0.0669772
5.350000	0.0680857
5.300000	0.0690841
5.250000	0.0702869
5.200000	0.0715094
5.150000	0.072673
5.100000	0.0738994
5.050000	0.0751651
5.000000	0.0763168
4.950000	0.0776022
4.900000	0.0788836
4.850000	0.0802241
4.800000	0.0816234
4.750000	0.0828538
4.700000	0.0842885
4.650000	0.0856368
4.600000	0.0870401
4.550000	0.0884709
4.500000	0.0899764
4.450000	0.0914898
4.400000	0.0929874
4.350000	0.0943593
4.300000	0.0959866
4.250000	0.0975432
4.200000	0.0992649
4.150000	0.100802
4.100000	0.102453
4.050000	0.104029
4.000000	0.105605
3.950000	0.107524
3.900000	0.109375
3.850000	0.111262
3.800000	0.113156
3.750000	0.114906
3.700000	0.116804
3.650000	0.118848
3.600000	0.120983
3.550000	0.123125
3.500000	0.125134
3.450000	0.127095
3.400000	0.129245
3.350000	0.131403
3.300000	0.133569
3.250000	0.13592
3.200000	0.13842
3.150000	0.140692
3.100000	0.14327
3.050000	0.1457
3.000000	0.148239
2.950000	0.150778
2.900000	0.153381
2.850000	0.155936
2.800000	0.158341
2.750000	0.161199
2.700000	0.163809
2.650000	0.166305
2.600000	0.16908
2.550000	0.171863
2.500000	0.174627
2.450000	0.177531
2.400000	0.180287
2.350000	0.183259
2.300000	0.186234
2.250000	0.189241
2.200000	0.192472
2.150000	0.195613
2.100000	0.198628
2.050000	0.201761
2.000000	0.20513
1.950000	0.208432
1.900000	0.211761
1.850000	0.215142
1.800000	0.218569
1.750000	0.22204
1.700000	0.225806
1.650000	0.229458
1.600000	0.232948
1.550000	0.236883
1.500000	0.24066
1.450000	0.244454
1.400000	0.248286
1.350000	0.252268
1.300000	0.256085
1.250000	0.260126
1.200000	0.264171
1.150000	0.268514
1.100000	0.272842
1.050000	0.277052
1.000000	0.28127
0.950000	0.285951
0.900000	0.290531
0.850000	0.295047
0.800000	0.299902
0.750000	0.304674
0.700000	0.309517
0.650000	0.314564
0.600000	0.319686
0.550000	0.32487
0.500000	0.33022
0.450000	0.335546
0.400000	0.340873
0.350000	0.346714
0.300000	0.352229
0.250000	0.357991
0.200000	0.363774
0.150000	0.369945
0.100000	0.376057
0.050000	0.382417
0.000000	0.389233
-0.050000	0.396423
-0.100000	0.404127
-0.150000	0.412252
-0.200000	0.420366
-0.250000	0.428605
-0.300000	0.437107
-0.350000	0.445554
-0.400000	0.454501
-0.450000	0.463377
-0.500000	0.472441
-0.550000	0.481718
-0.600000	0.491046
-0.650000	0.50055
-0.700000	0.51033
-0.750000	0.520165
-0.800000	0.530346
-0.850000	0.540684
-0.900000	0.551191
-0.950000	0.561576
-1.000000	0.571989
-1.050000	0.582178
-1.100000	0.592555
-1.150000	0.602398
-1.200000	0.612024
-1.250000	0.622166
-1.300000	0.632001
-1.350000	0.641777
-1.400000	0.650912
-1.450000	0.66044
-1.500000	0.669517
-1.550000	0.678793
-1.600000	0.687708
-1.650000	0.696564
-1.700000	0.705208
-1.750000	0.713821
-1.800000	0.722103
-1.850000	0.730621
-1.900000	0.738825
-1.950000	0.746836
-2.000000	0.755063
-2.050000	0.762437
-2.100000	0.769894
-2.150000	0.777217
-2.200000	0.784733
-2.250000	0.791828
-2.300000	0.798675
-2.350000	0.805389
-2.400000	0.812142
-2.450000	0.818605
-2.500000	0.824493
-2.550000	0.830554
-2.600000	0.836541
-2.650000	0.842154
-2.700000	0.847752
-2.750000	0.853125
-2.800000	0.858345
-2.850000	0.863518
-2.900000	0.868404
-2.950000	0.873042
-3.000000	0.877634
-3.050000	0.882068
-3.100000	0.886317
-3.150000	0.890719
-3.200000	0.894855
-3.250000	0.898833
-3.300000	0.90248
-3.350000	0.906042
-3.400000	0.909792
-3.450000	0.913125
-3.500000	0.916392
-3.550000	0.919556
-3.600000	0.922531
-3.650000	0.925472
-3.700000	0.928349
-3.750000	0.931258
-3.800000	0.933825
-3.850000	0.936466
-3.900000	0.93886
-3.950000	0.941392
-4.000000	0.943652
-4.050000	0.94581
-4.100000	0.947928
-4.150000	0.949921
-4.200000	0.95191
-4.250000	0.954006
-4.300000	0.955782
-4.350000	0.95761
-4.400000	0.959332
-4.450000	0.960916
-4.500000	0.962543
-4.550000	0.964033
-4.600000	0.965476
-4.650000	0.966722
-4.700000	0.96818
-4.750000	0.969489
-4.800000	0.97077
-4.850000	0.971965
-4.900000	0.973133
-4.950000	0.974383
-5.000000	0.975432
-5.050000	0.97649
-5.100000	0.977622
-5.150000	0.97862
-5.200000	0.979631
-5.250000	0.980519
-5.300000	0.981368
-5.350000	0.982131
-5.400000	0.983039
-5.450000	0.983805
-5.500000	0.984591
-5.550000	0.98533
-5.600000	0.986006
-5.650000	0.986667
-5.700000	0.987264
-5.750000	0.987897
-5.800000	0.988471
-5.850000	0.989033
-5.900000	0.989568
-5.950000	0.990024
-6.000000	0.990503
-6.050000	0.990998
-6.100000	0.991462
-6.150000	0.991875
-6.200000	0.992248
-6.250000	0.992598
-6.300000	0.992968
-6.350000	0.993369
-6.400000	0.993711
-6.450000	0.993986
-6.500000	0.994292
-6.550000	0.994611
-6.600000	0.994894
-6.650000	0.995114
-6.700000	0.995381
-6.750000	0.995574
-6.800000	0.995802
-6.850000	0.996006
-6.900000	0.996226
-6.950000	0.996439
-7.000000	0.996631
-7.050000	0.996812
-7.100000	0.996977
-7.150000	0.997115
-7.200000	0.997213
-7.250000	0.997307
-7.300000	0.997441
-7.350000	0.997563
-7.400000	0.997704
-7.450000	0.997846
-7.500000	0.998015
-7.550000	0.998129
-7.600000	0.998235
-7.650000	0.998333
-7.700000	0.998428
-7.750000	0.99853
-7.800000	0.998605
-7.850000	0.998687
-7.900000	0.998746
-7.950000	0.998848
-8.000000	0.998907
-8.050000	0.998974
-8.100000	0.999017
-8.150000	0.999061
-8.200000	0.999096
-8.250000	0.999159
-8.300000	0.999202
-8.350000	0.999253
-8.400000	0.999296
-8.450000	0.999336
-8.500000	0.999375
-8.550000	0.99941
-8.600000	0.999461
-8.650000	0.999485
-8.700000	0.999517
-8.750000	0.999524
-8.800000	0.999572
-8.850000	0.999603
-8.900000	0.999638
-8.950000	0.99967
-9.000000	0.999697
-9.050000	0.999725
-9.100000	0.999744
-9.150000	0.999752
-9.200000	0.999776
-9.250000	0.999796
-9.300000	0.999803
-9.350000	0.999823
-9.400000	0.999839
-9.450000	0.999851
-9.500000	0.999862
-9.600000	0.999866
-9.650000	0.999874
-9.700000	0.999878
-9.750000	0.999882
-9.800000	0.999894
-9.950000	1
&
67.350000	7.67801e-15
67.300000	7.88413e-15
67.250000	8.09577e-15
67.200000	8.3131e-15
67.150000	8.53626e-15
67.100000	8.7654e-15
67.050000	9.0007e-15
67.000000	9.24231e-15
66.950000	9.4904e-15
66.900000	9.74515e-15
66.850000	1.00067e-14
66.800000	1.02753e-14
66.750000	1.05512e-14
66.700000	1.08344e-14
66.650000	1.11252e-14
66.600000	1.14238e-14
66.550000	1.17304e-14
66.500000	1.20453e-14
66.450000	1.23686e-14
66.400000	1.27006e-14
66.350000	1.30415e-14
66.300000	1.33915e-14
66.250000	1.37509e-14
66.200000	1.412e-14
66.150000	1.4499e-14
66.100000	1.48881e-14
66.050000	1.52877e-14
66.000000	1.5698e-14
65.950000	1.61193e-14
65.900000	1.65519e-14
65.850000	1.69962e-14
65.800000	1.74523e-14
65.750000	1.79207e-14
65.700000	1.84016e-14
65.650000	1.88955e-14
65.600000	1.94025e-14
65.550000	1.99232e-14
65.500000	2.04579e-14
65.450000	2.10069e-14
65.400000	2.15707e-14
65.350000	2.21495e-14
65.300000	2.27439e-14
65.250000	2.33542e-14
65.200000	2.3981e-14
65.150000	2.46245e-14
65.100000	2.52853e-14
65.050000	2.59638e-14
65.000000	2.66605e-14
64.950000	2.73759e-14
64.900000	2.81104e-14
64.850000	2.88647e-14
64.800000	2.96393e-14
64.750000	3.04346e-14
64.700000	3.12512e-14
64.650000	3.20897e-14
64.600000	3.29507e-14
64.550000	3.38349e-14
64.500000	3.47427e-14
64.450000	3.56749e-14
64.400000	3.66321e-14
64.350000	3.76149e-14
64.300000	3.86241e-14
64.250000	3.96604e-14
64.200000	4.07245e-14
64.150000	4.18171e-14
64.100000	4.29391e-14
64.050000	4.40911e-14
64.000000	4.5274e-14
63.950000	4.64886e-14
63.900000	4.77358e-14
63.850000	4.90165e-14
63.800000	5.03315e-14
63.750000	5.16817e-14
63.700000	5.30682e-14
63.650000	5.44918e-14
63.600000	5.59537e-14
63.550000	5.74547e-14
63.500000	5.8996e-14
63.450000	6.05786e-14
63.400000	6.22037e-14
63.350000	6.38723e-14
63.300000	6.55857e-14
63.250000	6.7345e-14
63.200000	6.91515e-14
63.150000	7.10064e-14
63.100000	7.29111e-14
63.050000	7.48668e-14
63.000000	7.6875e-14
62.950000	7.8937e-14
62.900000	8.10543e-14
62.850000	8.32284e-14
62.800000	8.54608e-14
62.750000	8.7753e-14
62.700000	9.01067e-14
62.650000	9.25235e-14
62.600000	9.50051e-14
62.550000	9.75532e-14
62.500000	1.0017e-13
62.450000	1.02856e-13
62.400000	1.05615e-13
62.350000	1.08447e-13
62.300000	1.11356e-13
62.250000	1.14342e-13
62.200000	1.17409e-13
62.150000	1.20558e-13
62.100000	1.23791e-13
62.050000	1.27111e-13
62.000000	1.3052e-13
61.950000	1.3402e-13
61.900000	1.37614e-13
61.850000	1.41304e-13
61.800000	1.45093e-13
61.750000	1.48984e-13
61.700000	1.5298e-13
61.650000	1.57082e-13
61.600000	1.61294e-13
61.550000	1.65619e-13
61.500000	1.7006e-13
61.450000	1.7462e-13
61.400000	1.79303e-13
61.350000	1.8411e-13
61.300000	1.89047e-13
61.250000	1.94116e-13
61.200000	1.99321e-13
61.150000	2.04665e-13
61.100000	2.10153e-13
61.050000	2.15788e-13
61.000000	2.21573e-13
60.950000	2.27514e-13
60.900000	2.33614e-13
60.850000	2.39877e-13
60.800000	2.46309e-13
60.750000	2.52912e-13
60.700000	2.59693e-13
60.650000	2.66655e-13
60.600000	2.73804e-13
60.550000	2.81145e-13
60.500000	2.88682e-13
60.450000	2.96421e-13
60.400000	3.04368e-13
60.350000	3.12527e-13
60.300000	3.20905e-13
60.250000	3.29508e-13
60.200000	3.38341e-13
60.150000	3.47411e-13
60.100000	3.56724e-13
60.050000	3.66286e-13
60.000000	3.76105e-13
59.950000	3.86186e-13
59.900000	3.96538e-13
59.850000	4.07167e-13
59.800000	4.18081e-13
59.750000	4.29288e-13
59.700000	4.40794e-13
59.650000	4.52609e-13
59.600000	4.64741e-13
59.550000	4.77197e-13
59.500000	4.89987e-13
59.450000	5.0312e-13
59.400000	5.16605e-13
59.350000	5.30451e-13
59.300000	5.44667e-13
59.250000	5.59265e-13
59.200000	5.74254e-13
59.150000	5.89644e-13
59.100000	6.05446e-13
59.050000	6.21672e-13
59.000000	6.38333e-13
58.950000	6.5544e-13
58.900000	6.73004e-13
58.850000	6.9104e-13
58.800000	7.09559e-13
58.750000	7.28573e-13
58.700000	7.48097e-13
58.650000	7.68144e-13
58.600000	7.88728e-13
58.550000	8.09863e-13
58.500000	8.31564e-13
58.450000	8.53846e-13
58.400000	8.76725e-13
58.350000	9.00217e-13
58.300000	9.24339e-13
58.250000	9.49106e-13
58.200000	9.74536e-13
58.150000	1.00065e-12
58.100000	1.02746e-12
58.050000	1.05499e-12
58.000000	1.08325e-12
57.950000	1.11228e-12
57.900000	1.14208e-12
57.850000	1.17267e-12
57.800000	1.20409e-12
57.750000	1.23635e-12
57.700000	1.26947e-12
57.650000	1.30348e-12
57.600000	1.3384e-12
57.550000	1.37426e-12
57.500000	1.41107e-12
57.450000	1.44887e-12
57.400000	1.48769e-12
57.350000	1.52754e-12
57.300000	1.56846e-12
57.250000	1.61047e-12
57.200000	1.65361e-12
57.150000	1.69791e-12
57.100000	1.74339e-12
57.050000	1.79009e-12
57.000000	1.83804e-12
56.950000	1.88727e-12
56.900000	1.93782e-12
56.850000	1.98972e-12
56.800000	2.04302e-12
56.750000	2.09774e-12
56.700000	2.15392e-12
56.650000	2.21161e-12
56.600000	2.27084e-12
56.550000	2.33166e-12
56.500000	2.39411e-12
56.450000	2.45823e-12
56.400000	2.52406e-12
56.350000	2.59166e-12
56.300000	2.66106e-12
56.250000	2.73233e-12
56.200000	2.8055e-12
56.150000	2.88063e-12
56.100000	2.95777e-12
56.050000	3.03697e-12
56.000000	3.1183e-12
55.950000	3.2018e-12
55.900000	3.28753e-12
55.850000	3.37556e-12
55.800000	3.46595e-12
55.750000	3.55875e-12
55.700000	3.65404e-12
55.650000	3.75188e-12
55.600000	3.85234e-12
55.550000	3.95548e-12
55.500000	4.06139e-12
55.450000	4.17013e-12
55.400000	4.28178e-12
55.350000	4.39642e-12
55.300000	4.51412e-12
55.250000	4.63497e-12
55.200000	4.75906e-12
55.150000	4.88647e-12
55.100000	5.01728e-12
55.050000	5.1516e-12
55.000000	5.28951e-12
54.950000	5.43111e-12
54.900000	5.5765e-12
54.850000	5.72578e-12
54.800000	5.87905e-12
54.750000	6.03642e-12
54.700000	6.19801e-12
54.650000	6.36391e-12
54.600000	6.53425e-12
54.550000	6.70916e-12
54.500000	6.88873e-12
54.450000	7.07312e-12
54.400000	7.26243e-12
54.350000	7.45681e-12
54.300000	7.65639e-12
54.250000	7.86131e-12
54.200000	8.07171e-12
54.150000	8.28773e-12
54.100000	8.50954e-12
54.050000	8.73728e-12
54.000000	8.9711e-12
53.950000	9.21119e-12
53.900000	9.45769e-12
53.850000	9.71078e-12
53.800000	9.97065e-12
53.750000	1.02375e-11
53.700000	1.05114e-11
53.650000	1.07927e-11
53.600000	1.10815e-11
53.550000	1.1378e-11
53.500000	1.16825e-11
53.450000	1.19951e-11
53.400000	1.2316e-11
53.350000	1.26455e-11
53.300000	1.29839e-11
53.250000	1.33313e-11
53.200000	1.3688e-11
53.150000	1.40542e-11
53.100000	1.44302e-11
53.050000	1.48162e-11
53.000000	1.52126e-11
52.950000	1.56196e-11
52.900000	1.60375e-11
52.850000	1.64665e-11
52.800000	1.6907e-11
52.750000	1.73593e-11
52.700000	1.78237e-11
52.650000	1.83005e-11
52.600000	1.879e-11
52.550000	1.92926e-11
52.500000	1.98087e-11
52.450000	2.03385e-11
52.400000	2.08825e-11
52.350000	2.14411e-11
52.300000	2.20146e-11
52.250000	2.26034e-11
52.200000	2.32079e-11
52.150000	2.38286e-11
52.100000	2.44659e-11
52.050000	2.51203e-11
52.000000	2.57921e-11
51.950000	2.64819e-11
51.900000	2.71901e-11
51.850000	2.79172e-11
51.800000	2.86638e-11
51.750000	2.94303e-11
51.700000	3.02173e-11
51.650000	3.10254e-11
51.600000	3.1855e-11
51.550000	3.27068e-11
51.500000	3.35813e-11
51.450000	3.44793e-11
51.400000	3.54012e-11
51.350000	3.63477e-11
51.300000	3.73196e-11
51.250000	3.83174e-11
51.200000	3.93419e-11
51.150000	4.03937e-11
51.100000	4.14736e-11
51.050000	4.25824e-11
51.000000	4.37208e-11
50.950000	4.48897e-11
50.900000	4.60897e-11
50.850000	4.73218e-11
50.800000	4.85869e-11
50.750000	4.98857e-11
50.700000	5.12192e-11
50.650000	5.25883e-11
50.600000	5.3994e-11
50.550000	5.54373e-11
50.500000	5.69191e-11
50.450000	5.84404e-11
50.400000	6.00025e-11
50.350000	6.16062e-11
50.300000	6.32527e-11
50.250000	6.49433e-11
50.200000	6.6679e-11
50.150000	6.8461e-11
50.100000	7.02906e-11
50.050000	7.21691e-11
50.000000	7.40978e-11
49.950000	7.60779e-11
49.900000	7.81109e-11
49.850000	8.01983e-11
49.800000	8.23413e-11
49.750000	8.45416e-11
49.700000	8.68006e-11
49.650000	8.91199e-11
49.600000	9.15012e-11
49.550000	9.3946e-11
49.500000	9.64561e-11
49.450000	9.90332e-11
49.400000	1.01679e-10
49.350000	1.04396e-10
49.300000	1.07185e-10
49.250000	1.10048e-10
49.200000	1.12988e-10
49.150000	1.16007e-10
49.100000	1.19106e-10
49.050000	1.22287e-10
49.000000	1.25554e-10
48.950000	1.28908e-10
48.900000	1.32351e-10
48.850000	1.35887e-10
48.800000	1.39516e-10
48.750000	1.43243e-10
48.700000	1.47069e-10
48.650000	1.50997e-10
48.600000	1.5503e-10
48.550000	1.5917e-10
48.500000	1.63421e-10
48.450000	1.67785e-10
48.400000	1.72266e-10
48.350000	1.76867e-10
48.300000	1.8159e-10
48.250000	1.86439e-10
48.200000	1.91418e-10
48.150000	1.96529e-10
48.100000	2.01777e-10
48.050000	2.07165e-10
48.000000	2.12696e-10
47.950000	2.18376e-10
47.900000	2.24206e-10
47.850000	2.30192e-10
47.800000	2.36338e-10
47.750000	2.42648e-10
47.700000	2.49126e-10
47.650000	2.55777e-10
47.600000	2.62605e-10
47.550000	2.69616e-10
47.500000	2.76813e-10
47.450000	2.84203e-10
47.400000	2.91789e-10
47.350000	2.99578e-10
47.300000	3.07574e-10
47.250000	3.15784e-10
47.200000	3.24213e-10
47.150000	3.32866e-10
47.100000	3.4175e-10
47.050000	3.50871e-10
47.000000	3.60236e-10
46.950000	3.69849e-10
46.900000	3.7972e-10
46.850000	3.89853e-10
46.800000	4.00257e-10
46.750000	4.10938e-10
46.700000	4.21904e-10
46.650000	4.33162e-10
46.600000	4.4472e-10
46.550000	4.56586e-10
46.500000	4.68769e-10
46.450000	4.81276e-10
46.400000	4.94117e-10
46.350000	5.073e-10
46.300000	5.20835e-10
46.250000	5.3473e-10
46.200000	5.48995e-10
46.150000	5.63641e-10
46.100000	5.78677e-10
46.050000	5.94114e-10
46.000000	6.09962e-10
45.950000	6.26232e-10
45.900000	6.42936e-10
45.850000	6.60085e-10
45.800000	6.77691e-10
45.750000	6.95767e-10
45.700000	7.14323e-10
45.650000	7.33375e-10
45.600000	7.52933e-10
45.550000	7.73013e-10
45.500000	7.93628e-10
45.450000	8.14792e-10
45.400000	8.3652e-10
45.350000	8.58827e-10
45.300000	8.81727e-10
45.250000	9.05238e-10
45.200000	9.29375e-10
45.150000	9.54155e-10
45.100000	9.79595e-10
45.050000	1.00571e-09
45.000000	1.03253e-09
44.950000	1.06005e-09
44.900000	1.08831e-09
44.850000	1.11733e-09
44.800000	1.14711e-09
44.750000	1.17769e-09
44.700000	1.20908e-09
44.650000	1.24131e-09
44.600000	1.2744e-09
44.550000	1.30837e-09
44.500000	1.34324e-09
44.450000	1.37904e-09
44.400000	1.41579e-09
44.350000	1.45352e-09
44.300000	1.49226e-09
44.250000	1.53203e-09
44.200000	1.57285e-09
44.150000	1.61477e-09
44.100000	1.6578e-09
44.050000	1.70197e-09
44.000000	1.74732e-09
43.950000	1.79388e-09
43.900000	1.84167e-09
43.850000	1.89074e-09
43.800000	1.94111e-09
43.750000	1.99282e-09
43.700000	2.04591e-09
43.650000	2.10042e-09
43.600000	2.15637e-09
43.550000	2.21381e-09
43.500000	2.27278e-09
43.450000	2.33332e-09
43.400000	2.39547e-09
43.350000	2.45927e-09
43.300000	2.52477e-09
43.250000	2.59201e-09
43.200000	2.66104e-09
43.150000	2.73191e-09
43.100000	2.80466e-09
43.050000	2.87934e-09
43.000000	2.95602e-09
42.950000	3.03473e-09
42.900000	3.11553e-09
42.850000	3.19849e-09
42.800000	3.28365e-09
42.750000	3.37107e-09
42.700000	3.46082e-09
42.650000	3.55296e-09
42.600000	3.64754e-09
42.550000	3.74464e-09
42.500000	3.84432e-09
42.450000	3.94665e-09
42.400000	4.0517e-09
42.350000	4.15955e-09
42.300000	4.27026e-09
42.250000	4.38391e-09
42.200000	4.50059e-09
42.150000	4.62036e-09
42.100000	4.74332e-09
42.050000	4.86955e-09
42.000000	4.99913e-09
41.950000	5.13215e-09
41.900000	5.26871e-09
41.850000	5.4089e-09
41.800000	5.55281e-09
41.750000	5.70055e-09
41.700000	5.85221e-09
41.650000	6.0079e-09
41.600000	6.16773e-09
41.550000	6.3318e-09
41.500000	6.50023e-09
41.450000	6.67314e-09
41.400000	6.85063e-09
41.350000	7.03285e-09
41.300000	7.2199e-09
41.250000	7.41192e-09
41.200000	7.60903e-09
41.150000	7.81139e-09
41.100000	8.01912e-09
41.050000	8.23236e-09
41.000000	8.45126e-09
40.950000	8.67598e-09
40.900000	8.90666e-09
40.850000	9.14347e-09
40.800000	9.38657e-09
40.750000	9.63611e-09
40.700000	9.89228e-09
40.650000	1.01553e-08
40.600000	1.04252e-08
40.550000	1.07023e-08
40.500000	1.09868e-08
40.450000	1.12788e-08
40.400000	1.15786e-08
40.350000	1.18863e-08
40.300000	1.22022e-08
40.250000	1.25265e-08
40.200000	1.28594e-08
40.150000	1.32011e-08
40.100000	1.35518e-08
40.050000	1.39119e-08
40.000000	1.42815e-08
39.950000	1.4661e-08
39.900000	1.50505e-08
39.850000	1.54503e-08
39.800000	1.58607e-08
39.750000	1.62821e-08
39.700000	1.67146e-08
39.650000	1.71585e-08
39.600000	1.76143e-08
39.550000	1.80821e-08
39.500000	1.85623e-08
39.450000	1.90553e-08
39.400000	1.95613e-08
39.350000	2.00807e-08
39.300000	2.06139e-08
39.250000	2.11613e-08
39.200000	2.17231e-08
39.150000	2.22999e-08
39.100000	2.28919e-08
39.050000	2.34996e-08
39.000000	2.41234e-08
38.950000	2.47638e-08
38.900000	2.54211e-08
38.850000	2.60958e-08
38.800000	2.67884e-08
38.750000	2.74994e-08
38.700000	2.82292e-08
38.650000	2.89783e-08
38.600000	2.97473e-08
38.550000	3.05366e-08
38.500000	3.13469e-08
38.450000	3.21786e-08
38.400000	3.30323e-08
38.350000	3.39086e-08
38.300000	3.48082e-08
38.250000	3.57315e-08
38.200000	3.66793e-08
38.150000	3.76522e-08
38.100000	3.86509e-08
38.050000	3.96759e-08
38.000000	4.07282e-08
37.950000	4.18082e-08
37.900000	4.29169e-08
37.850000	4.40549e-08
37.800000	4.5223e-08
37.750000	4.6422e-08
37.700000	4.76527e-08
37.650000	4.89161e-08
37.600000	5.02128e-08
37.550000	5.15438e-08
37.500000	5.29101e-08
37.450000	5.43125e-08
37.400000	5.57519e-08
37.350000	5.72295e-08
37.300000	5.87461e-08
37.250000	6.03028e-08
37.200000	6.19007e-08
37.150000	6.35409e-08
37.100000	6.52244e-08
37.050000	6.69524e-08
37.000000	6.87261e-08
36.950000	7.05467e-08
36.900000	7.24154e-08
36.850000	7.43335e-08
36.800000	7.63023e-08
36.750000	7.83231e-08
36.700000	8.03973e-08
36.650000	8.25264e-08
36.600000	8.47117e-08
36.550000	8.69547e-08
36.500000	8.92569e-08
36.450000	9.162e-08
36.400000	9.40455e-08
36.350000	9.65351e-08
36.300000	9.90904e-08
36.250000	1.01713e-07
36.200000	1.04405e-07
36.150000	1.07168e-07
36.100000	1.10004e-07
36.050000	1.12915e-07
36.000000	1.15903e-07
35.950000	1.1897e-07
35.900000	1.22118e-07
35.850000	1.25348e-07
35.800000	1.28664e-07
35.750000	1.32068e-07
35.700000	1.35561e-07
35.650000	1.39146e-07
35.600000	1.42826e-07
35.550000	1.46603e-07
35.500000	1.5048e-07
35.450000	1.54459e-07
35.400000	1.58543e-07
35.350000	1.62734e-07
35.300000	1.67037e-07
35.250000	1.71452e-07
35.200000	1.75984e-07
35.150000	1.80636e-07
35.100000	1.8541e-07
35.050000	1.90309e-07
35.000000	1.95338e-07
34.950000	2.005e-07
34.900000	2.05798e-07
34.850000	2.11235e-07
34.800000	2.16815e-07
34.750000	2.22543e-07
34.700000	2.28421e-07
34.650000	2.34454e-07
34.600000	2.40646e-07
34.550000	2.47001e-07
34.500000	2.53523e-07
34.450000	2.60218e-07
34.400000	2.67088e-07
34.350000	2.74139e-07
34.300000	2.81376e-07
34.250000	2.88803e-07
34.200000	2.96426e-07
34.150000	3.0425e-07
34.100000	3.12279e-07
34.050000	3.20519e-07
34.000000	3.28977e-07
33.950000	3.37656e-07
33.900000	3.46564e-07
33.850000	3.55707e-07
33.800000	3.65089e-07
33.750000	3.74719e-07
33.700000	3.84601e-07
33.650000	3.94744e-07
33.600000	4.05153e-07
33.550000	4.15836e-07
33.500000	4.26799e-07
33.450000	4.3805e-07
33.400000	4.49597e-07
33.350000	4.61448e-07
33.300000	4.7361e-07
33.250000	4.86091e-07
33.200000	4.989e-07
33.150000	5.12045e-07
33.100000	5.25536e-07
33.050000	5.3938e-07
33.000000	5.53589e-07
32.950000	5.6817e-07
32.900000	5.83134e-07
32.850000	5.9849e-07
32.800000	6.1425e-07
32.750000	6.30423e-07
32.700000	6.4702e-07
32.650000	6.64053e-07
32.600000	6.81532e-07
32.550000	6.9947e-07
32.500000	7.17878e-07
32.450000	7.36769e-07
32.400000	7.56155e-07
32.350000	7.76049e-07
32.300000	7.96464e-07
32.250000	8.17415e-07
32.200000	8.38914e-07
32.150000	8.60977e-07
32.100000	8.83617e-07
32.050000	9.06851e-07
32.000000	9.30693e-07
31.950000	9.55159e-07
31.900000	9.80266e-07
31.850000	1.00603e-06
31.800000	1.03247e-06
31.750000	1.0596e-06
31.700000	1.08744e-06
31.650000	1.11601e-06
31.600000	1.14532e-06
31.550000	1.17541e-06
31.500000	1.20628e-06
31.450000	1.23795e-06
31.400000	1.27046e-06
31.350000	1.30381e-06
31.300000	1.33804e-06
31.250000	1.37316e-06
31.200000	1.4092e-06
31.150000	1.44618e-06
31.100000	1.48413e-06
31.050000	1.52306e-06
31.000000	1.56302e-06
30.950000	1.60402e-06
30.900000	1.64608e-06
30.850000	1.68925e-06
30.800000	1.73354e-06
30.750000	1.77899e-06
30.700000	1.82562e-06
30.650000	1.87347e-06
30.600000	1.92257e-06
30.550000	1.97295e-06
30.500000	2.02464e-06
30.450000	2.07768e-06
30.400000	2.1321e-06
30.350000	2.18794e-06
30.300000	2.24523e-06
30.250000	2.30402e-06
30.200000	2.36434e-06
30.150000	2.42623e-06
30.100000	2.48973e-06
30.050000	2.55488e-06
30.000000	2.62173e-06
29.950000	2.69032e-06
29.900000	2.76069e-06
29.850000	2.83289e-06
29.800000	2.90697e-06
29.750000	2.98298e-06
29.700000	3.06096e-06
29.650000	3.14097e-06
29.600000	3.22306e-06
29.550000	3.30728e-06
29.500000	3.39369e-06
29.450000	3.48234e-06
29.400000	3.57329e-06
29.350000	3.66661e-06
29.300000	3.76234e-06
29.250000	3.86057e-06
29.200000	3.96134e-06
29.150000	4.06472e-06
29.100000	4.17078e-06
29.050000	4.2796e-06
29.000000	4.39123e-06
28.950000	4.50576e-06
28.900000	4.62325e-06
28.850000	4.74379e-06
28.800000	4.86744e-06
28.750000	4.9943e-06
28.700000	5.12445e-06
28.650000	5.25796e-06
28.600000	5.39492e-06
28.550000	5.53543e-06
28.500000	5.67957e-06
28.450000	5.82744e-06
28.400000	5.97912e-06
28.350000	6.13473e-06
28.300000	6.29436e-06
28.250000	6.45811e-06
28.200000	6.62608e-06
28.150000	6.7984e-06
28.100000	6.97516e-06
28.050000	7.15647e-06
28.000000	7.34247e-06
27.950000	7.53326e-06
27.900000	7.72896e-06
27.850000	7.92971e-06
27.800000	8.13563e-06
27.750000	8.34686e-06
27.700000	8.56352e-06
27.650000	8.78576e-06
27.600000	9.01371e-06
27.550000	9.24753e-06
27.500000	9.48736e-06
27.450000	9.73336e-06
27.400000	9.98567e-06
27.350000	1.02445e-05
27.300000	1.05099e-05
27.250000	1.07822e-05
27.200000	1.10614e-05
27.150000	1.13478e-05
27.100000	1.16416e-05
27.050000	1.19429e-05
27.000000	1.22519e-05
26.950000	1.25688e-05
26.900000	1.28938e-05
26.850000	1.32272e-05
26.800000	1.3569e-05
26.750000	1.39197e-05
26.700000	1.42793e-05
26.650000	1.4648e-05
26.600000	1.50262e-05
26.550000	1.54141e-05
26.500000	1.58119e-05
26.450000	1.62198e-05
26.400000	1.66381e-05
26.350000	1.70671e-05
26.300000	1.7507e-05
26.250000	1.79581e-05
26.200000	1.84207e-05
26.150000	1.88951e-05
26.100000	1.93816e-05
26.050000	1.98804e-05
26.000000	2.03919e-05
25.950000	2.09164e-05
25.900000	2.14542e-05
25.850000	2.20056e-05
25.800000	2.2571e-05
25.750000	2.31508e-05
25.700000	2.37453e-05
25.650000	2.43548e-05
25.600000	2.49798e-05
25.550000	2.56205e-05
25.500000	2.62775e-05
25.450000	2.6951e-05
25.400000	2.76416e-05
25.350000	2.83496e-05
25.300000	2.90755e-05
25.250000	2.98196e-05
25.200000	3.05825e-05
25.150000	3.13647e-05
25.100000	3.21665e-05
25.050000	3.29884e-05
25.000000	3.38311e-05
24.950000	3.46948e-05
24.900000	3.55803e-05
24.850000	3.6488e-05
24.800000	3.74184e-05
24.750000	3.83721e-05
24.700000	3.93497e-05
24.650000	4.03518e-05
24.600000	4.13788e-05
24.550000	4.24316e-05
24.500000	4.35106e-05
24.450000	4.46164e-05
24.400000	4.57499e-05
24.350000	4.69115e-05
24.300000	4.81021e-05
24.250000	4.93222e-05
24.200000	5.05726e-05
24.150000	5.1854e-05
24.100000	5.31672e-05
24.050000	5.45129e-05
24.000000	5.58918e-05
23.950000	5.73049e-05
23.900000	5.87528e-05
23.850000	6.02364e-05
23.800000	6.17565e-05
23.750000	6.33141e-05
23.700000	6.49099e-05
23.650000	6.65449e-05
23.600000	6.822e-05
23.550000	6.99362e-05
23.500000	7.16943e-05
23.450000	7.34954e-05
23.400000	7.53404e-05
23.350000	7.72304e-05
23.300000	7.91663e-05
23.250000	8.11494e-05
23.200000	8.31805e-05
23.150000	8.52609e-05
23.100000	8.73916e-05
23.050000	8.95739e-05
23.000000	9.18087e-05
22.950000	9.40974e-05
22.900000	9.64411e-05
22.850000	9.88411e-05
22.800000	0.000101299
22.750000	0.000103815
22.700000	0.000106391
22.650000	0.000109029
22.600000	0.000111729
22.550000	0.000114494
22.500000	0.000117324
22.450000	0.000120221
22.400000	0.000123186
22.350000	0.000126221
22.300000	0.000129328
22.250000	0.000132507
22.200000	0.00013576
22.150000	0.000139089
22.100000	0.000142495
22.050000	0.00014598
22.000000	0.000149546
21.950000	0.000153194
21.900000	0.000156925
21.850000	0.000160742
21.800000	0.000164646
21.750000	0.000168638
21.700000	0.000172721
21.650000	0.000176896
21.600000	0.000181164
21.550000	0.000185528
21.500000	0.000189989
21.450000	0.000194549
21.400000	0.000199209
21.350000	0.000203972
21.300000	0.000208838
21.250000	0.00021381
21.200000	0.000218888
21.150000	0.000224076
21.100000	0.000229374
21.050000	0.000234783
21.000000	0.000240306
20.950000	0.000245944
20.900000	0.000251697
20.850000	0.000257569
20.800000	0.000263558
20.750000	0.000269668
20.700000	0.000275898
20.650000	0.00028225
20.600000	0.000288725
20.550000	0.000295322
20.500000	0.000302042
20.450000	0.000308886
20.400000	0.000315853
20.350000	0.000322944
20.300000	0.000330156
20.250000	0.000337489
20.200000	0.000344942
20.150000	0.000352513
20.100000	0.000360198
20.050000	0.000367995
20.000000	0.000375899
19.950000	0.000383906
19.900000	0.000392009
19.850000	0.000400201
19.800000	0.000408472
19.750000	0.000416812
19.700000	0.000425206
19.650000	0.000433639
19.600000	0.00044209
19.550000	0.000450532
19.500000	0.000458931
19.450000	0.000467244
19.400000	0.000475411
19.350000	0.000483342
19.300000	0.000490899
19.250000	0.000497815
&
```
