## Supplementary material for "All-at-once RNA folding with 3D motif prediction framed by evolutionary information": RF01733_atoC.cacofold.helixcov

```
# RMs = 2 L = 99

# RM_HELIX NESTED 36-42 48-54, nbp = 7 nbp_cov = 0
# pvals: 0.475122,0.984835,0.818449,0.818449,0.993125,0.0412377,0.681486
# aggregated NONE
NESTED  ::::::::::::::::::::::::::::::<<<<<<<_____>>>>>>>:::::::::::::::::::::::::::::::::::::::::::::
        ::::::::::::::::::::::::::::::::::::::::::::::::::::::::::::::::::::::::::::::::::::::::::::::

# RM_HELIX NESTED 58-74 80-95, nbp = 16 nbp_cov = 0
# pvals: 0.475122,0.646693,0.609799,0.00432395,0.903554,0.0050572,0.984835,0.121907,0.681486,0.00808167,0.112521,0.976054,0.475122,0.889986,0.571129,0.609799
# aggregated NONE
NESTED  ::::::::::::::::::::::::::::::::::::::::::::::::::::<<<<<<<<<<-<<<<<<_____>>>>>>>>>>>>>>>>::::
        ::::::::::::::::::::::::::::::::::::::::::::::::::::::::::::::::::::::::::::::::::::::::::::::
```
