## Supplementary material for "All-at-once RNA folding with 3D motif prediction framed by evolutionary information": RF01733_atoC.surv

```
3.622101	0.0526316
3.544702	0.105263
1.454948	0.157895
1.222753	0.210526
0.216576	0.263158
0.164977	0.315789
-0.015619	0.421053
-0.118817	0.473684
-0.170416	0.578947
-0.299413	0.684211
-0.402611	0.736842
-0.428410	0.789474
-0.686405	0.842105
-0.763803	0.947368
-0.892800	1
&
7.234021	0.000229779
6.821231	0.000459559
4.499282	0.000689338
4.370284	0.000919118
4.292886	0.0011489
4.189688	0.00160846
3.957493	0.00183824
3.854296	0.00206801
3.828496	0.00229779
3.751098	0.00275735
3.725299	0.00344669
3.699499	0.00367647
3.622101	0.00436581
3.596301	0.00459559
3.570502	0.00597426
3.544702	0.00735294
3.493104	0.00758272
3.467304	0.00873162
3.441505	0.00965074
3.389906	0.0101103
3.338307	0.0105699
3.312508	0.0110294
3.286708	0.0112592
3.209310	0.0117188
3.183510	0.0121783
3.157711	0.0124081
3.131912	0.0126379
3.028714	0.0128676
2.873917	0.0130974
2.848118	0.0133272
2.822318	0.0137868
2.693321	0.0140165
2.667522	0.0149357
2.564324	0.0151654
2.538525	0.0153952
2.486926	0.0158548
2.383728	0.0160846
2.357929	0.0163143
2.332129	0.0165441
2.254731	0.0167739
2.177333	0.0172335
2.151533	0.0174632
2.125734	0.017693
2.099934	0.0179228
2.074135	0.0181526
2.048335	0.0193015
1.996736	0.0195312
1.970937	0.019761
1.945138	0.0199908
1.919338	0.0213695
1.893539	0.0215993
1.841940	0.0220588
1.816140	0.0225184
1.790341	0.0229779
1.764542	0.0245864
1.738742	0.0252757
1.712943	0.0257353
1.661344	0.0268842
1.635544	0.027114
1.609745	0.0280331
1.583946	0.0294118
1.558146	0.0307904
1.532347	0.0330882
1.506547	0.0337776
1.480748	0.0356158
1.454948	0.0367647
1.403350	0.0372243
1.377550	0.0376838
1.325951	0.0379136
1.300152	0.0399816
1.274352	0.0411305
1.248553	0.0418199
1.222753	0.0436581
1.196954	0.0443474
1.171155	0.0450368
1.145355	0.0454963
1.119556	0.0461857
1.093756	0.0477941
1.067957	0.048943
1.042157	0.0512408
1.016358	0.053079
0.990559	0.0537684
0.964759	0.0558364
0.938960	0.0579044
0.913160	0.0606618
0.887361	0.0622702
0.861561	0.0641085
0.835762	0.0675551
0.809963	0.0689338
0.784163	0.0716912
0.758364	0.0735294
0.732564	0.0753676
0.706765	0.0765165
0.680965	0.078125
0.655166	0.080193
0.629367	0.082261
0.603567	0.0845588
0.577768	0.0850184
0.551968	0.0873162
0.526169	0.0893842
0.500369	0.0930607
0.474570	0.095818
0.448770	0.0992647
0.422971	0.102941
0.397172	0.106388
0.371372	0.109375
0.345573	0.111903
0.319773	0.116498
0.293974	0.120634
0.268174	0.125
0.242375	0.129825
0.216576	0.134421
0.190776	0.137868
0.164977	0.143612
0.139177	0.149357
0.113378	0.154871
0.087578	0.161535
0.061779	0.167509
0.035980	0.173024
0.010180	0.179228
-0.015619	0.412684
-0.041419	0.443015
-0.067218	0.475414
-0.093018	0.513097
-0.118817	0.550092
-0.144616	0.579963
-0.170416	0.621324
-0.196215	0.659237
-0.222015	0.693704
-0.247814	0.721507
-0.273614	0.758042
-0.299413	0.784237
-0.325213	0.815947
-0.351012	0.836857
-0.376811	0.857996
-0.402611	0.871324
-0.428410	0.883961
-0.454210	0.897518
-0.480009	0.909467
-0.505809	0.920037
-0.531608	0.931296
-0.557407	0.939568
-0.583207	0.952206
-0.609006	0.961397
-0.634806	0.967601
-0.660605	0.972656
-0.686405	0.976792
-0.712204	0.982996
-0.738003	0.985754
-0.763803	0.990119
-0.789602	0.992647
-0.815402	0.994715
-0.841201	0.996094
-0.867001	0.997243
-0.892800	0.997472
-0.918599	0.997702
-0.970198	0.999081
-0.995998	0.999311
-1.021797	0.99954
-1.047597	0.99977
-1.150794	1
&
11.800521	1.1439e-06
10.768544	2.28781e-06
10.329953	3.43171e-06
10.226756	4.57561e-06
9.968761	5.71951e-06
9.891363	6.86342e-06
9.865564	8.00732e-06
9.710767	9.15122e-06
9.684968	1.02951e-05
9.659168	1.37268e-05
9.607569	1.48707e-05
9.581770	1.60146e-05
9.504372	1.71585e-05
9.478572	1.83024e-05
9.452773	1.94464e-05
9.401174	2.17342e-05
9.375374	2.28781e-05
9.349575	2.51659e-05
9.297976	2.85976e-05
9.272177	3.08854e-05
9.220578	3.66049e-05
9.194778	4.11805e-05
9.168979	4.57561e-05
9.143180	4.91878e-05
9.117380	5.14756e-05
9.091581	5.37634e-05
9.065781	5.49073e-05
9.014182	5.60512e-05
8.988383	5.9483e-05
8.962583	6.63464e-05
8.936784	6.74903e-05
8.885185	7.20659e-05
8.859386	7.43537e-05
8.833586	7.77854e-05
8.807787	8.12171e-05
8.781987	8.46488e-05
8.756188	8.92244e-05
8.704589	9.15122e-05
8.678790	9.26561e-05
8.652990	9.38e-05
8.627191	9.60879e-05
8.575592	9.72318e-05
8.549793	9.83757e-05
8.498194	9.95196e-05
8.472394	0.000101807
8.446595	0.000104095
8.420795	0.000106383
8.394996	0.000107527
8.369197	0.000108671
8.343397	0.000110959
8.317598	0.000115534
8.291798	0.000116678
8.240199	0.000118966
8.188600	0.000122398
8.162801	0.000126973
8.137002	0.000130405
8.111202	0.000136124
8.085403	0.000137268
8.059603	0.0001407
8.033804	0.000141844
8.008004	0.000145276
7.982205	0.00014642
7.956406	0.000150995
7.930606	0.000154427
7.904807	0.000159003
7.879007	0.000162434
7.853208	0.000165866
7.827408	0.000170442
7.775810	0.000173873
7.750010	0.000176161
7.724211	0.000179593
7.672612	0.000180737
7.621013	0.000181881
7.595214	0.000184168
7.569414	0.000186456
7.543615	0.000188744
7.517815	0.00019332
7.492016	0.000197895
7.466216	0.000200183
7.440417	0.00020819
7.414617	0.000209334
7.388818	0.000215054
7.363019	0.000218485
7.337219	0.000220773
7.311420	0.000223061
7.285620	0.000227637
7.259821	0.000232212
7.234021	0.000235644
7.208222	0.00024022
7.182423	0.000242507
7.156623	0.000247083
7.130824	0.000250515
7.105024	0.000258522
7.079225	0.000266529
7.053425	0.000271105
7.027626	0.000277968
7.001827	0.000283688
6.976027	0.000289407
6.950228	0.000293983
6.924428	0.000305422
6.898629	0.000313429
6.872829	0.000324868
6.847030	0.00033402
6.821231	0.000351178
6.795431	0.000366049
6.769632	0.000378632
6.743832	0.000386639
6.718033	0.000402654
6.692233	0.000408373
6.666434	0.000417525
6.640634	0.000438115
6.614835	0.000454129
6.589036	0.000469
6.563236	0.000486159
6.537437	0.000499886
6.511637	0.0005159
6.485838	0.000530771
6.460038	0.000550217
6.434239	0.000558225
6.408440	0.000567376
6.382640	0.000582247
6.356841	0.000605125
6.331041	0.000625715
6.305242	0.000646305
6.279442	0.000658888
6.253643	0.000672615
6.227844	0.000693205
6.202044	0.000702356
6.176245	0.000712652
6.150445	0.000730954
6.124646	0.000751544
6.098846	0.000768703
6.073047	0.000778998
6.047248	0.000793869
6.021448	0.000808739
5.995649	0.000819035
5.969849	0.000839625
5.944050	0.000855639
5.918250	0.000869366
5.892451	0.000887669
5.866651	0.000908259
5.840852	0.000931137
5.815053	0.000941432
5.789253	0.000952871
5.763454	0.000973461
5.737654	0.000989476
5.711855	0.00100435
5.686055	0.00102722
5.660256	0.00104553
5.634457	0.00105925
5.608657	0.00107298
5.582858	0.001089
5.557058	0.00110158
5.531259	0.00111416
5.505459	0.00112674
5.479660	0.00113246
5.453861	0.0011439
5.428061	0.00115763
5.402262	0.00116907
5.376462	0.00117593
5.350663	0.00118394
5.324863	0.00119652
5.299064	0.00120796
5.273265	0.00121597
5.247465	0.0012377
5.221666	0.00125029
5.195866	0.00126516
5.170067	0.0012766
5.144267	0.00128918
5.118468	0.00130634
5.092668	0.00132578
5.066869	0.00134866
5.041070	0.00136582
5.015270	0.00139099
4.989471	0.00140586
4.963671	0.00141958
4.937872	0.00144589
4.912072	0.00146076
4.886273	0.00148364
4.860474	0.00150766
4.834674	0.00153169
4.808875	0.00156028
4.783075	0.00158202
4.757276	0.00161405
4.731476	0.00163121
4.705677	0.00165637
4.679878	0.00167696
4.654078	0.00170785
4.628279	0.00173988
4.602479	0.00176275
4.576680	0.00179135
4.550880	0.00181537
4.525081	0.00184283
4.499282	0.00186227
4.473482	0.00190689
4.447683	0.00193434
4.421883	0.00195493
4.396084	0.00197438
4.370284	0.00200641
4.344485	0.00203043
4.318685	0.0020636
4.292886	0.00208877
4.267087	0.00211622
4.241287	0.00214482
4.215488	0.00217113
4.189688	0.00219401
4.163889	0.00222375
4.138089	0.00226722
4.112290	0.00228781
4.086491	0.00231869
4.060691	0.00236788
4.034892	0.00239648
4.009092	0.00245138
3.983293	0.00249142
3.957493	0.00254175
3.931694	0.00259094
3.905895	0.002655
3.880095	0.00275681
3.854296	0.00284031
3.828496	0.00295699
3.802697	0.00305536
3.776897	0.00317319
3.751098	0.00332533
3.725299	0.00346946
3.699499	0.00366964
3.673700	0.00385267
3.647900	0.00407001
3.622101	0.00432395
3.596301	0.00455159
3.570502	0.00480325
3.544702	0.0050572
3.518903	0.00526996
3.493104	0.00550561
3.467304	0.00571151
3.441505	0.00593686
3.415705	0.00613246
3.389906	0.00635896
3.364106	0.00661176
3.338307	0.0068474
3.312508	0.00708991
3.286708	0.00729925
3.260909	0.00755777
3.235109	0.00780371
3.209310	0.00808167
3.183510	0.00833105
3.157711	0.00859414
3.131912	0.00882521
3.106112	0.00903455
3.080313	0.00922558
3.054513	0.00941203
3.028714	0.00961794
3.002914	0.00983185
2.977115	0.0100389
2.951316	0.0102299
2.925516	0.0104175
2.899717	0.0105994
2.873917	0.010787
2.848118	0.0109735
2.822318	0.0111839
2.796519	0.0113372
2.770719	0.0114985
2.744920	0.0116621
2.719121	0.0118119
2.693321	0.0119572
2.667522	0.0121116
2.641722	0.0122889
2.615923	0.0124571
2.590123	0.0126127
2.564324	0.012774
2.538525	0.0129364
2.512725	0.013124
2.486926	0.0133173
2.461126	0.013545
2.435327	0.01376
2.409527	0.0139682
2.383728	0.0141752
2.357929	0.0143914
2.332129	0.0146225
2.306330	0.014873
2.280530	0.0150732
2.254731	0.0153237
2.228931	0.0155422
2.203132	0.015763
2.177333	0.0160101
2.151533	0.0162549
2.125734	0.0164871
2.099934	0.0167239
2.074135	0.0169172
2.048335	0.0171277
2.022536	0.017353
1.996736	0.0175692
1.970937	0.017814
1.945138	0.0181297
1.919338	0.0184695
1.893539	0.0188023
1.867739	0.0192176
1.841940	0.019698
1.816140	0.0203249
1.790341	0.0210593
1.764542	0.0218428
1.738742	0.0226321
1.712943	0.0233974
1.687143	0.0241455
1.661344	0.0249119
1.635544	0.0256314
1.609745	0.0263693
1.583946	0.0271746
1.558146	0.0281126
1.532347	0.0291158
1.506547	0.0300469
1.480748	0.0310055
1.454948	0.0319057
1.429149	0.0328346
1.403350	0.0337383
1.377550	0.0347255
1.351751	0.0357275
1.325951	0.0367879
1.300152	0.0379318
1.274352	0.0390517
1.248553	0.040207
1.222753	0.0412377
1.196954	0.0423256
1.171155	0.0434317
1.145355	0.044579
1.119556	0.0457653
1.093756	0.0468749
1.067957	0.047981
1.042157	0.0491478
1.016358	0.0502688
0.990559	0.0514722
0.964759	0.0526664
0.938960	0.0538961
0.913160	0.0551018
0.887361	0.0563281
0.861561	0.0576241
0.835762	0.0589156
0.809963	0.0601155
0.784163	0.0614539
0.758364	0.0628014
0.732564	0.0641364
0.706765	0.0654827
0.680965	0.0668291
0.655166	0.0682384
0.629367	0.0697495
0.603567	0.0712457
0.577768	0.0728746
0.551968	0.0745756
0.526169	0.0764047
0.500369	0.0782464
0.474570	0.08031
0.448770	0.0825955
0.422971	0.0850538
0.397172	0.0876561
0.371372	0.0907264
0.345573	0.093935
0.319773	0.0972638
0.293974	0.100779
0.268174	0.104287
0.242375	0.10822
0.216576	0.112521
0.190776	0.117207
0.164977	0.121907
0.139177	0.127503
0.113378	0.133701
0.087578	0.140011
0.061779	0.147004
0.035980	0.154738
0.010180	0.16355
-0.015619	0.475122
-0.041419	0.499094
-0.067218	0.532734
-0.093018	0.571129
-0.118817	0.609799
-0.144616	0.646693
-0.170416	0.681486
-0.196215	0.713802
-0.222015	0.743646
-0.247814	0.771147
-0.273614	0.795887
-0.299413	0.818449
-0.325213	0.839166
-0.351012	0.858027
-0.376811	0.8749
-0.402611	0.889986
-0.428410	0.903554
-0.454210	0.91543
-0.480009	0.926002
-0.505809	0.935377
-0.531608	0.943563
-0.557407	0.951044
-0.583207	0.957376
-0.609006	0.963135
-0.634806	0.967972
-0.660605	0.97237
-0.686405	0.976054
-0.712204	0.979367
-0.738003	0.982331
-0.763803	0.984835
-0.789602	0.987017
-0.815402	0.988962
-0.841201	0.990547
-0.867001	0.991886
-0.892800	0.993125
-0.918599	0.994188
-0.944399	0.99508
-0.970198	0.995843
-0.995998	0.996484
-1.021797	0.997077
-1.047597	0.997562
-1.073396	0.997992
-1.099196	0.998337
-1.124995	0.99862
-1.150794	0.998881
-1.176594	0.999083
-1.202393	0.999246
-1.228193	0.999396
-1.253992	0.999518
-1.279792	0.999602
-1.305591	0.999673
-1.331390	0.999749
-1.357190	0.999801
-1.382989	0.999846
-1.408789	0.999868
-1.434588	0.9999
-1.460388	0.999925
-1.486187	0.999939
-1.511986	0.999955
-1.537786	0.999971
-1.563585	0.999976
-1.589385	0.999984
-1.615184	0.999989
-1.640984	0.999991
-1.666783	0.999995
-1.692582	0.999997
-1.795780	0.999998
-1.821580	0.999999
-1.847379	1
&
33.833237	1.44668e-15
33.807438	1.48351e-15
33.781638	1.52128e-15
33.755839	1.56001e-15
33.730039	1.59973e-15
33.704240	1.64046e-15
33.678441	1.68223e-15
33.652641	1.72505e-15
33.626842	1.76897e-15
33.601042	1.81401e-15
33.575243	1.8602e-15
33.549443	1.90756e-15
33.523644	1.95612e-15
33.497845	2.00593e-15
33.472045	2.057e-15
33.446246	2.10937e-15
33.420446	2.16307e-15
33.394647	2.21814e-15
33.368847	2.27462e-15
33.343048	2.33253e-15
33.317248	2.39192e-15
33.291449	2.45281e-15
33.265650	2.51526e-15
33.239850	2.5793e-15
33.214051	2.64497e-15
33.188251	2.71231e-15
33.162452	2.78136e-15
33.136652	2.85218e-15
33.110853	2.92479e-15
33.085054	2.99926e-15
33.059254	3.07562e-15
33.033455	3.15392e-15
33.007655	3.23422e-15
32.981856	3.31656e-15
32.956056	3.401e-15
32.930257	3.48759e-15
32.904458	3.57638e-15
32.878658	3.66743e-15
32.852859	3.7608e-15
32.827059	3.85655e-15
32.801260	3.95474e-15
32.775460	4.05542e-15
32.749661	4.15867e-15
32.723862	4.26455e-15
32.698062	4.37312e-15
32.672263	4.48446e-15
32.646463	4.59863e-15
32.620664	4.71571e-15
32.594864	4.83577e-15
32.569065	4.95888e-15
32.543265	5.08513e-15
32.517466	5.2146e-15
32.491667	5.34736e-15
32.465867	5.4835e-15
32.440068	5.62311e-15
32.414268	5.76627e-15
32.388469	5.91307e-15
32.362669	6.06361e-15
32.336870	6.21799e-15
32.311071	6.37629e-15
32.285271	6.53863e-15
32.259472	6.7051e-15
32.233672	6.8758e-15
32.207873	7.05086e-15
32.182073	7.23036e-15
32.156274	7.41444e-15
32.130475	7.60321e-15
32.104675	7.79678e-15
32.078876	7.99528e-15
32.053076	8.19883e-15
32.027277	8.40756e-15
32.001477	8.62161e-15
31.975678	8.84111e-15
31.949879	9.0662e-15
31.924079	9.29701e-15
31.898280	9.5337e-15
31.872480	9.77642e-15
31.846681	1.00253e-14
31.820881	1.02806e-14
31.795082	1.05423e-14
31.769282	1.08107e-14
31.743483	1.10859e-14
31.717684	1.13681e-14
31.691884	1.16576e-14
31.666085	1.19543e-14
31.640285	1.22587e-14
31.614486	1.25708e-14
31.588686	1.28908e-14
31.562887	1.3219e-14
31.537088	1.35555e-14
31.511288	1.39006e-14
31.485489	1.42545e-14
31.459689	1.46174e-14
31.433890	1.49896e-14
31.408090	1.53712e-14
31.382291	1.57625e-14
31.356492	1.61638e-14
31.330692	1.65753e-14
31.304893	1.69973e-14
31.279093	1.743e-14
31.253294	1.78738e-14
31.227494	1.83288e-14
31.201695	1.87954e-14
31.175896	1.92739e-14
31.150096	1.97646e-14
31.124297	2.02678e-14
31.098497	2.07838e-14
31.072698	2.13129e-14
31.046898	2.18555e-14
31.021099	2.24119e-14
30.995299	2.29825e-14
30.969500	2.35676e-14
30.943701	2.41676e-14
30.917901	2.47828e-14
30.892102	2.54138e-14
30.866302	2.60608e-14
30.840503	2.67242e-14
30.814703	2.74046e-14
30.788904	2.81022e-14
30.763105	2.88177e-14
30.737305	2.95513e-14
30.711506	3.03036e-14
30.685706	3.10751e-14
30.659907	3.18662e-14
30.634107	3.26775e-14
30.608308	3.35094e-14
30.582509	3.43625e-14
30.556709	3.52373e-14
30.530910	3.61343e-14
30.505110	3.70543e-14
30.479311	3.79976e-14
30.453511	3.89649e-14
30.427712	3.99569e-14
30.401913	4.09741e-14
30.376113	4.20172e-14
30.350314	4.30869e-14
30.324514	4.41838e-14
30.298715	4.53086e-14
30.272915	4.64621e-14
30.247116	4.76449e-14
30.221316	4.88578e-14
30.195517	5.01016e-14
30.169718	5.13771e-14
30.143918	5.26851e-14
30.118119	5.40263e-14
30.092319	5.54017e-14
30.066520	5.68121e-14
30.040720	5.82584e-14
30.014921	5.97415e-14
29.989122	6.12624e-14
29.963322	6.2822e-14
29.937523	6.44213e-14
29.911723	6.60613e-14
29.885924	6.7743e-14
29.860124	6.94676e-14
29.834325	7.12361e-14
29.808526	7.30496e-14
29.782726	7.49092e-14
29.756927	7.68162e-14
29.731127	7.87718e-14
29.705328	8.07771e-14
29.679528	8.28335e-14
29.653729	8.49422e-14
29.627930	8.71046e-14
29.602130	8.9322e-14
29.576331	9.15959e-14
29.550531	9.39277e-14
29.524732	9.63189e-14
29.498932	9.87709e-14
29.473133	1.01285e-13
29.447334	1.03864e-13
29.421534	1.06508e-13
29.395735	1.09219e-13
29.369935	1.12e-13
29.344136	1.14851e-13
29.318336	1.17775e-13
29.292537	1.20773e-13
29.266737	1.23847e-13
29.240938	1.27e-13
29.215139	1.30233e-13
29.189339	1.33548e-13
29.163540	1.36948e-13
29.137740	1.40435e-13
29.111941	1.4401e-13
29.086141	1.47676e-13
29.060342	1.51435e-13
29.034543	1.5529e-13
29.008743	1.59243e-13
28.982944	1.63297e-13
28.957144	1.67454e-13
28.931345	1.71717e-13
28.905545	1.76088e-13
28.879746	1.80571e-13
28.853947	1.85168e-13
28.828147	1.89881e-13
28.802348	1.94715e-13
28.776548	1.99672e-13
28.750749	2.04755e-13
28.724949	2.09967e-13
28.699150	2.15312e-13
28.673351	2.20793e-13
28.647551	2.26414e-13
28.621752	2.32178e-13
28.595952	2.38088e-13
28.570153	2.44149e-13
28.544353	2.50364e-13
28.518554	2.56738e-13
28.492754	2.63273e-13
28.466955	2.69975e-13
28.441156	2.76848e-13
28.415356	2.83895e-13
28.389557	2.91122e-13
28.363757	2.98533e-13
28.337958	3.06133e-13
28.312158	3.13926e-13
28.286359	3.21917e-13
28.260560	3.30112e-13
28.234760	3.38515e-13
28.208961	3.47133e-13
28.183161	3.55969e-13
28.157362	3.65031e-13
28.131562	3.74323e-13
28.105763	3.83852e-13
28.079964	3.93623e-13
28.054164	4.03643e-13
28.028365	4.13918e-13
28.002565	4.24455e-13
27.976766	4.3526e-13
27.950966	4.4634e-13
27.925167	4.57702e-13
27.899368	4.69353e-13
27.873568	4.81301e-13
27.847769	4.93553e-13
27.821969	5.06117e-13
27.796170	5.19e-13
27.770370	5.32212e-13
27.744571	5.4576e-13
27.718771	5.59653e-13
27.692972	5.73899e-13
27.667173	5.88508e-13
27.641373	6.03489e-13
27.615574	6.18851e-13
27.589774	6.34604e-13
27.563975	6.50758e-13
27.538175	6.67324e-13
27.512376	6.84311e-13
27.486577	7.0173e-13
27.460777	7.19593e-13
27.434978	7.37911e-13
27.409178	7.56695e-13
27.383379	7.75957e-13
27.357579	7.95709e-13
27.331780	8.15964e-13
27.305981	8.36735e-13
27.280181	8.58034e-13
27.254382	8.79875e-13
27.228582	9.02273e-13
27.202783	9.2524e-13
27.176983	9.48793e-13
27.151184	9.72944e-13
27.125385	9.97711e-13
27.099585	1.02311e-12
27.073786	1.04915e-12
27.047986	1.07586e-12
27.022187	1.10324e-12
26.996387	1.13133e-12
26.970588	1.16012e-12
26.944788	1.18966e-12
26.918989	1.21994e-12
26.893190	1.25099e-12
26.867390	1.28284e-12
26.841591	1.31549e-12
26.815791	1.34898e-12
26.789992	1.38331e-12
26.764192	1.41853e-12
26.738393	1.45463e-12
26.712594	1.49166e-12
26.686794	1.52963e-12
26.660995	1.56857e-12
26.635195	1.60849e-12
26.609396	1.64944e-12
26.583596	1.69142e-12
26.557797	1.73448e-12
26.531998	1.77863e-12
26.506198	1.8239e-12
26.480399	1.87033e-12
26.454599	1.91794e-12
26.428800	1.96676e-12
26.403000	2.01682e-12
26.377201	2.06816e-12
26.351402	2.1208e-12
26.325602	2.17478e-12
26.299803	2.23014e-12
26.274003	2.28691e-12
26.248204	2.34512e-12
26.222404	2.40481e-12
26.196605	2.46603e-12
26.170805	2.5288e-12
26.145006	2.59317e-12
26.119207	2.65917e-12
26.093407	2.72686e-12
26.067608	2.79627e-12
26.041808	2.86745e-12
26.016009	2.94043e-12
25.990209	3.01528e-12
25.964410	3.09203e-12
25.938611	3.17074e-12
25.912811	3.25144e-12
25.887012	3.3342e-12
25.861212	3.41907e-12
25.835413	3.5061e-12
25.809613	3.59535e-12
25.783814	3.68686e-12
25.758015	3.7807e-12
25.732215	3.87694e-12
25.706416	3.97562e-12
25.680616	4.07681e-12
25.654817	4.18058e-12
25.629017	4.28699e-12
25.603218	4.39611e-12
25.577419	4.50801e-12
25.551619	4.62276e-12
25.525820	4.74042e-12
25.500020	4.86108e-12
25.474221	4.98481e-12
25.448421	5.11169e-12
25.422622	5.2418e-12
25.396822	5.37522e-12
25.371023	5.51204e-12
25.345224	5.65234e-12
25.319424	5.79621e-12
25.293625	5.94374e-12
25.267825	6.09503e-12
25.242026	6.25017e-12
25.216226	6.40925e-12
25.190427	6.57239e-12
25.164628	6.73968e-12
25.138828	6.91122e-12
25.113029	7.08713e-12
25.087229	7.26752e-12
25.061430	7.4525e-12
25.035630	7.64219e-12
25.009831	7.83671e-12
24.984032	8.03617e-12
24.958232	8.24072e-12
24.932433	8.45047e-12
24.906633	8.66555e-12
24.880834	8.88612e-12
24.855034	9.11229e-12
24.829235	9.34422e-12
24.803436	9.58206e-12
24.777636	9.82595e-12
24.751837	1.0076e-11
24.726037	1.03325e-11
24.700238	1.05955e-11
24.674438	1.08652e-11
24.648639	1.11417e-11
24.622839	1.14253e-11
24.597040	1.17161e-11
24.571241	1.20143e-11
24.545441	1.23201e-11
24.519642	1.26337e-11
24.493842	1.29552e-11
24.468043	1.3285e-11
24.442243	1.36231e-11
24.416444	1.39698e-11
24.390645	1.43254e-11
24.364845	1.469e-11
24.339046	1.50639e-11
24.313246	1.54473e-11
24.287447	1.58405e-11
24.261647	1.62436e-11
24.235848	1.66571e-11
24.210049	1.7081e-11
24.184249	1.75158e-11
24.158450	1.79616e-11
24.132650	1.84187e-11
24.106851	1.88875e-11
24.081051	1.93682e-11
24.055252	1.98612e-11
24.029453	2.03667e-11
24.003653	2.08851e-11
23.977854	2.14166e-11
23.952054	2.19617e-11
23.926255	2.25207e-11
23.900455	2.30939e-11
23.874656	2.36816e-11
23.848856	2.42844e-11
23.823057	2.49024e-11
23.797258	2.55362e-11
23.771458	2.61862e-11
23.745659	2.68526e-11
23.719859	2.75361e-11
23.694060	2.82369e-11
23.668260	2.89556e-11
23.642461	2.96925e-11
23.616662	3.04482e-11
23.590862	3.12232e-11
23.565063	3.20178e-11
23.539263	3.28327e-11
23.513464	3.36683e-11
23.487664	3.45252e-11
23.461865	3.54039e-11
23.436066	3.6305e-11
23.410266	3.7229e-11
23.384467	3.81765e-11
23.358667	3.91481e-11
23.332868	4.01444e-11
23.307068	4.11661e-11
23.281269	4.22138e-11
23.255470	4.32882e-11
23.229670	4.43899e-11
23.203871	4.55197e-11
23.178071	4.66782e-11
23.152272	4.78661e-11
23.126472	4.90843e-11
23.100673	5.03336e-11
23.074873	5.16146e-11
23.049074	5.29282e-11
23.023275	5.42752e-11
22.997475	5.56565e-11
22.971676	5.7073e-11
22.945876	5.85255e-11
22.920077	6.0015e-11
22.894277	6.15424e-11
22.868478	6.31086e-11
22.842679	6.47147e-11
22.816879	6.63617e-11
22.791080	6.80506e-11
22.765280	6.97825e-11
22.739481	7.15585e-11
22.713681	7.33796e-11
22.687882	7.52471e-11
22.662083	7.71621e-11
22.636283	7.91259e-11
22.610484	8.11396e-11
22.584684	8.32046e-11
22.558885	8.53221e-11
22.533085	8.74935e-11
22.507286	8.97201e-11
22.481487	9.20035e-11
22.455687	9.43449e-11
22.429888	9.67459e-11
22.404088	9.9208e-11
22.378289	1.01733e-10
22.352489	1.04322e-10
22.326690	1.06977e-10
22.300890	1.09699e-10
22.275091	1.12491e-10
22.249292	1.15354e-10
22.223492	1.18289e-10
22.197693	1.213e-10
22.171893	1.24387e-10
22.146094	1.27552e-10
22.120294	1.30798e-10
22.094495	1.34127e-10
22.068696	1.3754e-10
22.042896	1.4104e-10
22.017097	1.4463e-10
21.991297	1.4831e-10
21.965498	1.52085e-10
21.939698	1.55955e-10
21.913899	1.59924e-10
21.888100	1.63994e-10
21.862300	1.68167e-10
21.836501	1.72447e-10
21.810701	1.76835e-10
21.784902	1.81335e-10
21.759102	1.8595e-10
21.733303	1.90682e-10
21.707504	1.95534e-10
21.681704	2.0051e-10
21.655905	2.05613e-10
21.630105	2.10845e-10
21.604306	2.16211e-10
21.578506	2.21713e-10
21.552707	2.27355e-10
21.526907	2.33141e-10
21.501108	2.39074e-10
21.475309	2.45158e-10
21.449509	2.51397e-10
21.423710	2.57794e-10
21.397910	2.64354e-10
21.372111	2.71081e-10
21.346311	2.7798e-10
21.320512	2.85054e-10
21.294713	2.92307e-10
21.268913	2.99746e-10
21.243114	3.07374e-10
21.217314	3.15195e-10
21.191515	3.23216e-10
21.165715	3.31441e-10
21.139916	3.39876e-10
21.114117	3.48524e-10
21.088317	3.57393e-10
21.062518	3.66488e-10
21.036718	3.75814e-10
21.010919	3.85377e-10
20.985119	3.95184e-10
20.959320	4.0524e-10
20.933521	4.15552e-10
20.907721	4.26126e-10
20.881922	4.3697e-10
20.856122	4.48089e-10
20.830323	4.59492e-10
20.804523	4.71184e-10
20.778724	4.83174e-10
20.752924	4.95469e-10
20.727125	5.08077e-10
20.701326	5.21006e-10
20.675526	5.34263e-10
20.649727	5.47858e-10
20.623927	5.61799e-10
20.598128	5.76095e-10
20.572328	5.90754e-10
20.546529	6.05786e-10
20.520730	6.21201e-10
20.494930	6.37008e-10
20.469131	6.53217e-10
20.443331	6.69839e-10
20.417532	6.86883e-10
20.391732	7.04362e-10
20.365933	7.22284e-10
20.340134	7.40663e-10
20.314334	7.5951e-10
20.288535	7.78836e-10
20.262735	7.98654e-10
20.236936	8.18976e-10
20.211136	8.39815e-10
20.185337	8.61184e-10
20.159538	8.83097e-10
20.133738	9.05568e-10
20.107939	9.2861e-10
20.082139	9.52238e-10
20.056340	9.76468e-10
20.030540	1.00131e-09
20.004741	1.02679e-09
19.978941	1.05292e-09
19.953142	1.07971e-09
19.927343	1.10718e-09
19.901543	1.13535e-09
19.875744	1.16424e-09
19.849944	1.19387e-09
19.824145	1.22424e-09
19.798345	1.25539e-09
19.772546	1.28734e-09
19.746747	1.32009e-09
19.720947	1.35368e-09
19.695148	1.38812e-09
19.669348	1.42344e-09
19.643549	1.45966e-09
19.617749	1.4968e-09
19.591950	1.53489e-09
19.566151	1.57394e-09
19.540351	1.61399e-09
19.514552	1.65505e-09
19.488752	1.69716e-09
19.462953	1.74035e-09
19.437153	1.78463e-09
19.411354	1.83003e-09
19.385555	1.8766e-09
19.359755	1.92434e-09
19.333956	1.9733e-09
19.308156	2.02351e-09
19.282357	2.075e-09
19.256557	2.12779e-09
19.230758	2.18193e-09
19.204958	2.23744e-09
19.179159	2.29437e-09
19.153360	2.35275e-09
19.127560	2.41261e-09
19.101761	2.47399e-09
19.075961	2.53693e-09
19.050162	2.60148e-09
19.024362	2.66767e-09
18.998563	2.73554e-09
18.972764	2.80514e-09
18.946964	2.87651e-09
18.921165	2.94969e-09
18.895365	3.02474e-09
18.869566	3.1017e-09
18.843766	3.18061e-09
18.817967	3.26153e-09
18.792168	3.34451e-09
18.766368	3.4296e-09
18.740569	3.51686e-09
18.714769	3.60633e-09
18.688970	3.69808e-09
18.663170	3.79217e-09
18.637371	3.88865e-09
18.611572	3.98758e-09
18.585772	4.08903e-09
18.559973	4.19306e-09
18.534173	4.29974e-09
18.508374	4.40913e-09
18.482574	4.5213e-09
18.456775	4.63633e-09
18.430975	4.75428e-09
18.405176	4.87524e-09
18.379377	4.99927e-09
18.353577	5.12645e-09
18.327778	5.25687e-09
18.301978	5.39061e-09
18.276179	5.52775e-09
18.250379	5.66838e-09
18.224580	5.81259e-09
18.198781	5.96046e-09
18.172981	6.1121e-09
18.147182	6.26759e-09
18.121382	6.42704e-09
18.095583	6.59054e-09
18.069783	6.75821e-09
18.043984	6.93013e-09
18.018185	7.10644e-09
17.992385	7.28722e-09
17.966586	7.47261e-09
17.940786	7.66271e-09
17.914987	7.85764e-09
17.889187	8.05754e-09
17.863388	8.26252e-09
17.837589	8.47271e-09
17.811789	8.68825e-09
17.785990	8.90927e-09
17.760190	9.13591e-09
17.734391	9.36832e-09
17.708591	9.60664e-09
17.682792	9.85103e-09
17.656992	1.01016e-08
17.631193	1.03586e-08
17.605394	1.06221e-08
17.579594	1.08923e-08
17.553795	1.11694e-08
17.527995	1.14535e-08
17.502196	1.17449e-08
17.476396	1.20437e-08
17.450597	1.235e-08
17.424798	1.26642e-08
17.398998	1.29863e-08
17.373199	1.33167e-08
17.347399	1.36554e-08
17.321600	1.40028e-08
17.295800	1.4359e-08
17.270001	1.47242e-08
17.244202	1.50988e-08
17.218402	1.54829e-08
17.192603	1.58767e-08
17.166803	1.62806e-08
17.141004	1.66947e-08
17.115204	1.71194e-08
17.089405	1.75548e-08
17.063606	1.80014e-08
17.037806	1.84593e-08
17.012007	1.89288e-08
16.986207	1.94103e-08
16.960408	1.9904e-08
16.934608	2.04103e-08
16.908809	2.09295e-08
16.883009	2.14618e-08
16.857210	2.20077e-08
16.831411	2.25675e-08
16.805611	2.31415e-08
16.779812	2.37302e-08
16.754012	2.43338e-08
16.728213	2.49527e-08
16.702413	2.55874e-08
16.676614	2.62382e-08
16.650815	2.69056e-08
16.625015	2.759e-08
16.599216	2.82917e-08
16.573416	2.90113e-08
16.547617	2.97492e-08
16.521817	3.05059e-08
16.496018	3.12818e-08
16.470219	3.20774e-08
16.444419	3.28933e-08
16.418620	3.37299e-08
16.392820	3.45878e-08
16.367021	3.54676e-08
16.341221	3.63696e-08
16.315422	3.72947e-08
16.289623	3.82432e-08
16.263823	3.92159e-08
16.238024	4.02133e-08
16.212224	4.12361e-08
16.186425	4.22849e-08
16.160625	4.33603e-08
16.134826	4.44631e-08
16.109026	4.5594e-08
16.083227	4.67536e-08
16.057428	4.79426e-08
16.031628	4.9162e-08
16.005829	5.04123e-08
15.980029	5.16944e-08
15.954230	5.30091e-08
15.928430	5.43573e-08
15.902631	5.57397e-08
15.876832	5.71573e-08
15.851032	5.8611e-08
15.825233	6.01016e-08
15.799433	6.16301e-08
15.773634	6.31974e-08
15.747834	6.48047e-08
15.722035	6.64527e-08
15.696236	6.81427e-08
15.670436	6.98757e-08
15.644637	7.16527e-08
15.618837	7.34749e-08
15.593038	7.53435e-08
15.567238	7.72595e-08
15.541439	7.92243e-08
15.515640	8.12391e-08
15.489840	8.3305e-08
15.464041	8.54235e-08
15.438241	8.75958e-08
15.412442	8.98234e-08
15.386642	9.21076e-08
15.360843	9.44499e-08
15.335043	9.68518e-08
15.309244	9.93147e-08
15.283445	1.0184e-07
15.257645	1.0443e-07
15.231846	1.07086e-07
15.206046	1.09809e-07
15.180247	1.12601e-07
15.154447	1.15464e-07
15.128648	1.184e-07
15.102849	1.21411e-07
15.077049	1.24499e-07
15.051250	1.27664e-07
15.025450	1.30911e-07
14.999651	1.34239e-07
14.973851	1.37653e-07
14.948052	1.41153e-07
14.922253	1.44742e-07
14.896453	1.48423e-07
14.870654	1.52197e-07
14.844854	1.56067e-07
14.819055	1.60035e-07
14.793255	1.64104e-07
14.767456	1.68277e-07
14.741657	1.72556e-07
14.715857	1.76943e-07
14.690058	1.81442e-07
14.664258	1.86056e-07
14.638459	1.90787e-07
14.612659	1.95638e-07
14.586860	2.00612e-07
14.561060	2.05713e-07
14.535261	2.10943e-07
14.509462	2.16306e-07
14.483662	2.21806e-07
14.457863	2.27445e-07
14.432063	2.33228e-07
14.406264	2.39158e-07
14.380464	2.45239e-07
14.354665	2.51474e-07
14.328866	2.57867e-07
14.303066	2.64424e-07
14.277267	2.71146e-07
14.251467	2.7804e-07
14.225668	2.85109e-07
14.199868	2.92357e-07
14.174069	2.9979e-07
14.148270	3.07412e-07
14.122470	3.15227e-07
14.096671	3.23241e-07
14.070871	3.31459e-07
14.045072	3.39886e-07
14.019272	3.48526e-07
13.993473	3.57387e-07
13.967674	3.66472e-07
13.941874	3.75789e-07
13.916075	3.85342e-07
13.890275	3.95138e-07
13.864476	4.05183e-07
13.838676	4.15484e-07
13.812877	4.26046e-07
13.787077	4.36876e-07
13.761278	4.47982e-07
13.735479	4.5937e-07
13.709679	4.71048e-07
13.683880	4.83022e-07
13.658080	4.953e-07
13.632281	5.07891e-07
13.606481	5.20801e-07
13.580682	5.3404e-07
13.554883	5.47615e-07
13.529083	5.61535e-07
13.503284	5.75809e-07
13.477484	5.90445e-07
13.451685	6.05453e-07
13.425885	6.20843e-07
13.400086	6.36624e-07
13.374287	6.52806e-07
13.348487	6.69399e-07
13.322688	6.86413e-07
13.296888	7.0386e-07
13.271089	7.21751e-07
13.245289	7.40095e-07
13.219490	7.58906e-07
13.193691	7.78195e-07
13.167891	7.97974e-07
13.142092	8.18256e-07
13.116292	8.39053e-07
13.090493	8.60378e-07
13.064693	8.82245e-07
13.038894	9.04668e-07
13.013094	9.27661e-07
12.987295	9.51237e-07
12.961496	9.75413e-07
12.935696	1.0002e-06
12.909897	1.02562e-06
12.884097	1.05169e-06
12.858298	1.07842e-06
12.832498	1.10582e-06
12.806699	1.13392e-06
12.780900	1.16274e-06
12.755100	1.19229e-06
12.729301	1.22259e-06
12.703501	1.25366e-06
12.677702	1.28552e-06
12.651902	1.31819e-06
12.626103	1.35168e-06
12.600304	1.38603e-06
12.574504	1.42125e-06
12.548705	1.45737e-06
12.522905	1.4944e-06
12.497106	1.53238e-06
12.471306	1.57131e-06
12.445507	1.61124e-06
12.419708	1.65218e-06
12.393908	1.69416e-06
12.368109	1.73721e-06
12.342309	1.78135e-06
12.316510	1.82662e-06
12.290710	1.87303e-06
12.264911	1.92062e-06
12.239111	1.96942e-06
12.213312	2.01946e-06
12.187513	2.07077e-06
12.161713	2.12338e-06
12.135914	2.17733e-06
12.110114	2.23265e-06
12.084315	2.28937e-06
12.058515	2.34753e-06
12.032716	2.40718e-06
12.006917	2.46833e-06
11.981117	2.53104e-06
11.955318	2.59534e-06
11.929518	2.66128e-06
11.903719	2.72888e-06
11.877919	2.79821e-06
11.852120	2.86929e-06
11.826321	2.94218e-06
11.800521	3.01693e-06
11.774722	3.09356e-06
11.748922	3.17215e-06
11.723123	3.25273e-06
11.697323	3.33536e-06
11.671524	3.42008e-06
11.645725	3.50695e-06
11.619925	3.59603e-06
11.594126	3.68738e-06
11.568326	3.78104e-06
11.542527	3.87708e-06
11.516727	3.97555e-06
11.490928	4.07653e-06
11.465128	4.18007e-06
11.439329	4.28624e-06
11.413530	4.3951e-06
11.387730	4.50673e-06
11.361931	4.62119e-06
11.336131	4.73855e-06
11.310332	4.8589e-06
11.284532	4.9823e-06
11.258733	5.10883e-06
11.232934	5.23857e-06
11.207134	5.37161e-06
11.181335	5.50802e-06
11.155535	5.6479e-06
11.129736	5.79132e-06
11.103936	5.93838e-06
11.078137	6.08918e-06
11.052338	6.2438e-06
11.026538	6.40235e-06
11.000739	6.56492e-06
10.974939	6.73162e-06
10.949140	6.90254e-06
10.923340	7.07781e-06
10.897541	7.25752e-06
10.871742	7.44179e-06
10.845942	7.63073e-06
10.820143	7.82447e-06
10.794343	8.02312e-06
10.768544	8.22682e-06
10.742744	8.43568e-06
10.716945	8.64984e-06
10.691145	8.86944e-06
10.665346	9.0946e-06
10.639547	9.32548e-06
10.613747	9.56221e-06
10.587948	9.80495e-06
10.562148	1.00538e-05
10.536349	1.03091e-05
10.510549	1.05707e-05
10.484750	1.08391e-05
10.458951	1.11142e-05
10.433151	1.13963e-05
10.407352	1.16855e-05
10.381552	1.19821e-05
10.355753	1.22863e-05
10.329953	1.25981e-05
10.304154	1.29178e-05
10.278355	1.32457e-05
10.252555	1.35818e-05
10.226756	1.39265e-05
10.200956	1.42799e-05
10.175157	1.46423e-05
10.149357	1.50138e-05
10.123558	1.53948e-05
10.097759	1.57855e-05
10.071959	1.6186e-05
10.046160	1.65967e-05
10.020360	1.70178e-05
9.994561	1.74496e-05
9.968761	1.78923e-05
9.942962	1.83463e-05
9.917163	1.88118e-05
9.891363	1.9289e-05
9.865564	1.97784e-05
9.839764	2.02801e-05
9.813965	2.07946e-05
9.788165	2.13221e-05
9.762366	2.18629e-05
9.736566	2.24175e-05
9.710767	2.29861e-05
9.684968	2.35692e-05
9.659168	2.4167e-05
9.633369	2.47799e-05
9.607569	2.54084e-05
9.581770	2.60528e-05
9.555970	2.67135e-05
9.530171	2.73909e-05
9.504372	2.80855e-05
9.478572	2.87977e-05
9.452773	2.9528e-05
9.426973	3.02767e-05
9.401174	3.10444e-05
9.375374	3.18315e-05
9.349575	3.26386e-05
9.323776	3.3466e-05
9.297976	3.43145e-05
9.272177	3.51844e-05
9.246377	3.60763e-05
9.220578	3.69908e-05
9.194778	3.79285e-05
9.168979	3.88899e-05
9.143180	3.98756e-05
9.117380	4.08862e-05
9.091581	4.19225e-05
9.065781	4.29849e-05
9.039982	4.40743e-05
9.014182	4.51912e-05
8.988383	4.63363e-05
8.962583	4.75104e-05
8.936784	4.87142e-05
8.910985	4.99485e-05
8.885185	5.1214e-05
8.859386	5.25114e-05
8.833586	5.38417e-05
8.807787	5.52056e-05
8.781987	5.6604e-05
8.756188	5.80377e-05
8.730389	5.95077e-05
8.704589	6.10149e-05
8.678790	6.25601e-05
8.652990	6.41443e-05
8.627191	6.57686e-05
8.601391	6.7434e-05
8.575592	6.91414e-05
8.549793	7.08919e-05
8.523993	7.26867e-05
8.498194	7.45267e-05
8.472394	7.64133e-05
8.446595	7.83474e-05
8.420795	8.03304e-05
8.394996	8.23635e-05
8.369197	8.44478e-05
8.343397	8.65848e-05
8.317598	8.87757e-05
8.291798	9.10218e-05
8.265999	9.33246e-05
8.240199	9.56855e-05
8.214400	9.81059e-05
8.188600	0.000100587
8.162801	0.000103131
8.137002	0.00010574
8.111202	0.000108413
8.085403	0.000111155
8.059603	0.000113965
8.033804	0.000116846
8.008004	0.0001198
7.982205	0.000122828
7.956406	0.000125932
7.930606	0.000129114
7.904807	0.000132377
7.879007	0.000135721
7.853208	0.00013915
7.827408	0.000142665
7.801609	0.000146268
7.775810	0.000149962
7.750010	0.000153748
7.724211	0.00015763
7.698411	0.000161609
7.672612	0.000165688
7.646812	0.000169869
7.621013	0.000174156
7.595214	0.000178549
7.569414	0.000183053
7.543615	0.00018767
7.517815	0.000192402
7.492016	0.000197253
7.466216	0.000202225
7.440417	0.000207322
7.414617	0.000212546
7.388818	0.000217901
7.363019	0.000223389
7.337219	0.000229014
7.311420	0.00023478
7.285620	0.000240689
7.259821	0.000246746
7.234021	0.000252953
7.208222	0.000259315
7.182423	0.000265835
7.156623	0.000272516
7.130824	0.000279364
7.105024	0.000286381
7.079225	0.000293571
7.053425	0.00030094
7.027626	0.00030849
7.001827	0.000316226
6.976027	0.000324152
6.950228	0.000332273
6.924428	0.000340593
6.898629	0.000349117
6.872829	0.000357848
6.847030	0.000366791
6.821231	0.000375951
6.795431	0.000385332
6.769632	0.000394938
6.743832	0.000404774
6.718033	0.000414843
6.692233	0.000425148
6.666434	0.000435694
6.640634	0.000446482
6.614835	0.000457512
6.589036	0.000468785
6.563236	0.000480295
6.537437	0.00049203
6.511637	0.000503957
&
```
