## Supplementary material for "All-at-once RNA folding with 3D motif prediction framed by evolutionary information": RF01734_Fluoride.cacofold.helixcov

```
# RMs = 2 L = 169

# RM_HELIX NESTED 10-13 24-27, nbp = 4 nbp_cov = 0
# pvals: 0.714012,0.473394,0.687662,0.555366
# aggregated NONE
NESTED  :::::::::<<<<_________>>>>:::::::::::::::::::::::::::::::::::::::::::::::::::
        :::::::::::::::::::::::::::::::::::::::::::::::::::::::::::::::::::::::::::::

# RM_HELIX NESTED 83-86 147-150, nbp = 4 nbp_cov = 0
# pvals: 0.727768,0.522864,0.468541,0.587953
# aggregated NONE
NESTED  :::::::::::::::::::::::::::::::::::::::::::<<<<_______>>>>:::::::::::::::::::
        :::::::::::::::::::::::::::::::::::::::::::::::::::::::::::::::::::::::::::::
```
