## Supplementary material for "All-at-once RNA folding with 3D motif prediction framed by evolutionary information": RF01734_Fluoride.cacofold.power

```
# Power analysis of CaCoFold structure 
#
# Powertype = SINGLE SUBSTITUTIONS
# covary  left_pos      right_pos    substitutions      power
#----------------------------------------------------------------
          10		27		12		0.39
          11		26		4		0.07
          12		25		250		1.00
          13		24		71		0.92
          83		150		28		0.72
          84		149		41		0.82
          85		148		121		1.00
          86		147		134		1.00
#
# BPAIRS 8
# avg substitutions per BP  82.6
# BPAIRS expected to covary 5.9 +/- 0.9
# BPAIRS observed to covary 0
#
```
