## Supplementary material for "All-at-once RNA folding with 3D motif prediction framed by evolutionary information": RF01734_Fluoride.helixcov

```
# RMs = 3 L = 169

# RM_HELIX NESTED 10-13 24-27, nbp = 4 nbp_cov = 0
# pvals: 0.714012,0.473394,0.687662,0.555366
# aggregated NONE
NESTED  :::::::::<<<<_________>>>>:::::::::::::::::::::::::::::::::::::::::::::::::::
        :::::::::::::::::::::::::::::::::::::::::::::::::::::::::::::::::::::::::::::

# RM_HELIX NESTED 83-86 147-150, nbp = 4 nbp_cov = 0
# pvals: 0.727768,0.522864,0.468541,0.587953
# aggregated NONE
NESTED  :::::::::::::::::::::::::::::::::::::::::::<<<<_______>>>>:::::::::::::::::::
        :::::::::::::::::::::::::::::::::::::::::::::::::::::::::::::::::::::::::::::

# RM_HELIX PK 16-22 155-160, nbp = 6 nbp_cov = 0
# pvals: 0.450837,0.490567,0.292635,0.399932,0.382382,0.483219
# aggregated NONE
PK      :::::::::::::::<<<<<<_________________________________________>>>>>>:::::::::
        :::::::::::::::::::::::::::::::::::::::::::::::::::::::::::::::::::::::::::::
```
