## Supplementary material for "All-at-once RNA folding with 3D motif prediction framed by evolutionary information": RF01734_Fluoride.power

```
# Power analysis of given structure 
#
# Powertype = SINGLE SUBSTITUTIONS
# covary  left_pos      right_pos    substitutions      power
#----------------------------------------------------------------
          10		27		12		0.39
          11		26		4		0.07
          12		25		250		1.00
          13		24		71		0.92
          16		160		2		0.00
          17		159		82		0.94
          18		158		177		1.00
          20		157		98		0.97
          21		156		71		0.92
          22		155		104		0.98
          83		150		28		0.72
          84		149		41		0.82
          85		148		121		1.00
          86		147		134		1.00
#
# BPAIRS 14
# avg substitutions per BP  85.4
# BPAIRS expected to covary 10.7 +/- 1.0
# BPAIRS observed to covary 0
#
```
