## Supplementary material for "All-at-once RNA folding with 3D motif prediction framed by evolutionary information": RF01734_Fluoride.surv

```
3.750000	0.0714286
1.450000	0.142857
1.050000	0.214286
-0.050000	0.285714
-0.450000	0.357143
-0.550000	0.428571
-0.750000	0.5
-0.900000	0.571429
-1.600000	0.642857
-2.250000	0.714286
-2.900000	0.785714
-5.000000	0.857143
-5.550000	0.928571
-5.850000	1
&
22.300000	0.000343407
20.050000	0.000686813
19.750000	0.00103022
19.300000	0.00137363
18.000000	0.00171703
17.700000	0.00206044
14.850000	0.00240385
14.600000	0.00274725
13.950000	0.00309066
13.050000	0.00343407
12.950000	0.00377747
12.750000	0.00446429
12.200000	0.00480769
12.050000	0.0051511
12.000000	0.00549451
11.950000	0.00583791
11.750000	0.00618132
11.700000	0.00652473
11.600000	0.00686813
11.150000	0.00755495
10.850000	0.00824176
10.600000	0.00858516
10.550000	0.00892857
10.500000	0.00927198
10.400000	0.00995879
10.200000	0.0106456
10.150000	0.0113324
10.100000	0.0120192
10.050000	0.012706
9.650000	0.0130495
9.550000	0.0133929
9.400000	0.0137363
9.350000	0.0140797
9.250000	0.0144231
9.200000	0.0147665
9.150000	0.0151099
9.050000	0.0157967
9.000000	0.0161401
8.950000	0.0164835
8.900000	0.0175137
8.850000	0.0182005
8.800000	0.018544
8.750000	0.0192308
8.700000	0.0199176
8.650000	0.020261
8.600000	0.0206044
8.550000	0.0216346
8.500000	0.0223214
8.450000	0.0226648
8.400000	0.0233516
8.350000	0.0247253
8.250000	0.0250687
8.200000	0.0260989
8.050000	0.0264423
8.000000	0.0274725
7.950000	0.0278159
7.850000	0.0281593
7.800000	0.0288462
7.750000	0.029533
7.700000	0.0298764
7.650000	0.0309066
7.600000	0.0322802
7.550000	0.0339973
7.500000	0.0346841
7.450000	0.0350275
7.400000	0.0353709
7.350000	0.0364011
7.300000	0.0377747
7.250000	0.0384615
7.200000	0.0391484
7.150000	0.0401786
7.100000	0.0408654
7.050000	0.0412088
7.000000	0.042239
6.950000	0.0425824
6.900000	0.0429258
6.850000	0.0446429
6.800000	0.0456731
6.750000	0.0467033
6.700000	0.0473901
6.650000	0.0480769
6.600000	0.0487637
6.550000	0.0491071
6.500000	0.0501374
6.450000	0.0508242
6.300000	0.051511
6.250000	0.0525412
6.200000	0.0528846
6.150000	0.0542582
6.100000	0.0549451
6.050000	0.0563187
6.000000	0.0570055
5.950000	0.0590659
5.900000	0.0594093
5.850000	0.0604396
5.800000	0.0625
5.750000	0.0635302
5.700000	0.0638736
5.650000	0.0655907
5.600000	0.0659341
5.500000	0.0673077
5.450000	0.0693681
5.400000	0.0707418
5.350000	0.0724588
5.300000	0.0731456
5.250000	0.0741758
5.200000	0.075206
5.150000	0.0776099
5.100000	0.0789835
5.050000	0.0796703
5.000000	0.0813874
4.950000	0.0831044
4.900000	0.0837912
4.850000	0.0861951
4.800000	0.0875687
4.750000	0.0882555
4.700000	0.0899725
4.650000	0.0903159
4.600000	0.0916896
4.550000	0.09375
4.500000	0.0964973
4.450000	0.0971841
4.400000	0.0978709
4.350000	0.0985577
4.300000	0.100962
4.250000	0.103709
4.200000	0.104739
4.150000	0.106113
4.100000	0.107143
4.050000	0.10886
3.950000	0.110577
3.900000	0.112981
3.850000	0.117102
3.800000	0.118475
3.750000	0.119505
3.700000	0.121223
3.650000	0.12294
3.600000	0.124313
3.550000	0.12706
3.500000	0.129808
3.450000	0.131181
3.400000	0.132555
3.350000	0.135302
3.300000	0.13908
3.250000	0.14114
3.200000	0.143544
3.150000	0.146635
3.100000	0.148008
3.050000	0.149725
3.000000	0.152473
2.950000	0.15419
2.900000	0.156593
2.850000	0.159684
2.800000	0.162775
2.750000	0.166896
2.700000	0.169299
2.650000	0.17239
2.600000	0.175137
2.550000	0.179602
2.500000	0.182349
2.450000	0.185783
2.400000	0.1875
2.350000	0.191621
2.300000	0.194712
2.250000	0.199176
2.200000	0.20158
2.150000	0.204327
2.100000	0.207074
2.050000	0.211882
2.000000	0.215659
1.950000	0.220467
1.900000	0.224245
1.850000	0.228365
1.800000	0.23283
1.750000	0.23592
1.700000	0.240385
1.650000	0.244849
1.600000	0.25
1.550000	0.254808
1.500000	0.259615
1.450000	0.264766
1.400000	0.266827
1.350000	0.269574
1.300000	0.273695
1.250000	0.277473
1.200000	0.280563
1.150000	0.287775
1.100000	0.290179
1.050000	0.293956
1.000000	0.301511
0.950000	0.305288
0.900000	0.309753
0.850000	0.315247
0.800000	0.319712
0.750000	0.324176
0.700000	0.329327
0.650000	0.333448
0.600000	0.337912
0.550000	0.343407
0.500000	0.349245
0.450000	0.352335
0.400000	0.357143
0.350000	0.362981
0.300000	0.368819
0.250000	0.377747
0.200000	0.385646
0.150000	0.392857
0.100000	0.401786
0.050000	0.416896
0.000000	0.438187
-0.050000	0.46978
-0.100000	0.495879
-0.150000	0.504464
-0.200000	0.512706
-0.250000	0.518544
-0.300000	0.525412
-0.350000	0.533997
-0.400000	0.538805
-0.450000	0.543269
-0.500000	0.549451
-0.550000	0.556319
-0.600000	0.563874
-0.650000	0.572115
-0.700000	0.580014
-0.750000	0.585852
-0.800000	0.593063
-0.850000	0.600962
-0.900000	0.606799
-0.950000	0.612981
-1.000000	0.617445
-1.050000	0.620192
-1.100000	0.624657
-1.150000	0.633242
-1.200000	0.640453
-1.250000	0.646978
-1.300000	0.655563
-1.350000	0.663118
-1.400000	0.668956
-1.450000	0.676511
-1.500000	0.684409
-1.550000	0.692995
-1.600000	0.701236
-1.650000	0.707761
-1.700000	0.716003
-1.750000	0.721497
-1.800000	0.727335
-1.850000	0.733173
-1.900000	0.737294
-1.950000	0.739698
-2.000000	0.746566
-2.050000	0.75206
-2.100000	0.756868
-2.150000	0.763393
-2.200000	0.76717
-2.250000	0.771978
-2.300000	0.778503
-2.350000	0.78331
-2.400000	0.789148
-2.450000	0.794299
-2.500000	0.801854
-2.550000	0.806319
-2.600000	0.809753
-2.650000	0.818338
-2.700000	0.823146
-2.750000	0.82761
-2.800000	0.830357
-2.850000	0.835508
-2.900000	0.838599
-2.950000	0.84272
-3.000000	0.84581
-3.050000	0.849588
-3.100000	0.854396
-3.150000	0.856456
-3.200000	0.861264
-3.250000	0.864698
-3.300000	0.867788
-3.350000	0.873283
-3.400000	0.87603
-3.450000	0.879808
-3.500000	0.881181
-3.550000	0.882555
-3.600000	0.884272
-3.650000	0.887706
-3.700000	0.89114
-3.750000	0.894231
-3.800000	0.896978
-3.850000	0.898695
-3.900000	0.902129
-3.950000	0.903159
-4.000000	0.907967
-4.050000	0.911401
-4.100000	0.914148
-4.150000	0.917582
-4.200000	0.918956
-4.250000	0.920673
-4.300000	0.92239
-4.350000	0.924107
-4.400000	0.926511
-4.450000	0.928228
-4.500000	0.930975
-4.550000	0.934066
-4.600000	0.93647
-4.650000	0.937157
-4.700000	0.93956
-4.750000	0.941621
-4.800000	0.943681
-4.850000	0.945742
-4.900000	0.946772
-4.950000	0.949176
-5.000000	0.950549
-5.050000	0.952266
-5.100000	0.953297
-5.150000	0.95467
-5.200000	0.956044
-5.250000	0.957418
-5.300000	0.959135
-5.350000	0.960165
-5.400000	0.962225
-5.450000	0.963599
-5.500000	0.965316
-5.550000	0.966003
-5.600000	0.96772
-5.650000	0.968407
-5.700000	0.970124
-5.750000	0.971841
-5.800000	0.972184
-5.850000	0.972527
-5.900000	0.973558
-5.950000	0.974588
-6.000000	0.975275
-6.050000	0.975962
-6.100000	0.976648
-6.150000	0.976992
-6.200000	0.977679
-6.250000	0.978709
-6.300000	0.979396
-6.350000	0.980082
-6.400000	0.980426
-6.450000	0.981113
-6.500000	0.982143
-6.550000	0.983173
-6.650000	0.983516
-6.700000	0.98386
-6.750000	0.984547
-6.800000	0.98489
-6.850000	0.985234
-6.950000	0.98592
-7.000000	0.987637
-7.050000	0.988668
-7.100000	0.989354
-7.150000	0.990385
-7.200000	0.990728
-7.250000	0.991758
-7.300000	0.992102
-7.350000	0.992788
-7.400000	0.993132
-7.550000	0.993475
-7.600000	0.993819
-7.700000	0.994505
-7.750000	0.994849
-7.800000	0.995192
-8.000000	0.995536
-8.050000	0.996223
-8.150000	0.996566
-8.450000	0.996909
-8.500000	0.99794
-8.700000	0.998283
-8.750000	0.99897
-8.850000	0.999313
-9.100000	0.999657
-9.400000	1
&
72.900000	1.70882e-05
71.650000	3.41763e-05
68.650000	5.12645e-05
63.750000	6.83527e-05
61.950000	8.54409e-05
60.450000	0.000102529
57.750000	0.000119617
55.900000	0.000136705
55.500000	0.000153794
55.350000	0.000170882
54.700000	0.00018797
53.700000	0.000205058
52.850000	0.000239234
52.100000	0.000256323
50.850000	0.000273411
50.650000	0.000290499
49.800000	0.000307587
49.250000	0.000324675
49.000000	0.000358852
48.900000	0.00037594
48.750000	0.000410116
48.550000	0.000427204
47.850000	0.000444293
47.300000	0.000461381
46.850000	0.000478469
46.650000	0.000495557
46.500000	0.000529733
46.450000	0.000546822
46.300000	0.00056391
46.200000	0.000580998
46.100000	0.000598086
45.900000	0.000615174
45.850000	0.000632262
45.800000	0.000649351
45.750000	0.000683527
45.550000	0.000700615
45.450000	0.000717703
45.350000	0.00075188
45.000000	0.000768968
44.950000	0.000786056
44.550000	0.000820232
44.250000	0.000837321
44.200000	0.000854409
44.050000	0.000871497
43.950000	0.000888585
43.700000	0.000922761
43.400000	0.00093985
43.300000	0.000956938
43.200000	0.000974026
43.150000	0.000991114
42.950000	0.0010082
42.850000	0.00102529
42.750000	0.00104238
42.550000	0.00105947
42.400000	0.00107656
42.250000	0.00109364
42.200000	0.00111073
42.150000	0.00112782
42.100000	0.00114491
42.050000	0.001162
41.850000	0.00123035
41.800000	0.00124744
41.700000	0.00126452
41.400000	0.00131579
41.250000	0.00134997
41.150000	0.00136705
41.100000	0.00138414
40.950000	0.00140123
40.900000	0.00141832
40.850000	0.00143541
40.750000	0.00146958
40.650000	0.00148667
40.600000	0.00152085
40.550000	0.00153794
40.500000	0.00155502
40.350000	0.00157211
40.100000	0.0015892
40.000000	0.00160629
39.950000	0.00162338
39.900000	0.00164046
39.850000	0.00167464
39.750000	0.00169173
39.700000	0.00170882
39.550000	0.00176008
39.450000	0.00177717
39.400000	0.00181135
39.150000	0.00182843
39.100000	0.00184552
39.050000	0.00186261
39.000000	0.00189679
38.950000	0.00191388
38.900000	0.00193096
38.800000	0.00194805
38.750000	0.00198223
38.700000	0.00199932
38.650000	0.0020164
38.550000	0.00203349
38.500000	0.00208476
38.350000	0.00210185
38.300000	0.00211893
38.200000	0.00213602
38.150000	0.0021702
38.100000	0.00220437
38.000000	0.00222146
37.850000	0.00227273
37.800000	0.00228982
37.750000	0.0023069
37.700000	0.00234108
37.600000	0.00237526
37.550000	0.00239234
37.500000	0.00240943
37.450000	0.00242652
37.350000	0.00244361
37.250000	0.0024607
37.000000	0.00251196
36.850000	0.00254614
36.800000	0.0025974
36.750000	0.00264867
36.700000	0.00268284
36.650000	0.00269993
36.600000	0.00273411
36.450000	0.00278537
36.400000	0.00280246
36.300000	0.00283664
36.250000	0.00285373
36.200000	0.0028879
36.050000	0.00290499
36.000000	0.00292208
35.850000	0.00295625
35.800000	0.00297334
35.700000	0.00299043
35.600000	0.0030417
35.550000	0.00305878
35.450000	0.00307587
35.400000	0.00309296
35.350000	0.00311005
35.300000	0.00316131
35.250000	0.00322967
35.200000	0.00328093
35.150000	0.00333219
35.100000	0.00334928
35.050000	0.00336637
35.000000	0.00340055
34.950000	0.00343472
34.850000	0.00348599
34.800000	0.00353725
34.750000	0.00357143
34.700000	0.0036056
34.650000	0.00362269
34.600000	0.00367396
34.550000	0.00370813
34.500000	0.00374231
34.450000	0.00379357
34.250000	0.00382775
34.200000	0.00384484
34.150000	0.00391319
34.100000	0.00396446
34.050000	0.00401572
34.000000	0.00403281
33.950000	0.0040499
33.850000	0.00410116
33.800000	0.00413534
33.750000	0.00415243
33.700000	0.0041866
33.650000	0.00420369
33.600000	0.00425496
33.550000	0.00427204
33.500000	0.00430622
33.450000	0.0043404
33.350000	0.00435748
33.300000	0.00439166
33.250000	0.00442584
33.100000	0.00444293
33.050000	0.00446001
33.000000	0.00452837
32.900000	0.00454545
32.850000	0.0046309
32.800000	0.00466507
32.750000	0.00469925
32.700000	0.00473342
32.600000	0.00475051
32.550000	0.00478469
32.500000	0.00481887
32.450000	0.00483595
32.400000	0.00487013
32.350000	0.00495557
32.300000	0.00497266
32.250000	0.00498975
32.200000	0.00502392
32.150000	0.00507519
32.100000	0.00510936
32.050000	0.00516063
32.000000	0.00522898
31.950000	0.00526316
31.850000	0.00536569
31.800000	0.00545113
31.700000	0.00550239
31.650000	0.00555366
31.600000	0.00558783
31.500000	0.00560492
31.450000	0.00565619
31.350000	0.00570745
31.300000	0.00572454
31.250000	0.00574163
31.200000	0.0057758
31.150000	0.00582707
31.100000	0.00586124
31.050000	0.00596377
31.000000	0.00610048
30.950000	0.00618592
30.900000	0.00623718
30.850000	0.00625427
30.800000	0.00628845
30.700000	0.00632262
30.650000	0.00633971
30.600000	0.00637389
30.550000	0.00644224
30.500000	0.00649351
30.450000	0.00654477
30.400000	0.00661312
30.350000	0.00666439
30.300000	0.00671565
30.250000	0.00674983
30.200000	0.00680109
30.150000	0.00685236
30.100000	0.00686945
30.050000	0.00688653
30.000000	0.00698906
29.950000	0.00702324
29.900000	0.00717703
29.850000	0.00726247
29.800000	0.00731374
29.750000	0.00739918
29.700000	0.00748462
29.650000	0.00755297
29.600000	0.00760424
29.550000	0.00767259
29.500000	0.00777512
29.450000	0.00782638
29.400000	0.00792891
29.350000	0.00798018
29.300000	0.00801435
29.250000	0.00806562
29.200000	0.00818524
29.150000	0.0082365
29.100000	0.00830485
29.050000	0.00833903
29.000000	0.00837321
28.950000	0.00844156
28.900000	0.00847573
28.850000	0.00857826
28.800000	0.00862953
28.750000	0.00869788
28.700000	0.00873206
28.650000	0.00876623
28.600000	0.0088175
28.550000	0.00886876
28.500000	0.00890294
28.400000	0.00900547
28.350000	0.00912509
28.300000	0.00919344
28.250000	0.00927888
28.200000	0.00933014
28.100000	0.0093985
28.050000	0.00944976
28.000000	0.00955229
27.950000	0.00962064
27.900000	0.00967191
27.850000	0.00980861
27.800000	0.00987697
27.750000	0.00996241
27.700000	0.010082
27.650000	0.0102358
27.600000	0.0103042
27.550000	0.0104067
27.500000	0.0104409
27.450000	0.0104921
27.400000	0.0105947
27.350000	0.0106972
27.300000	0.0107997
27.250000	0.0108339
27.200000	0.0109364
27.150000	0.0109877
27.100000	0.0110902
27.050000	0.0111244
27.000000	0.0111928
26.900000	0.0112782
26.850000	0.0113295
26.800000	0.0113807
26.750000	0.0115174
26.700000	0.01162
26.650000	0.0118079
26.600000	0.0119105
26.550000	0.0120301
26.500000	0.0120813
26.450000	0.0121155
26.400000	0.0122693
26.350000	0.0122864
26.300000	0.0123548
26.250000	0.0124402
26.200000	0.0124915
26.150000	0.0125427
26.100000	0.0126282
26.050000	0.0126965
26.000000	0.0127478
25.950000	0.0128845
25.900000	0.0129528
25.850000	0.0130725
25.800000	0.0132433
25.750000	0.013363
25.700000	0.0134655
25.650000	0.0135851
25.600000	0.0136364
25.550000	0.013756
25.500000	0.0138072
25.450000	0.013961
25.400000	0.0140123
25.350000	0.0142174
25.300000	0.014337
25.250000	0.0143541
25.200000	0.0144737
25.150000	0.0146275
25.100000	0.01473
25.050000	0.0148496
25.000000	0.0150889
24.950000	0.0151572
24.900000	0.0152597
24.850000	0.0153794
24.800000	0.0154819
24.750000	0.0156186
24.700000	0.0158066
24.650000	0.0158749
24.600000	0.0159945
24.550000	0.0161483
24.500000	0.0162338
24.450000	0.0163192
24.400000	0.0164559
24.350000	0.0165584
24.300000	0.0167122
24.250000	0.0167635
24.200000	0.0169344
24.150000	0.017054
24.100000	0.0172078
24.050000	0.0173274
24.000000	0.0174983
23.950000	0.0176008
23.900000	0.0177204
23.850000	0.0178401
23.800000	0.018028
23.750000	0.0181135
23.700000	0.0183356
23.650000	0.0184211
23.600000	0.018609
23.550000	0.0187116
23.500000	0.0189166
23.450000	0.0190021
23.400000	0.0190704
23.350000	0.0192071
23.300000	0.0193438
23.250000	0.019566
23.200000	0.0197027
23.150000	0.0198223
23.100000	0.0200103
23.050000	0.020147
23.000000	0.0202324
22.950000	0.0202666
22.900000	0.0204545
22.850000	0.0206083
22.800000	0.020728
22.750000	0.0209159
22.700000	0.0210868
22.650000	0.0211893
22.600000	0.0213944
22.550000	0.0216165
22.500000	0.0218387
22.450000	0.0219754
22.400000	0.0220779
22.350000	0.022283
22.300000	0.0224539
22.250000	0.0225906
22.200000	0.0227102
22.150000	0.0228298
22.100000	0.0229494
22.050000	0.0230519
22.000000	0.0232399
21.950000	0.0234621
21.900000	0.0236842
21.850000	0.0238038
21.800000	0.0239576
21.750000	0.0241114
21.700000	0.0242481
21.650000	0.0245215
21.600000	0.0246753
21.550000	0.0248462
21.500000	0.0251196
21.450000	0.0252563
21.400000	0.0253759
21.350000	0.0255981
21.300000	0.0257519
21.250000	0.025974
21.200000	0.0261278
21.150000	0.0263329
21.100000	0.0265208
21.050000	0.0267088
21.000000	0.0268968
20.950000	0.0271531
20.900000	0.0274949
20.850000	0.0276999
20.800000	0.0278366
20.750000	0.0280246
20.700000	0.0282126
20.650000	0.028298
20.600000	0.0284176
20.550000	0.0285031
20.500000	0.0287423
20.450000	0.0290157
20.400000	0.0292037
20.350000	0.0293746
20.300000	0.0296992
20.250000	0.030041
20.200000	0.030229
20.150000	0.0304853
20.100000	0.0306733
20.050000	0.0309638
20.000000	0.0311347
19.950000	0.0314081
19.900000	0.0317327
19.850000	0.0319207
19.800000	0.0320745
19.750000	0.0322283
19.700000	0.0323821
19.650000	0.0326726
19.600000	0.0329289
19.550000	0.0331852
19.500000	0.0334416
19.450000	0.0336808
19.400000	0.03392
19.350000	0.0343643
19.300000	0.0344839
19.250000	0.0346719
19.200000	0.034877
19.150000	0.0350137
19.100000	0.0352016
19.050000	0.0353896
19.000000	0.035663
18.950000	0.0360048
18.900000	0.0363465
18.850000	0.0365516
18.800000	0.0368934
18.750000	0.037218
18.700000	0.0375256
18.650000	0.0378332
18.600000	0.0381921
18.550000	0.0384484
18.500000	0.0387389
18.450000	0.0390294
18.400000	0.0393028
18.350000	0.0394908
18.300000	0.0398154
18.250000	0.0401572
18.200000	0.0404135
18.150000	0.0407211
18.100000	0.0409774
18.050000	0.0413192
18.000000	0.041661
17.950000	0.0418489
17.900000	0.0421053
17.850000	0.0424129
17.800000	0.0426863
17.750000	0.0430622
17.700000	0.0434723
17.650000	0.0438312
17.600000	0.0440704
17.550000	0.044378
17.500000	0.0447539
17.450000	0.0450957
17.400000	0.0454033
17.350000	0.0456254
17.300000	0.0459672
17.250000	0.0462064
17.200000	0.0465653
17.150000	0.046907
17.100000	0.0473513
17.050000	0.0477614
17.000000	0.0481374
16.950000	0.0485988
16.900000	0.0489918
16.850000	0.0492994
16.800000	0.0495557
16.750000	0.0501367
16.700000	0.0505126
16.650000	0.0508373
16.600000	0.0512645
16.550000	0.0516234
16.500000	0.0519822
16.450000	0.0523069
16.400000	0.0526828
16.350000	0.05311
16.300000	0.053486
16.250000	0.0537936
16.200000	0.0541353
16.150000	0.054648
16.100000	0.0550239
16.050000	0.0553999
16.000000	0.0555537
15.950000	0.0559296
15.900000	0.056391
15.850000	0.0568524
15.800000	0.0573137
15.750000	0.0576726
15.700000	0.0580144
15.650000	0.0583219
15.600000	0.0588004
15.550000	0.0591251
15.500000	0.0595694
15.450000	0.0599624
15.400000	0.0604067
15.350000	0.0609877
15.300000	0.061432
15.250000	0.0618421
15.200000	0.0623206
15.150000	0.0628332
15.100000	0.0633971
15.050000	0.0637047
15.000000	0.064149
14.950000	0.0647129
14.900000	0.065123
14.850000	0.0656699
14.800000	0.0661996
14.750000	0.0668831
14.700000	0.0672591
14.650000	0.0677204
14.600000	0.0681135
14.550000	0.0684894
14.500000	0.0689337
14.450000	0.0693609
14.400000	0.0697368
14.350000	0.0701811
14.300000	0.0706596
14.250000	0.0712064
14.200000	0.0717703
14.150000	0.072283
14.100000	0.0726931
14.050000	0.0731374
14.000000	0.0735133
13.950000	0.0741627
13.900000	0.074812
13.850000	0.0753076
13.800000	0.0758544
13.750000	0.0764867
13.700000	0.0772215
13.650000	0.0779221
13.600000	0.0783835
13.550000	0.0788961
13.500000	0.0792379
13.450000	0.0795967
13.400000	0.0801435
13.350000	0.0808442
13.300000	0.0814252
13.250000	0.0821087
13.200000	0.082758
13.150000	0.0833732
13.100000	0.0842618
13.050000	0.0847232
13.000000	0.0852529
12.950000	0.0860731
12.900000	0.0867738
12.850000	0.0873377
12.800000	0.0880212
12.750000	0.0887389
12.700000	0.0895591
12.650000	0.0902085
12.600000	0.0908749
12.550000	0.0916951
12.500000	0.0924812
12.450000	0.0930964
12.400000	0.0938312
12.350000	0.0946172
12.300000	0.0953349
12.250000	0.0959501
12.200000	0.0964286
12.150000	0.0971975
12.100000	0.0977785
12.050000	0.0984792
12.000000	0.0991456
11.950000	0.0997266
11.900000	0.10053
11.850000	0.101162
11.800000	0.101811
11.750000	0.102512
11.700000	0.103178
11.650000	0.103725
11.600000	0.104443
11.550000	0.105178
11.500000	0.105827
11.450000	0.106494
11.400000	0.107177
11.350000	0.107861
11.300000	0.108681
11.250000	0.109364
11.200000	0.110304
11.150000	0.111141
11.100000	0.112047
11.050000	0.112765
11.000000	0.113653
10.950000	0.114508
10.900000	0.115414
10.850000	0.116268
10.800000	0.117191
10.750000	0.117977
10.700000	0.118712
10.650000	0.119361
10.600000	0.12001
10.550000	0.121018
10.500000	0.121924
10.450000	0.122727
10.400000	0.123753
10.350000	0.124504
10.300000	0.125325
10.250000	0.126521
10.200000	0.127409
10.150000	0.128247
10.100000	0.12893
10.050000	0.129716
10.000000	0.130554
9.950000	0.131562
9.900000	0.132416
9.850000	0.133322
9.800000	0.134159
9.750000	0.135099
9.700000	0.135902
9.650000	0.136842
9.600000	0.137697
9.550000	0.138551
9.500000	0.139542
9.450000	0.140465
9.400000	0.141388
9.350000	0.142242
9.300000	0.143079
9.250000	0.143831
9.200000	0.145062
9.150000	0.146138
9.100000	0.147454
9.050000	0.148496
9.000000	0.149265
8.950000	0.150239
8.900000	0.151179
8.850000	0.152221
8.800000	0.153195
8.750000	0.154494
8.700000	0.155485
8.650000	0.156664
8.600000	0.157792
8.550000	0.158715
8.500000	0.159518
8.450000	0.160629
8.400000	0.161603
8.350000	0.162509
8.300000	0.163397
8.250000	0.164337
8.200000	0.165243
8.150000	0.166114
8.100000	0.167191
8.050000	0.168028
8.000000	0.169327
7.950000	0.170455
7.900000	0.17177
7.850000	0.17283
7.800000	0.173889
7.750000	0.175
7.700000	0.17635
7.650000	0.177512
7.600000	0.178964
7.550000	0.180417
7.500000	0.181647
7.450000	0.182895
7.400000	0.184245
7.350000	0.185373
7.300000	0.186517
7.250000	0.187748
7.200000	0.188841
7.150000	0.189901
7.100000	0.191217
7.050000	0.192242
7.000000	0.193472
6.950000	0.194617
6.900000	0.195967
6.850000	0.197488
6.800000	0.198906
6.750000	0.200342
6.700000	0.201897
6.650000	0.203554
6.600000	0.205041
6.550000	0.206288
6.500000	0.207741
6.450000	0.209023
6.400000	0.210424
6.350000	0.211808
6.300000	0.213141
6.250000	0.214662
6.200000	0.215977
6.150000	0.217191
6.100000	0.21837
6.050000	0.219737
6.000000	0.220796
5.950000	0.222488
5.900000	0.223787
5.850000	0.225154
5.800000	0.226675
5.750000	0.228025
5.700000	0.229614
5.650000	0.23122
5.600000	0.232707
5.550000	0.234347
5.500000	0.235663
5.450000	0.237098
5.400000	0.238807
5.350000	0.240414
5.300000	0.242174
5.250000	0.243712
5.200000	0.245096
5.150000	0.246617
5.100000	0.248308
5.050000	0.249812
5.000000	0.25135
4.950000	0.253008
4.900000	0.255024
4.850000	0.256545
4.800000	0.258237
4.750000	0.259655
4.700000	0.261039
4.650000	0.262594
4.600000	0.264337
4.550000	0.265995
4.500000	0.267413
4.450000	0.26907
4.400000	0.27083
4.350000	0.272608
4.300000	0.274163
4.250000	0.275889
4.200000	0.27758
4.150000	0.279751
4.100000	0.281528
4.050000	0.282843
4.000000	0.284398
3.950000	0.285971
3.900000	0.28756
3.850000	0.289388
3.800000	0.290909
3.750000	0.292635
3.700000	0.294498
3.650000	0.296087
3.600000	0.298325
3.550000	0.300239
3.500000	0.301863
3.450000	0.303742
3.400000	0.305656
3.350000	0.307314
3.300000	0.309159
3.250000	0.311073
3.200000	0.312628
3.150000	0.314183
3.100000	0.31608
3.050000	0.318148
3.000000	0.320267
2.950000	0.322215
2.900000	0.324111
2.850000	0.326299
2.800000	0.328093
2.750000	0.330109
2.700000	0.331972
2.650000	0.333852
2.600000	0.33568
2.550000	0.337509
2.500000	0.339867
2.450000	0.342003
2.400000	0.343917
2.350000	0.346001
2.300000	0.347796
2.250000	0.349624
2.200000	0.351897
2.150000	0.353999
2.100000	0.356049
2.050000	0.358219
2.000000	0.360458
1.950000	0.362457
1.900000	0.364354
1.850000	0.36596
1.800000	0.36796
1.750000	0.369908
1.700000	0.371839
1.650000	0.373958
1.600000	0.375803
1.550000	0.377922
1.500000	0.380024
1.450000	0.382382
1.400000	0.384655
1.350000	0.386757
1.300000	0.389064
1.250000	0.39149
1.200000	0.393729
1.150000	0.395848
1.100000	0.398052
1.050000	0.399932
1.000000	0.402221
0.950000	0.404409
0.900000	0.40675
0.850000	0.408732
0.800000	0.411141
0.750000	0.413568
0.700000	0.416097
0.650000	0.418541
0.600000	0.421053
0.550000	0.423445
0.500000	0.425393
0.450000	0.427785
0.400000	0.429819
0.350000	0.432211
0.300000	0.434518
0.250000	0.436757
0.200000	0.439525
0.150000	0.441798
0.100000	0.444036
0.050000	0.44636
0.000000	0.44836
-0.050000	0.450837
-0.100000	0.453195
-0.150000	0.4554
-0.200000	0.457621
-0.250000	0.459621
-0.300000	0.461637
-0.350000	0.4635
-0.400000	0.46608
-0.450000	0.468541
-0.500000	0.471121
-0.550000	0.473394
-0.600000	0.475701
-0.650000	0.47823
-0.700000	0.480878
-0.750000	0.483219
-0.800000	0.48568
-0.850000	0.488312
-0.900000	0.490567
-0.950000	0.493045
-1.000000	0.495369
-1.050000	0.497813
-1.100000	0.500068
-1.150000	0.502529
-1.200000	0.504836
-1.250000	0.506852
-1.300000	0.50904
-1.350000	0.511466
-1.400000	0.513465
-1.450000	0.51596
-1.500000	0.518165
-1.550000	0.520625
-1.600000	0.522864
-1.650000	0.525666
-1.700000	0.528161
-1.750000	0.530537
-1.800000	0.533049
-1.850000	0.535441
-1.900000	0.537867
-1.950000	0.540038
-2.000000	0.542635
-2.050000	0.545335
-2.100000	0.547813
-2.150000	0.550205
-2.200000	0.552597
-2.250000	0.555366
-2.300000	0.55769
-2.350000	0.560065
-2.400000	0.562509
-2.450000	0.565106
-2.500000	0.567635
-2.550000	0.569908
-2.600000	0.572215
-2.650000	0.574829
-2.700000	0.577392
-2.750000	0.57987
-2.800000	0.582468
-2.850000	0.585355
-2.900000	0.587953
-2.950000	0.590516
-3.000000	0.59272
-3.050000	0.594976
-3.100000	0.597112
-3.150000	0.599556
-3.200000	0.602256
-3.250000	0.604733
-3.300000	0.607126
-3.350000	0.609484
-3.400000	0.611705
-3.450000	0.614269
-3.500000	0.616695
-3.550000	0.61931
-3.600000	0.621736
-3.650000	0.62406
-3.700000	0.626572
-3.750000	0.628999
-3.800000	0.631374
-3.850000	0.633886
-3.900000	0.636261
-3.950000	0.638448
-4.000000	0.640943
-4.050000	0.643216
-4.100000	0.645643
-4.150000	0.648274
-4.200000	0.650564
-4.250000	0.6527
-4.300000	0.654751
-4.350000	0.657177
-4.400000	0.659347
-4.450000	0.661722
-4.500000	0.664234
-4.550000	0.66637
-4.600000	0.668421
-4.650000	0.670916
-4.700000	0.673325
-4.750000	0.676008
-4.800000	0.67823
-4.850000	0.680793
-4.900000	0.683066
-4.950000	0.685492
-5.000000	0.687662
-5.050000	0.689918
-5.100000	0.691951
-5.150000	0.694839
-5.200000	0.696668
-5.250000	0.69918
-5.300000	0.701623
-5.350000	0.704016
-5.400000	0.706955
-5.450000	0.709091
-5.500000	0.711586
-5.550000	0.714012
-5.600000	0.716097
-5.650000	0.718387
-5.700000	0.721053
-5.750000	0.723667
-5.800000	0.725581
-5.850000	0.727768
-5.900000	0.730109
-5.950000	0.732262
-6.000000	0.734689
-6.050000	0.736928
-6.100000	0.738773
-6.150000	0.740909
-6.200000	0.743353
-6.250000	0.74542
-6.300000	0.747403
-6.350000	0.749744
-6.400000	0.751863
-6.450000	0.754409
-6.500000	0.756323
-6.550000	0.758373
-6.600000	0.760595
-6.650000	0.762406
-6.700000	0.76461
-6.750000	0.766934
-6.800000	0.769361
-6.850000	0.771394
-6.900000	0.773838
-6.950000	0.775769
-7.000000	0.7777
-7.050000	0.779563
-7.100000	0.781647
-7.150000	0.783749
-7.200000	0.785817
-7.250000	0.787953
-7.300000	0.790448
-7.350000	0.79231
-7.400000	0.7946
-7.450000	0.796719
-7.500000	0.799111
-7.550000	0.801094
-7.600000	0.802734
-7.650000	0.804648
-7.700000	0.806288
-7.750000	0.807963
-7.800000	0.809997
-7.850000	0.811876
-7.900000	0.814166
-7.950000	0.816046
-8.000000	0.817703
-8.050000	0.819446
-8.100000	0.821189
-8.150000	0.823103
-8.200000	0.824658
-8.250000	0.82623
-8.300000	0.828195
-8.350000	0.830007
-8.400000	0.831801
-8.450000	0.833527
-8.500000	0.835373
-8.550000	0.837423
-8.600000	0.839046
-8.650000	0.841046
-8.700000	0.842567
-8.750000	0.84431
-8.800000	0.846189
-8.850000	0.847727
-8.900000	0.849573
-8.950000	0.850974
-9.000000	0.852973
-9.050000	0.854614
-9.100000	0.856391
-9.150000	0.858083
-9.200000	0.859894
-9.250000	0.861381
-9.300000	0.863141
-9.350000	0.864747
-9.400000	0.866302
-9.450000	0.86784
-9.500000	0.869463
-9.550000	0.870984
-9.600000	0.872864
-9.650000	0.874539
-9.700000	0.876008
-9.750000	0.877597
-9.800000	0.879306
-9.850000	0.880895
-9.900000	0.882262
-9.950000	1
&
156.250000	1.4715e-10
156.200000	1.48178e-10
156.150000	1.49214e-10
156.100000	1.50256e-10
156.050000	1.51306e-10
156.000000	1.52364e-10
155.950000	1.53429e-10
155.900000	1.54501e-10
155.850000	1.55581e-10
155.800000	1.56668e-10
155.750000	1.57763e-10
155.700000	1.58865e-10
155.650000	1.59976e-10
155.600000	1.61094e-10
155.550000	1.62219e-10
155.500000	1.63353e-10
155.450000	1.64495e-10
155.400000	1.65644e-10
155.350000	1.66802e-10
155.300000	1.67967e-10
155.250000	1.69141e-10
155.200000	1.70323e-10
155.150000	1.71513e-10
155.100000	1.72712e-10
155.050000	1.73919e-10
155.000000	1.75134e-10
154.950000	1.76358e-10
154.900000	1.77591e-10
154.850000	1.78832e-10
154.800000	1.80081e-10
154.750000	1.8134e-10
154.700000	1.82607e-10
154.650000	1.83883e-10
154.600000	1.85168e-10
154.550000	1.86462e-10
154.500000	1.87765e-10
154.450000	1.89077e-10
154.400000	1.90399e-10
154.350000	1.91729e-10
154.300000	1.93069e-10
154.250000	1.94418e-10
154.200000	1.95777e-10
154.150000	1.97145e-10
154.100000	1.98522e-10
154.050000	1.9991e-10
154.000000	2.01307e-10
153.950000	2.02713e-10
153.900000	2.0413e-10
153.850000	2.05556e-10
153.800000	2.06993e-10
153.750000	2.08439e-10
153.700000	2.09896e-10
153.650000	2.11362e-10
153.600000	2.12839e-10
153.550000	2.14327e-10
153.500000	2.15824e-10
153.450000	2.17332e-10
153.400000	2.18851e-10
153.350000	2.2038e-10
153.300000	2.2192e-10
153.250000	2.23471e-10
153.200000	2.25033e-10
153.150000	2.26605e-10
153.100000	2.28188e-10
153.050000	2.29783e-10
153.000000	2.31389e-10
152.950000	2.33005e-10
152.900000	2.34634e-10
152.850000	2.36273e-10
152.800000	2.37924e-10
152.750000	2.39587e-10
152.700000	2.41261e-10
152.650000	2.42946e-10
152.600000	2.44644e-10
152.550000	2.46353e-10
152.500000	2.48075e-10
152.450000	2.49808e-10
152.400000	2.51554e-10
152.350000	2.53311e-10
152.300000	2.55081e-10
152.250000	2.56864e-10
152.200000	2.58659e-10
152.150000	2.60466e-10
152.100000	2.62286e-10
152.050000	2.64119e-10
152.000000	2.65964e-10
151.950000	2.67822e-10
151.900000	2.69694e-10
151.850000	2.71578e-10
151.800000	2.73476e-10
151.750000	2.75386e-10
151.700000	2.77311e-10
151.650000	2.79248e-10
151.600000	2.81199e-10
151.550000	2.83164e-10
151.500000	2.85143e-10
151.450000	2.87135e-10
151.400000	2.89141e-10
151.350000	2.91161e-10
151.300000	2.93196e-10
151.250000	2.95244e-10
151.200000	2.97307e-10
151.150000	2.99385e-10
151.100000	3.01476e-10
151.050000	3.03583e-10
151.000000	3.05704e-10
150.950000	3.0784e-10
150.900000	3.09991e-10
150.850000	3.12157e-10
150.800000	3.14338e-10
150.750000	3.16534e-10
150.700000	3.18745e-10
150.650000	3.20972e-10
150.600000	3.23215e-10
150.550000	3.25473e-10
150.500000	3.27747e-10
150.450000	3.30037e-10
150.400000	3.32343e-10
150.350000	3.34665e-10
150.300000	3.37003e-10
150.250000	3.39358e-10
150.200000	3.41729e-10
150.150000	3.44116e-10
150.100000	3.4652e-10
150.050000	3.48941e-10
150.000000	3.51379e-10
149.950000	3.53834e-10
149.900000	3.56306e-10
149.850000	3.58796e-10
149.800000	3.61302e-10
149.750000	3.63827e-10
149.700000	3.66368e-10
149.650000	3.68928e-10
149.600000	3.71506e-10
149.550000	3.74101e-10
149.500000	3.76715e-10
149.450000	3.79347e-10
149.400000	3.81997e-10
149.350000	3.84666e-10
149.300000	3.87353e-10
149.250000	3.90059e-10
149.200000	3.92784e-10
149.150000	3.95528e-10
149.100000	3.98292e-10
149.050000	4.01074e-10
149.000000	4.03876e-10
148.950000	4.06698e-10
148.900000	4.09539e-10
148.850000	4.124e-10
148.800000	4.15281e-10
148.750000	4.18182e-10
148.700000	4.21104e-10
148.650000	4.24046e-10
148.600000	4.27008e-10
148.550000	4.29991e-10
148.500000	4.32995e-10
148.450000	4.3602e-10
148.400000	4.39066e-10
148.350000	4.42134e-10
148.300000	4.45222e-10
148.250000	4.48333e-10
148.200000	4.51465e-10
148.150000	4.54619e-10
148.100000	4.57795e-10
148.050000	4.60993e-10
148.000000	4.64213e-10
147.950000	4.67456e-10
147.900000	4.70722e-10
147.850000	4.7401e-10
147.800000	4.77321e-10
147.750000	4.80656e-10
147.700000	4.84014e-10
147.650000	4.87395e-10
147.600000	4.908e-10
147.550000	4.94228e-10
147.500000	4.97681e-10
147.450000	5.01157e-10
147.400000	5.04658e-10
147.350000	5.08184e-10
147.300000	5.11734e-10
147.250000	5.15308e-10
147.200000	5.18908e-10
147.150000	5.22533e-10
147.100000	5.26183e-10
147.050000	5.29859e-10
147.000000	5.3356e-10
146.950000	5.37287e-10
146.900000	5.41041e-10
146.850000	5.4482e-10
146.800000	5.48626e-10
146.750000	5.52458e-10
146.700000	5.56317e-10
146.650000	5.60203e-10
146.600000	5.64117e-10
146.550000	5.68057e-10
146.500000	5.72025e-10
146.450000	5.76021e-10
146.400000	5.80045e-10
146.350000	5.84097e-10
146.300000	5.88177e-10
146.250000	5.92285e-10
146.200000	5.96422e-10
146.150000	6.00589e-10
146.100000	6.04784e-10
146.050000	6.09008e-10
146.000000	6.13262e-10
145.950000	6.17546e-10
145.900000	6.2186e-10
145.850000	6.26203e-10
145.800000	6.30578e-10
145.750000	6.34982e-10
145.700000	6.39418e-10
145.650000	6.43884e-10
145.600000	6.48381e-10
145.550000	6.5291e-10
145.500000	6.57471e-10
145.450000	6.62063e-10
145.400000	6.66688e-10
145.350000	6.71345e-10
145.300000	6.76034e-10
145.250000	6.80756e-10
145.200000	6.85511e-10
145.150000	6.90299e-10
145.100000	6.95121e-10
145.050000	6.99976e-10
145.000000	7.04865e-10
144.950000	7.09788e-10
144.900000	7.14746e-10
144.850000	7.19738e-10
144.800000	7.24766e-10
144.750000	7.29828e-10
144.700000	7.34925e-10
144.650000	7.40059e-10
144.600000	7.45228e-10
144.550000	7.50433e-10
144.500000	7.55674e-10
144.450000	7.60952e-10
144.400000	7.66267e-10
144.350000	7.71619e-10
144.300000	7.77009e-10
144.250000	7.82436e-10
144.200000	7.879e-10
144.150000	7.93404e-10
144.100000	7.98945e-10
144.050000	8.04525e-10
144.000000	8.10144e-10
143.950000	8.15803e-10
143.900000	8.215e-10
143.850000	8.27238e-10
143.800000	8.33016e-10
143.750000	8.38834e-10
143.700000	8.44692e-10
143.650000	8.50592e-10
143.600000	8.56533e-10
143.550000	8.62515e-10
143.500000	8.68539e-10
143.450000	8.74605e-10
143.400000	8.80713e-10
143.350000	8.86864e-10
143.300000	8.93058e-10
143.250000	8.99296e-10
143.200000	9.05576e-10
143.150000	9.11901e-10
143.100000	9.1827e-10
143.050000	9.24683e-10
143.000000	9.31141e-10
142.950000	9.37644e-10
142.900000	9.44192e-10
142.850000	9.50787e-10
142.800000	9.57427e-10
142.750000	9.64113e-10
142.700000	9.70847e-10
142.650000	9.77627e-10
142.600000	9.84455e-10
142.550000	9.9133e-10
142.500000	9.98253e-10
142.450000	1.00522e-09
142.400000	1.01224e-09
142.350000	1.01931e-09
142.300000	1.02643e-09
142.250000	1.0336e-09
142.200000	1.04082e-09
142.150000	1.04809e-09
142.100000	1.05541e-09
142.050000	1.06278e-09
142.000000	1.0702e-09
141.950000	1.07767e-09
141.900000	1.0852e-09
141.850000	1.09278e-09
141.800000	1.10041e-09
141.750000	1.10809e-09
141.700000	1.11583e-09
141.650000	1.12363e-09
141.600000	1.13147e-09
141.550000	1.13937e-09
141.500000	1.14733e-09
141.450000	1.15534e-09
141.400000	1.16341e-09
141.350000	1.17154e-09
141.300000	1.17972e-09
141.250000	1.18795e-09
141.200000	1.19625e-09
141.150000	1.2046e-09
141.100000	1.21302e-09
141.050000	1.22149e-09
141.000000	1.23002e-09
140.950000	1.23861e-09
140.900000	1.24726e-09
140.850000	1.25597e-09
140.800000	1.26474e-09
140.750000	1.27357e-09
140.700000	1.28246e-09
140.650000	1.29142e-09
140.600000	1.30043e-09
140.550000	1.30952e-09
140.500000	1.31866e-09
140.450000	1.32787e-09
140.400000	1.33714e-09
140.350000	1.34648e-09
140.300000	1.35588e-09
140.250000	1.36535e-09
140.200000	1.37488e-09
140.150000	1.38448e-09
140.100000	1.39415e-09
140.050000	1.40389e-09
140.000000	1.41369e-09
139.950000	1.42356e-09
139.900000	1.4335e-09
139.850000	1.44351e-09
139.800000	1.45359e-09
139.750000	1.46374e-09
139.700000	1.47396e-09
139.650000	1.48425e-09
139.600000	1.49462e-09
139.550000	1.50505e-09
139.500000	1.51556e-09
139.450000	1.52614e-09
139.400000	1.5368e-09
139.350000	1.54753e-09
139.300000	1.55834e-09
139.250000	1.56922e-09
139.200000	1.58018e-09
139.150000	1.59121e-09
139.100000	1.60232e-09
139.050000	1.61351e-09
139.000000	1.62477e-09
138.950000	1.63612e-09
138.900000	1.64754e-09
138.850000	1.65905e-09
138.800000	1.67063e-09
138.750000	1.68229e-09
138.700000	1.69404e-09
138.650000	1.70587e-09
138.600000	1.71778e-09
138.550000	1.72977e-09
138.500000	1.74185e-09
138.450000	1.75401e-09
138.400000	1.76626e-09
138.350000	1.77859e-09
138.300000	1.79101e-09
138.250000	1.80351e-09
138.200000	1.81611e-09
138.150000	1.82879e-09
138.100000	1.84156e-09
138.050000	1.85441e-09
138.000000	1.86736e-09
137.950000	1.8804e-09
137.900000	1.89353e-09
137.850000	1.90675e-09
137.800000	1.92006e-09
137.750000	1.93346e-09
137.700000	1.94696e-09
137.650000	1.96056e-09
137.600000	1.97425e-09
137.550000	1.98803e-09
137.500000	2.00191e-09
137.450000	2.01589e-09
137.400000	2.02996e-09
137.350000	2.04413e-09
137.300000	2.0584e-09
137.250000	2.07277e-09
137.200000	2.08725e-09
137.150000	2.10182e-09
137.100000	2.11649e-09
137.050000	2.13127e-09
137.000000	2.14615e-09
136.950000	2.16113e-09
136.900000	2.17622e-09
136.850000	2.19141e-09
136.800000	2.20671e-09
136.750000	2.22212e-09
136.700000	2.23763e-09
136.650000	2.25325e-09
136.600000	2.26898e-09
136.550000	2.28482e-09
136.500000	2.30077e-09
136.450000	2.31684e-09
136.400000	2.33301e-09
136.350000	2.3493e-09
136.300000	2.3657e-09
136.250000	2.38221e-09
136.200000	2.39884e-09
136.150000	2.41559e-09
136.100000	2.43245e-09
136.050000	2.44944e-09
136.000000	2.46653e-09
135.950000	2.48375e-09
135.900000	2.50109e-09
135.850000	2.51855e-09
135.800000	2.53613e-09
135.750000	2.55384e-09
135.700000	2.57167e-09
135.650000	2.58962e-09
135.600000	2.6077e-09
135.550000	2.6259e-09
135.500000	2.64423e-09
135.450000	2.66269e-09
135.400000	2.68128e-09
135.350000	2.7e-09
135.300000	2.71884e-09
135.250000	2.73782e-09
135.200000	2.75694e-09
135.150000	2.77618e-09
135.100000	2.79556e-09
135.050000	2.81507e-09
135.000000	2.83473e-09
134.950000	2.85451e-09
134.900000	2.87444e-09
134.850000	2.8945e-09
134.800000	2.91471e-09
134.750000	2.93506e-09
134.700000	2.95554e-09
134.650000	2.97617e-09
134.600000	2.99695e-09
134.550000	3.01787e-09
134.500000	3.03893e-09
134.450000	3.06015e-09
134.400000	3.08151e-09
134.350000	3.10302e-09
134.300000	3.12468e-09
134.250000	3.14649e-09
134.200000	3.16845e-09
134.150000	3.19057e-09
134.100000	3.21284e-09
134.050000	3.23527e-09
134.000000	3.25785e-09
133.950000	3.28059e-09
133.900000	3.30349e-09
133.850000	3.32654e-09
133.800000	3.34976e-09
133.750000	3.37315e-09
133.700000	3.39669e-09
133.650000	3.4204e-09
133.600000	3.44427e-09
133.550000	3.46831e-09
133.500000	3.49252e-09
133.450000	3.5169e-09
133.400000	3.54145e-09
133.350000	3.56616e-09
133.300000	3.59106e-09
133.250000	3.61612e-09
133.200000	3.64136e-09
133.150000	3.66678e-09
133.100000	3.69237e-09
133.050000	3.71814e-09
133.000000	3.74409e-09
132.950000	3.77022e-09
132.900000	3.79654e-09
132.850000	3.82304e-09
132.800000	3.84972e-09
132.750000	3.87659e-09
132.700000	3.90364e-09
132.650000	3.93089e-09
132.600000	3.95833e-09
132.550000	3.98595e-09
132.500000	4.01377e-09
132.450000	4.04179e-09
132.400000	4.06999e-09
132.350000	4.0984e-09
132.300000	4.127e-09
132.250000	4.15581e-09
132.200000	4.18481e-09
132.150000	4.21402e-09
132.100000	4.24343e-09
132.050000	4.27304e-09
132.000000	4.30287e-09
131.950000	4.3329e-09
131.900000	4.36314e-09
131.850000	4.39359e-09
131.800000	4.42425e-09
131.750000	4.45513e-09
131.700000	4.48622e-09
131.650000	4.51753e-09
131.600000	4.54906e-09
131.550000	4.5808e-09
131.500000	4.61277e-09
131.450000	4.64496e-09
131.400000	4.67738e-09
131.350000	4.71002e-09
131.300000	4.74289e-09
131.250000	4.77599e-09
131.200000	4.80932e-09
131.150000	4.84289e-09
131.100000	4.87668e-09
131.050000	4.91072e-09
131.000000	4.94499e-09
130.950000	4.9795e-09
130.900000	5.01424e-09
130.850000	5.04924e-09
130.800000	5.08447e-09
130.750000	5.11996e-09
130.700000	5.15569e-09
130.650000	5.19166e-09
130.600000	5.22789e-09
130.550000	5.26438e-09
130.500000	5.30111e-09
130.450000	5.33811e-09
130.400000	5.37536e-09
130.350000	5.41287e-09
130.300000	5.45064e-09
130.250000	5.48868e-09
130.200000	5.52698e-09
130.150000	5.56555e-09
130.100000	5.60438e-09
130.050000	5.64349e-09
130.000000	5.68287e-09
129.950000	5.72253e-09
129.900000	5.76246e-09
129.850000	5.80267e-09
129.800000	5.84316e-09
129.750000	5.88394e-09
129.700000	5.92499e-09
129.650000	5.96634e-09
129.600000	6.00797e-09
129.550000	6.04989e-09
129.500000	6.09211e-09
129.450000	6.13462e-09
129.400000	6.17742e-09
129.350000	6.22053e-09
129.300000	6.26393e-09
129.250000	6.30764e-09
129.200000	6.35166e-09
129.150000	6.39598e-09
129.100000	6.4406e-09
129.050000	6.48554e-09
129.000000	6.5308e-09
128.950000	6.57637e-09
128.900000	6.62225e-09
128.850000	6.66846e-09
128.800000	6.71499e-09
128.750000	6.76184e-09
128.700000	6.80902e-09
128.650000	6.85653e-09
128.600000	6.90437e-09
128.550000	6.95255e-09
128.500000	7.00106e-09
128.450000	7.04991e-09
128.400000	7.0991e-09
128.350000	7.14863e-09
128.300000	7.19851e-09
128.250000	7.24873e-09
128.200000	7.29931e-09
128.150000	7.35023e-09
128.100000	7.40152e-09
128.050000	7.45316e-09
128.000000	7.50516e-09
127.950000	7.55752e-09
127.900000	7.61025e-09
127.850000	7.66335e-09
127.800000	7.71682e-09
127.750000	7.77066e-09
127.700000	7.82487e-09
127.650000	7.87946e-09
127.600000	7.93444e-09
127.550000	7.9898e-09
127.500000	8.04554e-09
127.450000	8.10167e-09
127.400000	8.15819e-09
127.350000	8.21511e-09
127.300000	8.27243e-09
127.250000	8.33014e-09
127.200000	8.38826e-09
127.150000	8.44678e-09
127.100000	8.50571e-09
127.050000	8.56505e-09
127.000000	8.6248e-09
126.950000	8.68497e-09
126.900000	8.74556e-09
126.850000	8.80657e-09
126.800000	8.86801e-09
126.750000	8.92988e-09
126.700000	8.99218e-09
126.650000	9.05491e-09
126.600000	9.11808e-09
126.550000	9.18169e-09
126.500000	9.24574e-09
126.450000	9.31024e-09
126.400000	9.37519e-09
126.350000	9.4406e-09
126.300000	9.50646e-09
126.250000	9.57277e-09
126.200000	9.63955e-09
126.150000	9.7068e-09
126.100000	9.77451e-09
126.050000	9.8427e-09
126.000000	9.91136e-09
125.950000	9.9805e-09
125.900000	1.00501e-08
125.850000	1.01202e-08
125.800000	1.01908e-08
125.750000	1.02619e-08
125.700000	1.03335e-08
125.650000	1.04056e-08
125.600000	1.04782e-08
125.550000	1.05513e-08
125.500000	1.06249e-08
125.450000	1.0699e-08
125.400000	1.07736e-08
125.350000	1.08488e-08
125.300000	1.09244e-08
125.250000	1.10007e-08
125.200000	1.10774e-08
125.150000	1.11547e-08
125.100000	1.12325e-08
125.050000	1.13108e-08
125.000000	1.13897e-08
124.950000	1.14692e-08
124.900000	1.15492e-08
124.850000	1.16297e-08
124.800000	1.17108e-08
124.750000	1.17925e-08
124.700000	1.18748e-08
124.650000	1.19576e-08
124.600000	1.2041e-08
124.550000	1.2125e-08
124.500000	1.22096e-08
124.450000	1.22947e-08
124.400000	1.23805e-08
124.350000	1.24668e-08
124.300000	1.25538e-08
124.250000	1.26414e-08
124.200000	1.27295e-08
124.150000	1.28183e-08
124.100000	1.29077e-08
124.050000	1.29978e-08
124.000000	1.30884e-08
123.950000	1.31797e-08
123.900000	1.32716e-08
123.850000	1.33642e-08
123.800000	1.34574e-08
123.750000	1.35513e-08
123.700000	1.36458e-08
123.650000	1.3741e-08
123.600000	1.38368e-08
123.550000	1.39333e-08
123.500000	1.40305e-08
123.450000	1.41283e-08
123.400000	1.42269e-08
123.350000	1.43261e-08
123.300000	1.4426e-08
123.250000	1.45266e-08
123.200000	1.46279e-08
123.150000	1.473e-08
123.100000	1.48327e-08
123.050000	1.49361e-08
123.000000	1.50403e-08
122.950000	1.51452e-08
122.900000	1.52508e-08
122.850000	1.53572e-08
122.800000	1.54643e-08
122.750000	1.55721e-08
122.700000	1.56807e-08
122.650000	1.57901e-08
122.600000	1.59002e-08
122.550000	1.60111e-08
122.500000	1.61227e-08
122.450000	1.62352e-08
122.400000	1.63484e-08
122.350000	1.64624e-08
122.300000	1.65772e-08
122.250000	1.66928e-08
122.200000	1.68092e-08
122.150000	1.69265e-08
122.100000	1.70445e-08
122.050000	1.71634e-08
122.000000	1.72831e-08
121.950000	1.74036e-08
121.900000	1.75249e-08
121.850000	1.76471e-08
121.800000	1.77702e-08
121.750000	1.78941e-08
121.700000	1.80189e-08
121.650000	1.81446e-08
121.600000	1.82711e-08
121.550000	1.83985e-08
121.500000	1.85268e-08
121.450000	1.8656e-08
121.400000	1.87861e-08
121.350000	1.89171e-08
121.300000	1.9049e-08
121.250000	1.91818e-08
121.200000	1.93156e-08
121.150000	1.94503e-08
121.100000	1.95859e-08
121.050000	1.97225e-08
121.000000	1.986e-08
120.950000	1.99985e-08
120.900000	2.01379e-08
120.850000	2.02783e-08
120.800000	2.04197e-08
120.750000	2.05621e-08
120.700000	2.07055e-08
120.650000	2.08499e-08
120.600000	2.09952e-08
120.550000	2.11416e-08
120.500000	2.1289e-08
120.450000	2.14375e-08
120.400000	2.1587e-08
120.350000	2.17375e-08
120.300000	2.1889e-08
120.250000	2.20417e-08
120.200000	2.21953e-08
120.150000	2.23501e-08
120.100000	2.25059e-08
120.050000	2.26629e-08
120.000000	2.28209e-08
119.950000	2.298e-08
119.900000	2.31402e-08
119.850000	2.33015e-08
119.800000	2.3464e-08
119.750000	2.36276e-08
119.700000	2.37923e-08
119.650000	2.39582e-08
119.600000	2.41252e-08
119.550000	2.42934e-08
119.500000	2.44628e-08
119.450000	2.46334e-08
119.400000	2.48051e-08
119.350000	2.49781e-08
119.300000	2.51522e-08
119.250000	2.53275e-08
119.200000	2.55041e-08
119.150000	2.56819e-08
119.100000	2.5861e-08
119.050000	2.60413e-08
119.000000	2.62228e-08
118.950000	2.64056e-08
118.900000	2.65897e-08
118.850000	2.67751e-08
118.800000	2.69618e-08
118.750000	2.71497e-08
118.700000	2.7339e-08
118.650000	2.75296e-08
118.600000	2.77215e-08
118.550000	2.79148e-08
118.500000	2.81094e-08
118.450000	2.83053e-08
118.400000	2.85026e-08
118.350000	2.87013e-08
118.300000	2.89014e-08
118.250000	2.91029e-08
118.200000	2.93058e-08
118.150000	2.95101e-08
118.100000	2.97158e-08
118.050000	2.99229e-08
118.000000	3.01315e-08
117.950000	3.03416e-08
117.900000	3.05531e-08
117.850000	3.07661e-08
117.800000	3.09805e-08
117.750000	3.11965e-08
117.700000	3.14139e-08
117.650000	3.16329e-08
117.600000	3.18534e-08
117.550000	3.20755e-08
117.500000	3.2299e-08
117.450000	3.25242e-08
117.400000	3.27509e-08
117.350000	3.29792e-08
117.300000	3.32091e-08
117.250000	3.34405e-08
117.200000	3.36736e-08
117.150000	3.39084e-08
117.100000	3.41447e-08
117.050000	3.43827e-08
117.000000	3.46224e-08
116.950000	3.48637e-08
116.900000	3.51067e-08
116.850000	3.53514e-08
116.800000	3.55978e-08
116.750000	3.58459e-08
116.700000	3.60958e-08
116.650000	3.63473e-08
116.600000	3.66007e-08
116.550000	3.68558e-08
116.500000	3.71127e-08
116.450000	3.73713e-08
116.400000	3.76318e-08
116.350000	3.78941e-08
116.300000	3.81582e-08
116.250000	3.84242e-08
116.200000	3.8692e-08
116.150000	3.89616e-08
116.100000	3.92332e-08
116.050000	3.95066e-08
116.000000	3.9782e-08
115.950000	4.00592e-08
115.900000	4.03384e-08
115.850000	4.06195e-08
115.800000	4.09026e-08
115.750000	4.11877e-08
115.700000	4.14748e-08
115.650000	4.17638e-08
115.600000	4.20549e-08
115.550000	4.2348e-08
115.500000	4.26431e-08
115.450000	4.29403e-08
115.400000	4.32395e-08
115.350000	4.35409e-08
115.300000	4.38443e-08
115.250000	4.41498e-08
115.200000	4.44575e-08
115.150000	4.47673e-08
115.100000	4.50793e-08
115.050000	4.53935e-08
115.000000	4.57098e-08
114.950000	4.60283e-08
114.900000	4.63491e-08
114.850000	4.66721e-08
114.800000	4.69973e-08
114.750000	4.73248e-08
114.700000	4.76546e-08
114.650000	4.79867e-08
114.600000	4.83211e-08
114.550000	4.86578e-08
114.500000	4.89969e-08
114.450000	4.93383e-08
114.400000	4.96821e-08
114.350000	5.00283e-08
114.300000	5.03769e-08
114.250000	5.0728e-08
114.200000	5.10815e-08
114.150000	5.14374e-08
114.100000	5.17958e-08
114.050000	5.21567e-08
114.000000	5.25202e-08
113.950000	5.28861e-08
113.900000	5.32546e-08
113.850000	5.36257e-08
113.800000	5.39994e-08
113.750000	5.43756e-08
113.700000	5.47545e-08
113.650000	5.5136e-08
113.600000	5.55202e-08
113.550000	5.5907e-08
113.500000	5.62966e-08
113.450000	5.66888e-08
113.400000	5.70838e-08
113.350000	5.74816e-08
113.300000	5.78821e-08
113.250000	5.82853e-08
113.200000	5.86914e-08
113.150000	5.91004e-08
113.100000	5.95121e-08
113.050000	5.99268e-08
113.000000	6.03443e-08
112.950000	6.07647e-08
112.900000	6.11881e-08
112.850000	6.16144e-08
112.800000	6.20437e-08
112.750000	6.24759e-08
112.700000	6.29112e-08
112.650000	6.33495e-08
112.600000	6.37909e-08
112.550000	6.42353e-08
112.500000	6.46828e-08
112.450000	6.51334e-08
112.400000	6.55872e-08
112.350000	6.60441e-08
112.300000	6.65042e-08
112.250000	6.69675e-08
112.200000	6.74341e-08
112.150000	6.79039e-08
112.100000	6.83769e-08
112.050000	6.88533e-08
112.000000	6.93329e-08
111.950000	6.98159e-08
111.900000	7.03023e-08
111.850000	7.0792e-08
111.800000	7.12852e-08
111.750000	7.17818e-08
111.700000	7.22818e-08
111.650000	7.27854e-08
111.600000	7.32924e-08
111.550000	7.3803e-08
111.500000	7.43171e-08
111.450000	7.48348e-08
111.400000	7.53561e-08
111.350000	7.5881e-08
111.300000	7.64096e-08
111.250000	7.69418e-08
111.200000	7.74778e-08
111.150000	7.80175e-08
111.100000	7.85609e-08
111.050000	7.91081e-08
111.000000	7.96592e-08
110.950000	8.02141e-08
110.900000	8.07728e-08
110.850000	8.13354e-08
110.800000	8.1902e-08
110.750000	8.24724e-08
110.700000	8.30469e-08
110.650000	8.36253e-08
110.600000	8.42078e-08
110.550000	8.47943e-08
110.500000	8.53849e-08
110.450000	8.59797e-08
110.400000	8.65785e-08
110.350000	8.71816e-08
110.300000	8.77888e-08
110.250000	8.84002e-08
110.200000	8.90159e-08
110.150000	8.96359e-08
110.100000	9.02602e-08
110.050000	9.08889e-08
110.000000	9.15219e-08
109.950000	9.21593e-08
109.900000	9.28012e-08
109.850000	9.34475e-08
109.800000	9.40983e-08
109.750000	9.47537e-08
109.700000	9.54136e-08
109.650000	9.60781e-08
109.600000	9.67472e-08
109.550000	9.7421e-08
109.500000	9.80995e-08
109.450000	9.87827e-08
109.400000	9.94706e-08
109.350000	1.00163e-07
109.300000	1.00861e-07
109.250000	1.01563e-07
109.200000	1.02271e-07
109.150000	1.02983e-07
109.100000	1.037e-07
109.050000	1.04422e-07
109.000000	1.05149e-07
108.950000	1.05882e-07
108.900000	1.06619e-07
108.850000	1.07361e-07
108.800000	1.08109e-07
108.750000	1.08862e-07
108.700000	1.0962e-07
108.650000	1.10383e-07
108.600000	1.11152e-07
108.550000	1.11926e-07
108.500000	1.12705e-07
108.450000	1.1349e-07
108.400000	1.1428e-07
108.350000	1.15076e-07
108.300000	1.15878e-07
108.250000	1.16684e-07
108.200000	1.17497e-07
108.150000	1.18315e-07
108.100000	1.19139e-07
108.050000	1.19968e-07
108.000000	1.20804e-07
107.950000	1.21645e-07
107.900000	1.22492e-07
107.850000	1.23345e-07
107.800000	1.24204e-07
107.750000	1.25068e-07
107.700000	1.25939e-07
107.650000	1.26816e-07
107.600000	1.27699e-07
107.550000	1.28588e-07
107.500000	1.29484e-07
107.450000	1.30385e-07
107.400000	1.31293e-07
107.350000	1.32207e-07
107.300000	1.33127e-07
107.250000	1.34054e-07
107.200000	1.34988e-07
107.150000	1.35928e-07
107.100000	1.36874e-07
107.050000	1.37827e-07
107.000000	1.38786e-07
106.950000	1.39753e-07
106.900000	1.40726e-07
106.850000	1.41705e-07
106.800000	1.42692e-07
106.750000	1.43685e-07
106.700000	1.44686e-07
106.650000	1.45693e-07
106.600000	1.46707e-07
106.550000	1.47728e-07
106.500000	1.48757e-07
106.450000	1.49792e-07
106.400000	1.50835e-07
106.350000	1.51885e-07
106.300000	1.52943e-07
106.250000	1.54007e-07
106.200000	1.55079e-07
106.150000	1.56159e-07
106.100000	1.57246e-07
106.050000	1.58341e-07
106.000000	1.59443e-07
105.950000	1.60553e-07
105.900000	1.6167e-07
105.850000	1.62796e-07
105.800000	1.63929e-07
105.750000	1.6507e-07
105.700000	1.66219e-07
105.650000	1.67376e-07
105.600000	1.68541e-07
105.550000	1.69714e-07
105.500000	1.70896e-07
105.450000	1.72085e-07
105.400000	1.73283e-07
105.350000	1.74489e-07
105.300000	1.75704e-07
105.250000	1.76926e-07
105.200000	1.78158e-07
105.150000	1.79398e-07
105.100000	1.80647e-07
105.050000	1.81904e-07
105.000000	1.8317e-07
104.950000	1.84445e-07
104.900000	1.85729e-07
104.850000	1.87021e-07
104.800000	1.88323e-07
104.750000	1.89634e-07
104.700000	1.90954e-07
104.650000	1.92283e-07
104.600000	1.93621e-07
104.550000	1.94968e-07
104.500000	1.96325e-07
104.450000	1.97692e-07
104.400000	1.99067e-07
104.350000	2.00453e-07
104.300000	2.01848e-07
104.250000	2.03253e-07
104.200000	2.04667e-07
104.150000	2.06091e-07
104.100000	2.07526e-07
104.050000	2.0897e-07
104.000000	2.10424e-07
103.950000	2.11888e-07
103.900000	2.13363e-07
103.850000	2.14848e-07
103.800000	2.16343e-07
103.750000	2.17848e-07
103.700000	2.19364e-07
103.650000	2.20891e-07
103.600000	2.22428e-07
103.550000	2.23976e-07
103.500000	2.25534e-07
103.450000	2.27104e-07
103.400000	2.28684e-07
103.350000	2.30275e-07
103.300000	2.31878e-07
103.250000	2.33491e-07
103.200000	2.35116e-07
103.150000	2.36752e-07
103.100000	2.38399e-07
103.050000	2.40058e-07
103.000000	2.41728e-07
102.950000	2.4341e-07
102.900000	2.45104e-07
102.850000	2.46809e-07
102.800000	2.48527e-07
102.750000	2.50256e-07
102.700000	2.51997e-07
102.650000	2.5375e-07
102.600000	2.55516e-07
102.550000	2.57294e-07
102.500000	2.59084e-07
102.450000	2.60886e-07
102.400000	2.62701e-07
102.350000	2.64529e-07
102.300000	2.6637e-07
102.250000	2.68223e-07
102.200000	2.70089e-07
102.150000	2.71968e-07
102.100000	2.7386e-07
102.050000	2.75765e-07
102.000000	2.77684e-07
101.950000	2.79616e-07
101.900000	2.81561e-07
101.850000	2.8352e-07
101.800000	2.85492e-07
101.750000	2.87478e-07
101.700000	2.89478e-07
101.650000	2.91492e-07
101.600000	2.9352e-07
101.550000	2.95561e-07
101.500000	2.97618e-07
101.450000	2.99688e-07
101.400000	3.01773e-07
101.350000	3.03872e-07
101.300000	3.05986e-07
101.250000	3.08114e-07
101.200000	3.10257e-07
101.150000	3.12416e-07
101.100000	3.14589e-07
101.050000	3.16777e-07
101.000000	3.1898e-07
100.950000	3.21199e-07
100.900000	3.23433e-07
100.850000	3.25683e-07
100.800000	3.27948e-07
100.750000	3.3023e-07
100.700000	3.32526e-07
100.650000	3.34839e-07
100.600000	3.37168e-07
100.550000	3.39513e-07
100.500000	3.41875e-07
100.450000	3.44253e-07
100.400000	3.46647e-07
100.350000	3.49058e-07
100.300000	3.51486e-07
100.250000	3.5393e-07
100.200000	3.56392e-07
100.150000	3.58871e-07
100.100000	3.61366e-07
100.050000	3.6388e-07
100.000000	3.6641e-07
99.950000	3.68959e-07
99.900000	3.71525e-07
99.850000	3.74108e-07
99.800000	3.7671e-07
99.750000	3.7933e-07
99.700000	3.81968e-07
99.650000	3.84624e-07
99.600000	3.87299e-07
99.550000	3.89992e-07
99.500000	3.92704e-07
99.450000	3.95435e-07
99.400000	3.98185e-07
99.350000	4.00954e-07
99.300000	4.03742e-07
99.250000	4.0655e-07
99.200000	4.09377e-07
99.150000	4.12224e-07
99.100000	4.1509e-07
99.050000	4.17976e-07
99.000000	4.20883e-07
98.950000	4.23809e-07
98.900000	4.26756e-07
98.850000	4.29724e-07
98.800000	4.32712e-07
98.750000	4.3572e-07
98.700000	4.3875e-07
98.650000	4.41801e-07
98.600000	4.44873e-07
98.550000	4.47966e-07
98.500000	4.5108e-07
98.450000	4.54217e-07
98.400000	4.57375e-07
98.350000	4.60555e-07
98.300000	4.63757e-07
98.250000	4.66981e-07
98.200000	4.70228e-07
98.150000	4.73497e-07
98.100000	4.76789e-07
98.050000	4.80104e-07
98.000000	4.83442e-07
97.950000	4.86803e-07
97.900000	4.90187e-07
97.850000	4.93595e-07
97.800000	4.97026e-07
97.750000	5.00482e-07
97.700000	5.03961e-07
97.650000	5.07465e-07
97.600000	5.10992e-07
97.550000	5.14545e-07
97.500000	5.18122e-07
97.450000	5.21723e-07
97.400000	5.2535e-07
97.350000	5.29002e-07
97.300000	5.32679e-07
97.250000	5.36382e-07
97.200000	5.40111e-07
97.150000	5.43865e-07
97.100000	5.47646e-07
97.050000	5.51452e-07
97.000000	5.55286e-07
96.950000	5.59145e-07
96.900000	5.63032e-07
96.850000	5.66945e-07
96.800000	5.70886e-07
96.750000	5.74854e-07
96.700000	5.7885e-07
96.650000	5.82873e-07
96.600000	5.86924e-07
96.550000	5.91004e-07
96.500000	5.95111e-07
96.450000	5.99248e-07
96.400000	6.03412e-07
96.350000	6.07606e-07
96.300000	6.11829e-07
96.250000	6.16081e-07
96.200000	6.20363e-07
96.150000	6.24675e-07
96.100000	6.29016e-07
96.050000	6.33387e-07
96.000000	6.37789e-07
95.950000	6.42222e-07
95.900000	6.46685e-07
95.850000	6.51179e-07
95.800000	6.55704e-07
95.750000	6.60261e-07
95.700000	6.64849e-07
95.650000	6.69469e-07
95.600000	6.74122e-07
95.550000	6.78806e-07
95.500000	6.83523e-07
95.450000	6.88273e-07
95.400000	6.93056e-07
95.350000	6.97872e-07
95.300000	7.02721e-07
95.250000	7.07604e-07
95.200000	7.12521e-07
95.150000	7.17472e-07
95.100000	7.22457e-07
95.050000	7.27477e-07
95.000000	7.32532e-07
94.950000	7.37621e-07
94.900000	7.42747e-07
94.850000	7.47907e-07
94.800000	7.53104e-07
94.750000	7.58336e-07
94.700000	7.63605e-07
94.650000	7.6891e-07
94.600000	7.74253e-07
94.550000	7.79632e-07
94.500000	7.85048e-07
94.450000	7.90503e-07
94.400000	7.95995e-07
94.350000	8.01525e-07
94.300000	8.07093e-07
94.250000	8.127e-07
94.200000	8.18346e-07
94.150000	8.24031e-07
94.100000	8.29756e-07
94.050000	8.3552e-07
94.000000	8.41324e-07
93.950000	8.47169e-07
93.900000	8.53054e-07
93.850000	8.5898e-07
93.800000	8.64947e-07
93.750000	8.70955e-07
93.700000	8.77005e-07
93.650000	8.83097e-07
93.600000	8.89231e-07
93.550000	8.95408e-07
93.500000	9.01628e-07
93.450000	9.07891e-07
93.400000	9.14197e-07
93.350000	9.20547e-07
93.300000	9.26941e-07
93.250000	9.33379e-07
93.200000	9.39862e-07
93.150000	9.4639e-07
93.100000	9.52963e-07
93.050000	9.59582e-07
93.000000	9.66247e-07
92.950000	9.72957e-07
92.900000	9.79715e-07
92.850000	9.86519e-07
92.800000	9.93371e-07
92.750000	1.00027e-06
92.700000	1.00722e-06
92.650000	1.01421e-06
92.600000	1.02125e-06
92.550000	1.02835e-06
92.500000	1.03549e-06
92.450000	1.04268e-06
92.400000	1.04992e-06
92.350000	1.05721e-06
92.300000	1.06455e-06
92.250000	1.07195e-06
92.200000	1.07939e-06
92.150000	1.08688e-06
92.100000	1.09443e-06
92.050000	1.10203e-06
92.000000	1.10968e-06
91.950000	1.11739e-06
91.900000	1.12515e-06
91.850000	1.13296e-06
91.800000	1.14083e-06
91.750000	1.14875e-06
91.700000	1.15673e-06
91.650000	1.16476e-06
91.600000	1.17284e-06
91.550000	1.18099e-06
91.500000	1.18919e-06
91.450000	1.19744e-06
91.400000	1.20576e-06
91.350000	1.21413e-06
91.300000	1.22256e-06
91.250000	1.23105e-06
91.200000	1.23959e-06
91.150000	1.2482e-06
91.100000	1.25686e-06
91.050000	1.26559e-06
91.000000	1.27438e-06
90.950000	1.28322e-06
90.900000	1.29213e-06
90.850000	1.3011e-06
90.800000	1.31013e-06
90.750000	1.31923e-06
90.700000	1.32838e-06
90.650000	1.33761e-06
90.600000	1.34689e-06
90.550000	1.35624e-06
90.500000	1.36565e-06
90.450000	1.37513e-06
90.400000	1.38468e-06
90.350000	1.39429e-06
90.300000	1.40397e-06
90.250000	1.41371e-06
90.200000	1.42353e-06
90.150000	1.43341e-06
90.100000	1.44336e-06
90.050000	1.45337e-06
90.000000	1.46346e-06
89.950000	1.47362e-06
89.900000	1.48384e-06
89.850000	1.49414e-06
89.800000	1.50451e-06
89.750000	1.51495e-06
89.700000	1.52547e-06
89.650000	1.53606e-06
89.600000	1.54672e-06
89.550000	1.55745e-06
89.500000	1.56826e-06
89.450000	1.57914e-06
89.400000	1.5901e-06
89.350000	1.60113e-06
89.300000	1.61224e-06
89.250000	1.62343e-06
89.200000	1.6347e-06
89.150000	1.64604e-06
89.100000	1.65746e-06
89.050000	1.66896e-06
89.000000	1.68054e-06
88.950000	1.69221e-06
88.900000	1.70395e-06
88.850000	1.71577e-06
88.800000	1.72767e-06
88.750000	1.73966e-06
88.700000	1.75173e-06
88.650000	1.76389e-06
88.600000	1.77612e-06
88.550000	1.78845e-06
88.500000	1.80085e-06
88.450000	1.81335e-06
88.400000	1.82593e-06
88.350000	1.8386e-06
88.300000	1.85135e-06
88.250000	1.8642e-06
88.200000	1.87713e-06
88.150000	1.89015e-06
88.100000	1.90326e-06
88.050000	1.91647e-06
88.000000	1.92976e-06
87.950000	1.94315e-06
87.900000	1.95663e-06
87.850000	1.9702e-06
87.800000	1.98387e-06
87.750000	1.99763e-06
87.700000	2.01148e-06
87.650000	2.02544e-06
87.600000	2.03949e-06
87.550000	2.05363e-06
87.500000	2.06788e-06
87.450000	2.08222e-06
87.400000	2.09666e-06
87.350000	2.1112e-06
87.300000	2.12585e-06
87.250000	2.14059e-06
87.200000	2.15544e-06
87.150000	2.17038e-06
87.100000	2.18544e-06
87.050000	2.20059e-06
87.000000	2.21585e-06
86.950000	2.23122e-06
86.900000	2.24669e-06
86.850000	2.26228e-06
86.800000	2.27796e-06
86.750000	2.29376e-06
86.700000	2.30967e-06
86.650000	2.32568e-06
86.600000	2.34181e-06
86.550000	2.35805e-06
86.500000	2.3744e-06
86.450000	2.39086e-06
86.400000	2.40744e-06
86.350000	2.42413e-06
86.300000	2.44094e-06
86.250000	2.45787e-06
86.200000	2.47491e-06
86.150000	2.49207e-06
86.100000	2.50935e-06
86.050000	2.52675e-06
86.000000	2.54426e-06
85.950000	2.5619e-06
85.900000	2.57966e-06
85.850000	2.59755e-06
85.800000	2.61556e-06
85.750000	2.63369e-06
85.700000	2.65195e-06
85.650000	2.67033e-06
85.600000	2.68884e-06
85.550000	2.70748e-06
85.500000	2.72625e-06
85.450000	2.74515e-06
85.400000	2.76418e-06
85.350000	2.78334e-06
85.300000	2.80263e-06
85.250000	2.82206e-06
85.200000	2.84162e-06
85.150000	2.86132e-06
85.100000	2.88115e-06
85.050000	2.90112e-06
85.000000	2.92123e-06
84.950000	2.94148e-06
84.900000	2.96186e-06
84.850000	2.98239e-06
84.800000	3.00306e-06
84.750000	3.02387e-06
84.700000	3.04483e-06
84.650000	3.06593e-06
84.600000	3.08718e-06
84.550000	3.10857e-06
84.500000	3.13012e-06
84.450000	3.15181e-06
84.400000	3.17365e-06
84.350000	3.19564e-06
84.300000	3.21779e-06
84.250000	3.24008e-06
84.200000	3.26254e-06
84.150000	3.28514e-06
84.100000	3.30791e-06
84.050000	3.33083e-06
84.000000	3.3539e-06
83.950000	3.37714e-06
83.900000	3.40054e-06
83.850000	3.4241e-06
83.800000	3.44783e-06
83.750000	3.47171e-06
83.700000	3.49577e-06
83.650000	3.51999e-06
83.600000	3.54437e-06
83.550000	3.56893e-06
83.500000	3.59365e-06
83.450000	3.61855e-06
83.400000	3.64362e-06
83.350000	3.66886e-06
83.300000	3.69427e-06
83.250000	3.71986e-06
83.200000	3.74563e-06
83.150000	3.77158e-06
83.100000	3.7977e-06
83.050000	3.82401e-06
83.000000	3.8505e-06
82.950000	3.87717e-06
82.900000	3.90402e-06
82.850000	3.93106e-06
82.800000	3.95829e-06
82.750000	3.9857e-06
82.700000	4.01331e-06
82.650000	4.0411e-06
82.600000	4.06909e-06
82.550000	4.09727e-06
82.500000	4.12565e-06
82.450000	4.15422e-06
82.400000	4.18299e-06
82.350000	4.21196e-06
82.300000	4.24112e-06
82.250000	4.27049e-06
82.200000	4.30007e-06
82.150000	4.32984e-06
82.100000	4.35982e-06
82.050000	4.39001e-06
82.000000	4.42041e-06
81.950000	4.45102e-06
81.900000	4.48184e-06
81.850000	4.51287e-06
81.800000	4.54411e-06
81.750000	4.57558e-06
81.700000	4.60726e-06
81.650000	4.63915e-06
81.600000	4.67127e-06
81.550000	4.70361e-06
81.500000	4.73617e-06
81.450000	4.76896e-06
81.400000	4.80198e-06
81.350000	4.83522e-06
81.300000	4.86869e-06
81.250000	4.90239e-06
81.200000	4.93633e-06
81.150000	4.9705e-06
81.100000	5.00491e-06
81.050000	5.03955e-06
81.000000	5.07443e-06
80.950000	5.10956e-06
80.900000	5.14492e-06
80.850000	5.18053e-06
80.800000	5.21639e-06
80.750000	5.25249e-06
80.700000	5.28884e-06
80.650000	5.32545e-06
80.600000	5.3623e-06
80.550000	5.39941e-06
80.500000	5.43678e-06
80.450000	5.4744e-06
80.400000	5.51229e-06
80.350000	5.55043e-06
80.300000	5.58884e-06
80.250000	5.62751e-06
80.200000	5.66645e-06
80.150000	5.70566e-06
80.100000	5.74514e-06
80.050000	5.7849e-06
80.000000	5.82492e-06
79.950000	5.86522e-06
79.900000	5.9058e-06
79.850000	5.94667e-06
79.800000	5.98781e-06
79.750000	6.02923e-06
79.700000	6.07095e-06
79.650000	6.11295e-06
79.600000	6.15524e-06
79.550000	6.19782e-06
79.500000	6.24069e-06
79.450000	6.28386e-06
79.400000	6.32733e-06
79.350000	6.3711e-06
79.300000	6.41517e-06
79.250000	6.45954e-06
79.200000	6.50422e-06
79.150000	6.54921e-06
79.100000	6.59451e-06
79.050000	6.64012e-06
79.000000	6.68605e-06
78.950000	6.73229e-06
78.900000	6.77885e-06
78.850000	6.82573e-06
78.800000	6.87294e-06
78.750000	6.92047e-06
78.700000	6.96833e-06
78.650000	7.01651e-06
78.600000	7.06503e-06
78.550000	7.11389e-06
78.500000	7.16308e-06
78.450000	7.21261e-06
78.400000	7.26249e-06
78.350000	7.3127e-06
78.300000	7.36326e-06
78.250000	7.41417e-06
78.200000	7.46544e-06
78.150000	7.51705e-06
78.100000	7.56902e-06
78.050000	7.62135e-06
78.000000	7.67404e-06
77.950000	7.72709e-06
77.900000	7.78051e-06
77.850000	7.8343e-06
77.800000	7.88846e-06
77.750000	7.94299e-06
77.700000	7.99789e-06
77.650000	8.05318e-06
77.600000	8.10884e-06
77.550000	8.16489e-06
77.500000	8.22132e-06
77.450000	8.27815e-06
77.400000	8.33536e-06
77.350000	8.39297e-06
77.300000	8.45098e-06
77.250000	8.50938e-06
77.200000	8.56819e-06
77.150000	8.62741e-06
77.100000	8.68703e-06
77.050000	8.74706e-06
77.000000	8.8075e-06
76.950000	8.86837e-06
76.900000	8.92965e-06
76.850000	8.99135e-06
76.800000	9.05348e-06
76.750000	9.11603e-06
76.700000	9.17902e-06
76.650000	9.24244e-06
76.600000	9.30629e-06
76.550000	9.37059e-06
76.500000	9.43533e-06
76.450000	9.50051e-06
76.400000	9.56615e-06
76.350000	9.63223e-06
76.300000	9.69877e-06
76.250000	9.76577e-06
76.200000	9.83323e-06
76.150000	9.90115e-06
76.100000	9.96954e-06
76.050000	1.00384e-05
76.000000	1.01077e-05
75.950000	1.01776e-05
75.900000	1.02478e-05
75.850000	1.03186e-05
75.800000	1.03899e-05
75.750000	1.04616e-05
75.700000	1.05339e-05
75.650000	1.06066e-05
75.600000	1.06799e-05
75.550000	1.07536e-05
75.500000	1.08279e-05
75.450000	1.09027e-05
75.400000	1.09779e-05
75.350000	1.10537e-05
75.300000	1.11301e-05
75.250000	1.12069e-05
75.200000	1.12843e-05
75.150000	1.13622e-05
75.100000	1.14406e-05
75.050000	1.15196e-05
75.000000	1.15992e-05
74.950000	1.16792e-05
74.900000	1.17599e-05
74.850000	1.1841e-05
74.800000	1.19228e-05
74.750000	1.20051e-05
74.700000	1.20879e-05
74.650000	1.21714e-05
74.600000	1.22554e-05
74.550000	1.234e-05
74.500000	1.24251e-05
74.450000	1.25109e-05
74.400000	1.25972e-05
74.350000	1.26842e-05
74.300000	1.27717e-05
74.250000	1.28598e-05
74.200000	1.29486e-05
74.150000	1.30379e-05
74.100000	1.31279e-05
74.050000	1.32185e-05
74.000000	1.33097e-05
73.950000	1.34015e-05
73.900000	1.3494e-05
73.850000	1.35871e-05
73.800000	1.36808e-05
73.750000	1.37752e-05
73.700000	1.38702e-05
73.650000	1.39659e-05
73.600000	1.40623e-05
73.550000	1.41593e-05
73.500000	1.42569e-05
73.450000	1.43553e-05
73.400000	1.44543e-05
73.350000	1.4554e-05
73.300000	1.46544e-05
73.250000	1.47554e-05
73.200000	1.48572e-05
73.150000	1.49597e-05
73.100000	1.50628e-05
73.050000	1.51667e-05
73.000000	1.52713e-05
72.950000	1.53766e-05
72.900000	1.54826e-05
72.850000	1.55894e-05
72.800000	1.56969e-05
72.750000	1.58051e-05
72.700000	1.59141e-05
72.650000	1.60238e-05
72.600000	1.61343e-05
72.550000	1.62455e-05
72.500000	1.63575e-05
72.450000	1.64703e-05
72.400000	1.65838e-05
72.350000	1.66981e-05
72.300000	1.68132e-05
72.250000	1.69291e-05
72.200000	1.70458e-05
72.150000	1.71633e-05
72.100000	1.72816e-05
72.050000	1.74007e-05
72.000000	1.75206e-05
71.950000	1.76414e-05
71.900000	1.77629e-05
71.850000	1.78854e-05
71.800000	1.80086e-05
71.750000	1.81327e-05
71.700000	1.82576e-05
71.650000	1.83834e-05
71.600000	1.85101e-05
71.550000	1.86376e-05
71.500000	1.8766e-05
71.450000	1.88953e-05
71.400000	1.90255e-05
71.350000	1.91566e-05
71.300000	1.92885e-05
71.250000	1.94214e-05
71.200000	1.95552e-05
71.150000	1.96899e-05
71.100000	1.98255e-05
71.050000	1.9962e-05
71.000000	2.00995e-05
70.950000	2.0238e-05
70.900000	2.03773e-05
70.850000	2.05177e-05
70.800000	2.0659e-05
70.750000	2.08012e-05
70.700000	2.09445e-05
70.650000	2.10887e-05
70.600000	2.12339e-05
70.550000	2.13801e-05
70.500000	2.15273e-05
70.450000	2.16755e-05
70.400000	2.18247e-05
70.350000	2.1975e-05
70.300000	2.21262e-05
70.250000	2.22786e-05
70.200000	2.24319e-05
70.150000	2.25863e-05
70.100000	2.27418e-05
70.050000	2.28983e-05
70.000000	2.30559e-05
69.950000	2.32146e-05
69.900000	2.33743e-05
69.850000	2.35352e-05
69.800000	2.36972e-05
69.750000	2.38602e-05
69.700000	2.40244e-05
69.650000	2.41897e-05
69.600000	2.43562e-05
69.550000	2.45237e-05
69.500000	2.46925e-05
69.450000	2.48623e-05
69.400000	2.50334e-05
69.350000	2.52056e-05
69.300000	2.5379e-05
69.250000	2.55536e-05
69.200000	2.57293e-05
69.150000	2.59063e-05
69.100000	2.60845e-05
69.050000	2.62639e-05
69.000000	2.64445e-05
68.950000	2.66264e-05
68.900000	2.68095e-05
68.850000	2.69938e-05
68.800000	2.71795e-05
68.750000	2.73663e-05
68.700000	2.75545e-05
68.650000	2.7744e-05
68.600000	2.79347e-05
68.550000	2.81268e-05
68.500000	2.83201e-05
68.450000	2.85148e-05
68.400000	2.87108e-05
68.350000	2.89082e-05
68.300000	2.91069e-05
68.250000	2.93069e-05
68.200000	2.95084e-05
68.150000	2.97112e-05
68.100000	2.99154e-05
68.050000	3.0121e-05
68.000000	3.03279e-05
67.950000	3.05363e-05
67.900000	3.07462e-05
67.850000	3.09574e-05
67.800000	3.11701e-05
67.750000	3.13843e-05
67.700000	3.15999e-05
67.650000	3.1817e-05
67.600000	3.20356e-05
67.550000	3.22556e-05
67.500000	3.24772e-05
67.450000	3.27002e-05
67.400000	3.29248e-05
67.350000	3.3151e-05
67.300000	3.33786e-05
67.250000	3.36079e-05
67.200000	3.38387e-05
67.150000	3.4071e-05
67.100000	3.4305e-05
67.050000	3.45405e-05
67.000000	3.47777e-05
66.950000	3.50164e-05
66.900000	3.52568e-05
66.850000	3.54989e-05
66.800000	3.57426e-05
66.750000	3.59879e-05
66.700000	3.62349e-05
66.650000	3.64837e-05
66.600000	3.67341e-05
66.550000	3.69862e-05
66.500000	3.724e-05
66.450000	3.74955e-05
66.400000	3.77528e-05
66.350000	3.80119e-05
66.300000	3.82727e-05
66.250000	3.85353e-05
66.200000	3.87997e-05
66.150000	3.90659e-05
66.100000	3.93339e-05
66.050000	3.96037e-05
66.000000	3.98753e-05
65.950000	4.01489e-05
65.900000	4.04242e-05
65.850000	4.07015e-05
65.800000	4.09806e-05
65.750000	4.12616e-05
65.700000	4.15446e-05
65.650000	4.18295e-05
65.600000	4.21163e-05
65.550000	4.2405e-05
65.500000	4.26958e-05
65.450000	4.29885e-05
65.400000	4.32832e-05
65.350000	4.35799e-05
65.300000	4.38786e-05
65.250000	4.41793e-05
65.200000	4.44821e-05
65.150000	4.4787e-05
65.100000	4.50939e-05
65.050000	4.5403e-05
65.000000	4.57141e-05
64.950000	4.60273e-05
64.900000	4.63427e-05
64.850000	4.66602e-05
64.800000	4.69798e-05
64.750000	4.73017e-05
64.700000	4.76257e-05
64.650000	4.79519e-05
64.600000	4.82804e-05
64.550000	4.8611e-05
64.500000	4.8944e-05
64.450000	4.92791e-05
64.400000	4.96166e-05
64.350000	4.99563e-05
64.300000	5.02984e-05
64.250000	5.06428e-05
64.200000	5.09895e-05
64.150000	5.13386e-05
64.100000	5.169e-05
64.050000	5.20438e-05
64.000000	5.24e-05
63.950000	5.27587e-05
63.900000	5.31198e-05
63.850000	5.34833e-05
63.800000	5.38493e-05
63.750000	5.42177e-05
63.700000	5.45887e-05
63.650000	5.49622e-05
63.600000	5.53382e-05
63.550000	5.57168e-05
63.500000	5.60979e-05
63.450000	5.64816e-05
63.400000	5.68679e-05
63.350000	5.72569e-05
63.300000	5.76485e-05
63.250000	5.80427e-05
63.200000	5.84396e-05
63.150000	5.88392e-05
63.100000	5.92415e-05
63.050000	5.96465e-05
63.000000	6.00542e-05
62.950000	6.04647e-05
62.900000	6.0878e-05
62.850000	6.12941e-05
62.800000	6.1713e-05
62.750000	6.21348e-05
62.700000	6.25594e-05
62.650000	6.29869e-05
62.600000	6.34172e-05
62.550000	6.38505e-05
62.500000	6.42867e-05
62.450000	6.47259e-05
62.400000	6.5168e-05
62.350000	6.56131e-05
62.300000	6.60612e-05
62.250000	6.65124e-05
62.200000	6.69666e-05
62.150000	6.74239e-05
62.100000	6.78842e-05
62.050000	6.83477e-05
62.000000	6.88143e-05
61.950000	6.92841e-05
61.900000	6.9757e-05
61.850000	7.02331e-05
61.800000	7.07125e-05
61.750000	7.1195e-05
61.700000	7.16809e-05
61.650000	7.217e-05
61.600000	7.26624e-05
61.550000	7.31581e-05
61.500000	7.36572e-05
61.450000	7.41596e-05
61.400000	7.46655e-05
61.350000	7.51747e-05
61.300000	7.56874e-05
61.250000	7.62035e-05
61.200000	7.67231e-05
61.150000	7.72463e-05
61.100000	7.77729e-05
61.050000	7.83031e-05
61.000000	7.88368e-05
60.950000	7.93742e-05
60.900000	7.99152e-05
60.850000	8.04598e-05
60.800000	8.10081e-05
60.750000	8.156e-05
60.700000	8.21157e-05
60.650000	8.26752e-05
60.600000	8.32384e-05
60.550000	8.38053e-05
60.500000	8.43761e-05
60.450000	8.49508e-05
60.400000	8.55293e-05
60.350000	8.61117e-05
60.300000	8.6698e-05
60.250000	8.72882e-05
60.200000	8.78824e-05
60.150000	8.84806e-05
60.100000	8.90829e-05
60.050000	8.96891e-05
60.000000	9.02995e-05
59.950000	9.09139e-05
59.900000	9.15325e-05
59.850000	9.21552e-05
59.800000	9.27821e-05
59.750000	9.34132e-05
59.700000	9.40485e-05
59.650000	9.46881e-05
59.600000	9.5332e-05
59.550000	9.59802e-05
59.500000	9.66328e-05
59.450000	9.72897e-05
59.400000	9.7951e-05
59.350000	9.86168e-05
59.300000	9.9287e-05
59.250000	9.99617e-05
59.200000	0.000100641
59.150000	0.000101325
59.100000	0.000102013
59.050000	0.000102706
59.000000	0.000103404
58.950000	0.000104106
58.900000	0.000104813
58.850000	0.000105524
58.800000	0.000106241
58.750000	0.000106962
58.700000	0.000107688
58.650000	0.000108419
58.600000	0.000109155
58.550000	0.000109896
58.500000	0.000110641
58.450000	0.000111392
58.400000	0.000112147
58.350000	0.000112908
58.300000	0.000113674
58.250000	0.000114445
58.200000	0.000115221
58.150000	0.000116002
58.100000	0.000116788
58.050000	0.00011758
58.000000	0.000118377
57.950000	0.000119179
57.900000	0.000119987
57.850000	0.000120799
57.800000	0.000121618
57.750000	0.000122442
57.700000	0.000123271
57.650000	0.000124106
57.600000	0.000124946
57.550000	0.000125792
57.500000	0.000126643
57.450000	0.000127501
57.400000	0.000128363
57.350000	0.000129232
57.300000	0.000130106
57.250000	0.000130987
57.200000	0.000131873
57.150000	0.000132765
57.100000	0.000133662
57.050000	0.000134566
57.000000	0.000135476
56.950000	0.000136392
56.900000	0.000137314
56.850000	0.000138242
56.800000	0.000139176
56.750000	0.000140116
56.700000	0.000141062
56.650000	0.000142015
56.600000	0.000142974
56.550000	0.00014394
56.500000	0.000144912
56.450000	0.00014589
56.400000	0.000146874
56.350000	0.000147866
56.300000	0.000148863
56.250000	0.000149868
56.200000	0.000150879
56.150000	0.000151896
56.100000	0.00015292
56.050000	0.000153951
56.000000	0.000154989
55.950000	0.000156034
55.900000	0.000157086
55.850000	0.000158144
55.800000	0.000159209
55.750000	0.000160282
55.700000	0.000161361
55.650000	0.000162448
55.600000	0.000163542
55.550000	0.000164643
55.500000	0.000165751
55.450000	0.000166866
55.400000	0.000167989
55.350000	0.000169119
55.300000	0.000170256
55.250000	0.000171401
55.200000	0.000172554
55.150000	0.000173714
55.100000	0.000174881
55.050000	0.000176056
55.000000	0.000177239
54.950000	0.00017843
54.900000	0.000179628
54.850000	0.000180834
54.800000	0.000182048
54.750000	0.00018327
54.700000	0.0001845
54.650000	0.000185738
54.600000	0.000186984
54.550000	0.000188238
54.500000	0.000189501
54.450000	0.000190771
54.400000	0.00019205
54.350000	0.000193337
54.300000	0.000194632
54.250000	0.000195936
54.200000	0.000197249
54.150000	0.000198569
54.100000	0.000199899
54.050000	0.000201237
54.000000	0.000202583
53.950000	0.000203939
53.900000	0.000205303
53.850000	0.000206676
53.800000	0.000208057
53.750000	0.000209448
53.700000	0.000210848
53.650000	0.000212256
53.600000	0.000213674
53.550000	0.000215101
53.500000	0.000216537
53.450000	0.000217982
53.400000	0.000219437
53.350000	0.000220901
53.300000	0.000222374
53.250000	0.000223857
53.200000	0.000225349
53.150000	0.000226851
53.100000	0.000228362
53.050000	0.000229883
53.000000	0.000231414
52.950000	0.000232955
52.900000	0.000234505
52.850000	0.000236065
52.800000	0.000237636
52.750000	0.000239216
52.700000	0.000240806
52.650000	0.000242406
52.600000	0.000244017
52.550000	0.000245638
52.500000	0.000247268
52.450000	0.00024891
52.400000	0.000250561
52.350000	0.000252224
52.300000	0.000253896
52.250000	0.000255579
52.200000	0.000257273
52.150000	0.000258978
52.100000	0.000260693
52.050000	0.000262419
52.000000	0.000264155
51.950000	0.000265903
51.900000	0.000267662
51.850000	0.000269431
51.800000	0.000271212
51.750000	0.000273004
51.700000	0.000274806
51.650000	0.000276621
51.600000	0.000278446
51.550000	0.000280283
51.500000	0.000282131
51.450000	0.00028399
51.400000	0.000285862
51.350000	0.000287744
51.300000	0.000289638
51.250000	0.000291544
51.200000	0.000293462
51.150000	0.000295391
51.100000	0.000297333
51.050000	0.000299286
51.000000	0.000301251
50.950000	0.000303228
50.900000	0.000305217
50.850000	0.000307218
50.800000	0.000309231
50.750000	0.000311257
50.700000	0.000313295
50.650000	0.000315345
50.600000	0.000317407
50.550000	0.000319482
50.500000	0.000321569
50.450000	0.000323669
50.400000	0.000325782
50.350000	0.000327906
50.300000	0.000330044
50.250000	0.000332194
50.200000	0.000334357
50.150000	0.000336533
50.100000	0.000338722
50.050000	0.000340923
50.000000	0.000343137
49.950000	0.000345364
49.900000	0.000347605
49.850000	0.000349858
49.800000	0.000352124
49.750000	0.000354404
49.700000	0.000356696
49.650000	0.000359002
49.600000	0.00036132
49.550000	0.000363652
49.500000	0.000365998
49.450000	0.000368356
49.400000	0.000370728
49.350000	0.000373113
49.300000	0.000375511
49.250000	0.000377923
49.200000	0.000380348
49.150000	0.000382786
49.100000	0.000385237
49.050000	0.000387702
49.000000	0.000390181
48.950000	0.000392672
48.900000	0.000395177
48.850000	0.000397695
48.800000	0.000400227
48.750000	0.000402772
48.700000	0.00040533
48.650000	0.000407901
48.600000	0.000410485
48.550000	0.000413083
48.500000	0.000415693
48.450000	0.000418317
48.400000	0.000420953
48.350000	0.000423602
48.300000	0.000426264
48.250000	0.000428939
48.200000	0.000431626
48.150000	0.000434326
48.100000	0.000437038
48.050000	0.000439762
48.000000	0.000442498
47.950000	0.000445246
47.900000	0.000448006
47.850000	0.000450777
47.800000	0.000453559
47.750000	0.000456352
47.700000	0.000459155
47.650000	0.000461969
47.600000	0.000464793
47.550000	0.000467626
47.500000	0.000470469
47.450000	0.00047332
47.400000	0.000476179
47.350000	0.000479046
47.300000	0.000481919
47.250000	0.000484798
47.200000	0.000487683
47.150000	0.000490571
47.100000	0.000493463
47.050000	0.000496356
47.000000	0.00049925
46.950000	0.000502141
46.900000	0.000505029
46.850000	0.00050791
46.800000	0.000510781
46.750000	0.000513638
46.700000	0.000516476
46.650000	0.000519285
46.600000	0.000522055
46.550000	0.000524767
46.500000	0.000527381
&
```
