## Supplementary material for "All-at-once RNA folding with 3D motif prediction framed by evolutionary information": RF01735_epsC.cacofold.helixcov

```
# RMs = 6 L = 138

# RM_HELIX NESTED 7-13 29-35, nbp = 7 nbp_cov = 0
# pvals: 0.352516,0.512892,0.370894,0.370894,0.370894,0.0736076,0.428593
# aggregated NONE
NESTED  ::::::<<<<<<<______________>>>>>>>::::::::::::::::::::::::::::::::::::::::::::::::::::::::::::::::::::::::::::::::::::::::::::::::
        ::::::::::::::::::::::::::::::::::::::::::::::::::::::::::::::::::::::::::::::::::::::::::::::::::::::::::::::::::::::::::::::::::

# RM_HELIX NESTED 50-64 70-82, nbp = 12 nbp_cov = 0
# pvals: 0.352516,0.370894,0.352516,0.96876,0.606774,0.210888,0.273333,0.101509,0.961783,0.712159,0.197036,0.909338
# aggregated NONE
NESTED  ::::::::::::::::::::::::::::::::::::::::::::::::<<<<<<<<<<<<_____>>>>>>>>>>>>:::::::::::::::::::::::::::::::::::::::::::::::::::::
        ::::::::::::::::::::::::::::::::::::::::::::::::::::::::::::::::::::::::::::::::::::::::::::::::::::::::::::::::::::::::::::::::::

# RM_HELIX NESTED 90-93 102-105, nbp = 4 nbp_cov = 0
# pvals: 0.370894,0.462695,0.742582,0.499529
# aggregated NONE
NESTED  ::::::::::::::::::::::::::::::::::::::::::::::::::::::::::::::::::::::::::::::::::::<<<<_____>>>>:::::::::::::::::::::::::::::::::
        ::::::::::::::::::::::::::::::::::::::::::::::::::::::::::::::::::::::::::::::::::::::::::::::::::::::::::::::::::::::::::::::::::

# RM_HELIX NESTED 40-49 107-116, nbp = 10 nbp_cov = 0
# pvals: 0.462695,0.668784,0.214311,0.742582,0.32873,0.178342,0.450477,0.690739,0.462695,0.701622
# aggregated NONE
NESTED  ::::::::::::::::::::::::::::::::::::::<<<<<<<<<<__________________________________________________>>>>>>>>>>::::::::::::::::::::::
        ::::::::::::::::::::::::::::::::::::::::::::::::::::::::::::::::::::::::::::::::::::::::::::::::::::::::::::::::::::::::::::::::::

# RM_HELIX NESTED 36-38 119-121, nbp = 3 nbp_cov = 0
# pvals: 0.370894,0.370894,0.370894
# aggregated NONE
NESTED  ::::::::::::::::::::::::::::::::::<<<_________________________________________________________________________>>>:::::::::::::::::
        ::::::::::::::::::::::::::::::::::::::::::::::::::::::::::::::::::::::::::::::::::::::::::::::::::::::::::::::::::::::::::::::::::

# RM_HELIX NESTED 125-128 134-137, nbp = 4 nbp_cov = 0
# pvals: 0.462695,0.370894,0.370894,0.370894
# aggregated NONE
NESTED  ::::::::::::::::::::::::::::::::::::::::::::::::::::::::::::::::::::::::::::::::::::::::::::::::::::::::::::::::::::<<<<_____>>>>:
        ::::::::::::::::::::::::::::::::::::::::::::::::::::::::::::::::::::::::::::::::::::::::::::::::::::::::::::::::::::::::::::::::::
```
