## Supplementary material for "All-at-once RNA folding with 3D motif prediction framed by evolutionary information": RF01735_epsC.cacofold.power

```
# Power analysis of CaCoFold structure 
#
# Powertype = SINGLE SUBSTITUTIONS
# covary  left_pos      right_pos    substitutions      power
#----------------------------------------------------------------
          7		35		2		0.00
          8		34		3		0.02
          9		33		2		0.00
          10		32		0		0.00
          11		31		3		0.02
          12		30		6		0.16
          13		29		2		0.00
          36		121		0		0.00
          37		120		0		0.00
          38		119		0		0.00
          40		116		15		0.47
          41		115		17		0.52
          42		114		10		0.32
          43		113		17		0.52
          44		112		7		0.20
          45		111		8		0.24
          46		110		2		0.00
          47		109		9		0.28
          48		108		13		0.42
          49		107		14		0.45
          50		82		12		0.39
          51		81		3		0.02
          52		80		3		0.02
          53		79		5		0.11
          54		78		15		0.47
          55		77		19		0.57
          59		76		18		0.55
          60		75		9		0.28
          61		74		14		0.45
          62		73		2		0.00
          63		72		6		0.16
          64		70		15		0.47
          90		105		0		0.00
          91		104		5		0.11
          92		103		10		0.32
          93		102		6		0.16
          125		137		6		0.16
          126		136		0		0.00
          127		135		0		0.00
          128		134		0		0.00
#
# BPAIRS 40
# avg substitutions per BP  7.0
# BPAIRS expected to covary 7.9 +/- 2.2
# BPAIRS observed to covary 0
#
```
