## Supplementary material for "All-at-once RNA folding with 3D motif prediction framed by evolutionary information": RF01735_epsC.power

```
# Power analysis of given structure 
#
# Powertype = SINGLE SUBSTITUTIONS
# covary  left_pos      right_pos    substitutions      power
#----------------------------------------------------------------
          1		20		18		0.55
          2		19		0		0.00
          3		18		2		0.00
          4		17		4		0.07
          7		35		2		0.00
          8		34		3		0.02
          9		33		2		0.00
          10		32		0		0.00
          11		31		3		0.02
          12		30		6		0.16
          13		29		2		0.00
          36		121		0		0.00
          37		120		0		0.00
          38		119		0		0.00
          39		118		0		0.00
          40		116		15		0.47
          41		115		17		0.52
          42		114		10		0.32
          43		113		17		0.52
          44		112		7		0.20
          45		111		8		0.24
          46		110		2		0.00
          47		109		9		0.28
          50		87		0		0.00
          51		86		0		0.00
          52		85		1		0.00
          54		83		16		0.50
          55		82		24		0.66
          59		76		18		0.55
          60		75		9		0.28
          61		74		14		0.45
          90		105		0		0.00
          91		104		5		0.11
          92		103		10		0.32
          93		102		6		0.16
          124		138		21		0.61
          125		137		6		0.16
          126		136		0		0.00
          127		135		0		0.00
          128		134		0		0.00
#
# BPAIRS 40
# avg substitutions per BP  6.4
# BPAIRS expected to covary 7.2 +/- 2.0
# BPAIRS observed to covary 0
#
```
