## Supplementary material for "All-at-once RNA folding with 3D motif prediction framed by evolutionary information": RF01735_epsC.surv

```
10.350000	0.025
4.600000	0.05
3.650000	0.075
2.000000	0.1
1.450000	0.125
0.800000	0.15
0.700000	0.175
0.150000	0.2
0.000000	0.25
-0.050000	0.625
-0.300000	0.65
-0.400000	0.675
-0.450000	0.75
-0.600000	0.775
-0.650000	0.825
-1.250000	0.85
-1.350000	0.875
-1.600000	0.95
-1.950000	0.975
-3.750000	1
&
13.750000	0.000119832
12.450000	0.000239664
12.350000	0.000359497
11.750000	0.000479329
11.600000	0.000599161
11.000000	0.000718993
10.400000	0.000838826
10.350000	0.000958658
10.150000	0.00107849
9.750000	0.00119832
9.650000	0.00131815
9.300000	0.00143799
9.200000	0.00167765
9.150000	0.00179748
9.100000	0.00191732
9.050000	0.00203715
8.900000	0.00215698
8.850000	0.00227681
8.800000	0.00251648
8.750000	0.00263631
8.700000	0.00275614
8.550000	0.00287597
8.400000	0.00299581
8.300000	0.00311564
8.200000	0.00323547
8.000000	0.0033553
7.900000	0.00347513
7.850000	0.00383463
7.650000	0.0040743
7.600000	0.00431396
7.550000	0.00455362
7.450000	0.00467346
7.400000	0.00479329
7.350000	0.00491312
7.200000	0.00527262
7.150000	0.00539245
7.100000	0.00575195
7.050000	0.00599161
6.950000	0.00623128
6.900000	0.00647094
6.850000	0.00659077
6.750000	0.00671061
6.700000	0.00683044
6.650000	0.00695027
6.550000	0.00718993
6.500000	0.00766926
6.450000	0.0077891
6.400000	0.00802876
6.350000	0.00826842
6.300000	0.00838826
6.150000	0.00850809
6.100000	0.00862792
6.050000	0.00934691
6.000000	0.00982624
5.950000	0.0101857
5.900000	0.0103056
5.850000	0.0106651
5.800000	0.0110246
5.750000	0.0115039
5.700000	0.0118634
5.650000	0.0121031
5.600000	0.0122229
5.550000	0.0124626
5.500000	0.0127022
5.450000	0.012822
5.400000	0.0134212
5.350000	0.0140204
5.300000	0.01426
5.250000	0.0147394
5.200000	0.0152187
5.150000	0.0154584
5.100000	0.015698
5.050000	0.0161774
5.000000	0.0167765
4.950000	0.0170162
4.900000	0.0173757
4.850000	0.0183343
4.800000	0.0190533
4.750000	0.0196525
4.700000	0.0201318
4.650000	0.0206111
4.600000	0.0215698
4.550000	0.0224086
4.500000	0.022888
4.450000	0.0233673
4.400000	0.0243259
4.350000	0.0245656
4.300000	0.0255243
4.250000	0.0258838
4.200000	0.0263631
4.150000	0.0269623
4.100000	0.0273217
4.050000	0.0279209
4.000000	0.0282804
3.950000	0.0288796
3.900000	0.0292391
3.850000	0.0299581
3.800000	0.0305572
3.750000	0.0315159
3.700000	0.0329539
3.650000	0.033553
3.600000	0.0341522
3.550000	0.0352307
3.500000	0.0361893
3.450000	0.037148
3.400000	0.0379868
3.350000	0.0389455
3.300000	0.0394248
3.250000	0.0402636
3.200000	0.0409826
3.150000	0.0417016
3.100000	0.0421809
3.050000	0.0432594
3.000000	0.0443379
2.950000	0.0454164
2.900000	0.0463751
2.850000	0.0478131
2.800000	0.049251
2.750000	0.050689
2.700000	0.0518874
2.650000	0.052846
2.600000	0.0538047
2.550000	0.0551228
2.500000	0.05716
2.450000	0.057879
2.400000	0.0589575
2.350000	0.0603954
2.300000	0.0621929
2.250000	0.0642301
2.200000	0.0665069
2.150000	0.0679449
2.100000	0.0690234
2.050000	0.070701
2.000000	0.0724985
1.950000	0.0740563
1.900000	0.0760935
1.850000	0.0780108
1.800000	0.0799281
1.750000	0.0810066
1.700000	0.0829239
1.650000	0.0852007
1.600000	0.0867585
1.550000	0.0886759
1.500000	0.0904733
1.450000	0.092151
1.400000	0.0934691
1.350000	0.0958658
1.300000	0.0979029
1.250000	0.101019
1.200000	0.103056
1.150000	0.105213
1.100000	0.10701
1.050000	0.109886
1.000000	0.113002
0.950000	0.116477
0.900000	0.119353
0.850000	0.121989
0.800000	0.124146
0.750000	0.126303
0.700000	0.129539
0.650000	0.132295
0.600000	0.134811
0.550000	0.137567
0.500000	0.140084
0.450000	0.1426
0.400000	0.144877
0.350000	0.147513
0.300000	0.151108
0.250000	0.154943
0.200000	0.158658
0.150000	0.162493
0.100000	0.167046
0.050000	0.175075
0.000000	0.354943
-0.050000	0.712522
-0.100000	0.718274
-0.150000	0.723787
-0.200000	0.72846
-0.250000	0.73553
-0.300000	0.743679
-0.350000	0.752307
-0.400000	0.760455
-0.450000	0.769563
-0.500000	0.778071
-0.550000	0.78586
-0.600000	0.79281
-0.650000	0.802037
-0.700000	0.809347
-0.750000	0.817376
-0.800000	0.824805
-0.850000	0.832714
-0.900000	0.839784
-0.950000	0.847573
-1.000000	0.853565
-1.050000	0.861953
-1.100000	0.869623
-1.150000	0.873697
-1.200000	0.879329
-1.250000	0.88544
-1.300000	0.890713
-1.350000	0.895866
-1.400000	0.900419
-1.450000	0.904254
-1.500000	0.908448
-1.550000	0.911923
-1.600000	0.914919
-1.650000	0.919952
-1.700000	0.923427
-1.750000	0.92822
-1.800000	0.931336
-1.850000	0.934811
-1.900000	0.938047
-1.950000	0.941162
-2.000000	0.943679
-2.050000	0.945357
-2.100000	0.947873
-2.150000	0.94967
-2.200000	0.952786
-2.250000	0.955183
-2.300000	0.95698
-2.350000	0.958538
-2.400000	0.961774
-2.450000	0.96417
-2.500000	0.966087
-2.550000	0.967645
-2.600000	0.969802
-2.650000	0.97148
-2.700000	0.973158
-2.750000	0.974236
-2.800000	0.975434
-2.850000	0.976872
-2.900000	0.97843
-2.950000	0.979868
-3.000000	0.981186
-3.050000	0.982265
-3.100000	0.982744
-3.150000	0.983343
-3.200000	0.984422
-3.250000	0.98574
-3.300000	0.986219
-3.350000	0.986699
-3.400000	0.987657
-3.450000	0.988256
-3.500000	0.989095
-3.550000	0.990054
-3.600000	0.990773
-3.650000	0.991492
-3.700000	0.991732
-3.750000	0.992451
-3.800000	0.99281
-3.850000	0.993529
-3.900000	0.993889
-3.950000	0.994248
-4.000000	0.994368
-4.050000	0.994488
-4.100000	0.994847
-4.150000	0.995207
-4.200000	0.995327
-4.250000	0.995566
-4.400000	0.995806
-4.450000	0.996165
-4.500000	0.996405
-4.550000	0.997004
-4.650000	0.997124
-4.800000	0.997484
-4.850000	0.997603
-5.100000	0.997723
-5.150000	0.997843
-5.200000	0.997963
-5.250000	0.998083
-5.300000	0.998203
-5.350000	0.998322
-5.400000	0.998442
-5.450000	0.998682
-5.500000	0.998802
-5.550000	0.999041
-5.700000	0.999161
-5.900000	0.999281
-6.050000	0.999401
-6.100000	0.999521
-6.400000	0.999641
-6.500000	0.99976
-6.550000	0.99988
-6.900000	1
&
31.400000	5.96303e-06
30.300000	1.19261e-05
29.800000	1.78891e-05
27.750000	2.38521e-05
27.150000	2.98151e-05
26.950000	3.57782e-05
26.900000	4.17412e-05
26.350000	4.77042e-05
25.800000	5.36673e-05
25.750000	5.96303e-05
25.400000	6.55933e-05
25.150000	7.15564e-05
24.450000	7.75194e-05
24.050000	8.94454e-05
23.900000	9.54085e-05
23.650000	0.000101371
23.550000	0.000107335
22.950000	0.000119261
22.700000	0.000125224
22.450000	0.00013715
22.350000	0.000143113
22.200000	0.000149076
22.000000	0.000161002
21.900000	0.000166965
21.850000	0.000172928
21.450000	0.000178891
21.350000	0.000184854
21.200000	0.000190817
21.150000	0.00019678
21.100000	0.000202743
20.900000	0.000214669
20.850000	0.000220632
20.400000	0.000226595
20.250000	0.000232558
20.100000	0.000238521
20.000000	0.000244484
19.950000	0.000250447
19.700000	0.00025641
19.650000	0.000268336
19.600000	0.000274299
19.550000	0.000280262
19.450000	0.000286225
19.350000	0.000292188
19.300000	0.000298151
19.200000	0.000304114
19.100000	0.000310078
19.000000	0.000327967
18.950000	0.00033393
18.900000	0.000339893
18.850000	0.000351819
18.800000	0.000363745
18.750000	0.000375671
18.700000	0.000381634
18.650000	0.000399523
18.600000	0.000417412
18.500000	0.000441264
18.450000	0.00045319
18.400000	0.000459153
18.350000	0.000465116
18.300000	0.000477042
18.200000	0.000483005
18.000000	0.000494931
17.950000	0.000500894
17.900000	0.000506857
17.800000	0.000518784
17.650000	0.00053071
17.600000	0.000542636
17.500000	0.000548599
17.450000	0.000554562
17.400000	0.000560525
17.350000	0.000566488
17.300000	0.000578414
17.250000	0.000608229
17.200000	0.000620155
17.150000	0.000626118
17.100000	0.000644007
17.050000	0.000673822
17.000000	0.000691711
16.950000	0.0007096
16.900000	0.000721527
16.850000	0.000745379
16.800000	0.000751342
16.750000	0.000757305
16.700000	0.000763268
16.650000	0.000769231
16.600000	0.000793083
16.550000	0.000816935
16.450000	0.000834824
16.400000	0.000852713
16.350000	0.000864639
16.300000	0.000876565
16.250000	0.000888491
16.200000	0.000894454
16.150000	0.000912343
16.100000	0.000930233
16.050000	0.000942159
16.000000	0.000960048
15.950000	0.00100179
15.900000	0.0010316
15.850000	0.00107335
15.800000	0.00109123
15.750000	0.00110912
15.700000	0.00112105
15.650000	0.0011449
15.600000	0.00115683
15.550000	0.00117472
15.500000	0.00119857
15.450000	0.00121646
15.400000	0.00124627
15.350000	0.00129398
15.300000	0.00132379
15.250000	0.00135957
15.200000	0.00137746
15.150000	0.00138939
15.100000	0.00141324
15.050000	0.00143709
15.000000	0.00144305
14.950000	0.00146094
14.900000	0.00147287
14.850000	0.00150268
14.800000	0.0015325
14.750000	0.00156828
14.700000	0.00158617
14.650000	0.00162791
14.600000	0.00166369
14.550000	0.00170543
14.500000	0.00175313
14.450000	0.00180083
14.400000	0.00186047
14.350000	0.00190221
14.300000	0.00193798
14.250000	0.00197376
14.200000	0.00200358
14.150000	0.00203936
14.100000	0.00206917
14.050000	0.00211688
14.000000	0.00215862
13.950000	0.00221825
13.900000	0.00225403
13.850000	0.00229577
13.800000	0.00233751
13.750000	0.00236136
13.700000	0.00241503
13.650000	0.00244484
13.600000	0.00255814
13.550000	0.00260584
13.500000	0.00266547
13.450000	0.00273703
13.400000	0.00282051
13.350000	0.00286225
13.300000	0.00289803
13.250000	0.00296959
13.200000	0.00300537
13.150000	0.00308885
13.100000	0.00314848
13.050000	0.00319022
13.000000	0.0032737
12.950000	0.00334526
12.900000	0.00344067
12.850000	0.00347048
12.800000	0.00353011
12.750000	0.00358378
12.700000	0.00364937
12.650000	0.00372093
12.600000	0.0037746
12.550000	0.0038223
12.500000	0.00391771
12.450000	0.0039833
12.400000	0.00406082
12.350000	0.00414431
12.300000	0.0042099
12.250000	0.00429338
12.200000	0.00439475
12.150000	0.0044842
12.100000	0.00453787
12.050000	0.00461538
12.000000	0.00471676
11.950000	0.00483602
11.900000	0.00496124
11.850000	0.00502683
11.800000	0.00511032
11.750000	0.0051938
11.700000	0.00527728
11.650000	0.00534884
11.600000	0.00546213
11.550000	0.00555158
11.500000	0.00564699
11.450000	0.0057424
11.400000	0.00584973
11.350000	0.00598092
11.300000	0.00607633
11.250000	0.00615385
11.200000	0.006291
11.150000	0.00644007
11.100000	0.0065653
11.050000	0.00670841
11.000000	0.00683959
10.950000	0.00701252
10.900000	0.00712582
10.850000	0.00728086
10.800000	0.00745975
10.750000	0.00763268
10.700000	0.00776386
10.650000	0.00789505
10.600000	0.00806798
10.550000	0.00822302
10.500000	0.0084198
10.450000	0.0085808
10.400000	0.00873584
10.350000	0.0089028
10.300000	0.00905188
10.250000	0.00918903
10.200000	0.00937388
10.150000	0.00957066
10.100000	0.00971974
10.050000	0.00988074
10.000000	0.00997018
9.950000	0.0101371
9.900000	0.010328
9.850000	0.0105307
9.800000	0.0107633
9.750000	0.01096
9.700000	0.0111986
9.650000	0.0114371
9.600000	0.0115921
9.550000	0.0118426
9.500000	0.0120513
9.450000	0.0122779
9.400000	0.0124806
9.350000	0.0126774
9.300000	0.0128742
9.250000	0.0131544
9.200000	0.0133631
9.150000	0.0136196
9.100000	0.013864
9.050000	0.0140608
9.000000	0.0142993
8.950000	0.0145796
8.900000	0.0148837
8.850000	0.0151163
8.800000	0.0153608
8.750000	0.0156291
8.700000	0.0158795
8.650000	0.0162314
8.600000	0.0165772
8.550000	0.0168217
8.500000	0.0171377
8.450000	0.0174836
8.400000	0.0177877
8.350000	0.0180918
8.300000	0.0183721
8.250000	0.0186345
8.200000	0.0189624
8.150000	0.0192367
8.100000	0.0196064
8.050000	0.0199642
8.000000	0.0202982
7.950000	0.0206082
7.900000	0.0209839
7.850000	0.0214013
7.800000	0.0218485
7.750000	0.022266
7.700000	0.0227788
7.650000	0.0232141
7.600000	0.0236315
7.550000	0.0242159
7.500000	0.0246989
7.450000	0.0253071
7.400000	0.0259511
7.350000	0.0264937
7.300000	0.0270304
7.250000	0.0276327
7.200000	0.0282648
7.150000	0.0289207
7.100000	0.029517
7.050000	0.0301073
7.000000	0.0307454
6.950000	0.031449
6.900000	0.0321288
6.850000	0.0327728
6.800000	0.0334943
6.750000	0.0343053
6.700000	0.0351759
6.650000	0.0357722
6.600000	0.0365057
6.550000	0.0371914
6.500000	0.0379726
6.450000	0.0387418
6.400000	0.0395051
6.350000	0.0403041
6.300000	0.041133
6.250000	0.0419618
6.200000	0.0428145
6.150000	0.0436494
6.100000	0.0444305
6.050000	0.0453071
6.000000	0.0460704
5.950000	0.0467442
5.900000	0.0476565
5.850000	0.0485689
5.800000	0.0494216
5.750000	0.0502445
5.700000	0.051127
5.650000	0.0519917
5.600000	0.0527967
5.550000	0.053703
5.500000	0.0545617
5.450000	0.0555516
5.400000	0.0564699
5.350000	0.0573345
5.300000	0.0582171
5.250000	0.0592129
5.200000	0.0602266
5.150000	0.0612821
5.100000	0.0623435
5.050000	0.0634049
5.000000	0.0645498
4.950000	0.0656231
4.900000	0.0666607
4.850000	0.0676446
4.800000	0.0687657
4.750000	0.0699165
4.700000	0.0710674
4.650000	0.0722361
4.600000	0.0736076
4.550000	0.0748181
4.500000	0.0761598
4.450000	0.0773524
4.400000	0.0787179
4.350000	0.0799821
4.300000	0.0813536
4.250000	0.0828861
4.200000	0.0843172
4.150000	0.0857126
4.100000	0.0872689
4.050000	0.0887835
4.000000	0.0902564
3.950000	0.0919201
3.900000	0.093393
3.850000	0.095003
3.800000	0.0965593
3.750000	0.0981574
3.700000	0.0997853
3.650000	0.101509
3.600000	0.10325
3.550000	0.10523
3.500000	0.107269
3.450000	0.10901
3.400000	0.110996
3.350000	0.11297
3.300000	0.114896
3.250000	0.116846
3.200000	0.118861
3.150000	0.120781
3.100000	0.123011
3.050000	0.125271
3.000000	0.127215
2.950000	0.129451
2.900000	0.131658
2.850000	0.1339
2.800000	0.136124
2.750000	0.138318
2.700000	0.140704
2.650000	0.143178
2.600000	0.145725
2.550000	0.148366
2.500000	0.150877
2.450000	0.15359
2.400000	0.156058
2.350000	0.158897
2.300000	0.161521
2.250000	0.164395
2.200000	0.167108
2.150000	0.169958
2.100000	0.172487
2.050000	0.175546
2.000000	0.178342
1.950000	0.181282
1.900000	0.184114
1.850000	0.187323
1.800000	0.190608
1.750000	0.193888
1.700000	0.197036
1.650000	0.200405
1.600000	0.203757
1.550000	0.207203
1.500000	0.210888
1.450000	0.214311
1.400000	0.217913
1.350000	0.221503
1.300000	0.224854
1.250000	0.228372
1.200000	0.232069
1.150000	0.23573
1.100000	0.239577
1.050000	0.243667
1.000000	0.247633
0.950000	0.251729
0.900000	0.256035
0.850000	0.260078
0.800000	0.264395
0.750000	0.26879
0.700000	0.273333
0.650000	0.277788
0.600000	0.282338
0.550000	0.287001
0.500000	0.291783
0.450000	0.296768
0.400000	0.301974
0.350000	0.306971
0.300000	0.312391
0.250000	0.317615
0.200000	0.323447
0.150000	0.32873
0.100000	0.334603
0.050000	0.340459
0.000000	0.352516
-0.050000	0.370894
-0.100000	0.384949
-0.150000	0.397454
-0.200000	0.408038
-0.250000	0.418372
-0.300000	0.428593
-0.350000	0.43898
-0.400000	0.450477
-0.450000	0.462695
-0.500000	0.474484
-0.550000	0.48703
-0.600000	0.499529
-0.650000	0.512892
-0.700000	0.526261
-0.750000	0.539827
-0.800000	0.55316
-0.850000	0.566643
-0.900000	0.580179
-0.950000	0.593578
-1.000000	0.606774
-1.050000	0.619666
-1.100000	0.632308
-1.150000	0.644824
-1.200000	0.656953
-1.250000	0.668784
-1.300000	0.67969
-1.350000	0.690739
-1.400000	0.701622
-1.450000	0.712159
-1.500000	0.722618
-1.550000	0.732832
-1.600000	0.742582
-1.650000	0.752081
-1.700000	0.761354
-1.750000	0.770704
-1.800000	0.779177
-1.850000	0.787561
-1.900000	0.795963
-1.950000	0.803584
-2.000000	0.811491
-2.050000	0.818903
-2.100000	0.8261
-2.150000	0.833506
-2.200000	0.840036
-2.250000	0.846428
-2.300000	0.852785
-2.350000	0.859034
-2.400000	0.865051
-2.450000	0.870686
-2.500000	0.876208
-2.550000	0.881604
-2.600000	0.886762
-2.650000	0.891461
-2.700000	0.896255
-2.750000	0.900865
-2.800000	0.905081
-2.850000	0.909338
-2.900000	0.91347
-2.950000	0.917281
-3.000000	0.921109
-3.050000	0.92458
-3.100000	0.928062
-3.150000	0.931682
-3.200000	0.934776
-3.250000	0.937967
-3.300000	0.94068
-3.350000	0.943554
-3.400000	0.946142
-3.450000	0.948742
-3.500000	0.951294
-3.550000	0.953721
-3.600000	0.955856
-3.650000	0.957907
-3.700000	0.959803
-3.750000	0.961783
-3.800000	0.963661
-3.850000	0.965492
-3.900000	0.967102
-3.950000	0.96876
-4.000000	0.970489
-4.050000	0.971908
-4.100000	0.97328
-4.150000	0.974747
-4.200000	0.975951
-4.250000	0.977346
-4.300000	0.978611
-4.350000	0.979714
-4.400000	0.980733
-4.450000	0.981676
-4.500000	0.98254
-4.550000	0.983286
-4.600000	0.984079
-4.650000	0.984943
-4.700000	0.985725
-4.750000	0.986458
-4.800000	0.987132
-4.850000	0.987847
-4.900000	0.988533
-4.950000	0.989213
-5.000000	0.989785
-5.050000	0.990376
-5.100000	0.990912
-5.150000	0.991521
-5.200000	0.991884
-5.250000	0.992373
-5.300000	0.992832
-5.350000	0.993304
-5.400000	0.993679
-5.450000	0.994025
-5.500000	0.994335
-5.550000	0.994645
-5.600000	0.99486
-5.650000	0.995182
-5.700000	0.99542
-5.750000	0.995713
-5.800000	0.995963
-5.850000	0.996196
-5.900000	0.996392
-5.950000	0.996607
-6.000000	0.99678
-6.050000	0.996971
-6.100000	0.997221
-6.150000	0.99737
-6.200000	0.997484
-6.250000	0.997674
-6.300000	0.997841
-6.350000	0.99799
-6.400000	0.998163
-6.450000	0.998354
-6.500000	0.998462
-6.550000	0.998563
-6.600000	0.998658
-6.650000	0.998748
-6.700000	0.998837
-6.750000	0.998915
-6.800000	0.99901
-6.850000	0.99907
-6.900000	0.999129
-6.950000	0.999177
-7.000000	0.999225
-7.050000	0.999231
-7.100000	0.99929
-7.150000	0.999326
-7.200000	0.99935
-7.250000	0.999374
-7.300000	0.999416
-7.350000	0.999451
-7.400000	0.999475
-7.450000	0.999505
-7.500000	0.999547
-7.550000	0.999583
-7.600000	0.9996
-7.650000	0.99963
-7.700000	0.999654
-7.750000	0.999672
-7.800000	0.99969
-7.850000	0.999714
-7.900000	0.999726
-7.950000	0.999738
-8.000000	0.999744
-8.050000	0.999756
-8.100000	0.999773
-8.150000	0.999779
-8.200000	0.999797
-8.250000	0.999809
-8.300000	0.999815
-8.400000	0.999821
-8.450000	0.999833
-8.500000	0.999857
-8.550000	0.999863
-8.600000	0.999869
-8.650000	0.999875
-8.750000	0.999905
-8.900000	0.999911
-9.000000	0.999917
-9.050000	0.999922
-9.100000	0.99994
-9.150000	0.999964
-9.200000	0.99997
-9.450000	0.999976
-9.550000	0.999982
-9.950000	1
&
73.250000	6.60386e-12
73.200000	6.71435e-12
73.150000	6.82669e-12
73.100000	6.94091e-12
73.050000	7.05704e-12
73.000000	7.17511e-12
72.950000	7.29516e-12
72.900000	7.41721e-12
72.850000	7.54131e-12
72.800000	7.66748e-12
72.750000	7.79576e-12
72.700000	7.92619e-12
72.650000	8.0588e-12
72.600000	8.19363e-12
72.550000	8.33071e-12
72.500000	8.47009e-12
72.450000	8.61179e-12
72.400000	8.75587e-12
72.350000	8.90236e-12
72.300000	9.0513e-12
72.250000	9.20272e-12
72.200000	9.35669e-12
72.150000	9.51322e-12
72.100000	9.67238e-12
72.050000	9.83419e-12
72.000000	9.99872e-12
71.950000	1.0166e-11
71.900000	1.03361e-11
71.850000	1.0509e-11
71.800000	1.06848e-11
71.750000	1.08635e-11
71.700000	1.10453e-11
71.650000	1.12301e-11
71.600000	1.14179e-11
71.550000	1.16089e-11
71.500000	1.18031e-11
71.450000	1.20006e-11
71.400000	1.22014e-11
71.350000	1.24055e-11
71.300000	1.2613e-11
71.250000	1.2824e-11
71.200000	1.30385e-11
71.150000	1.32566e-11
71.100000	1.34784e-11
71.050000	1.37039e-11
71.000000	1.39331e-11
70.950000	1.41662e-11
70.900000	1.44032e-11
70.850000	1.46441e-11
70.800000	1.48891e-11
70.750000	1.51381e-11
70.700000	1.53914e-11
70.650000	1.56488e-11
70.600000	1.59106e-11
70.550000	1.61767e-11
70.500000	1.64473e-11
70.450000	1.67224e-11
70.400000	1.70022e-11
70.350000	1.72866e-11
70.300000	1.75757e-11
70.250000	1.78697e-11
70.200000	1.81686e-11
70.150000	1.84725e-11
70.100000	1.87815e-11
70.050000	1.90957e-11
70.000000	1.94151e-11
69.950000	1.97398e-11
69.900000	2.007e-11
69.850000	2.04057e-11
69.800000	2.0747e-11
69.750000	2.10941e-11
69.700000	2.14469e-11
69.650000	2.18056e-11
69.600000	2.21703e-11
69.550000	2.25412e-11
69.500000	2.29182e-11
69.450000	2.33015e-11
69.400000	2.36913e-11
69.350000	2.40875e-11
69.300000	2.44904e-11
69.250000	2.49e-11
69.200000	2.53165e-11
69.150000	2.57399e-11
69.100000	2.61704e-11
69.050000	2.66081e-11
69.000000	2.70532e-11
68.950000	2.75056e-11
68.900000	2.79657e-11
68.850000	2.84334e-11
68.800000	2.89089e-11
68.750000	2.93924e-11
68.700000	2.9884e-11
68.650000	3.03838e-11
68.600000	3.0892e-11
68.550000	3.14086e-11
68.500000	3.19339e-11
68.450000	3.2468e-11
68.400000	3.3011e-11
68.350000	3.35631e-11
68.300000	3.41244e-11
68.250000	3.46951e-11
68.200000	3.52754e-11
68.150000	3.58653e-11
68.100000	3.64651e-11
68.050000	3.70749e-11
68.000000	3.7695e-11
67.950000	3.83254e-11
67.900000	3.89663e-11
67.850000	3.9618e-11
67.800000	4.02805e-11
67.750000	4.09541e-11
67.700000	4.1639e-11
67.650000	4.23353e-11
67.600000	4.30433e-11
67.550000	4.37631e-11
67.500000	4.4495e-11
67.450000	4.5239e-11
67.400000	4.59956e-11
67.350000	4.67647e-11
67.300000	4.75468e-11
67.250000	4.83419e-11
67.200000	4.91503e-11
67.150000	4.99722e-11
67.100000	5.08078e-11
67.050000	5.16574e-11
67.000000	5.25212e-11
66.950000	5.33995e-11
66.900000	5.42924e-11
66.850000	5.52003e-11
66.800000	5.61233e-11
66.750000	5.70618e-11
66.700000	5.8016e-11
66.650000	5.89861e-11
66.600000	5.99724e-11
66.550000	6.09752e-11
66.500000	6.19948e-11
66.450000	6.30314e-11
66.400000	6.40854e-11
66.350000	6.5157e-11
66.300000	6.62464e-11
66.250000	6.73541e-11
66.200000	6.84803e-11
66.150000	6.96254e-11
66.100000	7.07895e-11
66.050000	7.19732e-11
66.000000	7.31766e-11
65.950000	7.44001e-11
65.900000	7.56441e-11
65.850000	7.69089e-11
65.800000	7.81948e-11
65.750000	7.95022e-11
65.700000	8.08315e-11
65.650000	8.21829e-11
65.600000	8.3557e-11
65.550000	8.4954e-11
65.500000	8.63744e-11
65.450000	8.78186e-11
65.400000	8.92868e-11
65.350000	9.07796e-11
65.300000	9.22974e-11
65.250000	9.38405e-11
65.200000	9.54094e-11
65.150000	9.70045e-11
65.100000	9.86263e-11
65.050000	1.00275e-10
65.000000	1.01952e-10
64.950000	1.03656e-10
64.900000	1.05389e-10
64.850000	1.07151e-10
64.800000	1.08942e-10
64.750000	1.10764e-10
64.700000	1.12616e-10
64.650000	1.14498e-10
64.600000	1.16412e-10
64.550000	1.18359e-10
64.500000	1.20337e-10
64.450000	1.22349e-10
64.400000	1.24394e-10
64.350000	1.26474e-10
64.300000	1.28588e-10
64.250000	1.30738e-10
64.200000	1.32923e-10
64.150000	1.35145e-10
64.100000	1.37405e-10
64.050000	1.39702e-10
64.000000	1.42037e-10
63.950000	1.44411e-10
63.900000	1.46825e-10
63.850000	1.4928e-10
63.800000	1.51775e-10
63.750000	1.54312e-10
63.700000	1.56892e-10
63.650000	1.59514e-10
63.600000	1.62181e-10
63.550000	1.64892e-10
63.500000	1.67648e-10
63.450000	1.7045e-10
63.400000	1.733e-10
63.350000	1.76196e-10
63.300000	1.79142e-10
63.250000	1.82136e-10
63.200000	1.8518e-10
63.150000	1.88276e-10
63.100000	1.91423e-10
63.050000	1.94622e-10
63.000000	1.97875e-10
62.950000	2.01183e-10
62.900000	2.04546e-10
62.850000	2.07964e-10
62.800000	2.1144e-10
62.750000	2.14975e-10
62.700000	2.18568e-10
62.650000	2.22221e-10
62.600000	2.25935e-10
62.550000	2.29711e-10
62.500000	2.33551e-10
62.450000	2.37454e-10
62.400000	2.41423e-10
62.350000	2.45458e-10
62.300000	2.4956e-10
62.250000	2.53731e-10
62.200000	2.57972e-10
62.150000	2.62283e-10
62.100000	2.66667e-10
62.050000	2.71124e-10
62.000000	2.75655e-10
61.950000	2.80262e-10
61.900000	2.84946e-10
61.850000	2.89708e-10
61.800000	2.9455e-10
61.750000	2.99472e-10
61.700000	3.04477e-10
61.650000	3.09565e-10
61.600000	3.14739e-10
61.550000	3.19999e-10
61.500000	3.25347e-10
61.450000	3.30784e-10
61.400000	3.36312e-10
61.350000	3.41932e-10
61.300000	3.47646e-10
61.250000	3.53455e-10
61.200000	3.59362e-10
61.150000	3.65367e-10
61.100000	3.71473e-10
61.050000	3.77681e-10
61.000000	3.83992e-10
60.950000	3.90409e-10
60.900000	3.96933e-10
60.850000	4.03565e-10
60.800000	4.10309e-10
60.750000	4.17165e-10
60.700000	4.24136e-10
60.650000	4.31224e-10
60.600000	4.38429e-10
60.550000	4.45755e-10
60.500000	4.53204e-10
60.450000	4.60776e-10
60.400000	4.68476e-10
60.350000	4.76304e-10
60.300000	4.84262e-10
60.250000	4.92354e-10
60.200000	5.00581e-10
60.150000	5.08945e-10
60.100000	5.17448e-10
60.050000	5.26094e-10
60.000000	5.34885e-10
59.950000	5.43822e-10
59.900000	5.52908e-10
59.850000	5.62146e-10
59.800000	5.71538e-10
59.750000	5.81088e-10
59.700000	5.90796e-10
59.650000	6.00667e-10
59.600000	6.10703e-10
59.550000	6.20906e-10
59.500000	6.3128e-10
59.450000	6.41827e-10
59.400000	6.5255e-10
59.350000	6.63452e-10
59.300000	6.74536e-10
59.250000	6.85805e-10
59.200000	6.97263e-10
59.150000	7.08912e-10
59.100000	7.20755e-10
59.050000	7.32796e-10
59.000000	7.45039e-10
58.950000	7.57485e-10
58.900000	7.7014e-10
58.850000	7.83006e-10
58.800000	7.96086e-10
58.750000	8.09385e-10
58.700000	8.22907e-10
58.650000	8.36654e-10
58.600000	8.5063e-10
58.550000	8.6484e-10
58.500000	8.79287e-10
58.450000	8.93975e-10
58.400000	9.08909e-10
58.350000	9.24092e-10
58.300000	9.39529e-10
58.250000	9.55223e-10
58.200000	9.71179e-10
58.150000	9.87402e-10
58.100000	1.0039e-09
58.050000	1.02066e-09
58.000000	1.03771e-09
57.950000	1.05505e-09
57.900000	1.07267e-09
57.850000	1.09059e-09
57.800000	1.1088e-09
57.750000	1.12732e-09
57.700000	1.14615e-09
57.650000	1.1653e-09
57.600000	1.18476e-09
57.550000	1.20455e-09
57.500000	1.22467e-09
57.450000	1.24512e-09
57.400000	1.26592e-09
57.350000	1.28706e-09
57.300000	1.30856e-09
57.250000	1.33042e-09
57.200000	1.35264e-09
57.150000	1.37523e-09
57.100000	1.3982e-09
57.050000	1.42155e-09
57.000000	1.44529e-09
56.950000	1.46943e-09
56.900000	1.49397e-09
56.850000	1.51892e-09
56.800000	1.54429e-09
56.750000	1.57008e-09
56.700000	1.5963e-09
56.650000	1.62296e-09
56.600000	1.65006e-09
56.550000	1.67762e-09
56.500000	1.70563e-09
56.450000	1.73412e-09
56.400000	1.76308e-09
56.350000	1.79252e-09
56.300000	1.82245e-09
56.250000	1.85289e-09
56.200000	1.88383e-09
56.150000	1.91529e-09
56.100000	1.94727e-09
56.050000	1.97979e-09
56.000000	2.01285e-09
55.950000	2.04646e-09
55.900000	2.08063e-09
55.850000	2.11537e-09
55.800000	2.1507e-09
55.750000	2.18661e-09
55.700000	2.22312e-09
55.650000	2.26024e-09
55.600000	2.29798e-09
55.550000	2.33635e-09
55.500000	2.37536e-09
55.450000	2.41503e-09
55.400000	2.45535e-09
55.350000	2.49635e-09
55.300000	2.53803e-09
55.250000	2.5804e-09
55.200000	2.62349e-09
55.150000	2.66729e-09
55.100000	2.71182e-09
55.050000	2.7571e-09
55.000000	2.80313e-09
54.950000	2.84993e-09
54.900000	2.89751e-09
54.850000	2.94589e-09
54.800000	2.99507e-09
54.750000	3.04507e-09
54.700000	3.09591e-09
54.650000	3.1476e-09
54.600000	3.20014e-09
54.550000	3.25357e-09
54.500000	3.30789e-09
54.450000	3.36311e-09
54.400000	3.41925e-09
54.350000	3.47633e-09
54.300000	3.53437e-09
54.250000	3.59337e-09
54.200000	3.65336e-09
54.150000	3.71434e-09
54.100000	3.77635e-09
54.050000	3.83939e-09
54.000000	3.90348e-09
53.950000	3.96864e-09
53.900000	4.03488e-09
53.850000	4.10224e-09
53.800000	4.17071e-09
53.750000	4.24033e-09
53.700000	4.31111e-09
53.650000	4.38307e-09
53.600000	4.45623e-09
53.550000	4.53061e-09
53.500000	4.60624e-09
53.450000	4.68312e-09
53.400000	4.76129e-09
53.350000	4.84076e-09
53.300000	4.92155e-09
53.250000	5.0037e-09
53.200000	5.08721e-09
53.150000	5.17212e-09
53.100000	5.25844e-09
53.050000	5.34621e-09
53.000000	5.43543e-09
52.950000	5.52615e-09
52.900000	5.61838e-09
52.850000	5.71215e-09
52.800000	5.80748e-09
52.750000	5.9044e-09
52.700000	6.00294e-09
52.650000	6.10312e-09
52.600000	6.20497e-09
52.550000	6.30852e-09
52.500000	6.4138e-09
52.450000	6.52084e-09
52.400000	6.62965e-09
52.350000	6.74029e-09
52.300000	6.85277e-09
52.250000	6.96712e-09
52.200000	7.08339e-09
52.150000	7.20159e-09
52.100000	7.32176e-09
52.050000	7.44394e-09
52.000000	7.56815e-09
51.950000	7.69444e-09
51.900000	7.82283e-09
51.850000	7.95336e-09
51.800000	8.08607e-09
51.750000	8.22099e-09
51.700000	8.35817e-09
51.650000	8.49763e-09
51.600000	8.63941e-09
51.550000	8.78356e-09
51.500000	8.93012e-09
51.450000	9.07911e-09
51.400000	9.23059e-09
51.350000	9.3846e-09
51.300000	9.54118e-09
51.250000	9.70036e-09
51.200000	9.8622e-09
51.150000	1.00267e-08
51.100000	1.0194e-08
51.050000	1.03641e-08
51.000000	1.0537e-08
50.950000	1.07128e-08
50.900000	1.08915e-08
50.850000	1.10732e-08
50.800000	1.12579e-08
50.750000	1.14457e-08
50.700000	1.16367e-08
50.650000	1.18308e-08
50.600000	1.20282e-08
50.550000	1.22288e-08
50.500000	1.24328e-08
50.450000	1.26402e-08
50.400000	1.28511e-08
50.350000	1.30654e-08
50.300000	1.32834e-08
50.250000	1.35049e-08
50.200000	1.37302e-08
50.150000	1.39592e-08
50.100000	1.41921e-08
50.050000	1.44288e-08
50.000000	1.46695e-08
49.950000	1.49141e-08
49.900000	1.51629e-08
49.850000	1.54158e-08
49.800000	1.56729e-08
49.750000	1.59343e-08
49.700000	1.62001e-08
49.650000	1.64703e-08
49.600000	1.6745e-08
49.550000	1.70242e-08
49.500000	1.73082e-08
49.450000	1.75968e-08
49.400000	1.78903e-08
49.350000	1.81886e-08
49.300000	1.8492e-08
49.250000	1.88004e-08
49.200000	1.91139e-08
49.150000	1.94326e-08
49.100000	1.97567e-08
49.050000	2.00862e-08
49.000000	2.04211e-08
48.950000	2.07616e-08
48.900000	2.11079e-08
48.850000	2.14598e-08
48.800000	2.18177e-08
48.750000	2.21815e-08
48.700000	2.25513e-08
48.650000	2.29274e-08
48.600000	2.33097e-08
48.550000	2.36983e-08
48.500000	2.40935e-08
48.450000	2.44952e-08
48.400000	2.49036e-08
48.350000	2.53188e-08
48.300000	2.5741e-08
48.250000	2.61702e-08
48.200000	2.66065e-08
48.150000	2.70501e-08
48.100000	2.7501e-08
48.050000	2.79595e-08
48.000000	2.84257e-08
47.950000	2.88996e-08
47.900000	2.93814e-08
47.850000	2.98712e-08
47.800000	3.03692e-08
47.750000	3.08754e-08
47.700000	3.13901e-08
47.650000	3.19134e-08
47.600000	3.24454e-08
47.550000	3.29863e-08
47.500000	3.35362e-08
47.450000	3.40952e-08
47.400000	3.46635e-08
47.350000	3.52413e-08
47.300000	3.58287e-08
47.250000	3.6426e-08
47.200000	3.70331e-08
47.150000	3.76504e-08
47.100000	3.82779e-08
47.050000	3.89159e-08
47.000000	3.95646e-08
46.950000	4.0224e-08
46.900000	4.08944e-08
46.850000	4.1576e-08
46.800000	4.22689e-08
46.750000	4.29734e-08
46.700000	4.36896e-08
46.650000	4.44177e-08
46.600000	4.51579e-08
46.550000	4.59105e-08
46.500000	4.66756e-08
46.450000	4.74535e-08
46.400000	4.82442e-08
46.350000	4.90482e-08
46.300000	4.98656e-08
46.250000	5.06965e-08
46.200000	5.15413e-08
46.150000	5.24002e-08
46.100000	5.32733e-08
46.050000	5.4161e-08
46.000000	5.50635e-08
45.950000	5.5981e-08
45.900000	5.69138e-08
45.850000	5.78621e-08
45.800000	5.88261e-08
45.750000	5.98063e-08
45.700000	6.08027e-08
45.650000	6.18158e-08
45.600000	6.28457e-08
45.550000	6.38927e-08
45.500000	6.49572e-08
45.450000	6.60394e-08
45.400000	6.71396e-08
45.350000	6.82581e-08
45.300000	6.93953e-08
45.250000	7.05513e-08
45.200000	7.17266e-08
45.150000	7.29215e-08
45.100000	7.41362e-08
45.050000	7.53712e-08
45.000000	7.66267e-08
44.950000	7.79032e-08
44.900000	7.92008e-08
44.850000	8.05201e-08
44.800000	8.18613e-08
44.750000	8.32248e-08
44.700000	8.4611e-08
44.650000	8.60203e-08
44.600000	8.7453e-08
44.550000	8.89096e-08
44.500000	9.03904e-08
44.450000	9.18959e-08
44.400000	9.34264e-08
44.350000	9.49824e-08
44.300000	9.65642e-08
44.250000	9.81724e-08
44.200000	9.98073e-08
44.150000	1.01469e-07
44.100000	1.03159e-07
44.050000	1.04877e-07
44.000000	1.06624e-07
43.950000	1.08399e-07
43.900000	1.10204e-07
43.850000	1.12039e-07
43.800000	1.13905e-07
43.750000	1.15802e-07
43.700000	1.1773e-07
43.650000	1.1969e-07
43.600000	1.21683e-07
43.550000	1.23709e-07
43.500000	1.25769e-07
43.450000	1.27863e-07
43.400000	1.29991e-07
43.350000	1.32156e-07
43.300000	1.34356e-07
43.250000	1.36593e-07
43.200000	1.38867e-07
43.150000	1.41179e-07
43.100000	1.43529e-07
43.050000	1.45918e-07
43.000000	1.48347e-07
42.950000	1.50817e-07
42.900000	1.53327e-07
42.850000	1.5588e-07
42.800000	1.58474e-07
42.750000	1.61112e-07
42.700000	1.63794e-07
42.650000	1.6652e-07
42.600000	1.69292e-07
42.550000	1.7211e-07
42.500000	1.74974e-07
42.450000	1.77887e-07
42.400000	1.80847e-07
42.350000	1.83857e-07
42.300000	1.86917e-07
42.250000	1.90028e-07
42.200000	1.9319e-07
42.150000	1.96405e-07
42.100000	1.99674e-07
42.050000	2.02996e-07
42.000000	2.06374e-07
41.950000	2.09809e-07
41.900000	2.133e-07
41.850000	2.16849e-07
41.800000	2.20457e-07
41.750000	2.24126e-07
41.700000	2.27855e-07
41.650000	2.31646e-07
41.600000	2.355e-07
41.550000	2.39419e-07
41.500000	2.43402e-07
41.450000	2.47451e-07
41.400000	2.51568e-07
41.350000	2.55754e-07
41.300000	2.60008e-07
41.250000	2.64334e-07
41.200000	2.68731e-07
41.150000	2.73202e-07
41.100000	2.77746e-07
41.050000	2.82367e-07
41.000000	2.87064e-07
40.950000	2.91839e-07
40.900000	2.96693e-07
40.850000	3.01628e-07
40.800000	3.06645e-07
40.750000	3.11745e-07
40.700000	3.1693e-07
40.650000	3.22201e-07
40.600000	3.2756e-07
40.550000	3.33008e-07
40.500000	3.38546e-07
40.450000	3.44176e-07
40.400000	3.499e-07
40.350000	3.55718e-07
40.300000	3.61634e-07
40.250000	3.67647e-07
40.200000	3.73761e-07
40.150000	3.79976e-07
40.100000	3.86294e-07
40.050000	3.92717e-07
40.000000	3.99247e-07
39.950000	4.05885e-07
39.900000	4.12634e-07
39.850000	4.19494e-07
39.800000	4.26469e-07
39.750000	4.33559e-07
39.700000	4.40767e-07
39.650000	4.48094e-07
39.600000	4.55544e-07
39.550000	4.63116e-07
39.500000	4.70815e-07
39.450000	4.78641e-07
39.400000	4.86598e-07
39.350000	4.94686e-07
39.300000	5.02909e-07
39.250000	5.11268e-07
39.200000	5.19766e-07
39.150000	5.28405e-07
39.100000	5.37187e-07
39.050000	5.46115e-07
39.000000	5.55191e-07
38.950000	5.64418e-07
38.900000	5.73798e-07
38.850000	5.83333e-07
38.800000	5.93027e-07
38.750000	6.02882e-07
38.700000	6.129e-07
38.650000	6.23084e-07
38.600000	6.33437e-07
38.550000	6.43963e-07
38.500000	6.54662e-07
38.450000	6.65539e-07
38.400000	6.76597e-07
38.350000	6.87838e-07
38.300000	6.99266e-07
38.250000	7.10883e-07
38.200000	7.22693e-07
38.150000	7.34698e-07
38.100000	7.46903e-07
38.050000	7.5931e-07
38.000000	7.71923e-07
37.950000	7.84746e-07
37.900000	7.9778e-07
37.850000	8.11031e-07
37.800000	8.24502e-07
37.750000	8.38196e-07
37.700000	8.52117e-07
37.650000	8.66269e-07
37.600000	8.80656e-07
37.550000	8.95281e-07
37.500000	9.10149e-07
37.450000	9.25263e-07
37.400000	9.40628e-07
37.350000	9.56247e-07
37.300000	9.72125e-07
37.250000	9.88267e-07
37.200000	1.00468e-06
37.150000	1.02136e-06
37.100000	1.03831e-06
37.050000	1.05555e-06
37.000000	1.07308e-06
36.950000	1.09089e-06
36.900000	1.109e-06
36.850000	1.12741e-06
36.800000	1.14613e-06
36.750000	1.16515e-06
36.700000	1.18449e-06
36.650000	1.20415e-06
36.600000	1.22414e-06
36.550000	1.24446e-06
36.500000	1.26511e-06
36.450000	1.28611e-06
36.400000	1.30745e-06
36.350000	1.32915e-06
36.300000	1.35121e-06
36.250000	1.37363e-06
36.200000	1.39642e-06
36.150000	1.4196e-06
36.100000	1.44315e-06
36.050000	1.4671e-06
36.000000	1.49144e-06
35.950000	1.51618e-06
35.900000	1.54134e-06
35.850000	1.56691e-06
35.800000	1.5929e-06
35.750000	1.61933e-06
35.700000	1.64619e-06
35.650000	1.6735e-06
35.600000	1.70126e-06
35.550000	1.72948e-06
35.500000	1.75816e-06
35.450000	1.78732e-06
35.400000	1.81697e-06
35.350000	1.8471e-06
35.300000	1.87773e-06
35.250000	1.90887e-06
35.200000	1.94053e-06
35.150000	1.97271e-06
35.100000	2.00542e-06
35.050000	2.03867e-06
35.000000	2.07247e-06
34.950000	2.10684e-06
34.900000	2.14177e-06
34.850000	2.17728e-06
34.800000	2.21337e-06
34.750000	2.25006e-06
34.700000	2.28736e-06
34.650000	2.32528e-06
34.600000	2.36383e-06
34.550000	2.40301e-06
34.500000	2.44284e-06
34.450000	2.48332e-06
34.400000	2.52448e-06
34.350000	2.56632e-06
34.300000	2.60885e-06
34.250000	2.65208e-06
34.200000	2.69603e-06
34.150000	2.7407e-06
34.100000	2.78612e-06
34.050000	2.83228e-06
34.000000	2.87921e-06
33.950000	2.92691e-06
33.900000	2.9754e-06
33.850000	3.02469e-06
33.800000	3.0748e-06
33.750000	3.12573e-06
33.700000	3.17751e-06
33.650000	3.23014e-06
33.600000	3.28364e-06
33.550000	3.33803e-06
33.500000	3.39331e-06
33.450000	3.44951e-06
33.400000	3.50663e-06
33.350000	3.5647e-06
33.300000	3.62373e-06
33.250000	3.68373e-06
33.200000	3.74473e-06
33.150000	3.80673e-06
33.100000	3.86975e-06
33.050000	3.93382e-06
33.000000	3.99894e-06
32.950000	4.06514e-06
32.900000	4.13243e-06
32.850000	4.20083e-06
32.800000	4.27036e-06
32.750000	4.34104e-06
32.700000	4.41289e-06
32.650000	4.48592e-06
32.600000	4.56016e-06
32.550000	4.63562e-06
32.500000	4.71232e-06
32.450000	4.7903e-06
32.400000	4.86955e-06
32.350000	4.95012e-06
32.300000	5.03202e-06
32.250000	5.11526e-06
32.200000	5.19988e-06
32.150000	5.2859e-06
32.100000	5.37333e-06
32.050000	5.4622e-06
32.000000	5.55255e-06
31.950000	5.64438e-06
31.900000	5.73772e-06
31.850000	5.8326e-06
31.800000	5.92905e-06
31.750000	6.02709e-06
31.700000	6.12674e-06
31.650000	6.22804e-06
31.600000	6.331e-06
31.550000	6.43567e-06
31.500000	6.54205e-06
31.450000	6.65019e-06
31.400000	6.76011e-06
31.350000	6.87185e-06
31.300000	6.98542e-06
31.250000	7.10086e-06
31.200000	7.21821e-06
31.150000	7.33748e-06
31.100000	7.45873e-06
31.050000	7.58197e-06
31.000000	7.70723e-06
30.950000	7.83456e-06
30.900000	7.96399e-06
30.850000	8.09555e-06
30.800000	8.22927e-06
30.750000	8.36519e-06
30.700000	8.50335e-06
30.650000	8.64379e-06
30.600000	8.78653e-06
30.550000	8.93162e-06
30.500000	9.0791e-06
30.450000	9.22901e-06
30.400000	9.38138e-06
30.350000	9.53626e-06
30.300000	9.69369e-06
30.250000	9.8537e-06
30.200000	1.00163e-05
30.150000	1.01817e-05
30.100000	1.03497e-05
30.050000	1.05205e-05
30.000000	1.06941e-05
29.950000	1.08706e-05
29.900000	1.10499e-05
29.850000	1.12322e-05
29.800000	1.14175e-05
29.750000	1.16059e-05
29.700000	1.17973e-05
29.650000	1.19919e-05
29.600000	1.21897e-05
29.550000	1.23907e-05
29.500000	1.25951e-05
29.450000	1.28028e-05
29.400000	1.30139e-05
29.350000	1.32284e-05
29.300000	1.34465e-05
29.250000	1.36682e-05
29.200000	1.38935e-05
29.150000	1.41225e-05
29.100000	1.43552e-05
29.050000	1.45918e-05
29.000000	1.48323e-05
28.950000	1.50767e-05
28.900000	1.53251e-05
28.850000	1.55775e-05
28.800000	1.58342e-05
28.750000	1.6095e-05
28.700000	1.63601e-05
28.650000	1.66295e-05
28.600000	1.69034e-05
28.550000	1.71818e-05
28.500000	1.74647e-05
28.450000	1.77522e-05
28.400000	1.80445e-05
28.350000	1.83415e-05
28.300000	1.86434e-05
28.250000	1.89503e-05
28.200000	1.92622e-05
28.150000	1.95792e-05
28.100000	1.99013e-05
28.050000	2.02288e-05
28.000000	2.05616e-05
27.950000	2.08998e-05
27.900000	2.12436e-05
27.850000	2.1593e-05
27.800000	2.19481e-05
27.750000	2.23091e-05
27.700000	2.26759e-05
27.650000	2.30487e-05
27.600000	2.34277e-05
27.550000	2.38128e-05
27.500000	2.42042e-05
27.450000	2.4602e-05
27.400000	2.50063e-05
27.350000	2.54172e-05
27.300000	2.58348e-05
27.250000	2.62592e-05
27.200000	2.66906e-05
27.150000	2.7129e-05
27.100000	2.75746e-05
27.050000	2.80274e-05
27.000000	2.84876e-05
26.950000	2.89553e-05
26.900000	2.94307e-05
26.850000	2.99138e-05
26.800000	3.04048e-05
26.750000	3.09038e-05
26.700000	3.14109e-05
26.650000	3.19263e-05
26.600000	3.24501e-05
26.550000	3.29824e-05
26.500000	3.35234e-05
26.450000	3.40731e-05
26.400000	3.46319e-05
26.350000	3.51997e-05
26.300000	3.57768e-05
26.250000	3.63633e-05
26.200000	3.69593e-05
26.150000	3.7565e-05
26.100000	3.81806e-05
26.050000	3.88061e-05
26.000000	3.94418e-05
25.950000	4.00879e-05
25.900000	4.07445e-05
25.850000	4.14117e-05
25.800000	4.20898e-05
25.750000	4.27788e-05
25.700000	4.34791e-05
25.650000	4.41907e-05
25.600000	4.49139e-05
25.550000	4.56488e-05
25.500000	4.63956e-05
25.450000	4.71545e-05
25.400000	4.79258e-05
25.350000	4.87095e-05
25.300000	4.95059e-05
25.250000	5.03153e-05
25.200000	5.11377e-05
25.150000	5.19735e-05
25.100000	5.28228e-05
25.050000	5.36858e-05
25.000000	5.45628e-05
24.950000	5.5454e-05
24.900000	5.63595e-05
24.850000	5.72798e-05
24.800000	5.82148e-05
24.750000	5.9165e-05
24.700000	6.01306e-05
24.650000	6.11117e-05
24.600000	6.21087e-05
24.550000	6.31217e-05
24.500000	6.41511e-05
24.450000	6.51971e-05
24.400000	6.626e-05
24.350000	6.734e-05
24.300000	6.84373e-05
24.250000	6.95524e-05
24.200000	7.06854e-05
24.150000	7.18366e-05
24.100000	7.30064e-05
24.050000	7.41949e-05
24.000000	7.54026e-05
23.950000	7.66297e-05
23.900000	7.78765e-05
23.850000	7.91433e-05
23.800000	8.04304e-05
23.750000	8.17382e-05
23.700000	8.30669e-05
23.650000	8.4417e-05
23.600000	8.57887e-05
23.550000	8.71824e-05
23.500000	8.85983e-05
23.450000	9.0037e-05
23.400000	9.14986e-05
23.350000	9.29836e-05
23.300000	9.44924e-05
23.250000	9.60252e-05
23.200000	9.75826e-05
23.150000	9.91647e-05
23.100000	0.000100772
23.050000	0.000102405
23.000000	0.000104064
22.950000	0.00010575
22.900000	0.000107462
22.850000	0.000109201
22.800000	0.000110969
22.750000	0.000112764
22.700000	0.000114588
22.650000	0.00011644
22.600000	0.000118322
22.550000	0.000120234
22.500000	0.000122177
22.450000	0.00012415
22.400000	0.000126154
22.350000	0.000128189
22.300000	0.000130257
22.250000	0.000132358
22.200000	0.000134492
22.150000	0.000136659
22.100000	0.000138861
22.050000	0.000141097
22.000000	0.000143368
21.950000	0.000145675
21.900000	0.000148018
21.850000	0.000150398
21.800000	0.000152815
21.750000	0.00015527
21.700000	0.000157764
21.650000	0.000160296
21.600000	0.000162868
21.550000	0.00016548
21.500000	0.000168133
21.450000	0.000170827
21.400000	0.000173562
21.350000	0.000176341
21.300000	0.000179162
21.250000	0.000182027
21.200000	0.000184936
21.150000	0.00018789
21.100000	0.00019089
21.050000	0.000193936
21.000000	0.000197029
20.950000	0.000200169
20.900000	0.000203358
20.850000	0.000206595
20.800000	0.000209881
20.750000	0.000213218
20.700000	0.000216606
20.650000	0.000220045
20.600000	0.000223536
20.550000	0.00022708
20.500000	0.000230678
20.450000	0.00023433
20.400000	0.000238036
20.350000	0.000241799
20.300000	0.000245618
20.250000	0.000249493
20.200000	0.000253427
20.150000	0.000257419
20.100000	0.00026147
20.050000	0.00026558
20.000000	0.000269751
19.950000	0.000273984
19.900000	0.000278278
19.850000	0.000282635
19.800000	0.000287054
19.750000	0.000291538
19.700000	0.000296086
19.650000	0.000300699
19.600000	0.000305378
19.550000	0.000310123
19.500000	0.000314935
19.450000	0.000319814
19.400000	0.00032476
19.350000	0.000329776
19.300000	0.000334859
19.250000	0.000340012
19.200000	0.000345235
19.150000	0.000350527
19.100000	0.000355889
19.050000	0.00036132
19.000000	0.000366822
18.950000	0.000372394
18.900000	0.000378036
18.850000	0.000383747
18.800000	0.000389526
18.750000	0.000395374
18.700000	0.00040129
18.650000	0.000407271
18.600000	0.000413317
18.550000	0.000419426
18.500000	0.000425595
18.450000	0.000431822
18.400000	0.000438102
18.350000	0.000444431
18.300000	0.000450803
18.250000	0.000457211
18.200000	0.000463643
18.150000	0.000470088
18.100000	0.000476524
18.050000	0.000482924
18.000000	0.000489238
17.950000	0.000495366
&
```
