## Supplementary material for "All-at-once RNA folding with 3D motif prediction framed by evolutionary information": RF01736_flg-Rhizobiales.cacofold.helixcov

```
# RMs = 4 L = 163

# RM_HELIX NESTED 1-15 26-37, nbp = 12 nbp_cov = 0
# pvals: 0.497535,0.110783,0.568174,0.598327,0.525875,0.406698,0.268045,0.262385,0.992443,0.612711,0.406698,0.464488
# aggregated NONE
NESTED  <<<<<<<<<<<<__________>>>>>>>>>>>>::::::::::::::::::::::::::::::::::::::::::::::::::::::::::::::::::::::::::::::::::::::::::::::::::::::::::::::::::::
        ::::::::::::::::::::::::::::::::::::::::::::::::::::::::::::::::::::::::::::::::::::::::::::::::::::::::::::::::::::::::::::::::::::::::::::::::::::::

# RM_HELIX NESTED 80-96 105-123, nbp = 17 nbp_cov = 0
# pvals: 0.406698,0.406698,0.2926,0.406698,0.406698,0.829588,0.406698,0.406698,0.525875,0.299485,0.0162908,0.406698,0.183857,0.406698,0.406698,0.406698,0.406698
# aggregated NONE
NESTED  :::::::::::::::::::::::::::::::::::::::::::::::::::::::::::::::::::::::<<<<<<<<<<<<<<<<<_____>>>>>>>>>>>>>>>>>::::::::::::::::::::::::::::::::::::::::
        ::::::::::::::::::::::::::::::::::::::::::::::::::::::::::::::::::::::::::::::::::::::::::::::::::::::::::::::::::::::::::::::::::::::::::::::::::::::

# RM_HELIX NESTED 67-75 127-135, nbp = 9 nbp_cov = 0
# pvals: 0.406698,0.406698,0.406698,0.406698,0.406698,0.246528,0.838183,0.406698,0.710676
# aggregated NONE
NESTED  :::::::::::::::::::::::::::::::::::::::::::::::::::::::::::<<<<<<<<<_____________________________________________>>>>>>>>>::::::::::::::::::::::::::::
        ::::::::::::::::::::::::::::::::::::::::::::::::::::::::::::::::::::::::::::::::::::::::::::::::::::::::::::::::::::::::::::::::::::::::::::::::::::::

# RM_HELIX NESTED 43-63 139-159, nbp = 20 nbp_cov = 0
# pvals: 0.406698,0.161038,0.22247,0.0148546,0.406698,0.723128,0.670452,0.406698,0.627772,0.406698,0.406698,0.568174,0.406698,0.406698,0.899933,0.406698,0.582662,0.183857,0.582662,0.406698
# aggregated NONE
NESTED  ::::::::::::::::::::::::::::::::::::<<<<<<<<<<<<<<<<<<<<_____________________________________________________________________>>>>>>>>>>>>>->>>>>>>::::
        ::::::::::::::::::::::::::::::::::::::::::::::::::::::::::::::::::::::::::::::::::::::::::::::::::::::::::::::::::::::::::::::::::::::::::::::::::::::
```
