## Supplementary material for "All-at-once RNA folding with 3D motif prediction framed by evolutionary information": RF01736_flg-Rhizobiales.cacofold.power

```
# Power analysis of CaCoFold structure
#
# Powertype = SINGLE SUBSTITUTIONS
# covary left_pos right_pos substitutions power
#----------------------------------------------------------------
1		37		11		0.35
2		36		8		0.24
3		35		2		0.00
4		34		2		0.00
6		33		4		0.07
7		32		0		0.00
8		31		6		0.16
11		30		8		0.24
12		29		14		0.45
13		28		5		0.11
14		27		4		0.07
15		26		6		0.16
43		159		6		0.16
44		158		8		0.24
45		157		7		0.20
47		156		6		0.16
48		155		4		0.07
49		154		6		0.16
50		153		2		0.00
51		151		3		0.02
52		150		3		0.02
53		149		2		0.00
54		148		0		0.00
55		147		9		0.28
56		146		6		0.16
57		145		5		0.11
58		144		5		0.11
59		143		2		0.00
60		142		7		0.20
61		141		7		0.20
62		140		3		0.02
63		139		3		0.02
67		135		2		0.00
68		134		0		0.00
69		133		0		0.00
70		132		3		0.02
71		131		2		0.00
72		130		4		0.07
73		129		8		0.24
74		128		5		0.11
75		127		10		0.32
80		123		5		0.11
81		122		8		0.24
82		121		4		0.07
83		120		1		0.00
84		119		3		0.02
85		118		3		0.02
86		117		2		0.00
87		116		2		0.00
88		115		4		0.07
89		114		8		0.24
90		113		8		0.24
91		110		3		0.02
92		109		6		0.16
93		108		3		0.02
94		107		4		0.07
95		106		3		0.02
96		105		4		0.07
#
# BPAIRS 58
# avg substitutions per BP 4.6
# BPAIRS expected to covary 6.1 +/- 2.2
# BPAIRS observed to covary 0
#
```
