## Supplementary material for "All-at-once RNA folding with 3D motif prediction framed by evolutionary information": RF01736_flg-Rhizobiales.helixcov

```
# RMs = 4 L = 163

# RM_HELIX NESTED 1-17 22-37, nbp = 14 nbp_cov = 0
# pvals: 0.497535,0.110783,0.568174,0.598327,0.525875,0.406698,0.268045,0.262385,0.553584,0.598327,0.406698,0.582662,0.406698,0.406698
# aggregated NONE
NESTED  <<<<<<<<<<<<<<____>>>>>>-->>>>>>>>::::::::::::::::::::::::::::::::::::::::::::::::::::::::::::::::::::::::::::::::::::::::::::::::::::::::::::::::::::
        ::::::::::::::::::::::::::::::::::::::::::::::::::::::::::::::::::::::::::::::::::::::::::::::::::::::::::::::::::::::::::::::::::::::::::::::::::::::

# RM_HELIX NESTED 62-66 71-75, nbp = 5 nbp_cov = 0
# pvals: 0.780993,0.406698,0.770072,0.313521,0.406698
# aggregated NONE
NESTED  ::::::::::::::::::::::::::::::::::::::::::::::::::::::<<<<<____>>>>>::::::::::::::::::::::::::::::::::::::::::::::::::::::::::::::::::::::::::::::::::
        ::::::::::::::::::::::::::::::::::::::::::::::::::::::::::::::::::::::::::::::::::::::::::::::::::::::::::::::::::::::::::::::::::::::::::::::::::::::

# RM_HELIX NESTED 47-53 83-89, nbp = 6 nbp_cov = 0
# pvals: 0.991186,0.791588,0.948622,0.612711,0.512013,0.582662
# aggregated NONE
NESTED  :::::::::::::::::::::::::::::::::::::::<<<<-<<____________________________>>->>>>:::::::::::::::::::::::::::::::::::::::::::::::::::::::::::::::::::::
        ::::::::::::::::::::::::::::::::::::::::::::::::::::::::::::::::::::::::::::::::::::::::::::::::::::::::::::::::::::::::::::::::::::::::::::::::::::::

# RM_HELIX NESTED 115-125 131-140, nbp = 10 nbp_cov = 0
# pvals: 0.582662,0.406698,0.406698,0.406698,0.406698,0.262385,0.406698,0.406698,0.406698,0.406698
# aggregated NONE
NESTED  :::::::::::::::::::::::::::::::::::::::::::::::::::::::::::::::::::::::::::::::::::::::::::::::::::::<<<<<-<<<<<_____>>>>>>>>>>:::::::::::::::::::::::
        ::::::::::::::::::::::::::::::::::::::::::::::::::::::::::::::::::::::::::::::::::::::::::::::::::::::::::::::::::::::::::::::::::::::::::::::::::::::
```
