## Supplementary material for "All-at-once RNA folding with 3D motif prediction framed by evolutionary information": RF01736_flg-Rhizobiales.power

```
# Power analysis of given structure 
#
# Powertype = SINGLE SUBSTITUTIONS
# covary  left_pos      right_pos    substitutions      power
#----------------------------------------------------------------
          1		37		11		0.35
          2		36		8		0.24
          3		35		2		0.00
          4		34		2		0.00
          6		33		4		0.07
          7		32		0		0.00
          8		31		6		0.16
          11		30		8		0.24
          12		27		11		0.35
          13		26		9		0.28
          14		25		0		0.00
          15		24		2		0.00
          16		23		0		0.00
          17		22		0		0.00
          47		89		9		0.28
          48		88		7		0.20
          49		87		6		0.16
          50		86		3		0.02
          52		84		5		0.11
          53		83		3		0.02
          62		75		7		0.20
          63		74		8		0.24
          64		73		6		0.16
          65		72		5		0.11
          66		71		0		0.00
          115		140		2		0.00
          116		139		0		0.00
          117		138		0		0.00
          118		137		2		0.00
          119		136		5		0.11
          121		135		4		0.07
          122		134		0		0.00
          123		133		0		0.00
          124		132		3		0.02
          125		131		2		0.00
#
# BPAIRS 35
# avg substitutions per BP  4.0
# BPAIRS expected to covary 3.4 +/- 1.6
# BPAIRS observed to covary 0
#
```
