## Supplementary material for "All-at-once RNA folding with 3D motif prediction framed by evolutionary information": RF01736_flg-Rhizobiales.surv

```
2.391311	0.0285714
0.414487	0.0857143
0.366272	0.114286
0.028766	0.142857
-0.019450	0.542857
-0.260526	0.571429
-0.308741	0.6
-0.356956	0.628571
-0.453386	0.657143
-0.501602	0.685714
-0.549817	0.771429
-0.598032	0.828571
-0.646247	0.857143
-1.224830	0.885714
-1.273045	0.914286
-1.321260	0.942857
-2.526641	0.971429
-3.683806	1
&
12.082571	8.97666e-05
11.745064	0.000179533
10.298608	0.0002693
10.202177	0.000359066
10.105747	0.0005386
9.961101	0.000628366
9.382518	0.000718133
9.334303	0.000807899
8.466429	0.000987433
8.177138	0.0010772
7.887847	0.00116697
7.839631	0.00125673
7.646770	0.0013465
7.453910	0.00143627
7.357479	0.00152603
7.164618	0.00179533
7.116403	0.0018851
7.019973	0.00197487
6.971757	0.0021544
6.875327	0.00224417
6.827112	0.0024237
6.682466	0.00251346
6.634251	0.00260323
6.489605	0.002693
6.393175	0.00305206
6.344960	0.00332136
6.296744	0.0035009
6.248529	0.00368043
6.200314	0.0037702
6.152099	0.00385996
6.103883	0.0040395
6.055668	0.00412926
6.007453	0.00439856
5.959238	0.00448833
5.911023	0.0045781
5.862807	0.00466786
5.814592	0.00475763
5.766377	0.0048474
5.718162	0.00502693
5.669946	0.00529623
5.621731	0.00556553
5.525301	0.00574506
5.477086	0.00601436
5.380655	0.0061939
5.332440	0.0064632
5.284225	0.00664273
5.236009	0.00718133
5.187794	0.00745063
5.139579	0.00789946
5.043149	0.00870736
4.994933	0.00942549
4.946718	0.00960503
4.898503	0.00978456
4.850288	0.0100539
4.802072	0.0104129
4.753857	0.0105925
4.657427	0.0111311
4.609212	0.0115799
4.560996	0.0120287
4.512781	0.0122083
4.464566	0.0128366
4.416351	0.0130162
4.368135	0.0133752
4.319920	0.0140934
4.271705	0.014632
4.223490	0.0151706
4.175275	0.0159785
4.078844	0.0165171
4.030629	0.017325
3.982414	0.0178636
3.934199	0.0184022
3.885983	0.0190305
3.837768	0.0193896
3.789553	0.0201077
3.741338	0.0206463
3.693122	0.0211849
3.644907	0.0216338
3.596692	0.0223519
3.548477	0.0228905
3.500262	0.0232496
3.452046	0.0236086
3.403831	0.0245961
3.355616	0.0252244
3.307401	0.0259425
3.259185	0.0271993
3.210970	0.0280072
3.162755	0.0294434
3.114540	0.0303411
3.066325	0.032316
3.018109	0.0333034
2.969894	0.0339318
2.921679	0.035009
2.873464	0.0361759
2.825248	0.0371634
2.777033	0.0388689
2.728818	0.0395871
2.680603	0.0408438
2.632388	0.0418312
2.584172	0.0429084
2.535957	0.0441652
2.487742	0.0458707
2.439527	0.0471275
2.391311	0.0478456
2.343096	0.0494614
2.294881	0.0507181
2.246666	0.0521544
2.198451	0.0541293
2.150235	0.0549372
2.102020	0.0567325
2.053805	0.0584381
2.005590	0.0597846
1.957375	0.062298
1.909159	0.0644524
1.860944	0.0660682
1.812729	0.067684
1.764514	0.0691203
1.716298	0.0705566
1.668083	0.0713645
1.619868	0.0728007
1.571653	0.074237
1.523438	0.0756732
1.475222	0.0771993
1.427007	0.0800718
1.378792	0.081149
1.330577	0.0837522
1.282361	0.0849192
1.234146	0.0872531
1.185931	0.0901257
1.137716	0.0923698
1.089501	0.0947038
1.041285	0.0979354
0.993070	0.101167
0.944855	0.10386
0.896640	0.106912
0.848424	0.109964
0.800209	0.112747
0.751994	0.115978
0.703779	0.118492
0.655564	0.121185
0.607348	0.125404
0.559133	0.129443
0.510918	0.134111
0.462703	0.137253
0.414487	0.141382
0.366272	0.144794
0.318057	0.148564
0.269842	0.151346
0.221627	0.154668
0.173411	0.158079
0.125196	0.162118
0.076981	0.166427
0.028766	0.171095
-0.019450	0.742011
-0.067665	0.748115
-0.115880	0.755655
-0.164095	0.762388
-0.212310	0.76921
-0.260526	0.773788
-0.308741	0.780072
-0.356956	0.787433
-0.405171	0.793178
-0.453386	0.800539
-0.501602	0.807002
-0.549817	0.813824
-0.598032	0.820108
-0.646247	0.827199
-0.694463	0.833124
-0.742678	0.839497
-0.790893	0.845871
-0.839108	0.852424
-0.887323	0.858169
-0.935539	0.863914
-0.983754	0.868851
-1.031969	0.873609
-1.080184	0.879443
-1.128400	0.88447
-1.176615	0.890126
-1.224830	0.894434
-1.273045	0.89982
-1.321260	0.905925
-1.369476	0.910862
-1.417691	0.91535
-1.465906	0.920467
-1.514121	0.92684
-1.562337	0.933124
-1.610552	0.937253
-1.658767	0.940575
-1.706982	0.943896
-1.755197	0.947397
-1.803413	0.949461
-1.851628	0.952603
-1.899843	0.954847
-1.948058	0.958438
-1.996274	0.960682
-2.044489	0.962747
-2.092704	0.96535
-2.140919	0.967594
-2.189134	0.969479
-2.237350	0.970646
-2.285565	0.971993
-2.333780	0.973609
-2.381995	0.974955
-2.430210	0.97675
-2.478426	0.978187
-2.526641	0.979443
-2.574856	0.98061
-2.623071	0.982316
-2.671287	0.983842
-2.719502	0.98456
-2.767717	0.985817
-2.815932	0.987074
-2.864147	0.988151
-2.912363	0.989228
-2.960578	0.990305
-3.008793	0.990575
-3.057008	0.990934
-3.105224	0.991741
-3.153439	0.99219
-3.201654	0.992819
-3.249869	0.993268
-3.298084	0.993806
-3.346300	0.994614
-3.394515	0.994973
-3.442730	0.995422
-3.490945	0.995781
-3.539161	0.995961
-3.587376	0.996499
-3.635591	0.997127
-3.683806	0.997397
-3.732021	0.997576
-3.780237	0.997666
-3.828452	0.998025
-3.924882	0.998205
-3.973098	0.998564
-4.021313	0.998743
-4.069528	0.998923
-4.165958	0.999013
-4.262389	0.999102
-4.310604	0.999192
-4.599895	0.999372
-4.696326	0.999461
-4.792756	0.999551
-4.985617	0.999641
-5.033832	0.99982
-5.178478	0.99991
-5.323124	1
&
14.830838	4.47427e-06
14.252256	8.94855e-06
14.204040	1.34228e-05
14.155825	1.78971e-05
14.107610	2.23714e-05
13.577242	2.68456e-05
13.336166	3.13199e-05
13.191521	3.57942e-05
13.143305	4.02685e-05
12.950445	4.47427e-05
12.902229	4.9217e-05
12.805799	5.36913e-05
12.564723	5.81655e-05
12.516508	6.26398e-05
12.468292	7.15884e-05
12.323647	7.60626e-05
12.275432	8.05369e-05
12.179001	0.000102908
12.130786	0.000107383
12.082571	0.000111857
11.986140	0.00012528
11.937925	0.000152125
11.889710	0.000165548
11.841495	0.000183445
11.745064	0.000201342
11.696849	0.000219239
11.648634	0.000228188
11.600418	0.000246085
11.552203	0.000255034
11.503988	0.000268456
11.455773	0.000277405
11.407558	0.000290828
11.359342	0.000308725
11.311127	0.000326622
11.262912	0.00036689
11.214697	0.000380313
11.166481	0.000393736
11.118266	0.000402685
11.070051	0.000425056
11.021836	0.00042953
10.973621	0.000442953
10.925405	0.000478747
10.877190	0.000501119
10.828975	0.00052349
10.780760	0.000536913
10.732545	0.000559284
10.684329	0.00058613
10.636114	0.000595078
10.587899	0.00061745
10.539684	0.000653244
10.491468	0.000662192
10.443253	0.000697987
10.395038	0.000720358
10.346823	0.000747204
10.298608	0.000791946
10.250392	0.000836689
10.202177	0.000876957
10.153962	0.000912752
10.105747	0.000957494
10.057531	0.00102013
10.009316	0.00105145
9.961101	0.00110067
9.912886	0.00115436
9.864671	0.00119911
9.816455	0.00124385
9.768240	0.00133333
9.720025	0.0013736
9.671810	0.00141834
9.623594	0.00148098
9.575379	0.00150783
9.527164	0.00155257
9.478949	0.00161521
9.430734	0.00173154
9.382518	0.00179866
9.334303	0.0018613
9.286088	0.00197315
9.237873	0.00203132
9.189657	0.00214318
9.141442	0.00221924
9.093227	0.00230872
9.045012	0.00236689
8.996797	0.002434
8.948581	0.00250112
8.900366	0.00261298
8.852151	0.00273826
8.803936	0.00286353
8.755720	0.00295749
8.707505	0.00303356
8.659290	0.00316331
8.611075	0.00323937
8.562860	0.00333781
8.514644	0.00343624
8.466429	0.00357494
8.418214	0.00373154
8.369999	0.00380761
8.321784	0.00391946
8.273568	0.00405369
8.225353	0.00418792
8.177138	0.00434899
8.128923	0.0044877
8.080707	0.00461745
8.032492	0.00471588
7.984277	0.00489933
7.936062	0.0050604
7.887847	0.00519911
7.839631	0.00536913
7.791416	0.00552125
7.743201	0.0057226
7.694986	0.00587472
7.646770	0.00608501
7.598555	0.00626846
7.550340	0.00644295
7.502125	0.0066085
7.453910	0.00689485
7.405694	0.00706935
7.357479	0.00729754
7.309264	0.0075302
7.261049	0.0077226
7.212833	0.00787472
7.164618	0.00805369
7.116403	0.00831767
7.068188	0.00858166
7.019973	0.0087651
6.971757	0.00905593
6.923542	0.00932438
6.875327	0.00962416
6.827112	0.00986577
6.778896	0.0101655
6.730681	0.010434
6.682466	0.0106756
6.634251	0.0110649
6.586036	0.0114183
6.537820	0.0117852
6.489605	0.0121521
6.441390	0.0125861
6.393175	0.0129709
6.344960	0.0133423
6.296744	0.0136957
6.248529	0.0140716
6.200314	0.0144564
6.152099	0.0148546
6.103883	0.0153289
6.055668	0.0158166
6.007453	0.0162908
5.959238	0.0168322
5.911023	0.0174273
5.862807	0.0180045
5.814592	0.0186174
5.766377	0.0193333
5.718162	0.0200313
5.669946	0.0207069
5.621731	0.0212975
5.573516	0.0221208
5.525301	0.0229217
5.477086	0.0237808
5.428870	0.0247651
5.380655	0.0255436
5.332440	0.0263624
5.284225	0.0272707
5.236009	0.028264
5.187794	0.0292483
5.139579	0.0302327
5.091364	0.0312796
5.043149	0.0322819
4.994933	0.0333915
4.946718	0.0345369
4.898503	0.0356018
4.850288	0.0368143
4.802072	0.0378837
4.753857	0.0389799
4.705642	0.0401208
4.657427	0.0411902
4.609212	0.0423982
4.560996	0.0436018
4.512781	0.0447517
4.464566	0.0459553
4.416351	0.0470872
4.368135	0.0482013
4.319920	0.0494094
4.271705	0.050519
4.223490	0.0517673
4.175275	0.0528859
4.127059	0.0541477
4.078844	0.0553512
4.030629	0.0565996
3.982414	0.0577539
3.934199	0.0589754
3.885983	0.0602685
3.837768	0.0615078
3.789553	0.0626935
3.741338	0.0638971
3.693122	0.0652573
3.644907	0.0664743
3.596692	0.067745
3.548477	0.0691186
3.500262	0.0703758
3.452046	0.0717494
3.403831	0.0731409
3.355616	0.0744877
3.307401	0.0759239
3.259185	0.0774989
3.210970	0.0790067
3.162755	0.080528
3.114540	0.082264
3.066325	0.0839329
3.018109	0.0856555
2.969894	0.0873647
2.921679	0.0891678
2.873464	0.0909933
2.825248	0.0927248
2.777033	0.0945638
2.728818	0.096528
2.680603	0.0984609
2.632388	0.10043
2.584172	0.10251
2.535957	0.104617
2.487742	0.106582
2.439527	0.10868
2.391311	0.110783
2.343096	0.112989
2.294881	0.115329
2.246666	0.117485
2.198451	0.119964
2.150235	0.122461
2.102020	0.124877
2.053805	0.127441
2.005590	0.130072
1.957375	0.132622
1.909159	0.135378
1.860944	0.138
1.812729	0.140917
1.764514	0.143928
1.716298	0.147315
1.668083	0.150734
1.619868	0.154036
1.571653	0.157477
1.523438	0.161038
1.475222	0.164604
1.427007	0.168465
1.378792	0.172295
1.330577	0.176224
1.282361	0.180058
1.234146	0.183857
1.185931	0.187736
1.137716	0.191714
1.089501	0.195937
1.041285	0.199996
0.993070	0.204421
0.944855	0.208685
0.896640	0.213132
0.848424	0.217749
0.800209	0.22247
0.751994	0.226796
0.703779	0.231749
0.655564	0.236613
0.607348	0.241557
0.559133	0.246528
0.510918	0.251602
0.462703	0.256841
0.414487	0.262385
0.366272	0.268045
0.318057	0.273987
0.269842	0.279978
0.221627	0.285946
0.173411	0.2926
0.125196	0.299485
0.076981	0.306367
0.028766	0.313521
-0.019450	0.406698
-0.067665	0.42328
-0.115880	0.444756
-0.164095	0.464488
-0.212310	0.482251
-0.260526	0.497535
-0.308741	0.512013
-0.356956	0.525875
-0.405171	0.539329
-0.453386	0.553584
-0.501602	0.568174
-0.549817	0.582662
-0.598032	0.598327
-0.646247	0.612711
-0.694463	0.627772
-0.742678	0.641987
-0.790893	0.656112
-0.839108	0.670452
-0.887323	0.684546
-0.935539	0.697682
-0.983754	0.710676
-1.031969	0.723128
-1.080184	0.735204
-1.128400	0.74698
-1.176615	0.758685
-1.224830	0.770072
-1.273045	0.780993
-1.321260	0.791588
-1.369476	0.801436
-1.417691	0.811069
-1.465906	0.820389
-1.514121	0.829588
-1.562337	0.838183
-1.610552	0.846461
-1.658767	0.854273
-1.706982	0.861803
-1.755197	0.868734
-1.803413	0.875615
-1.851628	0.882027
-1.899843	0.88813
-1.948058	0.893982
-1.996274	0.899933
-2.044489	0.90528
-2.092704	0.910984
-2.140919	0.915978
-2.189134	0.920582
-2.237350	0.92506
-2.285565	0.929418
-2.333780	0.933584
-2.381995	0.937597
-2.430210	0.941651
-2.478426	0.945136
-2.526641	0.948622
-2.574856	0.951745
-2.623071	0.954787
-2.671287	0.957691
-2.719502	0.960421
-2.767717	0.962872
-2.815932	0.96523
-2.864147	0.967678
-2.912363	0.969843
-2.960578	0.971843
-3.008793	0.973772
-3.057008	0.975535
-3.105224	0.977239
-3.153439	0.978922
-3.201654	0.980438
-3.249869	0.981799
-3.298084	0.983132
-3.346300	0.984407
-3.394515	0.98553
-3.442730	0.986649
-3.490945	0.987682
-3.539161	0.988671
-3.587376	0.989557
-3.635591	0.9903
-3.683806	0.991186
-3.732021	0.991848
-3.780237	0.992443
-3.828452	0.993123
-3.876667	0.993691
-3.924882	0.994206
-3.973098	0.99468
-4.021313	0.995056
-4.069528	0.995459
-4.117743	0.995799
-4.165958	0.996255
-4.214174	0.996555
-4.262389	0.996814
-4.310604	0.997069
-4.358819	0.997289
-4.407035	0.997485
-4.455250	0.997691
-4.503465	0.997861
-4.551680	0.998036
-4.599895	0.998219
-4.648111	0.998358
-4.696326	0.998537
-4.744541	0.998685
-4.792756	0.99885
-4.840971	0.998966
-4.889187	0.999119
-4.937402	0.999186
-4.985617	0.999262
-5.033832	0.999329
-5.082048	0.999378
-5.130263	0.999459
-5.178478	0.999508
-5.226693	0.999553
-5.274908	0.999593
-5.323124	0.999638
-5.371339	0.999696
-5.419554	0.999718
-5.467769	0.999732
-5.515985	0.999754
-5.564200	0.999781
-5.612415	0.999785
-5.660630	0.999803
-5.708845	0.999808
-5.757061	0.999839
-5.805276	0.999848
-5.853491	0.999866
-5.901706	0.999888
-5.949922	0.999897
-5.998137	0.999902
-6.046352	0.999911
-6.094567	0.999919
-6.142782	0.999924
-6.190998	0.999933
-6.239213	0.999942
-6.287428	0.999955
-6.335643	0.99996
-6.383859	0.999969
-6.432074	0.999978
-6.528504	0.999982
-6.624935	0.999987
-6.817795	0.999991
-6.914226	0.999996
-7.058872	1
&
40.095613	5.72599e-23
40.047398	6.16636e-23
39.999183	6.6406e-23
39.950968	7.1513e-23
39.902752	7.70126e-23
39.854537	8.29352e-23
39.806322	8.9313e-23
39.758107	9.61813e-23
39.709892	1.03578e-22
39.661676	1.11543e-22
39.613461	1.2012e-22
39.565246	1.29357e-22
39.517031	1.39303e-22
39.468816	1.50015e-22
39.420600	1.6155e-22
39.372385	1.73971e-22
39.324170	1.87348e-22
39.275955	2.01753e-22
39.227739	2.17265e-22
39.179524	2.3397e-22
39.131309	2.51958e-22
39.083094	2.71329e-22
39.034879	2.9219e-22
38.986663	3.14653e-22
38.938448	3.38844e-22
38.890233	3.64893e-22
38.842018	3.92945e-22
38.793802	4.23153e-22
38.745587	4.55682e-22
38.697372	4.90711e-22
38.649157	5.28433e-22
38.600942	5.69053e-22
38.552726	6.12796e-22
38.504511	6.59899e-22
38.456296	7.10623e-22
38.408081	7.65245e-22
38.359865	8.24064e-22
38.311650	8.87403e-22
38.263435	9.55609e-22
38.215220	1.02906e-21
38.167005	1.10815e-21
38.118789	1.19331e-21
38.070574	1.28503e-21
38.022359	1.38378e-21
37.974144	1.49013e-21
37.925928	1.60465e-21
37.877713	1.72796e-21
37.829498	1.86076e-21
37.781283	2.00375e-21
37.733068	2.15773e-21
37.684852	2.32353e-21
37.636637	2.50208e-21
37.588422	2.69434e-21
37.540207	2.90137e-21
37.491991	3.1243e-21
37.443776	3.36436e-21
37.395561	3.62286e-21
37.347346	3.90122e-21
37.299131	4.20096e-21
37.250915	4.52372e-21
37.202700	4.87127e-21
37.154485	5.24552e-21
37.106270	5.64851e-21
37.058055	6.08245e-21
37.009839	6.54972e-21
36.961624	7.05288e-21
36.913409	7.59468e-21
36.865194	8.1781e-21
36.816978	8.80631e-21
36.768763	9.48277e-21
36.720548	1.02112e-20
36.672333	1.09955e-20
36.624118	1.18401e-20
36.575902	1.27495e-20
36.527687	1.37288e-20
36.479472	1.47832e-20
36.431257	1.59187e-20
36.383041	1.71412e-20
36.334826	1.84577e-20
36.286611	1.98753e-20
36.238396	2.14016e-20
36.190181	2.30452e-20
36.141965	2.4815e-20
36.093750	2.67206e-20
36.045535	2.87725e-20
35.997320	3.0982e-20
35.949104	3.3361e-20
35.900889	3.59227e-20
35.852674	3.8681e-20
35.804459	4.16511e-20
35.756244	4.48491e-20
35.708028	4.82927e-20
35.659813	5.20005e-20
35.611598	5.59929e-20
35.563383	6.02918e-20
35.515167	6.49206e-20
35.466952	6.99047e-20
35.418737	7.52713e-20
35.370522	8.10497e-20
35.322307	8.72716e-20
35.274091	9.3971e-20
35.225876	1.01185e-19
35.177661	1.08952e-19
35.129446	1.17315e-19
35.081231	1.2632e-19
35.033015	1.36015e-19
34.984800	1.46455e-19
34.936585	1.57696e-19
34.888370	1.69799e-19
34.840154	1.82831e-19
34.791939	1.96863e-19
34.743724	2.11971e-19
34.695509	2.28239e-19
34.647294	2.45754e-19
34.599078	2.64614e-19
34.550863	2.8492e-19
34.502648	3.06783e-19
34.454433	3.30324e-19
34.406217	3.55671e-19
34.358002	3.82962e-19
34.309787	4.12346e-19
34.261572	4.43985e-19
34.213357	4.7805e-19
34.165141	5.14727e-19
34.116926	5.54218e-19
34.068711	5.96737e-19
34.020496	6.42518e-19
33.972280	6.91809e-19
33.924065	7.4488e-19
33.875850	8.02022e-19
33.827635	8.63545e-19
33.779420	9.29786e-19
33.731204	1.00111e-18
33.682989	1.0779e-18
33.634774	1.16057e-18
33.586559	1.24959e-18
33.538343	1.34543e-18
33.490128	1.44862e-18
33.441913	1.55972e-18
33.393698	1.67934e-18
33.345483	1.80813e-18
33.297267	1.94679e-18
33.249052	2.09608e-18
33.200837	2.25682e-18
33.152622	2.42988e-18
33.104406	2.6162e-18
33.056191	2.81681e-18
33.007976	3.03279e-18
32.959761	3.26532e-18
32.911546	3.51568e-18
32.863330	3.78523e-18
32.815115	4.07543e-18
32.766900	4.38788e-18
32.718685	4.72427e-18
32.670470	5.08643e-18
32.622254	5.47635e-18
32.574039	5.89616e-18
32.525824	6.34812e-18
32.477609	6.83472e-18
32.429393	7.35861e-18
32.381178	7.92263e-18
32.332963	8.52987e-18
32.284748	9.18363e-18
32.236533	9.88748e-18
32.188317	1.06452e-17
32.140102	1.14611e-17
32.091887	1.23394e-17
32.043672	1.3285e-17
31.995456	1.4303e-17
31.947241	1.5399e-17
31.899026	1.6579e-17
31.850811	1.78493e-17
31.802596	1.9217e-17
31.754380	2.06893e-17
31.706165	2.22745e-17
31.657950	2.3981e-17
31.609735	2.58182e-17
31.561519	2.77962e-17
31.513304	2.99255e-17
31.465089	3.2218e-17
31.416874	3.4686e-17
31.368659	3.73429e-17
31.320443	4.02033e-17
31.272228	4.32826e-17
31.224013	4.65977e-17
31.175798	5.01667e-17
31.127582	5.40088e-17
31.079367	5.81451e-17
31.031152	6.2598e-17
30.982937	6.73917e-17
30.934722	7.25524e-17
30.886506	7.81081e-17
30.838291	8.40891e-17
30.790076	9.05278e-17
30.741861	9.74593e-17
30.693646	1.04921e-16
30.645430	1.12954e-16
30.597215	1.21602e-16
30.549000	1.30911e-16
30.500785	1.40933e-16
30.452569	1.51722e-16
30.404354	1.63336e-16
30.356139	1.75839e-16
30.307924	1.89298e-16
30.259709	2.03788e-16
30.211493	2.19385e-16
30.163278	2.36176e-16
30.115063	2.54251e-16
30.066848	2.73709e-16
30.018632	2.94655e-16
29.970417	3.17204e-16
29.922202	3.41477e-16
29.873987	3.67607e-16
29.825772	3.95735e-16
29.777556	4.26014e-16
29.729341	4.58608e-16
29.681126	4.93695e-16
29.632911	5.31466e-16
29.584695	5.72124e-16
29.536480	6.15891e-16
29.488265	6.63005e-16
29.440050	7.1372e-16
29.391835	7.68313e-16
29.343619	8.27079e-16
29.295404	8.90338e-16
29.247189	9.58433e-16
29.198974	1.03173e-15
29.150758	1.11064e-15
29.102543	1.19557e-15
29.054328	1.28699e-15
29.006113	1.38541e-15
28.957898	1.49134e-15
28.909682	1.60537e-15
28.861467	1.72811e-15
28.813252	1.86023e-15
28.765037	2.00245e-15
28.716821	2.15553e-15
28.668606	2.32031e-15
28.620391	2.49768e-15
28.572176	2.6886e-15
28.523961	2.8941e-15
28.475745	3.1153e-15
28.427530	3.3534e-15
28.379315	3.60968e-15
28.331100	3.88554e-15
28.282885	4.18247e-15
28.234669	4.50208e-15
28.186454	4.84609e-15
28.138239	5.21638e-15
28.090024	5.61494e-15
28.041808	6.04393e-15
27.993593	6.50568e-15
27.945378	7.00268e-15
27.897163	7.53763e-15
27.848948	8.11342e-15
27.800732	8.73316e-15
27.752517	9.40021e-15
27.704302	1.01182e-14
27.656087	1.0891e-14
27.607871	1.17227e-14
27.559656	1.26179e-14
27.511441	1.35815e-14
27.463226	1.46186e-14
27.415011	1.57348e-14
27.366795	1.69362e-14
27.318580	1.82292e-14
27.270365	1.9621e-14
27.222150	2.11189e-14
27.173934	2.2731e-14
27.125719	2.44662e-14
27.077504	2.63337e-14
27.029289	2.83436e-14
26.981074	3.05069e-14
26.932858	3.28352e-14
26.884643	3.5341e-14
26.836428	3.80379e-14
26.788213	4.09404e-14
26.739997	4.40643e-14
26.691782	4.74264e-14
26.643567	5.10448e-14
26.595352	5.49391e-14
26.547137	5.91302e-14
26.498921	6.36409e-14
26.450706	6.84953e-14
26.402491	7.37198e-14
26.354276	7.93425e-14
26.306061	8.53937e-14
26.257845	9.1906e-14
26.209630	9.89146e-14
26.161415	1.06457e-13
26.113200	1.14575e-13
26.064984	1.2331e-13
26.016769	1.32712e-13
25.968554	1.42829e-13
25.920339	1.53717e-13
25.872124	1.65435e-13
25.823908	1.78045e-13
25.775693	1.91615e-13
25.727478	2.06219e-13
25.679263	2.21935e-13
25.631047	2.38848e-13
25.582832	2.57049e-13
25.534617	2.76635e-13
25.486402	2.97712e-13
25.438187	3.20394e-13
25.389971	3.44803e-13
25.341756	3.71069e-13
25.293541	3.99335e-13
25.245326	4.29751e-13
25.197110	4.62483e-13
25.148895	4.97705e-13
25.100680	5.35607e-13
25.052465	5.76393e-13
25.004250	6.20282e-13
24.956034	6.6751e-13
24.907819	7.1833e-13
24.859604	7.73016e-13
24.811389	8.31861e-13
24.763173	8.95182e-13
24.714958	9.63318e-13
24.666743	1.03663e-12
24.618528	1.11553e-12
24.570313	1.20042e-12
24.522097	1.29176e-12
24.473882	1.39005e-12
24.425667	1.49581e-12
24.377452	1.6096e-12
24.329236	1.73205e-12
24.281021	1.8638e-12
24.232806	2.00556e-12
24.184591	2.15809e-12
24.136376	2.32222e-12
24.088160	2.49881e-12
24.039945	2.68881e-12
23.991730	2.89325e-12
23.943515	3.11322e-12
23.895300	3.34989e-12
23.847084	3.60453e-12
23.798869	3.87851e-12
23.750654	4.1733e-12
23.702439	4.49046e-12
23.654223	4.8317e-12
23.606008	5.19884e-12
23.557793	5.59385e-12
23.509578	6.01884e-12
23.461363	6.47608e-12
23.413147	6.96801e-12
23.364932	7.49727e-12
23.316717	8.06668e-12
23.268502	8.67929e-12
23.220286	9.33836e-12
23.172071	1.00474e-11
23.123856	1.08103e-11
23.075641	1.1631e-11
23.027426	1.25139e-11
22.979210	1.34637e-11
22.930995	1.44856e-11
22.882780	1.55849e-11
22.834565	1.67676e-11
22.786349	1.80398e-11
22.738134	1.94085e-11
22.689919	2.08809e-11
22.641704	2.24649e-11
22.593489	2.41688e-11
22.545273	2.60018e-11
22.497058	2.79737e-11
22.448843	3.00949e-11
22.400628	3.23767e-11
22.352412	3.48313e-11
22.304197	3.74717e-11
22.255982	4.0312e-11
22.207767	4.33674e-11
22.159552	4.66539e-11
22.111336	5.01892e-11
22.063121	5.39919e-11
22.014906	5.80824e-11
21.966691	6.24823e-11
21.918476	6.72151e-11
21.870260	7.23057e-11
21.822045	7.77814e-11
21.773830	8.36711e-11
21.725615	9.00061e-11
21.677399	9.68201e-11
21.629184	1.04149e-10
21.580969	1.12032e-10
21.532754	1.20511e-10
21.484539	1.2963e-10
21.436323	1.39438e-10
21.388108	1.49987e-10
21.339893	1.61333e-10
21.291678	1.73536e-10
21.243462	1.8666e-10
21.195247	2.00775e-10
21.147032	2.15956e-10
21.098817	2.32282e-10
21.050602	2.49841e-10
21.002386	2.68725e-10
20.954171	2.89033e-10
20.905956	3.10874e-10
20.857741	3.34362e-10
20.809525	3.59621e-10
20.761310	3.86785e-10
20.713095	4.15998e-10
20.664880	4.47412e-10
20.616665	4.81195e-10
20.568449	5.17523e-10
20.520234	5.56589e-10
20.472019	5.98598e-10
20.423804	6.43771e-10
20.375588	6.92347e-10
20.327373	7.44581e-10
20.279158	8.00747e-10
20.230943	8.61142e-10
20.182728	9.26083e-10
20.134512	9.95911e-10
20.086297	1.07099e-09
20.038082	1.15172e-09
19.989867	1.23853e-09
19.941651	1.33186e-09
19.893436	1.43221e-09
19.845221	1.5401e-09
19.797006	1.65611e-09
19.748791	1.78083e-09
19.700575	1.91492e-09
19.652360	2.05909e-09
19.604145	2.21409e-09
19.555930	2.38072e-09
19.507715	2.55987e-09
19.459499	2.75247e-09
19.411284	2.95952e-09
19.363069	3.18211e-09
19.314854	3.4214e-09
19.266638	3.67864e-09
19.218423	3.95517e-09
19.170208	4.25244e-09
19.121993	4.57199e-09
19.073778	4.91549e-09
19.025562	5.28473e-09
18.977347	5.68163e-09
18.929132	6.10827e-09
18.880917	6.56685e-09
18.832701	7.05976e-09
18.784486	7.58957e-09
18.736271	8.15903e-09
18.688056	8.77109e-09
18.639841	9.42894e-09
18.591625	1.0136e-08
18.543410	1.08959e-08
18.495195	1.17126e-08
18.446980	1.25903e-08
18.398764	1.35336e-08
18.350549	1.45474e-08
18.302334	1.56369e-08
18.254119	1.68077e-08
18.205904	1.80659e-08
18.157688	1.94179e-08
18.109473	2.08708e-08
18.061258	2.24321e-08
18.013043	2.41097e-08
17.964827	2.59124e-08
17.916612	2.78494e-08
17.868397	2.99308e-08
17.820182	3.2167e-08
17.771967	3.45698e-08
17.723751	3.71514e-08
17.675536	3.99251e-08
17.627321	4.29051e-08
17.579106	4.61066e-08
17.530890	4.95461e-08
17.482675	5.32412e-08
17.434460	5.72108e-08
17.386245	6.14751e-08
17.338030	6.6056e-08
17.289814	7.09769e-08
17.241599	7.62628e-08
17.193384	8.19407e-08
17.145169	8.80394e-08
17.096954	9.45901e-08
17.048738	1.01626e-07
17.000523	1.09183e-07
16.952308	1.17299e-07
16.904093	1.26016e-07
16.855877	1.35378e-07
16.807662	1.45431e-07
16.759447	1.56228e-07
16.711232	1.67822e-07
16.663017	1.80272e-07
16.614801	1.93642e-07
16.566586	2.07997e-07
16.518371	2.23412e-07
16.470156	2.39962e-07
16.421940	2.57732e-07
16.373725	2.7681e-07
16.325510	2.97293e-07
16.277295	3.19283e-07
16.229080	3.4289e-07
16.180864	3.68232e-07
16.132649	3.95435e-07
16.084434	4.24636e-07
16.036219	4.5598e-07
15.988003	4.89623e-07
15.939788	5.25732e-07
15.891573	5.64487e-07
15.843358	6.06079e-07
15.795143	6.50715e-07
15.746927	6.98616e-07
15.698712	7.50018e-07
15.650497	8.05175e-07
15.602282	8.64358e-07
15.554066	9.27859e-07
15.505851	9.95989e-07
15.457636	1.06908e-06
15.409421	1.1475e-06
15.361206	1.23162e-06
15.312990	1.32186e-06
15.264775	1.41865e-06
15.216560	1.52247e-06
15.168345	1.63382e-06
15.120130	1.75325e-06
15.071914	1.88132e-06
15.023699	2.01866e-06
14.975484	2.16593e-06
14.927269	2.32384e-06
14.879053	2.49315e-06
14.830838	2.67467e-06
14.782623	2.86927e-06
14.734408	3.07787e-06
14.686193	3.30148e-06
14.637977	3.54115e-06
14.589762	3.79802e-06
14.541547	4.07331e-06
14.493332	4.3683e-06
14.445116	4.68441e-06
14.396901	5.02309e-06
14.348686	5.38595e-06
14.300471	5.77468e-06
14.252256	6.19108e-06
14.204040	6.63709e-06
14.155825	7.11477e-06
14.107610	7.62632e-06
14.059395	8.1741e-06
14.011179	8.76062e-06
13.962964	9.38855e-06
13.914749	1.00607e-05
13.866534	1.07803e-05
13.818319	1.15503e-05
13.770103	1.23744e-05
13.721888	1.32562e-05
13.673673	1.41997e-05
13.625458	1.5209e-05
13.577242	1.62886e-05
13.529027	1.74432e-05
13.480812	1.86778e-05
13.432597	1.9998e-05
13.384382	2.14092e-05
13.336166	2.29177e-05
13.287951	2.45299e-05
13.239736	2.62525e-05
13.191521	2.80929e-05
13.143305	3.00588e-05
13.095090	3.21583e-05
13.046875	3.44001e-05
12.998660	3.67934e-05
12.950445	3.93477e-05
12.902229	4.20735e-05
12.854014	4.49815e-05
12.805799	4.80832e-05
12.757584	5.13906e-05
12.709369	5.49164e-05
12.661153	5.86741e-05
12.612938	6.26777e-05
12.564723	6.6942e-05
12.516508	7.14824e-05
12.468292	7.63152e-05
12.420077	8.14574e-05
12.371862	8.69266e-05
12.323647	9.27413e-05
12.275432	9.89205e-05
12.227216	0.000105484
12.179001	0.000112453
12.130786	0.000119847
12.082571	0.000127688
12.034355	0.000135999
11.986140	0.000144801
11.937925	0.000154117
11.889710	0.00016397
11.841495	0.00017438
11.793279	0.000185369
11.745064	0.000196958
11.696849	0.000209165
11.648634	0.000222006
11.600418	0.000235497
11.552203	0.000249646
11.503988	0.00026446
11.455773	0.000279937
11.407558	0.000296069
11.359342	0.000312836
11.311127	0.000330206
11.262912	0.00034813
11.214697	0.000366536
11.166481	0.000385323
11.118266	0.000404349
11.070051	0.000423418
11.021836	0.000442251
10.973621	0.000460443
10.925405	0.00047737
10.877190	0.000491934
&
```
