## Supplementary material for "All-at-once RNA folding with 3D motif prediction framed by evolutionary information": RF01737_flpD.cacofold.helixcov

```
# RMs = 7 L = 48

# RM_HELIX NESTED 22-24 29-31, nbp = 3 nbp_cov = 0
# pvals: 0.973108,0.658696,0.0574329
# aggregated NONE
NESTED  :::::::::::::::::::::<<<____>>>::::::::::::::::
        :::::::::::::::::::::::::::::::::::::::::::::::

# RM_HELIX NESTED 16-18 33-35, nbp = 3 nbp_cov = 0
# pvals: 0.982007,0.742738,0.78123
# aggregated NONE
NESTED  :::::::::::::::<<<______________>>>::::::::::::
        :::::::::::::::::::::::::::::::::::::::::::::::

# RM_HELIX NESTED 10-13 39-42, nbp = 4 nbp_cov = 1
# pvals: 0.0227151,0.960791,0.00197502,0.585592
# aggregated NONE
NESTED  :::::::::<<<<________________________>>>>::::::
        :::::::::::<__________________________>::::::::

# RM_HELIX NESTED 1-3 46-48, nbp = 3 nbp_cov = 0
# pvals: 0.134033,0.585592,0.620601
# aggregated NONE
NESTED  <<<_________________________________________>>>
        :::::::::::::::::::::::::::::::::::::::::::::::

# RM_IL K-turn.rot 4-9 43-45, nbp = 0 nbp_cov = 0 nhl_b_cov 1/2
# aggregated NONE
RM_IL   :::xxxxxx::::::::::::::::::::::::::::::::XXX::: K-turn.rot

# RM_IL J4/5-IL 14-15 36-37, nbp = 0 nbp_cov = 0 nhl_b_cov 1/2
# aggregated NONE
RM_IL   :::::::::::::XX::::::::::::::::::::xx:::::::::: J4/5-IL

# RM_HL T-loop-tetraloop 25-28, nbp = 0 nbp_cov = 0 nhl_b_cov 0/1
# aggregated NONE
RM_HL   ::::::::::::::::::::::::xxxx::::::::::::::::::: T-loop-tetraloop
```
