## Supplementary material for "All-at-once RNA folding with 3D motif prediction framed by evolutionary information": RF01737_flpD.cacofold.power

```
# Power analysis of CaCoFold structure 
#
# Powertype = SINGLE SUBSTITUTIONS
# covary  left_pos      right_pos    substitutions      power
#----------------------------------------------------------------
          1		48		4		0.07
          2		47		0		0.00
          3		46		2		0.00
          10		42		3		0.02
          11		41		6		0.16
     *    12		40		3		0.02
          13		39		0		0.00
          16		35		3		0.02
          17		34		4		0.07
          18		33		3		0.02
          22		31		2		0.00
          23		30		2		0.00
          24		29		4		0.07
#
# BPAIRS 13
# avg substitutions per BP  2.8
# BPAIRS expected to covary 0.4 +/- 0.6
# BPAIRS observed to covary 1
#
```
