## Supplementary material for "All-at-once RNA folding with 3D motif prediction framed by evolutionary information": RF01737_flpD.cov

```
#
# Method Target_E-val [cov_min,cov_max] [FP | TP True Found | Sen PPV F] 
# GTp    0.05           [-0.98,4.21]    [0 | 1 14 1 | 7.14 100.00 13.33] 
#
# #tests = 14 (base pairs) 1067 (others)
# in_given  left_pos       right_pos        score      E-value          pvalue      substitutions      power
#----------------------------------------------------------------------------------------------------------------
*	        12	        40	3.86253	0.0276503	0.00197502	3		0.02
```
