## Supplementary material for "All-at-once RNA folding with 3D motif prediction framed by evolutionary information": RF01737_flpD.sorted.cacofold.cov

```
# The predicted CaCoFold structure
# BPAIRS observed to covary 1
#
#
# Method Target_E-val [cov_min,cov_max] [FP | TP True Found | Sen PPV F] 
# GTp    0.05         [-0.98,4.21]     [0 | 1 59 1 | 1.69 100.00 3.33] 
#
# in_fold in_given   left_pos       right_pos      score           E-value    pvalue       substitutions      power
#-----------------------------------------------------------------------------------------------------------------------
*	*	        12	        40	3.86253	0.0276503	0.00197502	3		0.02
```
