## Supplementary material for "All-at-once RNA folding with 3D motif prediction framed by evolutionary information": RF01737_flpD.surv

```
3.851871	0.0714286
1.638223	0.142857
0.617559	0.214286
0.060833	0.285714
-0.005444	0.5
-0.058465	0.571429
-0.098232	0.642857
-0.177764	0.714286
-0.217530	0.785714
-0.575425	0.857143
-0.641702	0.928571
-0.707979	1
&
4.209767	0.000937207
4.090468	0.00187441
3.838616	0.00281162
3.759084	0.00374883
3.732573	0.00468604
3.719318	0.00749766
3.122826	0.00843486
3.109570	0.00937207
3.096315	0.0103093
3.083059	0.0112465
3.069804	0.0121837
3.043293	0.0131209
2.274481	0.0140581
1.757521	0.0149953
1.691245	0.0159325
1.664734	0.0187441
1.585202	0.0196813
1.532180	0.0206186
1.465903	0.0215558
1.439392	0.022493
1.306839	0.0234302
1.253817	0.0243674
1.240562	0.0253046
1.227306	0.0262418
1.187540	0.027179
1.174285	0.0281162
1.134519	0.0290534
1.108008	0.0299906
1.081497	0.0328022
0.975454	0.0337395
0.829645	0.0346767
0.776623	0.0365511
0.763368	0.0374883
0.723602	0.0384255
0.710347	0.0393627
0.697091	0.0402999
0.683836	0.0412371
0.617559	0.0421743
0.604303	0.0431115
0.564537	0.0440487
0.538027	0.0449859
0.524771	0.0468604
0.471750	0.049672
0.445239	0.0515464
0.431984	0.0524836
0.418728	0.054358
0.392217	0.0552952
0.378962	0.0562324
0.352451	0.0571696
0.325941	0.059044
0.312685	0.0618557
0.299430	0.0637301
0.272919	0.0674789
0.259664	0.0740394
0.246408	0.0777882
0.219897	0.0805998
0.206642	0.0843486
0.193387	0.0852858
0.180131	0.0880975
0.153621	0.0927835
0.140365	0.0955951
0.127110	0.0974695
0.113854	0.0984067
0.100599	0.099344
0.087344	0.10403
0.074088	0.106842
0.060833	0.109653
0.047578	0.111528
0.034322	0.116214
0.021067	0.121837
0.007811	0.129335
-0.005444	0.649485
-0.018699	0.659794
-0.031955	0.66448
-0.045210	0.674789
-0.058465	0.677601
-0.071721	0.685098
-0.084976	0.696345
-0.098232	0.708529
-0.111487	0.715089
-0.124742	0.724461
-0.137998	0.73477
-0.151253	0.748828
-0.164509	0.760075
-0.177764	0.773196
-0.191019	0.779756
-0.204275	0.791003
-0.217530	0.7985
-0.230785	0.811621
-0.244041	0.829428
-0.257296	0.839738
-0.270552	0.850984
-0.283807	0.859419
-0.297062	0.873477
-0.310318	0.878163
-0.323573	0.887535
-0.336828	0.897844
-0.350084	0.904405
-0.363339	0.91284
-0.376595	0.914714
-0.389850	0.9194
-0.403105	0.923149
-0.416361	0.925023
-0.429616	0.928772
-0.442871	0.932521
-0.456127	0.935333
-0.469382	0.938144
-0.482638	0.940019
-0.495893	0.940956
-0.509148	0.946579
-0.522404	0.948454
-0.535659	0.952202
-0.562170	0.95314
-0.588681	0.955014
-0.601936	0.956888
-0.615191	0.9597
-0.628447	0.961575
-0.641702	0.966261
-0.668213	0.971884
-0.681468	0.979381
-0.694724	0.981256
-0.707979	0.98313
-0.721234	0.985005
-0.734490	0.987816
-0.747745	0.990628
-0.761001	0.99344
-0.774256	0.996251
-0.787511	0.999063
-0.986342	1
&
9.830048	4.62535e-06
9.803537	9.25069e-06
9.405875	1.3876e-05
9.339598	1.85014e-05
9.260066	2.31267e-05
8.981703	2.77521e-05
8.796128	3.23774e-05
8.756362	3.70028e-05
8.729851	4.16281e-05
8.703340	4.62535e-05
8.690085	5.08788e-05
8.610553	5.55042e-05
8.584042	6.01295e-05
8.544276	6.47549e-05
8.477999	6.93802e-05
8.398467	7.86309e-05
8.358700	8.32562e-05
8.318934	9.25069e-05
8.305679	9.71323e-05
8.226147	0.000106383
8.199636	0.000111008
8.133359	0.000115634
8.120104	0.000120259
8.000805	0.000124884
7.934528	0.00012951
7.921273	0.000134135
7.868251	0.000143386
7.841741	0.000148011
7.815230	0.000157262
7.801974	0.000161887
7.788719	0.000166512
7.695931	0.000171138
7.616399	0.000175763
7.589888	0.000180389
7.576633	0.000185014
7.550122	0.000189639
7.470590	0.000194265
7.338036	0.00019889
7.324781	0.000203515
7.285015	0.000208141
7.245249	0.000212766
7.218738	0.000217391
7.205482	0.000222017
7.139206	0.000226642
7.046418	0.000235893
7.006652	0.000240518
6.993396	0.000245143
6.980141	0.000249769
6.966886	0.000259019
6.940375	0.000263645
6.900609	0.00026827
6.887353	0.000277521
6.860843	0.000282146
6.821076	0.000291397
6.807821	0.000296022
6.794566	0.000305273
6.754800	0.000309898
6.741544	0.000323774
6.728289	0.0003284
6.701778	0.00033765
6.675267	0.000342276
6.662012	0.000346901
6.608990	0.000351526
6.582480	0.000356152
6.569224	0.000360777
6.542713	0.000365402
6.529458	0.000374653
6.502947	0.000379278
6.476437	0.000383904
6.449926	0.000388529
6.423415	0.000402405
6.383649	0.000411656
6.357138	0.000416281
6.330627	0.000425532
6.317372	0.000439408
6.290861	0.000448659
6.224584	0.000453284
6.211329	0.000462535
6.131797	0.00046716
6.118541	0.000471785
6.078775	0.000481036
6.065520	0.000485661
6.052264	0.000494912
6.039009	0.000504163
6.025754	0.000508788
6.012498	0.000513414
5.959477	0.000518039
5.946221	0.000522664
5.879944	0.000531915
5.853434	0.00053654
5.840178	0.000541166
5.800412	0.000545791
5.773901	0.000550416
5.760646	0.000555042
5.720880	0.000559667
5.681114	0.000564292
5.628092	0.000568918
5.614837	0.000578168
5.588326	0.000582794
5.561815	0.000592044
5.548560	0.000601295
5.535305	0.000610546
5.482283	0.000615171
5.469028	0.000619796
5.442517	0.000629047
5.429262	0.000638298
5.362985	0.000642923
5.336474	0.000652174
5.309963	0.000661425
5.296708	0.00066605
5.230431	0.000670675
5.217176	0.000675301
5.190665	0.000684551
5.164154	0.000689177
5.150899	0.000693802
5.137643	0.000698427
5.044856	0.000703053
4.978579	0.000707678
4.965323	0.000716929
4.925557	0.000721554
4.872536	0.000726179
4.859280	0.000740056
4.846025	0.000753932
4.819514	0.000763182
4.806259	0.000772433
4.779748	0.000777058
4.766493	0.000781684
4.739982	0.000786309
4.726726	0.000790934
4.713471	0.00080481
4.700216	0.000814061
4.673705	0.000823312
4.660450	0.000832562
4.647194	0.000841813
4.633939	0.000851064
4.607428	0.000855689
4.594173	0.000874191
4.567662	0.000888067
4.554407	0.000897317
4.541151	0.000901943
4.514640	0.000911193
4.501385	0.000915819
4.474874	0.000920444
4.461619	0.00093432
4.435108	0.000938945
4.421853	0.000943571
4.408597	0.000952821
4.395342	0.000957447
4.368831	0.000962072
4.355576	0.000975948
4.342320	0.000985199
4.329065	0.000999075
4.315810	0.0010222
4.302554	0.0010407
4.276044	0.00104995
4.262788	0.00106383
4.249533	0.00107308
4.236277	0.00110083
4.223022	0.00112396
4.209767	0.00114246
4.196511	0.00116559
4.183256	0.00119796
4.170001	0.00120722
4.156745	0.00123497
4.143490	0.00124422
4.130234	0.00126272
4.116979	0.0012951
4.103724	0.00131822
4.090468	0.00136448
4.077213	0.00140148
4.063958	0.00143386
4.050702	0.00145698
4.037447	0.00147086
4.024191	0.00151249
4.010936	0.00154487
3.997681	0.00156799
3.984425	0.00159112
3.971170	0.00162812
3.957914	0.00165125
3.944659	0.00166512
3.931404	0.00170213
3.918148	0.00172525
3.904893	0.00176226
3.891638	0.00181776
3.878382	0.00187327
3.865127	0.00191489
3.851871	0.00197502
3.838616	0.00202128
3.825361	0.00210453
3.812105	0.00216929
3.798850	0.00220167
3.785595	0.00227105
3.772339	0.00235893
3.759084	0.00238205
3.745828	0.00246068
3.732573	0.00255319
3.719318	0.00263645
3.706062	0.00274283
3.692807	0.00280296
3.679552	0.00285846
3.666296	0.00289084
3.653041	0.0029371
3.639785	0.00303423
3.626530	0.00311286
3.613275	0.00316836
3.600019	0.00322849
3.586764	0.0033025
3.573508	0.00336725
3.560253	0.00340426
3.546998	0.00346438
3.533742	0.00354764
3.520487	0.00359389
3.507232	0.00364015
3.493976	0.0037234
3.480721	0.00377891
3.467465	0.00386679
3.454210	0.00394542
3.440955	0.00401018
3.427699	0.00409343
3.414444	0.00419056
3.401189	0.00426457
3.387933	0.00433395
3.374678	0.00442183
3.361422	0.00455134
3.348167	0.00466698
3.334912	0.00483811
3.321656	0.0049815
3.308401	0.00510176
3.295146	0.00526827
3.281890	0.00537465
3.268635	0.00551804
3.255379	0.00565217
3.242124	0.00581406
3.228869	0.00593432
3.215613	0.00608233
3.202358	0.00620722
3.189102	0.00629972
3.175847	0.00645236
3.162592	0.00657262
3.149336	0.00672988
3.136081	0.00688714
3.122826	0.00697965
3.109570	0.00711378
3.096315	0.00724329
3.083059	0.00736818
3.069804	0.00747919
3.056549	0.00759482
3.043293	0.00770583
3.030038	0.00780296
3.016783	0.00792322
3.003527	0.00807123
2.990272	0.00826549
2.977016	0.00837188
2.963761	0.00845513
2.950506	0.00858002
2.937250	0.00870953
2.923995	0.00882516
2.910740	0.00891304
2.897484	0.00898705
2.884229	0.00907031
2.870973	0.00912581
2.857718	0.00919056
2.844463	0.0093062
2.831207	0.00934783
2.817952	0.0093987
2.804696	0.00946346
2.791441	0.00950509
2.778186	0.00960222
2.764930	0.0096901
2.751675	0.00975023
2.738420	0.00980574
2.725164	0.00991674
2.711909	0.00999537
2.698653	0.0100694
2.685398	0.0101388
2.672143	0.0101804
2.658887	0.0102359
2.645632	0.0102729
2.632377	0.0103145
2.619121	0.0103885
2.605866	0.0104302
2.592610	0.0104857
2.579355	0.0105273
2.566100	0.0105735
2.552844	0.0106337
2.539589	0.0106892
2.526333	0.0107447
2.513078	0.0107863
2.499823	0.0108326
2.486567	0.0109158
2.473312	0.0109759
2.460057	0.0110823
2.446801	0.0111563
2.433546	0.0112211
2.420290	0.0112905
2.407035	0.0113691
2.393780	0.0114385
2.380524	0.0115449
2.367269	0.011679
2.354014	0.0118039
2.340758	0.0119426
2.327503	0.0120675
2.314247	0.0122109
2.300992	0.0123821
2.287737	0.0125532
2.274481	0.0127521
2.261226	0.0129232
2.247971	0.0131221
2.234715	0.0132377
2.221460	0.0134598
2.208204	0.0136586
2.194949	0.0138622
2.181694	0.0140379
2.168438	0.0141998
2.155183	0.0143525
2.141927	0.0145005
2.128672	0.0146762
2.115417	0.0148982
2.102161	0.0150555
2.088906	0.0152174
2.075651	0.0153145
2.062395	0.0154672
2.049140	0.0156059
2.035884	0.0157401
2.022629	0.0158418
2.009374	0.0160083
1.996118	0.0161425
1.982863	0.0162997
1.969608	0.0164107
1.956352	0.0166512
1.943097	0.0167623
1.929841	0.0169704
1.916586	0.0171554
1.903331	0.0173589
1.890075	0.0175208
1.876820	0.017766
1.863565	0.0179278
1.850309	0.0181499
1.837054	0.018432
1.823798	0.0186586
1.810543	0.018913
1.797288	0.0192137
1.784032	0.0194033
1.770777	0.0196901
1.757521	0.0199861
1.744266	0.0202544
1.731011	0.0205412
1.717755	0.0208141
1.704500	0.0211378
1.691245	0.0214477
1.677989	0.0217391
1.664734	0.0220722
1.651478	0.0223867
1.638223	0.0227151
1.624968	0.0229787
1.611712	0.0232609
1.598457	0.0236216
1.585202	0.0239454
1.571946	0.0242137
1.558691	0.0245051
1.545435	0.0247317
1.532180	0.0250231
1.518925	0.0253145
1.505669	0.025592
1.492414	0.0258649
1.479159	0.0261702
1.465903	0.0263922
1.452648	0.0267299
1.439392	0.0269889
1.426137	0.0272479
1.412882	0.0275809
1.399626	0.0278908
1.386371	0.0281452
1.373115	0.028432
1.359860	0.0286818
1.346605	0.028987
1.333349	0.0292877
1.320094	0.0296577
1.306839	0.0300786
1.293583	0.0304209
1.280328	0.0308141
1.267072	0.031235
1.253817	0.0316698
1.240562	0.0320213
1.227306	0.0324191
1.214051	0.0328076
1.200796	0.0331545
1.187540	0.0335708
1.174285	0.0340564
1.161029	0.034482
1.147774	0.0349676
1.134519	0.0354209
1.121263	0.0358788
1.108008	0.0363552
1.094753	0.0368779
1.081497	0.0373497
1.068242	0.0379371
1.054986	0.038432
1.041731	0.0389315
1.028476	0.0394496
1.015220	0.0400555
1.001965	0.0405782
0.988709	0.041161
0.975454	0.0417206
0.962199	0.0421647
0.948943	0.0426411
0.935688	0.0431452
0.922433	0.0436494
0.909177	0.0442137
0.895922	0.0448335
0.882666	0.0453839
0.869411	0.0459112
0.856156	0.0464015
0.842900	0.0468455
0.829645	0.0474098
0.816390	0.047877
0.803134	0.0484043
0.789879	0.0489917
0.776623	0.0495051
0.763368	0.0499722
0.750113	0.0505735
0.736857	0.0511933
0.723602	0.0518501
0.710347	0.0525532
0.697091	0.0532424
0.683836	0.0538945
0.670580	0.0545282
0.657325	0.0552313
0.644070	0.0560962
0.630814	0.0568455
0.617559	0.0574329
0.604303	0.0582655
0.591048	0.0590379
0.577793	0.0598289
0.564537	0.0607308
0.551282	0.0616512
0.538027	0.0626966
0.524771	0.0636494
0.511516	0.0646161
0.498260	0.0657354
0.485005	0.066864
0.471750	0.0678492
0.458494	0.0687974
0.445239	0.070037
0.431984	0.071346
0.418728	0.0726087
0.405473	0.0738298
0.392217	0.0749769
0.378962	0.0764107
0.365707	0.0778076
0.352451	0.0792738
0.339196	0.0809066
0.325941	0.0828215
0.312685	0.084778
0.299430	0.0865865
0.286174	0.0884366
0.272919	0.0903978
0.259664	0.0922525
0.246408	0.0946392
0.233153	0.096827
0.219897	0.0988992
0.206642	0.101018
0.193387	0.103538
0.180131	0.105907
0.166876	0.108441
0.153621	0.111207
0.140365	0.114033
0.127110	0.11685
0.113854	0.120268
0.100599	0.123589
0.087344	0.126906
0.074088	0.130546
0.060833	0.134033
0.047578	0.137909
0.034322	0.141989
0.021067	0.146124
0.007811	0.150865
-0.005444	0.585592
-0.018699	0.591795
-0.031955	0.599778
-0.045210	0.609648
-0.058465	0.620601
-0.071721	0.63265
-0.084976	0.6455
-0.098232	0.658696
-0.111487	0.672479
-0.124742	0.686512
-0.137998	0.701166
-0.151253	0.71518
-0.164509	0.729241
-0.177764	0.742738
-0.191019	0.756383
-0.204275	0.769052
-0.217530	0.78123
-0.230785	0.792951
-0.244041	0.804246
-0.257296	0.814769
-0.270552	0.825384
-0.283807	0.835467
-0.297062	0.844685
-0.310318	0.853626
-0.323573	0.861878
-0.336828	0.870185
-0.350084	0.877993
-0.363339	0.885
-0.376595	0.891896
-0.389850	0.8984
-0.403105	0.904556
-0.416361	0.910342
-0.429616	0.915796
-0.442871	0.920957
-0.456127	0.92611
-0.469382	0.931018
-0.482638	0.935805
-0.495893	0.940268
-0.509148	0.943996
-0.522404	0.947854
-0.535659	0.951406
-0.548915	0.954598
-0.562170	0.957849
-0.575425	0.960791
-0.588681	0.96376
-0.601936	0.966355
-0.615191	0.968797
-0.628447	0.971036
-0.641702	0.973108
-0.654958	0.975097
-0.668213	0.976952
-0.681468	0.978779
-0.694724	0.980569
-0.707979	0.982007
-0.721234	0.983335
-0.734490	0.984611
-0.747745	0.985846
-0.761001	0.986906
-0.774256	0.987771
-0.787511	0.988631
-0.800767	0.989639
-0.814022	0.990421
-0.827277	0.9913
-0.840533	0.99198
-0.853788	0.992655
-0.867044	0.993238
-0.880299	0.993788
-0.893554	0.994283
-0.906810	0.994769
-0.920065	0.99518
-0.933321	0.995601
-0.946576	0.995962
-0.959831	0.996318
-0.973087	0.996568
-0.986342	0.996864
-0.999597	0.997132
-1.012853	0.997373
-1.026108	0.997623
-1.039364	0.997803
-1.052619	0.998025
-1.065874	0.998215
-1.079130	0.998372
-1.092385	0.998534
-1.105640	0.998696
-1.118896	0.998797
-1.132151	0.998904
-1.145407	0.999006
-1.158662	0.999089
-1.171917	0.999218
-1.185173	0.999302
-1.198428	0.999352
-1.211683	0.999408
-1.224939	0.999459
-1.238194	0.999556
-1.251450	0.999607
-1.264705	0.999639
-1.277960	0.999667
-1.291216	0.999709
-1.304471	0.999736
-1.317727	0.999755
-1.330982	0.999773
-1.344237	0.999787
-1.357493	0.999801
-1.370748	0.999829
-1.384003	0.999843
-1.397259	0.999847
-1.410514	0.99987
-1.423770	0.999889
-1.437025	0.999894
-1.450280	0.999903
-1.463536	0.999917
-1.476791	0.999926
-1.490046	0.999935
-1.516557	0.99994
-1.529813	0.999944
-1.543068	0.999949
-1.582834	0.999958
-1.649111	0.999968
-1.662366	0.999977
-1.688877	0.999981
-1.728643	0.999986
-1.794920	0.999991
-1.821431	0.999995
-2.020262	1
&
29.779393	1.94754e-14
29.766138	1.97478e-14
29.752883	2.00239e-14
29.739627	2.03039e-14
29.726372	2.05879e-14
29.713117	2.08758e-14
29.699861	2.11677e-14
29.686606	2.14637e-14
29.673350	2.17638e-14
29.660095	2.20681e-14
29.646840	2.23767e-14
29.633584	2.26896e-14
29.620329	2.30069e-14
29.607074	2.33286e-14
29.593818	2.36548e-14
29.580563	2.39855e-14
29.567307	2.43209e-14
29.554052	2.4661e-14
29.540797	2.50058e-14
29.527541	2.53554e-14
29.514286	2.571e-14
29.501031	2.60694e-14
29.487775	2.64339e-14
29.474520	2.68035e-14
29.461264	2.71783e-14
29.448009	2.75583e-14
29.434754	2.79436e-14
29.421498	2.83343e-14
29.408243	2.87304e-14
29.394987	2.91321e-14
29.381732	2.95394e-14
29.368477	2.99524e-14
29.355221	3.03712e-14
29.341966	3.07958e-14
29.328711	3.12263e-14
29.315455	3.16629e-14
29.302200	3.21055e-14
29.288944	3.25544e-14
29.275689	3.30095e-14
29.262434	3.3471e-14
29.249178	3.39389e-14
29.235923	3.44134e-14
29.222668	3.48945e-14
29.209412	3.53823e-14
29.196157	3.58769e-14
29.182901	3.63784e-14
29.169646	3.6887e-14
29.156391	3.74027e-14
29.143135	3.79255e-14
29.129880	3.84557e-14
29.116625	3.89932e-14
29.103369	3.95383e-14
29.090114	4.0091e-14
29.076858	4.06514e-14
29.063603	4.12197e-14
29.050348	4.17959e-14
29.037092	4.23801e-14
29.023837	4.29725e-14
29.010581	4.35732e-14
28.997326	4.41822e-14
28.984071	4.47998e-14
28.970815	4.5426e-14
28.957560	4.6061e-14
28.944305	4.67048e-14
28.931049	4.73576e-14
28.917794	4.80195e-14
28.904538	4.86907e-14
28.891283	4.93713e-14
28.878028	5.00613e-14
28.864772	5.07611e-14
28.851517	5.14705e-14
28.838262	5.21899e-14
28.825006	5.29194e-14
28.811751	5.3659e-14
28.798495	5.44089e-14
28.785240	5.51694e-14
28.771985	5.59404e-14
28.758729	5.67223e-14
28.745474	5.7515e-14
28.732219	5.83188e-14
28.718963	5.91339e-14
28.705708	5.99603e-14
28.692452	6.07983e-14
28.679197	6.1648e-14
28.665942	6.25095e-14
28.652686	6.33831e-14
28.639431	6.42689e-14
28.626175	6.5167e-14
28.612920	6.60777e-14
28.599665	6.70011e-14
28.586409	6.79374e-14
28.573154	6.88868e-14
28.559899	6.98495e-14
28.546643	7.08256e-14
28.533388	7.18153e-14
28.520132	7.28189e-14
28.506877	7.38364e-14
28.493622	7.48682e-14
28.480366	7.59144e-14
28.467111	7.69752e-14
28.453856	7.80508e-14
28.440600	7.91414e-14
28.427345	8.02473e-14
28.414089	8.13686e-14
28.400834	8.25056e-14
28.387579	8.36584e-14
28.374323	8.48274e-14
28.361068	8.60126e-14
28.347813	8.72144e-14
28.334557	8.8433e-14
28.321302	8.96687e-14
28.308046	9.09215e-14
28.294791	9.21919e-14
28.281536	9.348e-14
28.268280	9.47861e-14
28.255025	9.61104e-14
28.241769	9.74533e-14
28.228514	9.88148e-14
28.215259	1.00195e-13
28.202003	1.01595e-13
28.188748	1.03015e-13
28.175493	1.04454e-13
28.162237	1.05913e-13
28.148982	1.07393e-13
28.135726	1.08893e-13
28.122471	1.10415e-13
28.109216	1.11957e-13
28.095960	1.13521e-13
28.082705	1.15107e-13
28.069450	1.16715e-13
28.056194	1.18346e-13
28.042939	1.19999e-13
28.029683	1.21675e-13
28.016428	1.23375e-13
28.003173	1.25099e-13
27.989917	1.26846e-13
27.976662	1.28618e-13
27.963407	1.30415e-13
27.950151	1.32237e-13
27.936896	1.34084e-13
27.923640	1.35957e-13
27.910385	1.37856e-13
27.897130	1.39782e-13
27.883874	1.41734e-13
27.870619	1.43714e-13
27.857363	1.45721e-13
27.844108	1.47757e-13
27.830853	1.49821e-13
27.817597	1.51913e-13
27.804342	1.54035e-13
27.791087	1.56187e-13
27.777831	1.58368e-13
27.764576	1.6058e-13
27.751320	1.62823e-13
27.738065	1.65097e-13
27.724810	1.67403e-13
27.711554	1.69742e-13
27.698299	1.72112e-13
27.685044	1.74516e-13
27.671788	1.76954e-13
27.658533	1.79425e-13
27.645277	1.81931e-13
27.632022	1.84472e-13
27.618767	1.87048e-13
27.605511	1.8966e-13
27.592256	1.92309e-13
27.579000	1.94995e-13
27.565745	1.97718e-13
27.552490	2.00479e-13
27.539234	2.03279e-13
27.525979	2.06118e-13
27.512724	2.08996e-13
27.499468	2.11915e-13
27.486213	2.14875e-13
27.472957	2.17875e-13
27.459702	2.20918e-13
27.446447	2.24003e-13
27.433191	2.27131e-13
27.419936	2.30303e-13
27.406681	2.33519e-13
27.393425	2.36779e-13
27.380170	2.40086e-13
27.366914	2.43438e-13
27.353659	2.46838e-13
27.340404	2.50284e-13
27.327148	2.53779e-13
27.313893	2.57323e-13
27.300638	2.60916e-13
27.287382	2.64559e-13
27.274127	2.68253e-13
27.260871	2.71998e-13
27.247616	2.75796e-13
27.234361	2.79647e-13
27.221105	2.83552e-13
27.207850	2.87511e-13
27.194594	2.91525e-13
27.181339	2.95595e-13
27.168084	2.99722e-13
27.154828	3.03907e-13
27.141573	3.0815e-13
27.128318	3.12452e-13
27.115062	3.16815e-13
27.101807	3.21238e-13
27.088551	3.25723e-13
27.075296	3.3027e-13
27.062041	3.34881e-13
27.048785	3.39556e-13
27.035530	3.44296e-13
27.022275	3.49103e-13
27.009019	3.53977e-13
26.995764	3.58918e-13
26.982508	3.63929e-13
26.969253	3.69009e-13
26.955998	3.7416e-13
26.942742	3.79384e-13
26.929487	3.8468e-13
26.916232	3.9005e-13
26.902976	3.95494e-13
26.889721	4.01015e-13
26.876465	4.06613e-13
26.863210	4.12289e-13
26.849955	4.18044e-13
26.836699	4.23879e-13
26.823444	4.29796e-13
26.810188	4.35795e-13
26.796933	4.41878e-13
26.783678	4.48046e-13
26.770422	4.543e-13
26.757167	4.60641e-13
26.743912	4.67071e-13
26.730656	4.7359e-13
26.717401	4.802e-13
26.704145	4.86902e-13
26.690890	4.93698e-13
26.677635	5.00589e-13
26.664379	5.07576e-13
26.651124	5.1466e-13
26.637869	5.21843e-13
26.624613	5.29126e-13
26.611358	5.36511e-13
26.598102	5.43998e-13
26.584847	5.5159e-13
26.571592	5.59288e-13
26.558336	5.67094e-13
26.545081	5.75008e-13
26.531826	5.83033e-13
26.518570	5.91169e-13
26.505315	5.99419e-13
26.492059	6.07784e-13
26.478804	6.16266e-13
26.465549	6.24866e-13
26.452293	6.33586e-13
26.439038	6.42427e-13
26.425782	6.51392e-13
26.412527	6.60482e-13
26.399272	6.69699e-13
26.386016	6.79044e-13
26.372761	6.88519e-13
26.359506	6.98127e-13
26.346250	7.07868e-13
26.332995	7.17746e-13
26.319739	7.27761e-13
26.306484	7.37915e-13
26.293229	7.48212e-13
26.279973	7.58651e-13
26.266718	7.69237e-13
26.253463	7.7997e-13
26.240207	7.90853e-13
26.226952	8.01887e-13
26.213696	8.13075e-13
26.200441	8.24419e-13
26.187186	8.35922e-13
26.173930	8.47585e-13
26.160675	8.5941e-13
26.147420	8.714e-13
26.134164	8.83558e-13
26.120909	8.95885e-13
26.107653	9.08383e-13
26.094398	9.21056e-13
26.081143	9.33906e-13
26.067887	9.46935e-13
26.054632	9.60145e-13
26.041376	9.7354e-13
26.028121	9.87121e-13
26.014866	1.00089e-12
26.001610	1.01485e-12
25.988355	1.02901e-12
25.975100	1.04337e-12
25.961844	1.05792e-12
25.948589	1.07268e-12
25.935333	1.08764e-12
25.922078	1.10281e-12
25.908823	1.1182e-12
25.895567	1.13379e-12
25.882312	1.14961e-12
25.869057	1.16565e-12
25.855801	1.1819e-12
25.842546	1.19839e-12
25.829290	1.21511e-12
25.816035	1.23205e-12
25.802780	1.24924e-12
25.789524	1.26666e-12
25.776269	1.28433e-12
25.763014	1.30224e-12
25.749758	1.32041e-12
25.736503	1.33882e-12
25.723247	1.3575e-12
25.709992	1.37643e-12
25.696737	1.39563e-12
25.683481	1.41509e-12
25.670226	1.43483e-12
25.656970	1.45484e-12
25.643715	1.47513e-12
25.630460	1.4957e-12
25.617204	1.51656e-12
25.603949	1.53771e-12
25.590694	1.55915e-12
25.577438	1.5809e-12
25.564183	1.60294e-12
25.550927	1.62529e-12
25.537672	1.64796e-12
25.524417	1.67094e-12
25.511161	1.69424e-12
25.497906	1.71787e-12
25.484651	1.74182e-12
25.471395	1.76611e-12
25.458140	1.79074e-12
25.444884	1.81571e-12
25.431629	1.84103e-12
25.418374	1.8667e-12
25.405118	1.89273e-12
25.391863	1.91912e-12
25.378608	1.94588e-12
25.365352	1.97301e-12
25.352097	2.00052e-12
25.338841	2.02841e-12
25.325586	2.05669e-12
25.312331	2.08537e-12
25.299075	2.11444e-12
25.285820	2.14392e-12
25.272564	2.17381e-12
25.259309	2.20412e-12
25.246054	2.23485e-12
25.232798	2.26601e-12
25.219543	2.2976e-12
25.206288	2.32963e-12
25.193032	2.36211e-12
25.179777	2.39504e-12
25.166521	2.42843e-12
25.153266	2.46228e-12
25.140011	2.49661e-12
25.126755	2.53141e-12
25.113500	2.5667e-12
25.100245	2.60248e-12
25.086989	2.63876e-12
25.073734	2.67554e-12
25.060478	2.71284e-12
25.047223	2.75066e-12
25.033968	2.789e-12
25.020712	2.82788e-12
25.007457	2.86729e-12
24.994202	2.90726e-12
24.980946	2.94778e-12
24.967691	2.98887e-12
24.954435	3.03053e-12
24.941180	3.07277e-12
24.927925	3.1156e-12
24.914669	3.15903e-12
24.901414	3.20306e-12
24.888158	3.2477e-12
24.874903	3.29296e-12
24.861648	3.33886e-12
24.848392	3.38539e-12
24.835137	3.43258e-12
24.821882	3.48042e-12
24.808626	3.52892e-12
24.795371	3.5781e-12
24.782115	3.62797e-12
24.768860	3.67853e-12
24.755605	3.72979e-12
24.742349	3.78177e-12
24.729094	3.83447e-12
24.715839	3.88791e-12
24.702583	3.94209e-12
24.689328	3.99702e-12
24.676072	4.05272e-12
24.662817	4.1092e-12
24.649562	4.16646e-12
24.636306	4.22452e-12
24.623051	4.28338e-12
24.609796	4.34307e-12
24.596540	4.40359e-12
24.583285	4.46495e-12
24.570029	4.52716e-12
24.556774	4.59024e-12
24.543519	4.6542e-12
24.530263	4.71905e-12
24.517008	4.7848e-12
24.503752	4.85146e-12
24.490497	4.91906e-12
24.477242	4.98759e-12
24.463986	5.05708e-12
24.450731	5.12754e-12
24.437476	5.19898e-12
24.424220	5.27141e-12
24.410965	5.34485e-12
24.397709	5.41932e-12
24.384454	5.49481e-12
24.371199	5.57137e-12
24.357943	5.64898e-12
24.344688	5.72768e-12
24.331433	5.80747e-12
24.318177	5.88837e-12
24.304922	5.9704e-12
24.291666	6.05357e-12
24.278411	6.1379e-12
24.265156	6.2234e-12
24.251900	6.31009e-12
24.238645	6.39799e-12
24.225390	6.48711e-12
24.212134	6.57747e-12
24.198879	6.66909e-12
24.185623	6.76198e-12
24.172368	6.85617e-12
24.159113	6.95167e-12
24.145857	7.04849e-12
24.132602	7.14667e-12
24.119346	7.24621e-12
24.106091	7.34713e-12
24.092836	7.44946e-12
24.079580	7.55322e-12
24.066325	7.65841e-12
24.053070	7.76507e-12
24.039814	7.87322e-12
24.026559	7.98287e-12
24.013303	8.09405e-12
24.000048	8.20677e-12
23.986793	8.32106e-12
23.973537	8.43694e-12
23.960282	8.55444e-12
23.947027	8.67357e-12
23.933771	8.79435e-12
23.920516	8.91682e-12
23.907260	9.04099e-12
23.894005	9.16689e-12
23.880750	9.29454e-12
23.867494	9.42396e-12
23.854239	9.55519e-12
23.840984	9.68824e-12
23.827728	9.82314e-12
23.814473	9.95992e-12
23.801217	1.00986e-11
23.787962	1.02392e-11
23.774707	1.03818e-11
23.761451	1.05263e-11
23.748196	1.06729e-11
23.734940	1.08215e-11
23.721685	1.09722e-11
23.708430	1.11249e-11
23.695174	1.12798e-11
23.681919	1.14369e-11
23.668664	1.15961e-11
23.655408	1.17575e-11
23.642153	1.19212e-11
23.628897	1.20872e-11
23.615642	1.22555e-11
23.602387	1.24261e-11
23.589131	1.2599e-11
23.575876	1.27744e-11
23.562621	1.29523e-11
23.549365	1.31326e-11
23.536110	1.33154e-11
23.522854	1.35007e-11
23.509599	1.36887e-11
23.496344	1.38792e-11
23.483088	1.40724e-11
23.469833	1.42683e-11
23.456578	1.44669e-11
23.443322	1.46683e-11
23.430067	1.48724e-11
23.416811	1.50794e-11
23.403556	1.52893e-11
23.390301	1.55021e-11
23.377045	1.57179e-11
23.363790	1.59367e-11
23.350534	1.61585e-11
23.337279	1.63834e-11
23.324024	1.66114e-11
23.310768	1.68426e-11
23.297513	1.7077e-11
23.284258	1.73146e-11
23.271002	1.75556e-11
23.257747	1.77999e-11
23.244491	1.80476e-11
23.231236	1.82988e-11
23.217981	1.85534e-11
23.204725	1.88116e-11
23.191470	1.90734e-11
23.178215	1.93388e-11
23.164959	1.96079e-11
23.151704	1.98807e-11
23.138448	2.01574e-11
23.125193	2.04379e-11
23.111938	2.07222e-11
23.098682	2.10106e-11
23.085427	2.13029e-11
23.072172	2.15993e-11
23.058916	2.18999e-11
23.045661	2.22046e-11
23.032405	2.25135e-11
23.019150	2.28267e-11
23.005895	2.31443e-11
22.992639	2.34663e-11
22.979384	2.37928e-11
22.966128	2.41238e-11
22.952873	2.44594e-11
22.939618	2.47997e-11
22.926362	2.51447e-11
22.913107	2.54945e-11
22.899852	2.58492e-11
22.886596	2.62088e-11
22.873341	2.65734e-11
22.860085	2.6943e-11
22.846830	2.73178e-11
22.833575	2.76978e-11
22.820319	2.80831e-11
22.807064	2.84738e-11
22.793809	2.88698e-11
22.780553	2.92714e-11
22.767298	2.96786e-11
22.754042	3.00914e-11
22.740787	3.05099e-11
22.727532	3.09343e-11
22.714276	3.13645e-11
22.701021	3.18008e-11
22.687766	3.2243e-11
22.674510	3.26915e-11
22.661255	3.31462e-11
22.647999	3.36071e-11
22.634744	3.40745e-11
22.621489	3.45484e-11
22.608233	3.50289e-11
22.594978	3.5516e-11
22.581722	3.60099e-11
22.568467	3.65107e-11
22.555212	3.70184e-11
22.541956	3.75332e-11
22.528701	3.80552e-11
22.515446	3.85843e-11
22.502190	3.91209e-11
22.488935	3.96649e-11
22.475679	4.02164e-11
22.462424	4.07756e-11
22.449169	4.13426e-11
22.435913	4.19174e-11
22.422658	4.25003e-11
22.409403	4.30912e-11
22.396147	4.36903e-11
22.382892	4.42978e-11
22.369636	4.49137e-11
22.356381	4.55381e-11
22.343126	4.61712e-11
22.329870	4.68131e-11
22.316615	4.7464e-11
22.303360	4.81238e-11
22.290104	4.87929e-11
22.276849	4.94712e-11
22.263593	5.01589e-11
22.250338	5.08562e-11
22.237083	5.15632e-11
22.223827	5.228e-11
22.210572	5.30067e-11
22.197316	5.37435e-11
22.184061	5.44906e-11
22.170806	5.5248e-11
22.157550	5.6016e-11
22.144295	5.67946e-11
22.131040	5.7584e-11
22.117784	5.83844e-11
22.104529	5.91959e-11
22.091273	6.00187e-11
22.078018	6.08529e-11
22.064763	6.16986e-11
22.051507	6.25562e-11
22.038252	6.34256e-11
22.024997	6.43071e-11
22.011741	6.52008e-11
21.998486	6.61069e-11
21.985230	6.70256e-11
21.971975	6.79571e-11
21.958720	6.89015e-11
21.945464	6.9859e-11
21.932209	7.08298e-11
21.918954	7.1814e-11
21.905698	7.2812e-11
21.892443	7.38237e-11
21.879187	7.48496e-11
21.865932	7.58896e-11
21.852677	7.69441e-11
21.839421	7.80133e-11
21.826166	7.90972e-11
21.812910	8.01962e-11
21.799655	8.13105e-11
21.786400	8.24402e-11
21.773144	8.35857e-11
21.759889	8.4747e-11
21.746634	8.59244e-11
21.733378	8.71181e-11
21.720123	8.83285e-11
21.706867	8.95556e-11
21.693612	9.07997e-11
21.680357	9.20612e-11
21.667101	9.33401e-11
21.653846	9.46367e-11
21.640591	9.59514e-11
21.627335	9.72843e-11
21.614080	9.86357e-11
21.600824	1.00006e-10
21.587569	1.01395e-10
21.574314	1.02803e-10
21.561058	1.04231e-10
21.547803	1.05679e-10
21.534548	1.07147e-10
21.521292	1.08635e-10
21.508037	1.10144e-10
21.494781	1.11674e-10
21.481526	1.13225e-10
21.468271	1.14797e-10
21.455015	1.16392e-10
21.441760	1.18008e-10
21.428504	1.19647e-10
21.415249	1.21309e-10
21.401994	1.22993e-10
21.388738	1.24701e-10
21.375483	1.26433e-10
21.362228	1.28189e-10
21.348972	1.29969e-10
21.335717	1.31774e-10
21.322461	1.33604e-10
21.309206	1.35459e-10
21.295951	1.3734e-10
21.282695	1.39247e-10
21.269440	1.4118e-10
21.256185	1.43141e-10
21.242929	1.45128e-10
21.229674	1.47143e-10
21.216418	1.49186e-10
21.203163	1.51257e-10
21.189908	1.53357e-10
21.176652	1.55486e-10
21.163397	1.57645e-10
21.150142	1.59834e-10
21.136886	1.62053e-10
21.123631	1.64302e-10
21.110375	1.66583e-10
21.097120	1.68896e-10
21.083865	1.7124e-10
21.070609	1.73617e-10
21.057354	1.76027e-10
21.044098	1.78471e-10
21.030843	1.80948e-10
21.017588	1.8346e-10
21.004332	1.86006e-10
20.991077	1.88588e-10
20.977822	1.91206e-10
20.964566	1.93859e-10
20.951311	1.9655e-10
20.938055	1.99278e-10
20.924800	2.02044e-10
20.911545	2.04848e-10
20.898289	2.07691e-10
20.885034	2.10573e-10
20.871779	2.13496e-10
20.858523	2.16458e-10
20.845268	2.19462e-10
20.832012	2.22508e-10
20.818757	2.25595e-10
20.805502	2.28726e-10
20.792246	2.319e-10
20.778991	2.35118e-10
20.765736	2.3838e-10
20.752480	2.41688e-10
20.739225	2.45041e-10
20.725969	2.48441e-10
20.712714	2.51888e-10
20.699459	2.55383e-10
20.686203	2.58927e-10
20.672948	2.62519e-10
20.659692	2.66161e-10
20.646437	2.69854e-10
20.633182	2.73598e-10
20.619926	2.77393e-10
20.606671	2.81241e-10
20.593416	2.85143e-10
20.580160	2.89099e-10
20.566905	2.93109e-10
20.553649	2.97175e-10
20.540394	3.01297e-10
20.527139	3.05477e-10
20.513883	3.09714e-10
20.500628	3.1401e-10
20.487373	3.18365e-10
20.474117	3.22781e-10
20.460862	3.27258e-10
20.447606	3.31797e-10
20.434351	3.36399e-10
20.421096	3.41064e-10
20.407840	3.45795e-10
20.394585	3.5059e-10
20.381330	3.55453e-10
20.368074	3.60382e-10
20.354819	3.6538e-10
20.341563	3.70447e-10
20.328308	3.75584e-10
20.315053	3.80792e-10
20.301797	3.86072e-10
20.288542	3.91426e-10
20.275286	3.96854e-10
20.262031	4.02356e-10
20.248776	4.07935e-10
20.235520	4.13592e-10
20.222265	4.19326e-10
20.209010	4.2514e-10
20.195754	4.31034e-10
20.182499	4.3701e-10
20.169243	4.43069e-10
20.155988	4.49212e-10
20.142733	4.5544e-10
20.129477	4.61753e-10
20.116222	4.68155e-10
20.102967	4.74645e-10
20.089711	4.81224e-10
20.076456	4.87895e-10
20.063200	4.94658e-10
20.049945	5.01515e-10
20.036690	5.08467e-10
20.023434	5.15515e-10
20.010179	5.2266e-10
19.996924	5.29905e-10
19.983668	5.37249e-10
19.970413	5.44696e-10
19.957157	5.52245e-10
19.943902	5.59899e-10
19.930647	5.67659e-10
19.917391	5.75526e-10
19.904136	5.83502e-10
19.890880	5.91588e-10
19.877625	5.99786e-10
19.864370	6.08098e-10
19.851114	6.16525e-10
19.837859	6.25068e-10
19.824604	6.33729e-10
19.811348	6.42511e-10
19.798093	6.51414e-10
19.784837	6.6044e-10
19.771582	6.69591e-10
19.758327	6.78868e-10
19.745071	6.88274e-10
19.731816	6.9781e-10
19.718561	7.07478e-10
19.705305	7.17279e-10
19.692050	7.27217e-10
19.678794	7.37291e-10
19.665539	7.47505e-10
19.652284	7.57861e-10
19.639028	7.68359e-10
19.625773	7.79003e-10
19.612518	7.89794e-10
19.599262	8.00734e-10
19.586007	8.11826e-10
19.572751	8.23071e-10
19.559496	8.34471e-10
19.546241	8.46029e-10
19.532985	8.57747e-10
19.519730	8.69627e-10
19.506474	8.81671e-10
19.493219	8.93882e-10
19.479964	9.06262e-10
19.466708	9.18813e-10
19.453453	9.31537e-10
19.440198	9.44437e-10
19.426942	9.57516e-10
19.413687	9.70776e-10
19.400431	9.84218e-10
19.387176	9.97847e-10
19.373921	1.01166e-09
19.360665	1.02567e-09
19.347410	1.03987e-09
19.334155	1.05427e-09
19.320899	1.06887e-09
19.307644	1.08367e-09
19.294388	1.09867e-09
19.281133	1.11388e-09
19.267878	1.1293e-09
19.254622	1.14494e-09
19.241367	1.16079e-09
19.228111	1.17686e-09
19.214856	1.19315e-09
19.201601	1.20967e-09
19.188345	1.22641e-09
19.175090	1.24339e-09
19.161835	1.2606e-09
19.148579	1.27805e-09
19.135324	1.29574e-09
19.122068	1.31367e-09
19.108813	1.33185e-09
19.095558	1.35029e-09
19.082302	1.36898e-09
19.069047	1.38792e-09
19.055792	1.40713e-09
19.042536	1.4266e-09
19.029281	1.44635e-09
19.016025	1.46636e-09
19.002770	1.48665e-09
18.989515	1.50723e-09
18.976259	1.52808e-09
18.963004	1.54923e-09
18.949749	1.57066e-09
18.936493	1.5924e-09
18.923238	1.61443e-09
18.909982	1.63677e-09
18.896727	1.65941e-09
18.883472	1.68237e-09
18.870216	1.70565e-09
18.856961	1.72924e-09
18.843705	1.75317e-09
18.830450	1.77742e-09
18.817195	1.80201e-09
18.803939	1.82693e-09
18.790684	1.85221e-09
18.777429	1.87783e-09
18.764173	1.9038e-09
18.750918	1.93014e-09
18.737662	1.95683e-09
18.724407	1.9839e-09
18.711152	2.01134e-09
18.697896	2.03916e-09
18.684641	2.06736e-09
18.671386	2.09595e-09
18.658130	2.12494e-09
18.644875	2.15432e-09
18.631619	2.18412e-09
18.618364	2.21432e-09
18.605109	2.24494e-09
18.591853	2.27598e-09
18.578598	2.30745e-09
18.565343	2.33936e-09
18.552087	2.37171e-09
18.538832	2.4045e-09
18.525576	2.43774e-09
18.512321	2.47145e-09
18.499066	2.50562e-09
18.485810	2.54026e-09
18.472555	2.57538e-09
18.459299	2.61098e-09
18.446044	2.64708e-09
18.432789	2.68367e-09
18.419533	2.72077e-09
18.406278	2.75838e-09
18.393023	2.79651e-09
18.379767	2.83516e-09
18.366512	2.87435e-09
18.353256	2.91408e-09
18.340001	2.95435e-09
18.326746	2.99519e-09
18.313490	3.03658e-09
18.300235	3.07855e-09
18.286980	3.12109e-09
18.273724	3.16423e-09
18.260469	3.20795e-09
18.247213	3.25228e-09
18.233958	3.29723e-09
18.220703	3.34279e-09
18.207447	3.38898e-09
18.194192	3.43581e-09
18.180937	3.48328e-09
18.167681	3.53141e-09
18.154426	3.5802e-09
18.141170	3.62966e-09
18.127915	3.67981e-09
18.114660	3.73065e-09
18.101404	3.78219e-09
18.088149	3.83444e-09
18.074893	3.88741e-09
18.061638	3.94111e-09
18.048383	3.99555e-09
18.035127	4.05074e-09
18.021872	4.10669e-09
18.008617	4.16341e-09
17.995361	4.22092e-09
17.982106	4.27922e-09
17.968850	4.33832e-09
17.955595	4.39823e-09
17.942340	4.45898e-09
17.929084	4.52055e-09
17.915829	4.58298e-09
17.902574	4.64627e-09
17.889318	4.71043e-09
17.876063	4.77548e-09
17.862807	4.84142e-09
17.849552	4.90827e-09
17.836297	4.97604e-09
17.823041	5.04474e-09
17.809786	5.11439e-09
17.796531	5.18501e-09
17.783275	5.25659e-09
17.770020	5.32916e-09
17.756764	5.40273e-09
17.743509	5.47731e-09
17.730254	5.55293e-09
17.716998	5.62958e-09
17.703743	5.70729e-09
17.690487	5.78607e-09
17.677232	5.86593e-09
17.663977	5.9469e-09
17.650721	6.02898e-09
17.637466	6.11219e-09
17.624211	6.19654e-09
17.610955	6.28206e-09
17.597700	6.36876e-09
17.584444	6.45665e-09
17.571189	6.54575e-09
17.557934	6.63607e-09
17.544678	6.72764e-09
17.531423	6.82048e-09
17.518168	6.91459e-09
17.504912	7.00999e-09
17.491657	7.10671e-09
17.478401	7.20476e-09
17.465146	7.30416e-09
17.451891	7.40493e-09
17.438635	7.50709e-09
17.425380	7.61065e-09
17.412125	7.71564e-09
17.398869	7.82207e-09
17.385614	7.92997e-09
17.372358	8.03936e-09
17.359103	8.15024e-09
17.345848	8.26266e-09
17.332592	8.37662e-09
17.319337	8.49215e-09
17.306081	8.60927e-09
17.292826	8.72801e-09
17.279571	8.84837e-09
17.266315	8.97039e-09
17.253060	9.0941e-09
17.239805	9.2195e-09
17.226549	9.34663e-09
17.213294	9.47551e-09
17.200038	9.60616e-09
17.186783	9.73861e-09
17.173528	9.87288e-09
17.160272	1.0009e-08
17.147017	1.0147e-08
17.133762	1.02869e-08
17.120506	1.04287e-08
17.107251	1.05724e-08
17.093995	1.07182e-08
17.080740	1.08659e-08
17.067485	1.10157e-08
17.054229	1.11675e-08
17.040974	1.13215e-08
17.027719	1.14775e-08
17.014463	1.16357e-08
17.001208	1.17961e-08
16.987952	1.19586e-08
16.974697	1.21234e-08
16.961442	1.22905e-08
16.948186	1.24599e-08
16.934931	1.26315e-08
16.921675	1.28056e-08
16.908420	1.2982e-08
16.895165	1.31609e-08
16.881909	1.33422e-08
16.868654	1.35261e-08
16.855399	1.37124e-08
16.842143	1.39013e-08
16.828888	1.40928e-08
16.815632	1.4287e-08
16.802377	1.44838e-08
16.789122	1.46833e-08
16.775866	1.48855e-08
16.762611	1.50906e-08
16.749356	1.52984e-08
16.736100	1.55091e-08
16.722845	1.57227e-08
16.709589	1.59392e-08
16.696334	1.61588e-08
16.683079	1.63813e-08
16.669823	1.66069e-08
16.656568	1.68355e-08
16.643313	1.70674e-08
16.630057	1.73024e-08
16.616802	1.75406e-08
16.603546	1.77821e-08
16.590291	1.80269e-08
16.577036	1.82751e-08
16.563780	1.85267e-08
16.550525	1.87817e-08
16.537269	1.90403e-08
16.524014	1.93024e-08
16.510759	1.95681e-08
16.497503	1.98374e-08
16.484248	2.01105e-08
16.470993	2.03873e-08
16.457737	2.06678e-08
16.444482	2.09523e-08
16.431226	2.12406e-08
16.417971	2.15329e-08
16.404716	2.18293e-08
16.391460	2.21296e-08
16.378205	2.24342e-08
16.364950	2.27428e-08
16.351694	2.30558e-08
16.338439	2.3373e-08
16.325183	2.36946e-08
16.311928	2.40205e-08
16.298673	2.4351e-08
16.285417	2.4686e-08
16.272162	2.50256e-08
16.258907	2.53698e-08
16.245651	2.57188e-08
16.232396	2.60725e-08
16.219140	2.64311e-08
16.205885	2.67947e-08
16.192630	2.71632e-08
16.179374	2.75368e-08
16.166119	2.79154e-08
16.152863	2.82993e-08
16.139608	2.86885e-08
16.126353	2.9083e-08
16.113097	2.94829e-08
16.099842	2.98882e-08
16.086587	3.02992e-08
16.073331	3.07158e-08
16.060076	3.1138e-08
16.046820	3.15661e-08
16.033565	3.20001e-08
16.020310	3.244e-08
16.007054	3.28859e-08
15.993799	3.33379e-08
15.980544	3.37961e-08
15.967288	3.42607e-08
15.954033	3.47315e-08
15.940777	3.52089e-08
15.927522	3.56927e-08
15.914267	3.61832e-08
15.901011	3.66805e-08
15.887756	3.71845e-08
15.874501	3.76954e-08
15.861245	3.82134e-08
15.847990	3.87384e-08
15.834734	3.92707e-08
15.821479	3.98102e-08
15.808224	4.03571e-08
15.794968	4.09115e-08
15.781713	4.14735e-08
15.768457	4.20432e-08
15.755202	4.26207e-08
15.741947	4.32061e-08
15.728691	4.37996e-08
15.715436	4.44011e-08
15.702181	4.50109e-08
15.688925	4.56291e-08
15.675670	4.62557e-08
15.662414	4.68909e-08
15.649159	4.75347e-08
15.635904	4.81874e-08
15.622648	4.88491e-08
15.609393	4.95198e-08
15.596138	5.01996e-08
15.582882	5.08888e-08
15.569627	5.15874e-08
15.556371	5.22956e-08
15.543116	5.30135e-08
15.529861	5.37412e-08
15.516605	5.44788e-08
15.503350	5.52265e-08
15.490095	5.59845e-08
15.476839	5.67528e-08
15.463584	5.75317e-08
15.450328	5.83212e-08
15.437073	5.91215e-08
15.423818	5.99328e-08
15.410562	6.07551e-08
15.397307	6.15887e-08
15.384051	6.24337e-08
15.370796	6.32903e-08
15.357541	6.41586e-08
15.344285	6.50387e-08
15.331030	6.59309e-08
15.317775	6.68353e-08
15.304519	6.7752e-08
15.291264	6.86813e-08
15.278008	6.96233e-08
15.264753	7.05782e-08
15.251498	7.15461e-08
15.238242	7.25273e-08
15.224987	7.35218e-08
15.211732	7.453e-08
15.198476	7.55519e-08
15.185221	7.65878e-08
15.171965	7.76379e-08
15.158710	7.87023e-08
15.145455	7.97812e-08
15.132199	8.08749e-08
15.118944	8.19836e-08
15.105689	8.31074e-08
15.092433	8.42465e-08
15.079178	8.54012e-08
15.065922	8.65717e-08
15.052667	8.77581e-08
15.039412	8.89608e-08
15.026156	9.01799e-08
15.012901	9.14156e-08
14.999645	9.26682e-08
14.986390	9.3938e-08
14.973135	9.5225e-08
14.959879	9.65297e-08
14.946624	9.78521e-08
14.933369	9.91926e-08
14.920113	1.00551e-07
14.906858	1.01929e-07
14.893602	1.03325e-07
14.880347	1.0474e-07
14.867092	1.06175e-07
14.853836	1.07629e-07
14.840581	1.09103e-07
14.827326	1.10597e-07
14.814070	1.12111e-07
14.800815	1.13646e-07
14.787559	1.15202e-07
14.774304	1.1678e-07
14.761049	1.18378e-07
14.747793	1.19999e-07
14.734538	1.21642e-07
14.721283	1.23307e-07
14.708027	1.24995e-07
14.694772	1.26706e-07
14.681516	1.2844e-07
14.668261	1.30198e-07
14.655006	1.31979e-07
14.641750	1.33785e-07
14.628495	1.35616e-07
14.615239	1.37472e-07
14.601984	1.39353e-07
14.588729	1.41259e-07
14.575473	1.43192e-07
14.562218	1.45151e-07
14.548963	1.47137e-07
14.535707	1.49149e-07
14.522452	1.5119e-07
14.509196	1.53257e-07
14.495941	1.55354e-07
14.482686	1.57478e-07
14.469430	1.59632e-07
14.456175	1.61815e-07
14.442920	1.64027e-07
14.429664	1.6627e-07
14.416409	1.68544e-07
14.403153	1.70848e-07
14.389898	1.73184e-07
14.376643	1.75551e-07
14.363387	1.77951e-07
14.350132	1.80384e-07
14.336877	1.82849e-07
14.323621	1.85348e-07
14.310366	1.87881e-07
14.297110	1.90449e-07
14.283855	1.93052e-07
14.270600	1.9569e-07
14.257344	1.98364e-07
14.244089	2.01074e-07
14.230833	2.03821e-07
14.217578	2.06606e-07
14.204323	2.09428e-07
14.191067	2.12289e-07
14.177812	2.15189e-07
14.164557	2.18128e-07
14.151301	2.21107e-07
14.138046	2.24127e-07
14.124790	2.27188e-07
14.111535	2.3029e-07
14.098280	2.33435e-07
14.085024	2.36622e-07
14.071769	2.39853e-07
14.058514	2.43127e-07
14.045258	2.46446e-07
14.032003	2.49811e-07
14.018747	2.53221e-07
14.005492	2.56677e-07
13.992237	2.6018e-07
13.978981	2.63731e-07
13.965726	2.67331e-07
13.952471	2.70979e-07
13.939215	2.74676e-07
13.925960	2.78424e-07
13.912704	2.82223e-07
13.899449	2.86074e-07
13.886194	2.89976e-07
13.872938	2.93932e-07
13.859683	2.97941e-07
13.846427	3.02005e-07
13.833172	3.06124e-07
13.819917	3.10299e-07
13.806661	3.14531e-07
13.793406	3.1882e-07
13.780151	3.23168e-07
13.766895	3.27574e-07
13.753640	3.3204e-07
13.740384	3.36567e-07
13.727129	3.41155e-07
13.713874	3.45806e-07
13.700618	3.5052e-07
13.687363	3.55297e-07
13.674108	3.6014e-07
13.660852	3.65048e-07
13.647597	3.70022e-07
13.634341	3.75065e-07
13.621086	3.80175e-07
13.607831	3.85355e-07
13.594575	3.90605e-07
13.581320	3.95926e-07
13.568065	4.0132e-07
13.554809	4.06786e-07
13.541554	4.12327e-07
13.528298	4.17943e-07
13.515043	4.23635e-07
13.501788	4.29404e-07
13.488532	4.35251e-07
13.475277	4.41177e-07
13.462021	4.47184e-07
13.448766	4.53272e-07
13.435511	4.59443e-07
13.422255	4.65697e-07
13.409000	4.72036e-07
13.395745	4.78461e-07
13.382489	4.84972e-07
13.369234	4.91572e-07
13.355978	4.98262e-07
13.342723	5.05042e-07
13.329468	5.11913e-07
13.316212	5.18878e-07
13.302957	5.25937e-07
13.289702	5.33092e-07
13.276446	5.40343e-07
13.263191	5.47692e-07
13.249935	5.55141e-07
13.236680	5.62691e-07
13.223425	5.70343e-07
13.210169	5.78098e-07
13.196914	5.85959e-07
13.183659	5.93925e-07
13.170403	6.02e-07
13.157148	6.10183e-07
13.143892	6.18477e-07
13.130637	6.26884e-07
13.117382	6.35404e-07
13.104126	6.44039e-07
13.090871	6.52791e-07
13.077615	6.61661e-07
13.064360	6.70651e-07
13.051105	6.79763e-07
13.037849	6.88997e-07
13.024594	6.98357e-07
13.011339	7.07843e-07
12.998083	7.17457e-07
12.984828	7.27201e-07
12.971572	7.37076e-07
12.958317	7.47085e-07
12.945062	7.57229e-07
12.931806	7.6751e-07
12.918551	7.7793e-07
12.905296	7.8849e-07
12.892040	7.99194e-07
12.878785	8.10041e-07
12.865529	8.21035e-07
12.852274	8.32177e-07
12.839019	8.4347e-07
12.825763	8.54915e-07
12.812508	8.66514e-07
12.799253	8.7827e-07
12.785997	8.90184e-07
12.772742	9.02259e-07
12.759486	9.14497e-07
12.746231	9.269e-07
12.732976	9.3947e-07
12.719720	9.52209e-07
12.706465	9.65121e-07
12.693209	9.78206e-07
12.679954	9.91468e-07
12.666699	1.00491e-06
12.653443	1.01853e-06
12.640188	1.03233e-06
12.626933	1.04633e-06
12.613677	1.0605e-06
12.600422	1.07488e-06
12.587166	1.08944e-06
12.573911	1.1042e-06
12.560656	1.11916e-06
12.547400	1.13432e-06
12.534145	1.14968e-06
12.520890	1.16525e-06
12.507634	1.18103e-06
12.494379	1.19703e-06
12.481123	1.21323e-06
12.467868	1.22966e-06
12.454613	1.24631e-06
12.441357	1.26318e-06
12.428102	1.28028e-06
12.414847	1.29761e-06
12.401591	1.31517e-06
12.388336	1.33296e-06
12.375080	1.351e-06
12.361825	1.36928e-06
12.348570	1.3878e-06
12.335314	1.40658e-06
12.322059	1.4256e-06
12.308803	1.44488e-06
12.295548	1.46442e-06
12.282293	1.48423e-06
12.269037	1.50429e-06
12.255782	1.52463e-06
12.242527	1.54524e-06
12.229271	1.56613e-06
12.216016	1.5873e-06
12.202760	1.60875e-06
12.189505	1.63049e-06
12.176250	1.65253e-06
12.162994	1.67486e-06
12.149739	1.69748e-06
12.136484	1.72041e-06
12.123228	1.74365e-06
12.109973	1.7672e-06
12.096717	1.79107e-06
12.083462	1.81526e-06
12.070207	1.83977e-06
12.056951	1.86461e-06
12.043696	1.88978e-06
12.030441	1.91529e-06
12.017185	1.94114e-06
12.003930	1.96734e-06
11.990674	1.99388e-06
11.977419	2.02079e-06
11.964164	2.04805e-06
11.950908	2.07568e-06
11.937653	2.10368e-06
11.924397	2.13206e-06
11.911142	2.16081e-06
11.897887	2.18995e-06
11.884631	2.21948e-06
11.871376	2.2494e-06
11.858121	2.27973e-06
11.844865	2.31046e-06
11.831610	2.3416e-06
11.818354	2.37316e-06
11.805099	2.40514e-06
11.791844	2.43754e-06
11.778588	2.47039e-06
11.765333	2.50366e-06
11.752078	2.53739e-06
11.738822	2.57156e-06
11.725567	2.6062e-06
11.712311	2.64129e-06
11.699056	2.67685e-06
11.685801	2.71289e-06
11.672545	2.74941e-06
11.659290	2.78642e-06
11.646035	2.82392e-06
11.632779	2.86192e-06
11.619524	2.90043e-06
11.606268	2.93945e-06
11.593013	2.97899e-06
11.579758	3.01906e-06
11.566502	3.05967e-06
11.553247	3.10081e-06
11.539991	3.14251e-06
11.526736	3.18476e-06
11.513481	3.22757e-06
11.500225	3.27096e-06
11.486970	3.31492e-06
11.473715	3.35947e-06
11.460459	3.40461e-06
11.447204	3.45035e-06
11.433948	3.49671e-06
11.420693	3.54368e-06
11.407438	3.59127e-06
11.394182	3.6395e-06
11.380927	3.68837e-06
11.367672	3.73789e-06
11.354416	3.78807e-06
11.341161	3.83892e-06
11.327905	3.89044e-06
11.314650	3.94265e-06
11.301395	3.99555e-06
11.288139	4.04916e-06
11.274884	4.10347e-06
11.261629	4.15851e-06
11.248373	4.21429e-06
11.235118	4.2708e-06
11.221862	4.32806e-06
11.208607	4.38608e-06
11.195352	4.44488e-06
11.182096	4.50445e-06
11.168841	4.56482e-06
11.155585	4.62598e-06
11.142330	4.68796e-06
11.129075	4.75076e-06
11.115819	4.81439e-06
11.102564	4.87887e-06
11.089309	4.9442e-06
11.076053	5.0104e-06
11.062798	5.07748e-06
11.049542	5.14544e-06
11.036287	5.21431e-06
11.023032	5.28408e-06
11.009776	5.35478e-06
10.996521	5.42642e-06
10.983266	5.49901e-06
10.970010	5.57255e-06
10.956755	5.64707e-06
10.943499	5.72258e-06
10.930244	5.79908e-06
10.916989	5.8766e-06
10.903733	5.95514e-06
10.890478	6.03472e-06
10.877222	6.11536e-06
10.863967	6.19706e-06
10.850712	6.27983e-06
10.837456	6.3637e-06
10.824201	6.44868e-06
10.810946	6.53479e-06
10.797690	6.62202e-06
10.784435	6.71041e-06
10.771179	6.79997e-06
10.757924	6.89071e-06
10.744669	6.98265e-06
10.731413	7.07579e-06
10.718158	7.17017e-06
10.704903	7.26579e-06
10.691647	7.36267e-06
10.678392	7.46083e-06
10.665136	7.56028e-06
10.651881	7.66104e-06
10.638626	7.76313e-06
10.625370	7.86656e-06
10.612115	7.97136e-06
10.598860	8.07753e-06
10.585604	8.1851e-06
10.572349	8.29409e-06
10.559093	8.40451e-06
10.545838	8.51638e-06
10.532583	8.62972e-06
10.519327	8.74456e-06
10.506072	8.8609e-06
10.492816	8.97877e-06
10.479561	9.09818e-06
10.466306	9.21917e-06
10.453050	9.34174e-06
10.439795	9.46593e-06
10.426540	9.59174e-06
10.413284	9.7192e-06
10.400029	9.84834e-06
10.386773	9.97917e-06
10.373518	1.01117e-05
10.360263	1.0246e-05
10.347007	1.0382e-05
10.333752	1.05199e-05
10.320497	1.06595e-05
10.307241	1.08009e-05
10.293986	1.09442e-05
10.280730	1.10894e-05
10.267475	1.12365e-05
10.254220	1.13855e-05
10.240964	1.15365e-05
10.227709	1.16894e-05
10.214454	1.18443e-05
10.201198	1.20013e-05
10.187943	1.21603e-05
10.174687	1.23213e-05
10.161432	1.24845e-05
10.148177	1.26498e-05
10.134921	1.28173e-05
10.121666	1.2987e-05
10.108410	1.31588e-05
10.095155	1.33329e-05
10.081900	1.35093e-05
10.068644	1.3688e-05
10.055389	1.3869e-05
10.042134	1.40523e-05
10.028878	1.42381e-05
10.015623	1.44262e-05
10.002367	1.46168e-05
9.989112	1.48099e-05
9.975857	1.50055e-05
9.962601	1.52037e-05
9.949346	1.54044e-05
9.936091	1.56077e-05
9.922835	1.58137e-05
9.909580	1.60223e-05
9.896324	1.62336e-05
9.883069	1.64477e-05
9.869814	1.66646e-05
9.856558	1.68843e-05
9.843303	1.71068e-05
9.830048	1.73322e-05
9.816792	1.75605e-05
9.803537	1.77918e-05
9.790281	1.80261e-05
9.777026	1.82634e-05
9.763771	1.85038e-05
9.750515	1.87473e-05
9.737260	1.89939e-05
9.724004	1.92437e-05
9.710749	1.94968e-05
9.697494	1.97531e-05
9.684238	2.00127e-05
9.670983	2.02757e-05
9.657728	2.05421e-05
9.644472	2.08119e-05
9.631217	2.10852e-05
9.617961	2.1362e-05
9.604706	2.16424e-05
9.591451	2.19263e-05
9.578195	2.2214e-05
9.564940	2.25053e-05
9.551685	2.28004e-05
9.538429	2.30993e-05
9.525174	2.3402e-05
9.511918	2.37086e-05
9.498663	2.40192e-05
9.485408	2.43337e-05
9.472152	2.46523e-05
9.458897	2.4975e-05
9.445642	2.53018e-05
9.432386	2.56327e-05
9.419131	2.5968e-05
9.405875	2.63075e-05
9.392620	2.66514e-05
9.379365	2.69996e-05
9.366109	2.73524e-05
9.352854	2.77096e-05
9.339598	2.80714e-05
9.326343	2.84378e-05
9.313088	2.88089e-05
9.299832	2.91847e-05
9.286577	2.95654e-05
9.273322	2.99508e-05
9.260066	3.03412e-05
9.246811	3.07366e-05
9.233555	3.1137e-05
9.220300	3.15425e-05
9.207045	3.19532e-05
9.193789	3.23691e-05
9.180534	3.27902e-05
9.167279	3.32167e-05
9.154023	3.36487e-05
9.140768	3.40861e-05
9.127512	3.4529e-05
9.114257	3.49776e-05
9.101002	3.54319e-05
9.087746	3.58919e-05
9.074491	3.63577e-05
9.061236	3.68295e-05
9.047980	3.73072e-05
9.034725	3.77909e-05
9.021469	3.82808e-05
9.008214	3.87768e-05
8.994959	3.92791e-05
8.981703	3.97877e-05
8.968448	4.03027e-05
8.955192	4.08243e-05
8.941937	4.13524e-05
8.928682	4.18871e-05
8.915426	4.24286e-05
8.902171	4.29768e-05
8.888916	4.3532e-05
8.875660	4.40941e-05
8.862405	4.46633e-05
8.849149	4.52396e-05
8.835894	4.58231e-05
8.822639	4.6414e-05
8.809383	4.70122e-05
8.796128	4.76179e-05
8.782873	4.82312e-05
8.769617	4.88522e-05
8.756362	4.94809e-05
8.743106	5.01174e-05
8.729851	5.07619e-05
8.716596	5.14144e-05
8.703340	5.20751e-05
8.690085	5.27439e-05
8.676830	5.34211e-05
8.663574	5.41067e-05
8.650319	5.48008e-05
8.637063	5.55035e-05
8.623808	5.6215e-05
8.610553	5.69352e-05
8.597297	5.76644e-05
8.584042	5.84025e-05
8.570786	5.91498e-05
8.557531	5.99064e-05
8.544276	6.06722e-05
8.531020	6.14476e-05
8.517765	6.22324e-05
8.504510	6.3027e-05
8.491254	6.38313e-05
8.477999	6.46455e-05
8.464743	6.54697e-05
8.451488	6.6304e-05
8.438233	6.71485e-05
8.424977	6.80034e-05
8.411722	6.88688e-05
8.398467	6.97447e-05
8.385211	7.06314e-05
8.371956	7.15288e-05
8.358700	7.24373e-05
8.345445	7.33567e-05
8.332190	7.42874e-05
8.318934	7.52294e-05
8.305679	7.61829e-05
8.292424	7.71479e-05
8.279168	7.81246e-05
8.265913	7.91132e-05
8.252657	8.01138e-05
8.239402	8.11264e-05
8.226147	8.21513e-05
8.212891	8.31885e-05
8.199636	8.42382e-05
8.186380	8.53006e-05
8.173125	8.63758e-05
8.159870	8.74638e-05
8.146614	8.8565e-05
8.133359	8.96793e-05
8.120104	9.0807e-05
8.106848	9.19481e-05
8.093593	9.31029e-05
8.080337	9.42715e-05
8.067082	9.5454e-05
8.053827	9.66506e-05
8.040571	9.78614e-05
8.027316	9.90866e-05
8.014061	0.000100326
8.000805	0.000101581
7.987550	0.00010285
7.974294	0.000104134
7.961039	0.000105434
7.947784	0.000106748
7.934528	0.000108078
7.921273	0.000109424
7.908018	0.000110786
7.894762	0.000112163
7.881507	0.000113557
7.868251	0.000114967
7.854996	0.000116393
7.841741	0.000117836
7.828485	0.000119296
7.815230	0.000120772
7.801974	0.000122266
7.788719	0.000123777
7.775464	0.000125305
7.762208	0.000126852
7.748953	0.000128415
7.735698	0.000129997
7.722442	0.000131597
7.709187	0.000133215
7.695931	0.000134852
7.682676	0.000136508
7.669421	0.000138182
7.656165	0.000139875
7.642910	0.000141588
7.629655	0.000143319
7.616399	0.000145071
7.603144	0.000146842
7.589888	0.000148633
7.576633	0.000150444
7.563378	0.000152275
7.550122	0.000154127
7.536867	0.000155999
7.523612	0.000157893
7.510356	0.000159807
7.497101	0.000161742
7.483845	0.000163699
7.470590	0.000165677
7.457335	0.000167677
7.444079	0.000169698
7.430824	0.000171742
7.417568	0.000173808
7.404313	0.000175897
7.391058	0.000178008
7.377802	0.000180142
7.364547	0.000182298
7.351292	0.000184478
7.338036	0.000186681
7.324781	0.000188908
7.311525	0.000191158
7.298270	0.000193432
7.285015	0.00019573
7.271759	0.000198052
7.258504	0.000200398
7.245249	0.000202769
7.231993	0.000205165
7.218738	0.000207585
7.205482	0.00021003
7.192227	0.0002125
7.178972	0.000214995
7.165716	0.000217516
7.152461	0.000220062
7.139206	0.000222634
7.125950	0.000225232
7.112695	0.000227855
7.099439	0.000230505
7.086184	0.00023318
7.072929	0.000235882
7.059673	0.00023861
7.046418	0.000241365
7.033162	0.000244146
7.019907	0.000246954
7.006652	0.000249789
6.993396	0.00025265
6.980141	0.000255539
6.966886	0.000258454
6.953630	0.000261396
6.940375	0.000264365
6.927119	0.000267362
6.913864	0.000270385
6.900609	0.000273435
6.887353	0.000276513
6.874098	0.000279618
6.860843	0.00028275
6.847587	0.000285908
6.834332	0.000289094
6.821076	0.000292307
6.807821	0.000295547
6.794566	0.000298813
6.781310	0.000302106
6.768055	0.000305426
6.754800	0.000308772
6.741544	0.000312144
6.728289	0.000315542
6.715033	0.000318966
6.701778	0.000322416
6.688523	0.00032589
6.675267	0.00032939
6.662012	0.000332915
6.648756	0.000336464
6.635501	0.000340037
6.622246	0.000343633
6.608990	0.000347253
6.595735	0.000350895
6.582480	0.00035456
6.569224	0.000358246
6.555969	0.000361952
6.542713	0.000365679
6.529458	0.000369426
6.516203	0.000373192
6.502947	0.000376975
6.489692	0.000380775
6.476437	0.000384592
6.463181	0.000388423
6.449926	0.000392268
6.436670	0.000396127
6.423415	0.000399996
6.410160	0.000403875
6.396904	0.000407763
6.383649	0.000411658
6.370394	0.000415558
6.357138	0.000419461
6.343883	0.000423365
6.330627	0.000427267
6.317372	0.000431167
6.304117	0.000435059
6.290861	0.000438943
6.277606	0.000442815
6.264350	0.00044667
6.251095	0.000450506
6.237840	0.000454319
6.224584	0.000458103
6.211329	0.000461853
6.198074	0.000465563
6.184818	0.000469228
6.171563	0.000472839
6.158307	0.000476389
6.145052	0.000479866
6.131797	0.00048326
6.118541	0.000486556
6.105286	0.000489738
6.092031	0.000492784
6.078775	0.000495666
6.065520	0.000498346
6.052264	0.000500764
6.039009	0.000502814
&
```
