## Supplementary material for "All-at-once RNA folding with 3D motif prediction framed by evolutionary information": RF01738_gabT.cacofold.helixcov

```
# RMs = 1 L = 70

# RM_HELIX NESTED 1-28 41-70, nbp = 25 nbp_cov = 0
# pvals: 0.730793,0.651274,0.293053,0.612284,0.534327,0.860216,0.573077,0.522356,0.396322,0.534327,0.423365,0.560312,0.686995,0.0199038,0.23851,0.462163,0.612284,0.866514,0.0126683,0.918966,0.339447,0.396322,0.396322,0.396322,0.396322
# aggregated NONE
NESTED  <<<<<<<<<<<<<<<<<<<<<<<<<____________>>>>>->>>>>>>-->>>>>>>>>>>>>
        :::::::::::::::::::::::::::::::::::::::::::::::::::::::::::::::::
```
