## Supplementary material for "All-at-once RNA folding with 3D motif prediction framed by evolutionary information": RF01738_gabT.helixcov

```
# RMs = 3 L = 70

# RM_HELIX NESTED 29-30 36-37, nbp = 2 nbp_cov = 0
# pvals: 0.396322,0.396322
# aggregated NONE
NESTED  :::::::::::::::::::::::::<<_____>>:::::::::::::::::::::::::::::::
        :::::::::::::::::::::::::::::::::::::::::::::::::::::::::::::::::

# RM_HELIX NESTED 17-28 41-53, nbp = 12 nbp_cov = 0
# pvals: 0.0199038,0.23851,0.462163,0.612284,0.866514,0.0126683,0.918966,0.339447,0.396322,0.396322,0.396322,0.396322
# aggregated NONE
NESTED  :::::::::::::<<<<<<<<<<<<____________>>>>>->>>>>>>:::::::::::::::
        :::::::::::::::::::::::::::::::::::::::::::::::::::::::::::::::::

# RM_HELIX NESTED 1-6 65-70, nbp = 6 nbp_cov = 0
# pvals: 0.730793,0.651274,0.293053,0.612284,0.534327,0.860216
# aggregated NONE
NESTED  <<<<<<_____________________________________________________>>>>>>
        :::::::::::::::::::::::::::::::::::::::::::::::::::::::::::::::::
```
