## Supplementary material for "All-at-once RNA folding with 3D motif prediction framed by evolutionary information": RF01738_gabT.power

```
# Power analysis of given structure 
#
# Powertype = SINGLE SUBSTITUTIONS
# covary  left_pos      right_pos    substitutions      power
#----------------------------------------------------------------
          1		70		6		0.16
          2		69		2		0.00
          3		68		10		0.32
          4		67		4		0.07
          5		66		2		0.00
          6		65		5		0.11
          17		53		15		0.47
          18		52		12		0.39
          19		51		10		0.32
          20		50		8		0.24
          21		49		7		0.20
          22		48		13		0.42
          23		47		6		0.16
          24		45		8		0.24
          25		44		0		0.00
          26		43		0		0.00
          27		42		0		0.00
          28		41		2		0.00
          29		37		0		0.00
          30		36		0		0.00
#
# BPAIRS 20
# avg substitutions per BP  5.5
# BPAIRS expected to covary 3.1 +/- 1.5
# BPAIRS observed to covary 0
#
```
