## Supplementary material for "All-at-once RNA folding with 3D motif prediction framed by evolutionary information": RF01738_gabT.surv

```
7.723456	0.05
6.757600	0.1
0.962464	0.15
0.431244	0.2
0.044901	0.25
-0.003391	0.55
-0.244855	0.6
-0.534612	0.65
-0.824369	0.75
-0.969247	0.8
-1.307297	0.85
-2.079982	0.9
-2.128274	0.95
-2.611202	1
&
11.780050	0.000485437
10.476145	0.000970874
10.427852	0.00145631
9.800046	0.00194175
7.578577	0.00291262
7.530285	0.00339806
7.481992	0.0038835
7.047357	0.00436893
6.661014	0.00485437
6.516136	0.00533981
6.419550	0.00582524
6.371257	0.00631068
6.322965	0.00679612
6.226379	0.00728155
6.033208	0.00776699
5.936622	0.00873786
5.791744	0.0092233
5.743451	0.00970874
5.598573	0.011165
5.308816	0.0116505
5.163938	0.0126214
5.115645	0.0135922
5.067352	0.0140777
5.019059	0.0145631
4.922474	0.0150485
4.874181	0.015534
4.825888	0.0165049
4.777595	0.0169903
4.536131	0.0184466
4.487838	0.0203883
4.391253	0.0208738
4.342960	0.0213592
4.294667	0.0223301
4.149789	0.023301
4.101496	0.0242718
4.053203	0.0247573
4.004911	0.0252427
3.956618	0.0271845
3.908325	0.0291262
3.860032	0.0296117
3.763447	0.0305825
3.715154	0.0315534
3.666861	0.0325243
3.618568	0.0330097
3.570275	0.034466
3.521983	0.0368932
3.473690	0.0373786
3.425397	0.038835
3.377104	0.0393204
3.280519	0.0402913
3.232226	0.042233
3.183933	0.0432039
3.135640	0.0461165
3.087347	0.0485437
3.039055	0.0495146
2.990762	0.0509709
2.894176	0.0514563
2.845883	0.0524272
2.797591	0.0538835
2.749298	0.0548544
2.701005	0.0558252
2.652712	0.0572816
2.556127	0.0597087
2.507834	0.0626214
2.459541	0.0645631
2.411248	0.0660194
2.362955	0.0669903
2.314663	0.0679612
2.266370	0.068932
2.218077	0.0699029
2.169784	0.0713592
2.121492	0.0728155
2.073199	0.0737864
2.024906	0.0752427
1.976613	0.076699
1.928320	0.0781553
1.880028	0.0791262
1.831735	0.0800971
1.783442	0.0805825
1.735149	0.0815534
1.686856	0.0830097
1.638564	0.0859223
1.590271	0.0868932
1.541978	0.0893204
1.493685	0.0907767
1.445392	0.0927184
1.397100	0.0946602
1.348807	0.0956311
1.300514	0.0985437
1.252221	0.101456
1.203928	0.103398
1.155636	0.105825
1.107343	0.110194
1.059050	0.111165
1.010757	0.114078
0.962464	0.11699
0.914172	0.120388
0.865879	0.124272
0.817586	0.129612
0.769293	0.133981
0.721000	0.136893
0.672708	0.141262
0.624415	0.14466
0.576122	0.149029
0.527829	0.154854
0.479536	0.16165
0.431244	0.165534
0.382951	0.167961
0.334658	0.17233
0.286365	0.178155
0.238073	0.183495
0.189780	0.188835
0.141487	0.193689
0.093194	0.197087
0.044901	0.200971
-0.003391	0.539806
-0.051684	0.695631
-0.099977	0.702427
-0.148270	0.708252
-0.196563	0.716505
-0.244855	0.72233
-0.293148	0.730583
-0.341441	0.740291
-0.389734	0.748058
-0.438027	0.757767
-0.486319	0.765534
-0.534612	0.776214
-0.582905	0.785437
-0.631198	0.792718
-0.679491	0.8
-0.727783	0.806796
-0.776076	0.817961
-0.824369	0.823786
-0.872662	0.829126
-0.920955	0.83932
-0.969247	0.847573
-1.017540	0.851456
-1.065833	0.860194
-1.114126	0.867961
-1.162419	0.871845
-1.210711	0.873786
-1.259004	0.87767
-1.307297	0.880583
-1.355590	0.885437
-1.403883	0.890777
-1.452175	0.895146
-1.500468	0.898544
-1.548761	0.90534
-1.597054	0.908738
-1.645346	0.915534
-1.693639	0.919903
-1.741932	0.923786
-1.790225	0.930583
-1.838518	0.934951
-1.886810	0.93835
-1.935103	0.941262
-1.983396	0.945631
-2.031689	0.948058
-2.079982	0.949515
-2.128274	0.950971
-2.176567	0.95534
-2.224860	0.956796
-2.273153	0.959709
-2.321446	0.962621
-2.369738	0.964563
-2.418031	0.966019
-2.466324	0.968447
-2.514617	0.968932
-2.562910	0.970388
-2.611202	0.970874
-2.659495	0.971359
-2.707788	0.973301
-2.756081	0.973786
-2.804374	0.975728
-2.852666	0.976214
-2.900959	0.976699
-2.949252	0.978641
-2.997545	0.979126
-3.045838	0.981068
-3.094130	0.98301
-3.190716	0.983495
-3.239009	0.983981
-3.287302	0.986408
-3.335594	0.987379
-3.383887	0.989806
-3.432180	0.990291
-3.480473	0.992233
-3.577058	0.993204
-3.673644	0.993689
-3.721937	0.994175
-3.770229	0.995146
-3.818522	0.995631
-3.866815	0.996117
-3.915108	0.996602
-3.963401	0.997087
-4.591207	0.998058
-4.639500	0.998544
-4.687793	0.999029
-5.895112	0.999515
-6.039991	1
&
17.478600	2.40385e-05
16.947380	4.80769e-05
16.416159	7.21154e-05
16.367866	9.61538e-05
16.029816	0.000120192
15.402010	0.000144231
15.305425	0.000168269
14.870789	0.000192308
14.774204	0.000216346
14.629325	0.000240385
14.242983	0.000288462
14.098105	0.000336538
14.049812	0.000384615
14.001519	0.000408654
13.711762	0.000432692
13.518591	0.000456731
13.470298	0.000528846
13.373713	0.000552885
13.277127	0.000576923
13.228834	0.000600962
13.132249	0.000649038
13.083956	0.000673077
13.035663	0.000697115
12.987370	0.000721154
12.890785	0.000745192
12.842492	0.000769231
12.794199	0.000817308
12.745906	0.000865385
12.697614	0.000913462
12.649321	0.00103365
12.601028	0.00108173
12.552735	0.00110577
12.504442	0.00115385
12.456150	0.00117788
12.407857	0.00122596
12.359564	0.00129808
12.311271	0.00132212
12.262978	0.00134615
12.214686	0.00137019
12.166393	0.00139423
12.118100	0.00144231
12.021514	0.00146635
11.973222	0.00149038
11.876636	0.00151442
11.828343	0.0015625
11.780050	0.00158654
11.731758	0.00161058
11.683465	0.00163462
11.586879	0.00168269
11.538587	0.00173077
11.490294	0.00175481
11.442001	0.00180288
11.345415	0.001875
11.297123	0.00194712
11.248830	0.00199519
11.200537	0.00204327
11.152244	0.00209135
11.103951	0.00216346
11.055659	0.0021875
11.007366	0.00223558
10.959073	0.00225962
10.862487	0.00233173
10.814195	0.00240385
10.765902	0.00254808
10.717609	0.00264423
10.669316	0.00271635
10.621023	0.0028125
10.572731	0.00295673
10.524438	0.00307692
10.476145	0.00319712
10.427852	0.00329327
10.379559	0.00336538
10.331267	0.0034375
10.282974	0.00350962
10.234681	0.00365385
10.186388	0.00372596
10.138095	0.00382212
10.089803	0.00396635
10.041510	0.00401442
9.993217	0.00408654
9.944924	0.00413462
9.896631	0.00420673
9.848339	0.00425481
9.800046	0.00435096
9.751753	0.00449519
9.703460	0.00456731
9.655168	0.00466346
9.606875	0.00483173
9.558582	0.00497596
9.510289	0.00504808
9.461996	0.00512019
9.413704	0.00524038
9.365411	0.00538462
9.317118	0.00555288
9.268825	0.00576923
9.220532	0.00588942
9.172240	0.00605769
9.123947	0.00622596
9.075654	0.00637019
9.027361	0.00646635
8.979068	0.00668269
8.930776	0.00694712
8.882483	0.00713942
8.834190	0.00725962
8.785897	0.00757212
8.737604	0.00783654
8.689312	0.00807692
8.641019	0.00829327
8.592726	0.00853365
8.544433	0.00867788
8.496140	0.00879808
8.447848	0.00899038
8.399555	0.00923077
8.351262	0.009375
8.302969	0.00961538
8.254676	0.00995192
8.206384	0.0102404
8.158091	0.0104567
8.109798	0.0107212
8.061505	0.0108654
8.013212	0.0111538
7.964920	0.0113702
7.916627	0.0117308
7.868334	0.011899
7.820041	0.0121394
7.771749	0.0124038
7.723456	0.0126683
7.675163	0.0128365
7.626870	0.0130048
7.578577	0.0134615
7.530285	0.0138702
7.481992	0.0142308
7.433699	0.0145192
7.385406	0.0148077
7.337113	0.0151442
7.288821	0.0154567
7.240528	0.0159375
7.192235	0.0161538
7.143942	0.0163942
7.095649	0.0169712
7.047357	0.0173798
6.999064	0.0176202
6.950771	0.0180529
6.902478	0.0186058
6.854185	0.0190625
6.805893	0.0196394
6.757600	0.0199038
6.709307	0.0202404
6.661014	0.0207692
6.612721	0.0213702
6.564429	0.0219471
6.516136	0.0223798
6.467843	0.0228125
6.419550	0.0232692
6.371257	0.0238702
6.322965	0.0245433
6.274672	0.0251442
6.226379	0.0258894
6.178086	0.0264663
6.129793	0.0272837
6.081501	0.0280769
6.033208	0.028774
5.984915	0.0293269
5.936622	0.0301202
5.888330	0.0311298
5.840037	0.0319471
5.791744	0.0327644
5.743451	0.0335337
5.695158	0.034375
5.646866	0.0354327
5.598573	0.0365144
5.550280	0.0373798
5.501987	0.0383413
5.453694	0.0392308
5.405402	0.0397837
5.357109	0.0405288
5.308816	0.0411538
5.260523	0.0424038
5.212230	0.0435337
5.163938	0.0444471
5.115645	0.0454087
5.067352	0.046274
5.019059	0.0473077
4.970766	0.0483654
4.922474	0.0496154
4.874181	0.0505529
4.825888	0.0516587
4.777595	0.0526442
4.729302	0.0539183
4.681010	0.0549279
4.632717	0.0558413
4.584424	0.0572596
4.536131	0.0584615
4.487838	0.0597356
4.439546	0.0606971
4.391253	0.0618269
4.342960	0.063101
4.294667	0.0643029
4.246374	0.0653606
4.198082	0.0666346
4.149789	0.068149
4.101496	0.0694471
4.053203	0.0706731
4.004911	0.071851
3.956618	0.0734375
3.908325	0.075024
3.860032	0.0764423
3.811739	0.0776923
3.763447	0.0793269
3.715154	0.0807692
3.666861	0.0821635
3.618568	0.0838221
3.570275	0.085625
3.521983	0.0873077
3.473690	0.0893029
3.425397	0.0908173
3.377104	0.0925962
3.328811	0.09375
3.280519	0.0956971
3.232226	0.0975962
3.183933	0.0995433
3.135640	0.101707
3.087347	0.104038
3.039055	0.105986
2.990762	0.108101
2.942469	0.110481
2.894176	0.112212
2.845883	0.114135
2.797591	0.11613
2.749298	0.118774
2.701005	0.120938
2.652712	0.123149
2.604419	0.125865
2.556127	0.128053
2.507834	0.130361
2.459541	0.13262
2.411248	0.135096
2.362955	0.137644
2.314663	0.140168
2.266370	0.142957
2.218077	0.145457
2.169784	0.148317
2.121492	0.151538
2.073199	0.154567
2.024906	0.158101
1.976613	0.161154
1.928320	0.164279
1.880028	0.167284
1.831735	0.17012
1.783442	0.173317
1.735149	0.176755
1.686856	0.179952
1.638564	0.183774
1.590271	0.187308
1.541978	0.190601
1.493685	0.19399
1.445392	0.197332
1.397100	0.201298
1.348807	0.205144
1.300514	0.208774
1.252221	0.212596
1.203928	0.21637
1.155636	0.220625
1.107343	0.224639
1.059050	0.229495
1.010757	0.233798
0.962464	0.23851
0.914172	0.24274
0.865879	0.247284
0.817586	0.251466
0.769293	0.257115
0.721000	0.261899
0.672708	0.266394
0.624415	0.271538
0.576122	0.276923
0.527829	0.281947
0.479536	0.287067
0.431244	0.293053
0.382951	0.297716
0.334658	0.302764
0.286365	0.30851
0.238073	0.314135
0.189780	0.320288
0.141487	0.326346
0.093194	0.332885
0.044901	0.339447
-0.003391	0.396322
-0.051684	0.409808
-0.099977	0.423365
-0.148270	0.436587
-0.196563	0.449159
-0.244855	0.462163
-0.293148	0.474495
-0.341441	0.486178
-0.389734	0.497596
-0.438027	0.509856
-0.486319	0.522356
-0.534612	0.534327
-0.582905	0.547404
-0.631198	0.560312
-0.679491	0.573077
-0.727783	0.586394
-0.776076	0.600288
-0.824369	0.612284
-0.872662	0.626058
-0.920955	0.638918
-0.969247	0.651274
-1.017540	0.663053
-1.065833	0.675745
-1.114126	0.686995
-1.162419	0.698462
-1.210711	0.709111
-1.259004	0.720144
-1.307297	0.730793
-1.355590	0.741322
-1.403883	0.750625
-1.452175	0.760216
-1.500468	0.769567
-1.548761	0.778029
-1.597054	0.786154
-1.645346	0.794591
-1.693639	0.801731
-1.741932	0.809663
-1.790225	0.81726
-1.838518	0.824928
-1.886810	0.832308
-1.935103	0.840385
-1.983396	0.846731
-2.031689	0.854014
-2.079982	0.860216
-2.128274	0.866514
-2.176567	0.872452
-2.224860	0.878269
-2.273153	0.884111
-2.321446	0.890024
-2.369738	0.895721
-2.418031	0.90113
-2.466324	0.905865
-2.514617	0.910192
-2.562910	0.914495
-2.611202	0.918966
-2.659495	0.922813
-2.707788	0.927644
-2.756081	0.931947
-2.804374	0.935817
-2.852666	0.939303
-2.900959	0.942476
-2.949252	0.945264
-2.997545	0.947572
-3.045838	0.950072
-3.094130	0.952596
-3.142423	0.955793
-3.190716	0.958438
-3.239009	0.960793
-3.287302	0.963221
-3.335594	0.965288
-3.383887	0.967236
-3.432180	0.969135
-3.480473	0.970697
-3.528765	0.972812
-3.577058	0.974038
-3.625351	0.975144
-3.673644	0.976683
-3.721937	0.977812
-3.770229	0.979183
-3.818522	0.980385
-3.866815	0.981707
-3.915108	0.983197
-3.963401	0.984014
-4.011693	0.985072
-4.059986	0.985913
-4.108279	0.987043
-4.156572	0.987837
-4.204865	0.988654
-4.253157	0.989471
-4.301450	0.990361
-4.349743	0.991106
-4.398036	0.991659
-4.446329	0.992308
-4.494621	0.992644
-4.542914	0.992981
-4.591207	0.993558
-4.639500	0.994014
-4.687793	0.994543
-4.736085	0.994928
-4.784378	0.995361
-4.832671	0.995721
-4.880964	0.996106
-4.929257	0.996442
-4.977549	0.996587
-5.025842	0.996875
-5.074135	0.997115
-5.122428	0.997284
-5.170721	0.997452
-5.219013	0.997644
-5.267306	0.997837
-5.315599	0.997909
-5.363892	0.998125
-5.412184	0.998221
-5.460477	0.998389
-5.508770	0.99851
-5.557063	0.998654
-5.605356	0.998774
-5.653648	0.99887
-5.701941	0.998894
-5.750234	0.999038
-5.798527	0.999159
-5.846820	0.999231
-5.895112	0.999303
-5.943405	0.999327
-5.991698	0.999351
-6.088284	0.999375
-6.136576	0.999423
-6.233162	0.999471
-6.281455	0.999543
-6.329748	0.999591
-6.378040	0.999639
-6.426333	0.999687
-6.474626	0.99976
-6.571212	0.999784
-6.667797	0.999808
-6.764383	0.999832
-6.909261	0.99988
-6.957554	0.999904
-7.054140	0.999928
-7.150725	0.999952
-7.199018	0.999976
-7.295603	1
&
45.391836	3.76183e-17
45.343543	3.9465e-17
45.295250	4.14024e-17
45.246957	4.34348e-17
45.198665	4.5567e-17
45.150372	4.78038e-17
45.102079	5.01503e-17
45.053786	5.26119e-17
45.005493	5.51943e-17
44.957201	5.79034e-17
44.908908	6.07453e-17
44.860615	6.37267e-17
44.812322	6.68543e-17
44.764029	7.01354e-17
44.715737	7.35774e-17
44.667444	7.71882e-17
44.619151	8.09762e-17
44.570858	8.49499e-17
44.522565	8.91185e-17
44.474273	9.34916e-17
44.425980	9.80791e-17
44.377687	1.02892e-16
44.329394	1.0794e-16
44.281101	1.13236e-16
44.232809	1.18792e-16
44.184516	1.2462e-16
44.136223	1.30734e-16
44.087930	1.37148e-16
44.039637	1.43876e-16
43.991345	1.50935e-16
43.943052	1.58339e-16
43.894759	1.66106e-16
43.846466	1.74254e-16
43.798174	1.82802e-16
43.749881	1.91769e-16
43.701588	2.01175e-16
43.653295	2.11042e-16
43.605002	2.21393e-16
43.556710	2.32251e-16
43.508417	2.43642e-16
43.460124	2.55591e-16
43.411831	2.68126e-16
43.363538	2.81275e-16
43.315246	2.95068e-16
43.266953	3.09537e-16
43.218660	3.24716e-16
43.170367	3.40638e-16
43.122074	3.57341e-16
43.073782	3.74862e-16
43.025489	3.93242e-16
42.977196	4.12523e-16
42.928903	4.32748e-16
42.880610	4.53964e-16
42.832318	4.7622e-16
42.784025	4.99566e-16
42.735732	5.24056e-16
42.687439	5.49746e-16
42.639146	5.76694e-16
42.590854	6.04962e-16
42.542561	6.34616e-16
42.494268	6.65722e-16
42.445975	6.98351e-16
42.397682	7.32579e-16
42.349390	7.68484e-16
42.301097	8.06147e-16
42.252804	8.45655e-16
42.204511	8.87098e-16
42.156218	9.3057e-16
42.107926	9.76172e-16
42.059633	1.02401e-15
42.011340	1.07418e-15
41.963047	1.12682e-15
41.914755	1.18203e-15
41.866462	1.23995e-15
41.818169	1.3007e-15
41.769876	1.36442e-15
41.721583	1.43127e-15
41.673291	1.50139e-15
41.624998	1.57494e-15
41.576705	1.65209e-15
41.528412	1.73302e-15
41.480119	1.81791e-15
41.431827	1.90696e-15
41.383534	2.00036e-15
41.335241	2.09834e-15
41.286948	2.20111e-15
41.238655	2.30892e-15
41.190363	2.422e-15
41.142070	2.54061e-15
41.093777	2.66503e-15
41.045484	2.79554e-15
40.997191	2.93243e-15
40.948899	3.07603e-15
40.900606	3.22665e-15
40.852313	3.38464e-15
40.804020	3.55036e-15
40.755727	3.72419e-15
40.707435	3.90652e-15
40.659142	4.09778e-15
40.610849	4.29839e-15
40.562556	4.50881e-15
40.514263	4.72953e-15
40.465971	4.96105e-15
40.417678	5.20389e-15
40.369385	5.45861e-15
40.321092	5.72579e-15
40.272799	6.00604e-15
40.224507	6.29999e-15
40.176214	6.60832e-15
40.127921	6.93173e-15
40.079628	7.27095e-15
40.031336	7.62677e-15
39.983043	7.99998e-15
39.934750	8.39144e-15
39.886457	8.80205e-15
39.838164	9.23273e-15
39.789872	9.68446e-15
39.741579	1.01583e-14
39.693286	1.06553e-14
39.644993	1.11766e-14
39.596700	1.17233e-14
39.548408	1.22968e-14
39.500115	1.28983e-14
39.451822	1.35293e-14
39.403529	1.4191e-14
39.355236	1.48852e-14
39.306944	1.56132e-14
39.258651	1.63768e-14
39.210358	1.71777e-14
39.162065	1.80178e-14
39.113772	1.8899e-14
39.065480	1.98231e-14
39.017187	2.07925e-14
38.968894	2.18092e-14
38.920601	2.28756e-14
38.872308	2.3994e-14
38.824016	2.51671e-14
38.775723	2.63976e-14
38.727430	2.76881e-14
38.679137	2.90417e-14
38.630844	3.04614e-14
38.582552	3.19504e-14
38.534259	3.35122e-14
38.485966	3.51502e-14
38.437673	3.68683e-14
38.389380	3.86702e-14
38.341088	4.05602e-14
38.292795	4.25424e-14
38.244502	4.46214e-14
38.196209	4.68019e-14
38.147917	4.9089e-14
38.099624	5.14876e-14
38.051331	5.40034e-14
38.003038	5.6642e-14
37.954745	5.94094e-14
37.906453	6.23119e-14
37.858160	6.5356e-14
37.809867	6.85488e-14
37.761574	7.18974e-14
37.713281	7.54094e-14
37.664989	7.90928e-14
37.616696	8.2956e-14
37.568403	8.70077e-14
37.520110	9.12572e-14
37.471817	9.57139e-14
37.423525	1.00388e-13
37.375232	1.0529e-13
37.326939	1.10432e-13
37.278646	1.15824e-13
37.230353	1.2148e-13
37.182061	1.27411e-13
37.133768	1.33631e-13
37.085475	1.40156e-13
37.037182	1.46998e-13
36.988889	1.54174e-13
36.940597	1.617e-13
36.892304	1.69593e-13
36.844011	1.7787e-13
36.795718	1.86552e-13
36.747425	1.95657e-13
36.699133	2.05205e-13
36.650840	2.1522e-13
36.602547	2.25722e-13
36.554254	2.36737e-13
36.505961	2.48289e-13
36.457669	2.60403e-13
36.409376	2.73108e-13
36.361083	2.86433e-13
36.312790	3.00407e-13
36.264498	3.15062e-13
36.216205	3.30431e-13
36.167912	3.46549e-13
36.119619	3.63452e-13
36.071326	3.8118e-13
36.023034	3.99771e-13
35.974741	4.19267e-13
35.926448	4.39714e-13
35.878155	4.61157e-13
35.829862	4.83644e-13
35.781570	5.07227e-13
35.733277	5.31958e-13
35.684984	5.57894e-13
35.636691	5.85094e-13
35.588398	6.13617e-13
35.540106	6.4353e-13
35.491813	6.749e-13
35.443520	7.07797e-13
35.395227	7.42296e-13
35.346934	7.78475e-13
35.298642	8.16415e-13
35.250349	8.56202e-13
35.202056	8.97926e-13
35.153763	9.41681e-13
35.105470	9.87566e-13
35.057178	1.03568e-12
35.008885	1.08614e-12
34.960592	1.13906e-12
34.912299	1.19455e-12
34.864006	1.25274e-12
34.815714	1.31376e-12
34.767421	1.37776e-12
34.719128	1.44486e-12
34.670835	1.51523e-12
34.622542	1.58902e-12
34.574250	1.66641e-12
34.525957	1.74755e-12
34.477664	1.83265e-12
34.429371	1.92188e-12
34.381079	2.01545e-12
34.332786	2.11357e-12
34.284493	2.21647e-12
34.236200	2.32436e-12
34.187907	2.43751e-12
34.139615	2.55615e-12
34.091322	2.68056e-12
34.043029	2.81102e-12
33.994736	2.94782e-12
33.946443	3.09127e-12
33.898151	3.24169e-12
33.849858	3.39943e-12
33.801565	3.56482e-12
33.753272	3.73826e-12
33.704979	3.92012e-12
33.656687	4.11082e-12
33.608394	4.31079e-12
33.560101	4.52046e-12
33.511808	4.74033e-12
33.463515	4.97087e-12
33.415223	5.21262e-12
33.366930	5.4661e-12
33.318637	5.73189e-12
33.270344	6.01059e-12
33.222051	6.30283e-12
33.173759	6.60925e-12
33.125466	6.93056e-12
33.077173	7.26746e-12
33.028880	7.62071e-12
32.980587	7.99112e-12
32.932295	8.3795e-12
32.884002	8.78673e-12
32.835709	9.21373e-12
32.787416	9.66145e-12
32.739123	1.01309e-11
32.690831	1.06231e-11
32.642538	1.11392e-11
32.594245	1.16804e-11
32.545952	1.22478e-11
32.497659	1.28427e-11
32.449367	1.34664e-11
32.401074	1.41205e-11
32.352781	1.48062e-11
32.304488	1.55252e-11
32.256196	1.62791e-11
32.207903	1.70695e-11
32.159610	1.78982e-11
32.111317	1.87672e-11
32.063024	1.96782e-11
32.014732	2.06334e-11
31.966439	2.16349e-11
31.918146	2.26849e-11
31.869853	2.37858e-11
31.821560	2.49401e-11
31.773268	2.61503e-11
31.724975	2.74191e-11
31.676682	2.87494e-11
31.628389	3.01441e-11
31.580096	3.16064e-11
31.531804	3.31395e-11
31.483511	3.47469e-11
31.435218	3.64321e-11
31.386925	3.81989e-11
31.338632	4.00513e-11
31.290340	4.19933e-11
31.242047	4.40293e-11
31.193754	4.61639e-11
31.145461	4.84018e-11
31.097168	5.07481e-11
31.048876	5.32078e-11
31.000583	5.57866e-11
30.952290	5.84902e-11
30.903997	6.13246e-11
30.855704	6.42961e-11
30.807412	6.74113e-11
30.759119	7.06772e-11
30.710826	7.41011e-11
30.662533	7.76905e-11
30.614240	8.14536e-11
30.565948	8.53985e-11
30.517655	8.95342e-11
30.469362	9.38698e-11
30.421069	9.8415e-11
30.372777	1.0318e-10
30.324484	1.08175e-10
30.276191	1.13412e-10
30.227898	1.18901e-10
30.179605	1.24656e-10
30.131313	1.30689e-10
30.083020	1.37013e-10
30.034727	1.43643e-10
29.986434	1.50593e-10
29.938141	1.57878e-10
29.889849	1.65516e-10
29.841556	1.73522e-10
29.793263	1.81915e-10
29.744970	1.90712e-10
29.696677	1.99935e-10
29.648385	2.09602e-10
29.600092	2.19737e-10
29.551799	2.3036e-10
29.503506	2.41495e-10
29.455213	2.53168e-10
29.406921	2.65404e-10
29.358628	2.78231e-10
29.310335	2.91676e-10
29.262042	3.05769e-10
29.213749	3.20541e-10
29.165457	3.36027e-10
29.117164	3.52258e-10
29.068871	3.69272e-10
29.020578	3.87106e-10
28.972285	4.05799e-10
28.923993	4.25394e-10
28.875700	4.45932e-10
28.827407	4.6746e-10
28.779114	4.90025e-10
28.730821	5.13677e-10
28.682529	5.38467e-10
28.634236	5.64452e-10
28.585943	5.91688e-10
28.537650	6.20235e-10
28.489358	6.50156e-10
28.441065	6.81517e-10
28.392772	7.14388e-10
28.344479	7.48841e-10
28.296186	7.84951e-10
28.247894	8.22799e-10
28.199601	8.62467e-10
28.151308	9.04043e-10
28.103015	9.47618e-10
28.054722	9.93289e-10
28.006430	1.04116e-09
27.958137	1.09132e-09
27.909844	1.1439e-09
27.861551	1.19901e-09
27.813258	1.25677e-09
27.764966	1.3173e-09
27.716673	1.38073e-09
27.668380	1.44722e-09
27.620087	1.5169e-09
27.571794	1.58992e-09
27.523502	1.66645e-09
27.475209	1.74666e-09
27.426916	1.83072e-09
27.378623	1.91881e-09
27.330330	2.01113e-09
27.282038	2.10787e-09
27.233745	2.20926e-09
27.185452	2.31552e-09
27.137159	2.42687e-09
27.088866	2.54356e-09
27.040574	2.66585e-09
26.992281	2.794e-09
26.943988	2.92829e-09
26.895695	3.06902e-09
26.847402	3.21649e-09
26.799110	3.37103e-09
26.750817	3.53298e-09
26.702524	3.70268e-09
26.654231	3.88051e-09
26.605939	4.06686e-09
26.557646	4.26212e-09
26.509353	4.46674e-09
26.461060	4.68115e-09
26.412767	4.90582e-09
26.364475	5.14124e-09
26.316182	5.38793e-09
26.267889	5.64641e-09
26.219596	5.91726e-09
26.171303	6.20106e-09
26.123011	6.49843e-09
26.074718	6.81001e-09
26.026425	7.13649e-09
25.978132	7.47856e-09
25.929839	7.83698e-09
25.881547	8.21253e-09
25.833254	8.60601e-09
25.784961	9.01828e-09
25.736668	9.45023e-09
25.688375	9.90281e-09
25.640083	1.0377e-08
25.591790	1.08738e-08
25.543497	1.13943e-08
25.495204	1.19396e-08
25.446911	1.2511e-08
25.398619	1.31096e-08
25.350326	1.37367e-08
25.302033	1.43937e-08
25.253740	1.50821e-08
25.205447	1.58032e-08
25.157155	1.65587e-08
25.108862	1.73502e-08
25.060569	1.81794e-08
25.012276	1.9048e-08
24.963983	1.9958e-08
24.915691	2.09113e-08
24.867398	2.191e-08
24.819105	2.29562e-08
24.770812	2.40521e-08
24.722520	2.52002e-08
24.674227	2.64028e-08
24.625934	2.76626e-08
24.577641	2.89823e-08
24.529348	3.03647e-08
24.481056	3.18127e-08
24.432763	3.33295e-08
24.384470	3.49183e-08
24.336177	3.65826e-08
24.287884	3.83258e-08
24.239592	4.01518e-08
24.191299	4.20644e-08
24.143006	4.40677e-08
24.094713	4.6166e-08
24.046420	4.83637e-08
23.998128	5.06656e-08
23.949835	5.30766e-08
23.901542	5.56018e-08
23.853249	5.82466e-08
23.804956	6.10166e-08
23.756664	6.39177e-08
23.708371	6.69561e-08
23.660078	7.01382e-08
23.611785	7.34709e-08
23.563492	7.69612e-08
23.515200	8.06165e-08
23.466907	8.44445e-08
23.418614	8.84534e-08
23.370321	9.26516e-08
23.322028	9.70482e-08
23.273736	1.01652e-07
23.225443	1.06474e-07
23.177150	1.11522e-07
23.128857	1.1681e-07
23.080564	1.22346e-07
23.032272	1.28143e-07
22.983979	1.34214e-07
22.935686	1.4057e-07
22.887393	1.47226e-07
22.839101	1.54196e-07
22.790808	1.61493e-07
22.742515	1.69134e-07
22.694222	1.77134e-07
22.645929	1.85511e-07
22.597637	1.94281e-07
22.549344	2.03464e-07
22.501051	2.13078e-07
22.452758	2.23144e-07
22.404465	2.33682e-07
22.356173	2.44714e-07
22.307880	2.56265e-07
22.259587	2.68357e-07
22.211294	2.81016e-07
22.163001	2.94269e-07
22.114709	3.08142e-07
22.066416	3.22665e-07
22.018123	3.37868e-07
21.969830	3.53783e-07
21.921537	3.70443e-07
21.873245	3.87881e-07
21.824952	4.06135e-07
21.776659	4.25241e-07
21.728366	4.4524e-07
21.680073	4.66174e-07
21.631781	4.88084e-07
21.583488	5.11016e-07
21.535195	5.35018e-07
21.486902	5.60139e-07
21.438609	5.8643e-07
21.390317	6.13947e-07
21.342024	6.42744e-07
21.293731	6.72881e-07
21.245438	7.0442e-07
21.197145	7.37426e-07
21.148853	7.71966e-07
21.100560	8.0811e-07
21.052267	8.45933e-07
21.003974	8.85511e-07
20.955682	9.26925e-07
20.907389	9.70259e-07
20.859096	1.0156e-06
20.810803	1.06304e-06
20.762510	1.11268e-06
20.714218	1.16462e-06
20.665925	1.21896e-06
20.617632	1.27581e-06
20.569339	1.33528e-06
20.521046	1.39751e-06
20.472754	1.4626e-06
20.424461	1.5307e-06
20.376168	1.60193e-06
20.327875	1.67645e-06
20.279582	1.7544e-06
20.231290	1.83594e-06
20.182997	1.92122e-06
20.134704	2.01043e-06
20.086411	2.10373e-06
20.038118	2.20132e-06
19.989826	2.30339e-06
19.941533	2.41013e-06
19.893240	2.52176e-06
19.844947	2.63851e-06
19.796654	2.7606e-06
19.748362	2.88827e-06
19.700069	3.02177e-06
19.651776	3.16137e-06
19.603483	3.30734e-06
19.555190	3.45996e-06
19.506898	3.61954e-06
19.458605	3.78638e-06
19.410312	3.96081e-06
19.362019	4.14318e-06
19.313726	4.33382e-06
19.265434	4.53312e-06
19.217141	4.74145e-06
19.168848	4.95922e-06
19.120555	5.18685e-06
19.072263	5.42478e-06
19.023970	5.67346e-06
18.975677	5.93337e-06
18.927384	6.205e-06
18.879091	6.48887e-06
18.830799	6.78552e-06
18.782506	7.09552e-06
18.734213	7.41945e-06
18.685920	7.75791e-06
18.637627	8.11156e-06
18.589335	8.48105e-06
18.541042	8.86707e-06
18.492749	9.27035e-06
18.444456	9.69164e-06
18.396163	1.01317e-05
18.347871	1.05914e-05
18.299578	1.10715e-05
18.251285	1.1573e-05
18.202992	1.20968e-05
18.154699	1.26437e-05
18.106407	1.32149e-05
18.058114	1.38114e-05
18.009821	1.44341e-05
17.961528	1.50844e-05
17.913235	1.57633e-05
17.864943	1.6472e-05
17.816650	1.72119e-05
17.768357	1.79842e-05
17.720064	1.87903e-05
17.671771	1.96316e-05
17.623479	2.05097e-05
17.575186	2.1426e-05
17.526893	2.23822e-05
17.478600	2.33799e-05
17.430307	2.44209e-05
17.382015	2.55069e-05
17.333722	2.66397e-05
17.285429	2.78215e-05
17.237136	2.9054e-05
17.188844	3.03395e-05
17.140551	3.168e-05
17.092258	3.30779e-05
17.043965	3.45353e-05
16.995672	3.60548e-05
16.947380	3.76389e-05
16.899087	3.929e-05
16.850794	4.10109e-05
16.802501	4.28043e-05
16.754208	4.46731e-05
16.705916	4.66203e-05
16.657623	4.86489e-05
16.609330	5.0762e-05
16.561037	5.2963e-05
16.512744	5.52551e-05
16.464452	5.7642e-05
16.416159	6.01271e-05
16.367866	6.27141e-05
16.319573	6.54069e-05
16.271280	6.82095e-05
16.222988	7.11257e-05
16.174695	7.41598e-05
16.126402	7.7316e-05
16.078109	8.05987e-05
16.029816	8.40125e-05
15.981524	8.75618e-05
15.933231	9.12514e-05
15.884938	9.50861e-05
15.836645	9.90708e-05
15.788352	0.000103211
15.740060	0.000107511
15.691767	0.000111976
15.643474	0.000116612
15.595181	0.000121424
15.546888	0.000126417
15.498596	0.000131597
15.450303	0.000136969
15.402010	0.000142539
15.353717	0.000148313
15.305425	0.000154296
15.257132	0.000160492
15.208839	0.000166909
15.160546	0.000173551
15.112253	0.000180422
15.063961	0.000187529
15.015668	0.000194876
14.967375	0.000202468
14.919082	0.000210308
14.870789	0.000218402
14.822497	0.000226751
14.774204	0.000235359
14.725911	0.000244228
14.677618	0.00025336
14.629325	0.000262756
14.581033	0.000272415
14.532740	0.000282336
14.484447	0.000292516
14.436154	0.000302952
14.387861	0.000313637
14.339569	0.000324564
14.291276	0.000335722
14.242983	0.0003471
14.194690	0.00035868
14.146397	0.000370446
14.098105	0.000382372
14.049812	0.00039443
14.001519	0.000406588
13.953226	0.000418804
13.904933	0.00043103
13.856641	0.000443207
13.808348	0.000455264
13.760055	0.000467115
13.711762	0.000478653
13.663469	0.000489746
13.615177	0.000500222
13.566884	0.000509854
13.518591	0.000518317
13.470298	0.000525082
&
```
