## Supplementary material for "All-at-once RNA folding with 3D motif prediction framed by evolutionary information": RF01739_Glutamine.helixcov

```
# RMs = 4 L = 230

# RM_HELIX NESTED 9-13 91-95, nbp = 5 nbp_cov = 0
# pvals: 0.499655,0.36864,0.323465,0.498277,0.329856
# aggregated NONE
NESTED  ::::::::<<<<<_______>>>>>::::::::::::::::::::::::::::::::
        :::::::::::::::::::::::::::::::::::::::::::::::::::::::::

# RM_HELIX NESTED 105-107 215-217, nbp = 3 nbp_cov = 0
# pvals: 0.436654,0.459242,0.395645
# aggregated NONE
NESTED  :::::::::::::::::::::::::::::::::<<<_____>>>:::::::::::::
        :::::::::::::::::::::::::::::::::::::::::::::::::::::::::

# RM_HELIX NESTED 3-7 222-226, nbp = 5 nbp_cov = 0
# pvals: 0.425815,0.456485,0.425815,0.427162,0.371335
# aggregated NONE
NESTED  ::<<<<<_________________________________________>>>>>::::
        :::::::::::::::::::::::::::::::::::::::::::::::::::::::::

# RM_HELIX PK 98-98 227-227, nbp = 1 nbp_cov = 0
# pvals: 0.425815
# aggregated NONE
PK      :::::::::::::::::::::::::::<_________________________>:::
        :::::::::::::::::::::::::::::::::::::::::::::::::::::::::
```
