## Supplementary material for "All-at-once RNA folding with 3D motif prediction framed by evolutionary information": RF01739_Glutamine.power

```
# Power analysis of given structure 
#
# Powertype = SINGLE SUBSTITUTIONS
# covary  left_pos      right_pos    substitutions      power
#----------------------------------------------------------------
          3		226		1		0.00
          4		225		6		0.16
          5		224		1		0.00
          6		223		2		0.00
          7		222		75		0.92
          9		95		331		1.00
          10		94		219		1.00
          11		93		390		1.00
          12		92		357		1.00
          13		91		515		1.00
          98		227		70		0.91
          105		217		280		1.00
          106		216		329		1.00
          107		215		370		1.00
#
# BPAIRS 14
# avg substitutions per BP  210.4
# BPAIRS expected to covary 10.0 +/- 0.5
# BPAIRS observed to covary 0
#
```
