## Supplementary material for "All-at-once RNA folding with 3D motif prediction framed by evolutionary information": RF01739_Glutamine.surv

```
4.350000	0.0714286
4.050000	0.142857
2.350000	0.214286
2.250000	0.285714
1.250000	0.357143
0.000000	0.571429
-0.050000	0.642857
-0.450000	0.714286
-1.200000	0.785714
-1.300000	0.857143
-2.700000	0.928571
-2.750000	1
&
19.200000	0.000632111
18.050000	0.00126422
17.400000	0.00189633
15.450000	0.00252845
15.050000	0.00316056
14.600000	0.00379267
14.500000	0.00442478
14.350000	0.00505689
14.150000	0.005689
14.100000	0.00632111
12.750000	0.00695322
12.650000	0.00758534
12.050000	0.00821745
11.850000	0.00884956
11.450000	0.00948167
11.400000	0.0101138
11.200000	0.0107459
11.000000	0.011378
10.950000	0.0120101
10.800000	0.0126422
10.150000	0.0132743
10.050000	0.0139064
10.000000	0.0145386
9.950000	0.0151707
9.900000	0.0158028
9.850000	0.0164349
9.600000	0.017067
9.550000	0.0176991
9.350000	0.0183312
9.150000	0.0189633
9.100000	0.0202276
9.000000	0.0208597
8.900000	0.0214918
8.800000	0.0221239
8.600000	0.022756
8.550000	0.0233881
8.500000	0.0240202
8.450000	0.0246523
8.400000	0.0252845
8.300000	0.0259166
8.200000	0.0265487
8.100000	0.0271808
8.050000	0.0278129
8.000000	0.028445
7.950000	0.0297092
7.900000	0.0303413
7.650000	0.0309735
7.550000	0.0322377
7.450000	0.0328698
7.400000	0.0335019
7.350000	0.0353982
7.250000	0.0360303
7.200000	0.0366625
6.950000	0.0379267
6.850000	0.0391909
6.800000	0.039823
6.750000	0.0404551
6.650000	0.0410872
6.600000	0.0417193
6.450000	0.0423515
6.400000	0.0429836
6.300000	0.0448799
6.250000	0.0461441
6.200000	0.0474083
6.150000	0.0480405
5.900000	0.0486726
5.850000	0.0499368
5.750000	0.0530973
5.700000	0.0543616
5.600000	0.0549937
5.550000	0.0575221
5.500000	0.0581542
5.450000	0.0587863
5.400000	0.0600506
5.300000	0.0606827
5.250000	0.0619469
5.200000	0.0632111
5.150000	0.0644753
5.100000	0.0651075
5.050000	0.0676359
4.950000	0.0701643
4.900000	0.0733249
4.850000	0.0745891
4.800000	0.0758534
4.750000	0.0764855
4.700000	0.0777497
4.650000	0.0783818
4.600000	0.079646
4.550000	0.0815424
4.500000	0.0834387
4.400000	0.0847029
4.350000	0.085335
4.300000	0.0859671
4.250000	0.0865992
4.200000	0.0878635
4.150000	0.0884956
4.100000	0.0891277
4.050000	0.0897598
4.000000	0.0903919
3.950000	0.0929204
3.900000	0.0935525
3.850000	0.0960809
3.800000	0.0973451
3.700000	0.10177
3.650000	0.102402
3.550000	0.103034
3.500000	0.104298
3.450000	0.10493
3.400000	0.105563
3.350000	0.108091
3.300000	0.109987
3.250000	0.111252
3.150000	0.111884
3.100000	0.115676
3.050000	0.117573
3.000000	0.118205
2.950000	0.120733
2.900000	0.124526
2.850000	0.12579
2.800000	0.128319
2.750000	0.130215
2.650000	0.132111
2.600000	0.13464
2.550000	0.135904
2.500000	0.1378
2.450000	0.140961
2.400000	0.144121
2.350000	0.14665
2.300000	0.147914
2.250000	0.150442
2.200000	0.152971
2.150000	0.154235
2.100000	0.156131
2.050000	0.157396
2.000000	0.159924
1.950000	0.164981
1.900000	0.165613
1.850000	0.168142
1.800000	0.171302
1.750000	0.173831
1.700000	0.176991
1.650000	0.177623
1.600000	0.181416
1.550000	0.184576
1.500000	0.185841
1.450000	0.189001
1.400000	0.192162
1.350000	0.192794
1.300000	0.196587
1.250000	0.199115
1.200000	0.201643
1.150000	0.204172
1.100000	0.206068
1.050000	0.210493
1.000000	0.213021
0.950000	0.214286
0.900000	0.218078
0.850000	0.221239
0.800000	0.224399
0.750000	0.229456
0.700000	0.232617
0.650000	0.234513
0.600000	0.237042
0.550000	0.240202
0.500000	0.242731
0.450000	0.246523
0.400000	0.250948
0.350000	0.256005
0.300000	0.259166
0.250000	0.262326
0.200000	0.266119
0.150000	0.271176
0.100000	0.276865
0.050000	0.283186
0.000000	0.398862
-0.050000	0.612516
-0.100000	0.614412
-0.150000	0.621365
-0.200000	0.626422
-0.250000	0.630215
-0.300000	0.636536
-0.350000	0.642857
-0.400000	0.645386
-0.450000	0.64981
-0.500000	0.654235
-0.550000	0.662453
-0.600000	0.666877
-0.650000	0.671302
-0.700000	0.673198
-0.750000	0.678255
-0.800000	0.683944
-0.850000	0.693426
-0.900000	0.701011
-0.950000	0.706068
-1.000000	0.711757
-1.050000	0.716182
-1.100000	0.720607
-1.150000	0.725664
-1.200000	0.731353
-1.250000	0.740834
-1.300000	0.746523
-1.350000	0.750316
-1.400000	0.756637
-1.450000	0.761694
-1.500000	0.768015
-1.550000	0.773072
-1.600000	0.779393
-1.650000	0.781922
-1.700000	0.787611
-1.750000	0.790139
-1.800000	0.794564
-1.850000	0.798357
-1.900000	0.802149
-1.950000	0.803413
-2.000000	0.804678
-2.050000	0.811631
-2.100000	0.814791
-2.150000	0.82048
-2.200000	0.828066
-2.250000	0.833123
-2.300000	0.836915
-2.350000	0.840076
-2.400000	0.841972
-2.450000	0.843236
-2.500000	0.846397
-2.550000	0.850822
-2.600000	0.856511
-2.650000	0.860303
-2.700000	0.863464
-2.750000	0.866625
-2.800000	0.869785
-2.850000	0.871049
-2.900000	0.875474
-2.950000	0.87737
-3.000000	0.879899
-3.050000	0.881163
-3.100000	0.885588
-3.150000	0.888116
-3.200000	0.889381
-3.250000	0.891277
-3.300000	0.894437
-3.350000	0.898862
-3.400000	0.899494
-3.450000	0.900126
-3.500000	0.902023
-3.550000	0.903919
-3.600000	0.905183
-3.650000	0.907712
-3.700000	0.91024
-3.750000	0.912769
-3.800000	0.915297
-3.850000	0.916561
-3.900000	0.918458
-3.950000	0.921618
-4.000000	0.923515
-4.050000	0.924779
-4.100000	0.926675
-4.150000	0.927307
-4.200000	0.930468
-4.250000	0.9311
-4.300000	0.932996
-4.350000	0.933628
-4.400000	0.935525
-4.450000	0.938053
-4.500000	0.939317
-4.550000	0.942478
-4.600000	0.945638
-4.650000	0.947535
-4.700000	0.948799
-4.800000	0.950063
-4.850000	0.95196
-4.950000	0.952592
-5.000000	0.953224
-5.050000	0.956384
-5.150000	0.957016
-5.200000	0.958281
-5.250000	0.958913
-5.300000	0.959545
-5.350000	0.96397
-5.400000	0.965866
-5.450000	0.968394
-5.500000	0.970291
-5.550000	0.970923
-5.600000	0.971555
-5.650000	0.973451
-5.700000	0.974083
-5.800000	0.975348
-5.850000	0.976612
-5.900000	0.977244
-5.950000	0.979772
-6.100000	0.982933
-6.150000	0.983565
-6.300000	0.984197
-6.350000	0.985461
-6.400000	0.986726
-6.450000	0.98799
-6.650000	0.988622
-6.700000	0.989886
-6.800000	0.990518
-7.250000	0.991783
-7.300000	0.992415
-7.350000	0.993047
-7.400000	0.993679
-7.450000	0.994311
-7.550000	0.994943
-7.650000	0.995575
-8.450000	0.996207
-9.050000	0.996839
-9.100000	0.997472
-9.400000	0.998104
-9.950000	1
&
253.000000	3.13283e-05
239.650000	6.26566e-05
212.350000	9.3985e-05
212.200000	0.000125313
207.200000	0.000156642
205.800000	0.00018797
205.100000	0.000219298
189.400000	0.000250627
186.350000	0.000281955
185.600000	0.000313283
185.250000	0.000344612
184.450000	0.00037594
184.300000	0.000407268
181.800000	0.000438596
179.150000	0.000469925
178.750000	0.000501253
178.000000	0.000532581
174.600000	0.00056391
172.350000	0.000595238
165.100000	0.000626566
163.800000	0.000657895
162.700000	0.000689223
162.200000	0.000720551
161.250000	0.00075188
158.600000	0.000783208
156.400000	0.000814536
153.850000	0.000845865
153.800000	0.000877193
153.700000	0.000908521
152.500000	0.00093985
151.700000	0.000971178
151.250000	0.00100251
150.650000	0.00103383
150.150000	0.00106516
149.750000	0.00109649
149.050000	0.00112782
148.200000	0.00115915
145.900000	0.00119048
145.850000	0.0012218
145.300000	0.00125313
145.000000	0.00128446
143.300000	0.00131579
142.550000	0.00134712
142.100000	0.00137845
141.950000	0.00140977
140.800000	0.0014411
138.900000	0.00147243
138.450000	0.00150376
138.250000	0.00153509
138.150000	0.00156642
138.000000	0.00159774
137.200000	0.00162907
136.900000	0.0016604
136.700000	0.00169173
136.650000	0.00172306
136.250000	0.00175439
135.700000	0.00178571
135.300000	0.00184837
134.800000	0.0018797
133.900000	0.00191103
133.050000	0.00194236
132.050000	0.00197368
131.900000	0.00200501
131.150000	0.00203634
130.850000	0.00206767
130.100000	0.002099
130.000000	0.00213033
129.000000	0.00216165
128.800000	0.00222431
128.250000	0.00225564
128.150000	0.00228697
126.350000	0.0023183
125.200000	0.00234962
124.650000	0.00238095
123.900000	0.00241228
123.750000	0.00244361
123.650000	0.00250627
122.900000	0.00253759
122.450000	0.00256892
121.550000	0.00260025
121.000000	0.00263158
120.600000	0.00266291
120.050000	0.00269424
119.900000	0.00272556
119.600000	0.00275689
118.600000	0.00278822
117.700000	0.00281955
117.500000	0.00285088
117.450000	0.00288221
117.250000	0.00297619
116.700000	0.00300752
116.250000	0.00303885
116.200000	0.00307018
115.700000	0.0031015
115.400000	0.00313283
114.650000	0.00316416
114.000000	0.00319549
113.650000	0.00322682
113.200000	0.00325815
113.000000	0.00328947
112.650000	0.0033208
112.450000	0.00335213
112.400000	0.00338346
112.300000	0.00341479
112.150000	0.00344612
111.750000	0.00347744
111.600000	0.00350877
111.200000	0.0035401
111.050000	0.00357143
110.700000	0.00360276
110.150000	0.00363409
109.750000	0.00366541
109.250000	0.00369674
109.000000	0.00372807
108.950000	0.0037594
108.650000	0.00379073
108.000000	0.00385338
107.950000	0.00388471
107.750000	0.00391604
107.550000	0.00394737
107.400000	0.0039787
106.550000	0.00401003
106.450000	0.00404135
106.150000	0.00407268
106.000000	0.00410401
105.750000	0.00413534
105.650000	0.00416667
105.400000	0.00419799
105.150000	0.00422932
104.700000	0.00426065
104.350000	0.00429198
104.000000	0.00432331
103.900000	0.00435464
103.750000	0.00438596
103.250000	0.00441729
103.100000	0.00444862
103.000000	0.00447995
102.950000	0.00454261
102.800000	0.00457393
102.150000	0.00460526
101.950000	0.00463659
101.900000	0.00466792
101.300000	0.00473058
101.200000	0.0047619
101.000000	0.00479323
100.900000	0.00482456
100.750000	0.00488722
100.650000	0.00491855
100.400000	0.00494987
100.350000	0.0049812
100.150000	0.00501253
99.900000	0.00507519
99.300000	0.00510652
99.000000	0.00513784
98.950000	0.00516917
98.300000	0.0052005
97.800000	0.00523183
97.500000	0.00526316
97.450000	0.00529449
97.300000	0.00532581
97.250000	0.00535714
97.200000	0.00538847
97.000000	0.0054198
96.650000	0.00545113
96.450000	0.00548246
96.300000	0.00551378
96.250000	0.00554511
96.100000	0.00557644
95.500000	0.00560777
95.250000	0.0056391
95.200000	0.00567043
94.950000	0.00570175
94.700000	0.00573308
94.600000	0.00576441
94.550000	0.00579574
94.400000	0.00582707
94.150000	0.00588972
94.050000	0.00592105
93.950000	0.00595238
93.850000	0.00598371
93.700000	0.00604637
93.600000	0.00607769
93.000000	0.00610902
92.900000	0.00614035
92.850000	0.00617168
92.700000	0.00620301
92.300000	0.00623434
92.250000	0.00626566
91.750000	0.00629699
91.300000	0.00632832
91.200000	0.00635965
90.950000	0.00639098
90.900000	0.00642231
90.700000	0.00645363
90.450000	0.00648496
90.400000	0.00651629
90.300000	0.00654762
90.250000	0.00657895
90.200000	0.00661028
90.150000	0.0066416
90.050000	0.00667293
89.950000	0.00670426
89.700000	0.00673559
89.650000	0.00676692
89.600000	0.00679825
89.500000	0.00682957
89.200000	0.0068609
89.100000	0.00692356
88.800000	0.00695489
88.700000	0.00698622
88.650000	0.00701754
88.250000	0.00704887
88.150000	0.0070802
87.950000	0.00711153
87.400000	0.00717419
87.200000	0.00720551
87.100000	0.00723684
87.050000	0.00726817
86.900000	0.0072995
86.750000	0.00736216
86.100000	0.00742481
85.950000	0.00745614
85.850000	0.00748747
85.750000	0.00755013
85.700000	0.00758145
85.450000	0.00761278
85.400000	0.00764411
85.150000	0.00767544
85.050000	0.0077381
84.800000	0.00776942
84.550000	0.00780075
84.300000	0.00783208
84.250000	0.00786341
84.200000	0.00789474
84.000000	0.00792607
83.950000	0.00795739
83.700000	0.00798872
83.650000	0.00805138
83.600000	0.00808271
83.450000	0.00811404
83.300000	0.00814536
83.250000	0.00823935
83.200000	0.00827068
83.100000	0.00830201
83.050000	0.00833333
82.950000	0.00836466
82.800000	0.00839599
82.550000	0.00845865
82.500000	0.00848997
82.300000	0.0085213
82.200000	0.00855263
82.150000	0.00861529
82.100000	0.00864662
82.050000	0.00867794
82.000000	0.00870927
81.950000	0.0087406
81.900000	0.00877193
81.800000	0.00880326
81.600000	0.00883459
81.500000	0.00886591
80.950000	0.00892857
80.900000	0.0089599
80.850000	0.00899123
80.800000	0.00905388
80.650000	0.00908521
80.550000	0.00914787
80.450000	0.0091792
80.400000	0.00921053
80.300000	0.00924185
80.000000	0.00927318
79.850000	0.00930451
79.700000	0.00933584
79.600000	0.00936717
79.550000	0.0093985
79.450000	0.00942982
79.150000	0.00946115
79.050000	0.00949248
78.850000	0.00952381
78.700000	0.00955514
78.200000	0.00958647
78.150000	0.00961779
78.050000	0.00964912
77.950000	0.00968045
77.850000	0.00971178
77.700000	0.00974311
77.650000	0.00977444
77.550000	0.00980576
77.500000	0.00989975
77.250000	0.00993108
77.200000	0.00996241
77.050000	0.00999373
77.000000	0.0100251
76.900000	0.0100564
76.850000	0.010119
76.800000	0.0101817
76.750000	0.010213
76.600000	0.0102444
76.300000	0.0102757
76.250000	0.010307
76.200000	0.0103697
76.100000	0.0104323
76.000000	0.0104637
75.800000	0.010495
75.700000	0.0105576
75.450000	0.010589
75.400000	0.0106203
75.050000	0.0106516
74.850000	0.010683
74.550000	0.0107143
74.500000	0.0107456
74.400000	0.0107769
74.350000	0.0108396
74.300000	0.0109023
74.100000	0.0109336
74.000000	0.0109649
73.950000	0.0109962
73.800000	0.0110276
73.750000	0.0110589
73.650000	0.0111842
73.450000	0.0112155
73.350000	0.0112469
73.250000	0.0112782
73.000000	0.0113095
72.850000	0.0114035
72.800000	0.0114348
72.750000	0.0114975
72.700000	0.0115602
72.550000	0.0115915
72.500000	0.0116228
72.450000	0.0116855
72.350000	0.0117481
72.250000	0.0117794
72.150000	0.0118108
72.050000	0.0118421
72.000000	0.0119048
71.950000	0.0119674
71.700000	0.0120301
71.550000	0.0120614
71.200000	0.0120927
71.150000	0.0121241
71.100000	0.0121554
71.050000	0.0121867
71.000000	0.0122494
70.850000	0.0122807
70.700000	0.0123434
70.600000	0.0123747
70.500000	0.012406
70.400000	0.0124373
70.350000	0.0124687
70.300000	0.0125
70.250000	0.0125627
70.150000	0.012594
70.100000	0.0126253
70.050000	0.0126566
70.000000	0.0127193
69.950000	0.0127506
69.850000	0.012782
69.700000	0.0128133
69.650000	0.0128759
69.500000	0.0129073
69.300000	0.0129386
69.250000	0.0130013
69.200000	0.0130639
69.100000	0.0131266
69.000000	0.0131579
68.950000	0.0131892
68.900000	0.0132206
68.800000	0.0132519
68.600000	0.0133145
68.450000	0.0133459
68.150000	0.0133772
67.800000	0.0134085
67.650000	0.0134398
67.550000	0.0134712
67.500000	0.0135338
67.450000	0.0135652
67.400000	0.0136278
67.250000	0.0136591
67.150000	0.0136905
66.950000	0.0137218
66.900000	0.0137531
66.800000	0.0138158
66.550000	0.0138471
66.350000	0.0138784
66.250000	0.0139098
66.200000	0.0139411
66.050000	0.0140038
65.950000	0.0140351
65.900000	0.0140664
65.850000	0.0141291
65.800000	0.0142231
65.750000	0.0142544
65.700000	0.0142857
65.650000	0.0143484
65.600000	0.0144424
65.500000	0.0144737
65.450000	0.014505
65.250000	0.0145363
65.200000	0.0145677
65.150000	0.014599
64.900000	0.0146303
64.850000	0.0146617
64.800000	0.0147243
64.750000	0.0147556
64.700000	0.014787
64.500000	0.0148496
64.450000	0.014881
64.350000	0.0149749
64.300000	0.0150376
64.250000	0.0151003
64.150000	0.0151316
63.850000	0.0151629
63.750000	0.0151942
63.700000	0.0152256
63.600000	0.0152882
63.550000	0.0153509
63.350000	0.0154449
63.300000	0.0155075
63.250000	0.0155388
63.200000	0.0156015
63.150000	0.0156328
63.100000	0.0156642
63.000000	0.0156955
62.850000	0.0157895
62.750000	0.0158208
62.700000	0.0159148
62.650000	0.0160088
62.600000	0.0160714
62.500000	0.0161967
62.350000	0.0162281
62.250000	0.0162594
62.200000	0.0162907
62.050000	0.0163221
61.950000	0.0163534
61.750000	0.016416
61.700000	0.0164474
61.650000	0.01651
61.600000	0.0165414
61.550000	0.016604
61.500000	0.0166353
61.400000	0.0166667
61.350000	0.0167293
61.250000	0.016792
61.150000	0.0168233
60.950000	0.016886
60.900000	0.0169173
60.750000	0.0169486
60.700000	0.0170113
60.600000	0.0170739
60.500000	0.0171679
60.450000	0.0171992
60.400000	0.0172932
60.350000	0.0173246
60.300000	0.0174499
60.250000	0.0175125
60.150000	0.0176378
60.100000	0.0176692
60.000000	0.0177318
59.950000	0.0177632
59.900000	0.0178571
59.750000	0.0178885
59.700000	0.0179511
59.650000	0.0179825
59.600000	0.0180138
59.550000	0.0180451
59.350000	0.0181391
59.300000	0.0182331
59.250000	0.0182644
59.200000	0.0183271
59.150000	0.0183897
59.100000	0.0184837
59.050000	0.0185464
58.950000	0.0185777
58.750000	0.0186717
58.700000	0.018797
58.550000	0.0188596
58.500000	0.018891
58.450000	0.018985
58.350000	0.0190163
58.250000	0.0190476
58.150000	0.0190789
58.050000	0.0191103
57.950000	0.0191729
57.900000	0.0192043
57.850000	0.0192356
57.800000	0.0192669
57.750000	0.0193296
57.700000	0.0193922
57.650000	0.0194236
57.600000	0.0195175
57.350000	0.0195489
57.300000	0.0196429
57.250000	0.0196742
57.150000	0.0197055
57.050000	0.0197368
57.000000	0.0197995
56.800000	0.0198308
56.750000	0.0198935
56.700000	0.0199875
56.650000	0.0200188
56.600000	0.0200501
56.550000	0.0200815
56.450000	0.0201128
56.350000	0.0201441
56.300000	0.0202068
56.100000	0.0202381
56.050000	0.0203008
55.950000	0.0203321
55.900000	0.0203634
55.850000	0.0204887
55.750000	0.0205201
55.650000	0.0205514
55.400000	0.0205827
55.300000	0.020614
55.250000	0.020708
55.200000	0.0207707
55.150000	0.0208333
55.100000	0.0208647
55.050000	0.020896
55.000000	0.0209273
54.900000	0.02099
54.850000	0.0210213
54.750000	0.0210526
54.700000	0.0211153
54.650000	0.0211779
54.550000	0.0212406
54.500000	0.0213346
54.450000	0.0213659
54.300000	0.0214286
54.250000	0.0214599
54.200000	0.0214912
54.100000	0.0215539
54.000000	0.0215852
53.950000	0.0216165
53.900000	0.0216792
53.850000	0.0217105
53.800000	0.0217419
53.700000	0.0218358
53.650000	0.0218672
53.600000	0.0219298
53.550000	0.0219925
53.500000	0.0220238
53.450000	0.0220865
53.400000	0.0222431
53.350000	0.0222744
53.300000	0.0223371
53.250000	0.0223684
53.200000	0.0223997
53.150000	0.0224311
53.100000	0.0224624
53.050000	0.0225251
52.950000	0.0225877
52.900000	0.022619
52.850000	0.022713
52.800000	0.0227444
52.750000	0.0227757
52.700000	0.022901
52.650000	0.022995
52.600000	0.023089
52.550000	0.0231516
52.500000	0.0232143
52.450000	0.0233083
52.400000	0.0234649
52.350000	0.0235276
52.300000	0.0235589
52.250000	0.0236842
52.050000	0.0237155
52.000000	0.0237469
51.950000	0.0238095
51.900000	0.0239348
51.850000	0.0239975
51.800000	0.0240602
51.750000	0.0241541
51.700000	0.0242794
51.650000	0.0243108
51.550000	0.0243734
51.500000	0.0244048
51.450000	0.0244987
51.400000	0.0245927
51.350000	0.024718
51.300000	0.0247807
51.200000	0.024812
51.100000	0.0248434
51.050000	0.0249373
51.000000	0.0249687
50.900000	0.025
50.850000	0.025094
50.750000	0.0251253
50.700000	0.0251566
50.650000	0.0252193
50.600000	0.0253133
50.550000	0.0253759
50.500000	0.0254073
50.450000	0.0254699
50.350000	0.0255013
50.300000	0.0255639
50.250000	0.0255952
50.200000	0.0256266
50.150000	0.0256892
50.100000	0.0257519
50.050000	0.0258145
50.000000	0.0259085
49.950000	0.0260965
49.850000	0.0261591
49.800000	0.0261905
49.750000	0.0262218
49.700000	0.0262531
49.650000	0.0262845
49.550000	0.0263158
49.500000	0.0263471
49.450000	0.0264098
49.400000	0.0264724
49.350000	0.0265977
49.300000	0.0266291
49.250000	0.0266917
49.200000	0.0267857
49.150000	0.0268484
49.100000	0.026911
49.000000	0.0269424
48.950000	0.0269737
48.850000	0.027005
48.800000	0.0270363
48.750000	0.0271303
48.700000	0.027193
48.650000	0.0272556
48.600000	0.0273183
48.550000	0.0274123
48.500000	0.0274436
48.450000	0.0275063
48.400000	0.0275689
48.350000	0.0276003
48.300000	0.0276316
48.250000	0.0278822
48.200000	0.0279449
48.150000	0.0280388
48.100000	0.0282268
48.050000	0.0282581
48.000000	0.0283208
47.950000	0.0283521
47.900000	0.0284774
47.800000	0.0285714
47.750000	0.0286028
47.650000	0.0286654
47.600000	0.0287281
47.550000	0.0287907
47.500000	0.0288221
47.450000	0.0288534
47.400000	0.0288847
47.350000	0.0289787
47.300000	0.029104
47.200000	0.0291667
47.150000	0.0292607
47.100000	0.0293546
47.050000	0.0294173
47.000000	0.0295113
46.900000	0.0296053
46.850000	0.0296366
46.750000	0.0297306
46.700000	0.0298246
46.650000	0.0299185
46.550000	0.0299499
46.450000	0.0300125
46.400000	0.0301692
46.350000	0.0302632
46.300000	0.0303258
46.200000	0.0304198
46.150000	0.0305764
46.050000	0.0306391
46.000000	0.0307644
45.950000	0.0308584
45.900000	0.0309211
45.850000	0.0310464
45.750000	0.0310777
45.700000	0.031109
45.650000	0.031203
45.600000	0.0312343
45.550000	0.0312657
45.500000	0.0313596
45.450000	0.0314536
45.400000	0.0315163
45.350000	0.0316416
45.300000	0.0317043
45.250000	0.0318296
45.150000	0.0318922
45.050000	0.0319862
45.000000	0.0321115
44.950000	0.0322055
44.900000	0.0322682
44.850000	0.0323622
44.800000	0.0324561
44.750000	0.0325188
44.650000	0.0326441
44.600000	0.0327068
44.550000	0.0327381
44.450000	0.0328008
44.400000	0.0329574
44.350000	0.0329887
44.300000	0.0331454
44.250000	0.033208
44.200000	0.0332393
44.150000	0.0332707
44.100000	0.03349
44.050000	0.0335526
44.000000	0.0336153
43.950000	0.0337093
43.900000	0.0337719
43.850000	0.0338659
43.800000	0.0339599
43.750000	0.0340539
43.700000	0.0341792
43.600000	0.0342419
43.550000	0.0343358
43.500000	0.0344298
43.450000	0.0345551
43.400000	0.0346178
43.350000	0.0346491
43.300000	0.0347118
43.250000	0.0348684
43.200000	0.0349311
43.150000	0.0350564
43.100000	0.035119
43.050000	0.0351504
43.000000	0.035213
42.950000	0.0352444
42.900000	0.035401
42.850000	0.0354637
42.800000	0.0355263
42.750000	0.035589
42.700000	0.0357143
42.650000	0.0357456
42.600000	0.0358709
42.550000	0.0359023
42.500000	0.0359336
42.450000	0.0359962
42.400000	0.0360589
42.350000	0.0361216
42.300000	0.0361842
42.200000	0.0362469
42.150000	0.0363095
42.100000	0.0364035
42.050000	0.0364348
42.000000	0.0366541
41.950000	0.0367168
41.900000	0.0367794
41.850000	0.0369361
41.800000	0.0369674
41.750000	0.0370927
41.700000	0.0371241
41.650000	0.0372494
41.550000	0.037406
41.500000	0.0375627
41.450000	0.0376566
41.400000	0.037688
41.350000	0.0377506
41.300000	0.037782
41.250000	0.0379386
41.200000	0.0380639
41.100000	0.0382206
41.050000	0.0383145
41.000000	0.0384085
40.950000	0.0384712
40.900000	0.0386591
40.850000	0.0387531
40.800000	0.0389098
40.750000	0.0389724
40.700000	0.0390664
40.650000	0.0391917
40.550000	0.0393797
40.500000	0.0394424
40.450000	0.0395363
40.400000	0.039693
40.350000	0.0397556
40.300000	0.039787
40.250000	0.0398183
40.200000	0.0398496
40.150000	0.0399436
40.100000	0.0401316
40.050000	0.0401942
40.000000	0.0403195
39.950000	0.0403822
39.900000	0.0404449
39.850000	0.0406642
39.800000	0.0407581
39.750000	0.0409461
39.700000	0.0411028
39.650000	0.0411967
39.600000	0.0412281
39.550000	0.0412907
39.500000	0.04151
39.450000	0.0416353
39.400000	0.041792
39.350000	0.041886
39.300000	0.0420113
39.250000	0.0421053
39.200000	0.0421366
39.150000	0.0422306
39.100000	0.0422932
39.050000	0.0423872
39.000000	0.0424185
38.950000	0.0424499
38.900000	0.0424812
38.850000	0.0425752
38.800000	0.0426692
38.750000	0.0427318
38.700000	0.0429511
38.650000	0.0431704
38.600000	0.0432331
38.550000	0.0432644
38.500000	0.0434524
38.400000	0.0434837
38.300000	0.0435777
38.250000	0.0436404
38.200000	0.0438283
38.150000	0.043891
38.100000	0.0440163
38.050000	0.0440789
38.000000	0.0442043
37.950000	0.0443296
37.900000	0.0444236
37.850000	0.0445175
37.800000	0.0446429
37.750000	0.0447682
37.700000	0.0449561
37.650000	0.0450188
37.600000	0.0450501
37.550000	0.0452381
37.500000	0.0453634
37.450000	0.0454261
37.400000	0.0455827
37.350000	0.045708
37.300000	0.045802
37.250000	0.0458647
37.200000	0.0461153
37.150000	0.0462406
37.100000	0.0464286
37.050000	0.0465226
37.000000	0.0466479
36.950000	0.0467105
36.900000	0.0469298
36.850000	0.0469612
36.800000	0.0470865
36.750000	0.0471805
36.700000	0.0473058
36.650000	0.0473684
36.600000	0.0474624
36.550000	0.0475251
36.500000	0.0477444
36.450000	0.0478697
36.400000	0.0479323
36.350000	0.0480576
36.300000	0.0482456
36.250000	0.0484023
36.200000	0.0486529
36.150000	0.0488722
36.100000	0.0490602
36.050000	0.0491228
36.000000	0.0491541
35.950000	0.0492794
35.900000	0.0493421
35.850000	0.0495614
35.800000	0.0495927
35.750000	0.0497494
35.700000	0.049906
35.650000	0.0500627
35.600000	0.0501566
35.550000	0.0503759
35.500000	0.0505326
35.450000	0.0507206
35.400000	0.0508145
35.350000	0.0508772
35.300000	0.0510338
35.250000	0.0511591
35.200000	0.0512218
35.150000	0.0513471
35.100000	0.0514411
35.050000	0.0515351
35.000000	0.0516291
34.900000	0.0517857
34.850000	0.051911
34.800000	0.052005
34.750000	0.052193
34.700000	0.0523496
34.650000	0.0524749
34.600000	0.0526003
34.550000	0.0526629
34.500000	0.0527882
34.450000	0.0528822
34.400000	0.0531015
34.350000	0.0532581
34.300000	0.0533835
34.250000	0.0535401
34.200000	0.0536654
34.150000	0.0536967
34.100000	0.0538847
34.050000	0.053916
34.000000	0.0541667
33.950000	0.0542607
33.900000	0.0544799
33.850000	0.0546366
33.800000	0.0547306
33.750000	0.0549812
33.700000	0.0551065
33.650000	0.0552318
33.600000	0.0553885
33.550000	0.0556078
33.500000	0.0556704
33.450000	0.0557331
33.400000	0.0559211
33.300000	0.0560464
33.250000	0.0560777
33.200000	0.0562343
33.150000	0.0565476
33.100000	0.0566416
33.050000	0.0567356
32.950000	0.0567982
32.900000	0.0569549
32.850000	0.0571429
32.800000	0.0572368
32.750000	0.0573935
32.700000	0.0574561
32.650000	0.0575188
32.600000	0.0576441
32.550000	0.0577694
32.500000	0.0579261
32.450000	0.0582393
32.400000	0.0584273
32.350000	0.0586153
32.300000	0.0587719
32.250000	0.0588972
32.200000	0.0589912
32.150000	0.0592419
32.100000	0.0593672
32.050000	0.0596491
32.000000	0.0598371
31.950000	0.0599937
31.900000	0.060119
31.850000	0.060307
31.750000	0.0604323
31.700000	0.0607769
31.650000	0.0610589
31.600000	0.0612155
31.550000	0.0614035
31.500000	0.0616541
31.450000	0.0618421
31.400000	0.0620301
31.350000	0.0620614
31.300000	0.0621554
31.250000	0.062312
31.200000	0.062594
31.150000	0.0628759
31.100000	0.0630639
31.050000	0.0632832
31.000000	0.0635338
30.950000	0.0635965
30.900000	0.0636905
30.850000	0.0639411
30.800000	0.0640664
30.750000	0.0641917
30.700000	0.0643797
30.650000	0.0646303
30.600000	0.0648496
30.550000	0.064881
30.500000	0.0650376
30.450000	0.0652569
30.400000	0.0654449
30.350000	0.0655702
30.300000	0.0657268
30.250000	0.0659148
30.200000	0.0660401
30.150000	0.0661654
30.100000	0.0662907
30.050000	0.0663847
30.000000	0.0665414
29.950000	0.0666667
29.900000	0.0667293
29.850000	0.066886
29.800000	0.0669799
29.750000	0.0671679
29.700000	0.0672932
29.650000	0.0676065
29.600000	0.0677945
29.550000	0.0680451
29.500000	0.0682957
29.450000	0.0684837
29.400000	0.0686717
29.350000	0.0690789
29.300000	0.0692982
29.250000	0.0694549
29.200000	0.0695489
29.150000	0.0697995
29.100000	0.0698935
29.050000	0.0700501
29.000000	0.0702068
28.950000	0.0703634
28.900000	0.0706767
28.850000	0.0707393
28.800000	0.070896
28.750000	0.0711153
28.700000	0.0713033
28.650000	0.0714912
28.600000	0.0715539
28.550000	0.0717419
28.500000	0.0719612
28.450000	0.0721805
28.400000	0.0724937
28.350000	0.0727444
28.300000	0.0728697
28.250000	0.0731203
28.200000	0.0733396
28.150000	0.0737155
28.100000	0.0738095
28.050000	0.0740288
28.000000	0.0742481
27.950000	0.0744674
27.900000	0.0746554
27.850000	0.0748434
27.800000	0.0751566
27.750000	0.0753446
27.700000	0.0754073
27.650000	0.0756579
27.600000	0.0758772
27.550000	0.0760025
27.500000	0.0761278
27.450000	0.0763784
27.400000	0.0765664
27.350000	0.076817
27.300000	0.0770363
27.250000	0.077193
27.200000	0.0775063
27.150000	0.0776003
27.100000	0.0780702
27.050000	0.0782895
27.000000	0.0786341
26.950000	0.0787907
26.900000	0.0791667
26.850000	0.0794173
26.800000	0.0795113
26.750000	0.0797306
26.700000	0.0797932
26.650000	0.0801065
26.600000	0.0803258
26.550000	0.0805451
26.500000	0.0807018
26.450000	0.0809211
26.400000	0.0810464
26.350000	0.081203
26.300000	0.081391
26.250000	0.0816103
26.200000	0.0819862
26.150000	0.0822995
26.100000	0.0824561
26.050000	0.0829574
26.000000	0.0830514
25.950000	0.0832707
25.900000	0.083584
25.850000	0.0839286
25.800000	0.0841479
25.750000	0.0843358
25.700000	0.0845238
25.650000	0.0847118
25.600000	0.0849624
25.550000	0.0852757
25.500000	0.085401
25.450000	0.0855576
25.400000	0.0857456
25.350000	0.0859649
25.300000	0.0861529
25.250000	0.0864662
25.200000	0.0867168
25.150000	0.0870301
25.100000	0.087312
25.050000	0.0875313
25.000000	0.0879073
24.950000	0.0880013
24.900000	0.0882832
24.850000	0.0885652
24.800000	0.0887845
24.750000	0.0890038
24.700000	0.0892231
24.650000	0.089411
24.600000	0.0896303
24.550000	0.0897243
24.500000	0.0899436
24.450000	0.0904135
24.400000	0.0907581
24.350000	0.0911654
24.300000	0.09151
24.250000	0.0918233
24.200000	0.0919173
24.150000	0.0922306
24.100000	0.0924499
24.050000	0.0925752
24.000000	0.0929198
23.950000	0.0930764
23.900000	0.0932644
23.850000	0.093609
23.800000	0.0938596
23.750000	0.0940789
23.700000	0.0942669
23.650000	0.0945802
23.600000	0.0946742
23.550000	0.0950188
23.500000	0.0953321
23.450000	0.0955827
23.400000	0.095708
23.350000	0.0961153
23.300000	0.0965852
23.250000	0.0967105
23.200000	0.0970238
23.150000	0.0972118
23.100000	0.0973371
23.050000	0.097713
23.000000	0.0981516
22.950000	0.0984649
22.900000	0.0988095
22.850000	0.0990288
22.800000	0.0993108
22.750000	0.099718
22.700000	0.0999373
22.650000	0.100157
22.600000	0.10047
22.550000	0.100846
22.500000	0.101003
22.450000	0.101378
22.400000	0.101535
22.350000	0.101817
22.300000	0.102068
22.250000	0.102444
22.200000	0.102914
22.150000	0.10307
22.100000	0.103415
22.050000	0.103728
22.000000	0.103979
21.950000	0.104386
21.900000	0.104668
21.850000	0.104919
21.800000	0.105294
21.750000	0.105796
21.700000	0.105921
21.650000	0.106109
21.600000	0.10636
21.550000	0.106767
21.500000	0.107174
21.450000	0.107487
21.400000	0.107801
21.350000	0.108145
21.300000	0.108333
21.250000	0.108521
21.200000	0.108647
21.150000	0.109179
21.100000	0.109774
21.050000	0.110182
21.000000	0.110338
20.950000	0.110746
20.900000	0.111153
20.850000	0.111591
20.800000	0.111905
20.750000	0.112312
20.700000	0.112751
20.650000	0.113221
20.600000	0.113659
20.550000	0.114035
20.500000	0.114192
20.450000	0.114724
20.400000	0.115038
20.350000	0.115288
20.300000	0.115664
20.250000	0.115883
20.200000	0.116291
20.150000	0.116416
20.100000	0.116698
20.050000	0.11698
20.000000	0.117356
19.950000	0.117732
19.900000	0.117951
19.850000	0.118202
19.800000	0.11886
19.750000	0.119236
19.700000	0.119706
19.650000	0.120175
19.600000	0.120865
19.550000	0.121272
19.500000	0.121679
19.450000	0.121992
19.400000	0.122274
19.350000	0.122619
19.300000	0.123026
19.250000	0.123371
19.200000	0.123778
19.150000	0.124185
19.100000	0.124467
19.050000	0.124875
19.000000	0.125282
18.950000	0.125815
18.900000	0.126441
18.850000	0.12688
18.800000	0.127256
18.750000	0.127506
18.700000	0.127757
18.650000	0.128164
18.600000	0.128728
18.550000	0.129073
18.500000	0.129574
18.450000	0.12995
18.400000	0.130326
18.350000	0.130639
18.300000	0.131046
18.250000	0.131422
18.200000	0.131986
18.150000	0.132268
18.100000	0.132895
18.050000	0.133239
18.000000	0.133553
17.950000	0.134023
17.900000	0.134305
17.850000	0.134806
17.800000	0.135119
17.750000	0.135464
17.700000	0.135683
17.650000	0.136184
17.600000	0.136779
17.550000	0.137343
17.500000	0.137782
17.450000	0.138346
17.400000	0.138784
17.350000	0.139348
17.300000	0.139975
17.250000	0.140602
17.200000	0.140915
17.150000	0.141353
17.100000	0.141917
17.050000	0.142419
17.000000	0.14292
16.950000	0.143515
16.900000	0.14411
16.850000	0.144549
16.800000	0.145019
16.750000	0.145426
16.700000	0.146021
16.650000	0.146335
16.600000	0.146836
16.550000	0.147212
16.500000	0.147776
16.450000	0.14812
16.400000	0.148653
16.350000	0.149342
16.300000	0.149749
16.250000	0.150407
16.200000	0.150815
16.150000	0.151441
16.100000	0.15188
16.050000	0.15235
16.000000	0.152882
15.950000	0.15354
15.900000	0.154135
15.850000	0.154543
15.800000	0.154887
15.750000	0.155388
15.700000	0.155764
15.650000	0.156266
15.600000	0.156736
15.550000	0.157362
15.500000	0.157926
15.450000	0.158271
15.400000	0.158866
15.350000	0.159461
15.300000	0.160213
15.250000	0.160558
15.200000	0.161247
15.150000	0.161654
15.100000	0.161999
15.050000	0.162343
15.000000	0.162813
14.950000	0.163158
14.900000	0.163409
14.850000	0.164004
14.800000	0.16463
14.750000	0.165288
14.700000	0.165695
14.650000	0.166259
14.600000	0.166667
14.550000	0.167168
14.500000	0.167888
14.450000	0.16839
14.400000	0.169048
14.350000	0.16958
14.300000	0.170175
14.250000	0.170739
14.200000	0.17146
14.150000	0.17193
14.100000	0.172682
14.050000	0.17334
14.000000	0.173778
13.950000	0.174373
13.900000	0.174875
13.850000	0.175533
13.800000	0.176065
13.750000	0.176692
13.700000	0.177193
13.650000	0.177663
13.600000	0.178227
13.550000	0.178822
13.500000	0.17948
13.450000	0.180044
13.400000	0.180545
13.350000	0.181234
13.300000	0.181579
13.250000	0.181892
13.200000	0.182613
13.150000	0.183302
13.100000	0.183929
13.050000	0.184524
13.000000	0.185119
12.950000	0.185934
12.900000	0.186466
12.850000	0.18703
12.800000	0.187469
12.750000	0.187782
12.700000	0.188377
12.650000	0.189129
12.600000	0.189912
12.550000	0.190727
12.500000	0.191385
12.450000	0.192105
12.400000	0.192857
12.350000	0.19339
12.300000	0.194236
12.250000	0.195019
12.200000	0.195708
12.150000	0.196178
12.100000	0.196742
12.050000	0.19718
12.000000	0.197744
11.950000	0.198402
11.900000	0.198966
11.850000	0.199875
11.800000	0.200501
11.750000	0.201159
11.700000	0.20188
11.650000	0.202788
11.600000	0.203352
11.550000	0.203759
11.500000	0.204292
11.450000	0.204825
11.400000	0.205576
11.350000	0.206109
11.300000	0.20661
11.250000	0.20708
11.200000	0.207519
11.150000	0.20849
11.100000	0.209242
11.050000	0.209837
11.000000	0.21062
10.950000	0.211497
10.900000	0.212093
10.850000	0.212907
10.800000	0.213565
10.750000	0.214254
10.700000	0.21485
10.650000	0.215508
10.600000	0.216134
10.550000	0.216604
10.500000	0.217325
10.450000	0.218139
10.400000	0.218828
10.350000	0.219518
10.300000	0.220269
10.250000	0.220927
10.200000	0.221679
10.150000	0.2224
10.100000	0.223026
10.050000	0.223935
10.000000	0.224687
9.950000	0.225564
9.900000	0.226159
9.850000	0.226942
9.800000	0.227726
9.750000	0.228477
9.700000	0.229104
9.650000	0.229699
9.600000	0.230576
9.550000	0.231109
9.500000	0.232018
9.450000	0.232738
9.400000	0.233208
9.350000	0.233772
9.300000	0.234618
9.250000	0.235432
9.200000	0.236184
9.150000	0.237218
9.100000	0.238127
9.050000	0.238722
9.000000	0.239724
8.950000	0.240539
8.900000	0.241291
8.850000	0.242074
8.800000	0.242701
8.750000	0.243233
8.700000	0.244016
8.650000	0.244768
8.600000	0.245457
8.550000	0.246303
8.500000	0.247024
8.450000	0.247713
8.400000	0.248622
8.350000	0.249342
8.300000	0.250094
8.250000	0.250846
8.200000	0.251942
8.150000	0.2526
8.100000	0.253634
8.050000	0.254511
8.000000	0.255232
7.950000	0.256172
7.900000	0.256924
7.850000	0.257644
7.800000	0.258521
7.750000	0.259555
7.700000	0.260119
7.650000	0.261153
7.600000	0.262312
7.550000	0.262782
7.500000	0.263534
7.450000	0.264129
7.400000	0.264975
7.350000	0.265789
7.300000	0.266573
7.250000	0.26745
7.200000	0.268358
7.150000	0.269361
7.100000	0.270301
7.050000	0.271021
7.000000	0.271805
6.950000	0.272901
6.900000	0.273904
6.850000	0.274718
6.800000	0.275595
6.750000	0.276472
6.700000	0.277506
6.650000	0.278321
6.600000	0.279292
6.550000	0.27995
6.500000	0.28089
6.450000	0.281673
6.400000	0.282644
6.350000	0.283333
6.300000	0.284492
6.250000	0.285526
6.200000	0.286247
6.150000	0.28703
6.100000	0.288127
6.050000	0.289411
6.000000	0.290351
5.950000	0.291134
5.900000	0.292168
5.850000	0.292951
5.800000	0.29386
5.750000	0.294862
5.700000	0.295771
5.650000	0.29693
5.600000	0.297964
5.550000	0.299154
5.500000	0.300094
5.450000	0.30119
5.400000	0.302318
5.350000	0.303321
5.300000	0.304135
5.250000	0.305075
5.200000	0.305984
5.150000	0.30683
5.100000	0.307832
5.050000	0.308929
5.000000	0.310276
4.950000	0.311435
4.900000	0.312218
4.850000	0.313471
4.800000	0.31438
4.750000	0.315508
4.700000	0.316698
4.650000	0.317857
4.600000	0.318703
4.550000	0.319925
4.500000	0.320896
4.450000	0.321617
4.400000	0.322525
4.350000	0.323465
4.300000	0.324311
4.250000	0.325627
4.200000	0.326848
4.150000	0.327882
4.100000	0.328759
4.050000	0.329856
4.000000	0.330984
3.950000	0.331924
3.900000	0.333114
3.850000	0.334148
3.800000	0.33515
3.750000	0.336028
3.700000	0.336999
3.650000	0.338127
3.600000	0.339568
3.550000	0.340602
3.500000	0.341855
3.450000	0.343014
3.400000	0.344142
3.350000	0.345301
3.300000	0.346147
3.250000	0.347274
3.200000	0.348434
3.150000	0.349593
3.100000	0.350877
3.050000	0.352036
3.000000	0.353133
2.950000	0.354574
2.900000	0.35567
2.850000	0.35683
2.800000	0.357957
2.750000	0.359148
2.700000	0.360276
2.650000	0.361278
2.600000	0.362375
2.550000	0.363471
2.500000	0.364693
2.450000	0.365977
2.400000	0.367387
2.350000	0.36864
2.300000	0.369987
2.250000	0.371335
2.200000	0.372494
2.150000	0.373841
2.100000	0.375219
2.050000	0.376378
2.000000	0.377318
1.950000	0.378321
1.900000	0.379543
1.850000	0.380639
1.800000	0.382237
1.750000	0.383459
1.700000	0.384336
1.650000	0.385714
1.600000	0.386811
1.550000	0.388095
1.500000	0.389004
1.450000	0.390695
1.400000	0.391698
1.350000	0.393264
1.300000	0.394706
1.250000	0.395645
1.200000	0.396992
1.150000	0.398058
1.100000	0.399217
1.050000	0.400313
1.000000	0.401096
0.950000	0.402318
0.900000	0.403791
0.850000	0.404887
0.800000	0.405984
0.750000	0.407237
0.700000	0.408615
0.650000	0.409555
0.600000	0.410808
0.550000	0.412437
0.500000	0.413753
0.450000	0.41485
0.400000	0.415821
0.350000	0.417199
0.300000	0.418358
0.250000	0.419706
0.200000	0.420927
0.150000	0.422024
0.100000	0.423214
0.050000	0.42453
0.000000	0.425815
-0.050000	0.427162
-0.100000	0.428258
-0.150000	0.429605
-0.200000	0.430702
-0.250000	0.431767
-0.300000	0.432957
-0.350000	0.434148
-0.400000	0.435683
-0.450000	0.436654
-0.500000	0.437907
-0.550000	0.439066
-0.600000	0.440539
-0.650000	0.441729
-0.700000	0.442888
-0.750000	0.444267
-0.800000	0.445739
-0.850000	0.447055
-0.900000	0.448653
-0.950000	0.449749
-1.000000	0.450595
-1.050000	0.452162
-1.100000	0.453697
-1.150000	0.455201
-1.200000	0.456485
-1.250000	0.457895
-1.300000	0.459242
-1.350000	0.460401
-1.400000	0.461905
-1.450000	0.463283
-1.500000	0.464568
-1.550000	0.465789
-1.600000	0.467074
-1.650000	0.468358
-1.700000	0.469862
-1.750000	0.471523
-1.800000	0.47287
-1.850000	0.473966
-1.900000	0.47547
-1.950000	0.47688
-2.000000	0.478634
-2.050000	0.479981
-2.100000	0.481579
-2.150000	0.483302
-2.200000	0.48468
-2.250000	0.485871
-2.300000	0.486999
-2.350000	0.488565
-2.400000	0.490194
-2.450000	0.491447
-2.500000	0.493202
-2.550000	0.494549
-2.600000	0.495708
-2.650000	0.49693
-2.700000	0.498277
-2.750000	0.499655
-2.800000	0.501065
-2.850000	0.502224
-2.900000	0.503603
-2.950000	0.505044
-3.000000	0.506266
-3.050000	0.507675
-3.100000	0.509148
-3.150000	0.510746
-3.200000	0.512187
-3.250000	0.513064
-3.300000	0.514192
-3.350000	0.515288
-3.400000	0.516635
-3.450000	0.518076
-3.500000	0.519424
-3.550000	0.521366
-3.600000	0.522619
-3.650000	0.523747
-3.700000	0.525188
-3.750000	0.526723
-3.800000	0.527976
-3.850000	0.529386
-3.900000	0.530545
-3.950000	0.531892
-4.000000	0.533396
-4.050000	0.534649
-4.100000	0.535965
-4.150000	0.537218
-4.200000	0.538596
-4.250000	0.540257
-4.300000	0.541886
-4.350000	0.543139
-4.400000	0.544455
-4.450000	0.545583
-4.500000	0.547462
-4.550000	0.548966
-4.600000	0.550313
-4.650000	0.551817
-4.700000	0.553446
-4.750000	0.555357
-4.800000	0.556955
-4.850000	0.558365
-4.900000	0.5599
-4.950000	0.561341
-5.000000	0.562876
-5.050000	0.564129
-5.100000	0.565539
-5.150000	0.566949
-5.200000	0.568108
-5.250000	0.569236
-5.300000	0.570551
-5.350000	0.571773
-5.400000	0.57312
-5.450000	0.574624
-5.500000	0.576159
-5.550000	0.577162
-5.600000	0.578916
-5.650000	0.580075
-5.700000	0.58136
-5.750000	0.582393
-5.800000	0.584085
-5.850000	0.58584
-5.900000	0.587155
-5.950000	0.58869
-6.000000	0.590132
-6.050000	0.591353
-6.100000	0.592857
-6.150000	0.593922
-6.200000	0.594987
-6.250000	0.59646
-6.300000	0.597619
-6.350000	0.598966
-6.400000	0.599937
-6.450000	0.601566
-6.500000	0.60307
-6.550000	0.604511
-6.600000	0.605858
-6.650000	0.607393
-6.700000	0.609117
-6.750000	0.610526
-6.800000	0.612312
-6.850000	0.613503
-6.900000	0.6151
-6.950000	0.616635
-7.000000	0.61817
-7.050000	0.620113
-7.100000	0.621554
-7.150000	0.622682
-7.200000	0.623966
-7.250000	0.625345
-7.300000	0.626848
-7.350000	0.628195
-7.400000	0.629668
-7.450000	0.630764
-7.500000	0.632331
-7.550000	0.633427
-7.600000	0.634962
-7.650000	0.636341
-7.700000	0.637907
-7.750000	0.639286
-7.800000	0.640351
-7.850000	0.641792
-7.900000	0.643076
-7.950000	0.644361
-8.000000	0.645583
-8.050000	0.646961
-8.100000	0.648528
-8.150000	0.649749
-8.200000	0.651159
-8.250000	0.652412
-8.300000	0.653853
-8.350000	0.654887
-8.400000	0.65636
-8.450000	0.657675
-8.500000	0.658991
-8.550000	0.660652
-8.600000	0.66203
-8.650000	0.663158
-8.700000	0.664411
-8.750000	0.66557
-8.800000	0.666729
-8.850000	0.66792
-8.900000	0.669424
-8.950000	0.670551
-9.000000	0.672055
-9.050000	0.673402
-9.100000	0.674969
-9.150000	0.676222
-9.200000	0.677193
-9.250000	0.678258
-9.300000	0.679762
-9.350000	0.681172
-9.400000	0.682738
-9.450000	0.684023
-9.500000	0.685056
-9.550000	0.686341
-9.600000	0.687751
-9.650000	0.689098
-9.700000	0.690194
-9.750000	0.691353
-9.800000	0.692419
-9.850000	0.693515
-9.900000	0.694643
-9.950000	1
&
516.450000	1.8786e-10
516.400000	1.88269e-10
516.350000	1.88679e-10
516.300000	1.8909e-10
516.250000	1.89501e-10
516.200000	1.89914e-10
516.150000	1.90327e-10
516.100000	1.90742e-10
516.050000	1.91157e-10
516.000000	1.91573e-10
515.950000	1.9199e-10
515.900000	1.92408e-10
515.850000	1.92827e-10
515.800000	1.93247e-10
515.750000	1.93668e-10
515.700000	1.9409e-10
515.650000	1.94512e-10
515.600000	1.94936e-10
515.550000	1.9536e-10
515.500000	1.95785e-10
515.450000	1.96212e-10
515.400000	1.96639e-10
515.350000	1.97067e-10
515.300000	1.97496e-10
515.250000	1.97926e-10
515.200000	1.98357e-10
515.150000	1.98789e-10
515.100000	1.99222e-10
515.050000	1.99655e-10
515.000000	2.0009e-10
514.950000	2.00526e-10
514.900000	2.00962e-10
514.850000	2.014e-10
514.800000	2.01838e-10
514.750000	2.02278e-10
514.700000	2.02718e-10
514.650000	2.0316e-10
514.600000	2.03602e-10
514.550000	2.04045e-10
514.500000	2.0449e-10
514.450000	2.04935e-10
514.400000	2.05381e-10
514.350000	2.05828e-10
514.300000	2.06276e-10
514.250000	2.06725e-10
514.200000	2.07175e-10
514.150000	2.07627e-10
514.100000	2.08079e-10
514.050000	2.08532e-10
514.000000	2.08986e-10
513.950000	2.09441e-10
513.900000	2.09897e-10
513.850000	2.10354e-10
513.800000	2.10812e-10
513.750000	2.11271e-10
513.700000	2.11731e-10
513.650000	2.12192e-10
513.600000	2.12654e-10
513.550000	2.13117e-10
513.500000	2.13581e-10
513.450000	2.14046e-10
513.400000	2.14512e-10
513.350000	2.14979e-10
513.300000	2.15447e-10
513.250000	2.15916e-10
513.200000	2.16386e-10
513.150000	2.16857e-10
513.100000	2.17329e-10
513.050000	2.17803e-10
513.000000	2.18277e-10
512.950000	2.18752e-10
512.900000	2.19228e-10
512.850000	2.19706e-10
512.800000	2.20184e-10
512.750000	2.20663e-10
512.700000	2.21144e-10
512.650000	2.21625e-10
512.600000	2.22108e-10
512.550000	2.22592e-10
512.500000	2.23076e-10
512.450000	2.23562e-10
512.400000	2.24049e-10
512.350000	2.24536e-10
512.300000	2.25025e-10
512.250000	2.25515e-10
512.200000	2.26006e-10
512.150000	2.26498e-10
512.100000	2.26992e-10
512.050000	2.27486e-10
512.000000	2.27981e-10
511.950000	2.28477e-10
511.900000	2.28975e-10
511.850000	2.29473e-10
511.800000	2.29973e-10
511.750000	2.30474e-10
511.700000	2.30976e-10
511.650000	2.31479e-10
511.600000	2.31983e-10
511.550000	2.32488e-10
511.500000	2.32994e-10
511.450000	2.33501e-10
511.400000	2.3401e-10
511.350000	2.34519e-10
511.300000	2.3503e-10
511.250000	2.35541e-10
511.200000	2.36054e-10
511.150000	2.36568e-10
511.100000	2.37083e-10
511.050000	2.376e-10
511.000000	2.38117e-10
510.950000	2.38635e-10
510.900000	2.39155e-10
510.850000	2.39676e-10
510.800000	2.40198e-10
510.750000	2.40721e-10
510.700000	2.41245e-10
510.650000	2.4177e-10
510.600000	2.42296e-10
510.550000	2.42824e-10
510.500000	2.43353e-10
510.450000	2.43882e-10
510.400000	2.44413e-10
510.350000	2.44946e-10
510.300000	2.45479e-10
510.250000	2.46013e-10
510.200000	2.46549e-10
510.150000	2.47086e-10
510.100000	2.47624e-10
510.050000	2.48163e-10
510.000000	2.48703e-10
509.950000	2.49245e-10
509.900000	2.49788e-10
509.850000	2.50331e-10
509.800000	2.50877e-10
509.750000	2.51423e-10
509.700000	2.5197e-10
509.650000	2.52519e-10
509.600000	2.53069e-10
509.550000	2.5362e-10
509.500000	2.54172e-10
509.450000	2.54725e-10
509.400000	2.5528e-10
509.350000	2.55836e-10
509.300000	2.56393e-10
509.250000	2.56951e-10
509.200000	2.57511e-10
509.150000	2.58071e-10
509.100000	2.58633e-10
509.050000	2.59196e-10
509.000000	2.59761e-10
508.950000	2.60326e-10
508.900000	2.60893e-10
508.850000	2.61461e-10
508.800000	2.6203e-10
508.750000	2.62601e-10
508.700000	2.63173e-10
508.650000	2.63746e-10
508.600000	2.6432e-10
508.550000	2.64896e-10
508.500000	2.65472e-10
508.450000	2.6605e-10
508.400000	2.6663e-10
508.350000	2.6721e-10
508.300000	2.67792e-10
508.250000	2.68375e-10
508.200000	2.68959e-10
508.150000	2.69545e-10
508.100000	2.70132e-10
508.050000	2.7072e-10
508.000000	2.7131e-10
507.950000	2.719e-10
507.900000	2.72492e-10
507.850000	2.73086e-10
507.800000	2.7368e-10
507.750000	2.74276e-10
507.700000	2.74873e-10
507.650000	2.75472e-10
507.600000	2.76072e-10
507.550000	2.76673e-10
507.500000	2.77275e-10
507.450000	2.77879e-10
507.400000	2.78484e-10
507.350000	2.7909e-10
507.300000	2.79698e-10
507.250000	2.80307e-10
507.200000	2.80918e-10
507.150000	2.81529e-10
507.100000	2.82142e-10
507.050000	2.82757e-10
507.000000	2.83372e-10
506.950000	2.83989e-10
506.900000	2.84608e-10
506.850000	2.85227e-10
506.800000	2.85848e-10
506.750000	2.86471e-10
506.700000	2.87095e-10
506.650000	2.8772e-10
506.600000	2.88346e-10
506.550000	2.88974e-10
506.500000	2.89603e-10
506.450000	2.90234e-10
506.400000	2.90866e-10
506.350000	2.91499e-10
506.300000	2.92134e-10
506.250000	2.9277e-10
506.200000	2.93407e-10
506.150000	2.94046e-10
506.100000	2.94686e-10
506.050000	2.95328e-10
506.000000	2.95971e-10
505.950000	2.96616e-10
505.900000	2.97261e-10
505.850000	2.97909e-10
505.800000	2.98557e-10
505.750000	2.99207e-10
505.700000	2.99859e-10
505.650000	3.00512e-10
505.600000	3.01166e-10
505.550000	3.01822e-10
505.500000	3.02479e-10
505.450000	3.03138e-10
505.400000	3.03798e-10
505.350000	3.04459e-10
505.300000	3.05122e-10
505.250000	3.05787e-10
505.200000	3.06453e-10
505.150000	3.0712e-10
505.100000	3.07789e-10
505.050000	3.08459e-10
505.000000	3.0913e-10
504.950000	3.09803e-10
504.900000	3.10478e-10
504.850000	3.11154e-10
504.800000	3.11832e-10
504.750000	3.12511e-10
504.700000	3.13191e-10
504.650000	3.13873e-10
504.600000	3.14556e-10
504.550000	3.15241e-10
504.500000	3.15928e-10
504.450000	3.16616e-10
504.400000	3.17305e-10
504.350000	3.17996e-10
504.300000	3.18689e-10
504.250000	3.19382e-10
504.200000	3.20078e-10
504.150000	3.20775e-10
504.100000	3.21473e-10
504.050000	3.22173e-10
504.000000	3.22875e-10
503.950000	3.23578e-10
503.900000	3.24282e-10
503.850000	3.24989e-10
503.800000	3.25696e-10
503.750000	3.26405e-10
503.700000	3.27116e-10
503.650000	3.27828e-10
503.600000	3.28542e-10
503.550000	3.29258e-10
503.500000	3.29975e-10
503.450000	3.30693e-10
503.400000	3.31413e-10
503.350000	3.32135e-10
503.300000	3.32858e-10
503.250000	3.33583e-10
503.200000	3.34309e-10
503.150000	3.35037e-10
503.100000	3.35767e-10
503.050000	3.36498e-10
503.000000	3.3723e-10
502.950000	3.37965e-10
502.900000	3.38701e-10
502.850000	3.39438e-10
502.800000	3.40177e-10
502.750000	3.40918e-10
502.700000	3.4166e-10
502.650000	3.42404e-10
502.600000	3.4315e-10
502.550000	3.43897e-10
502.500000	3.44646e-10
502.450000	3.45396e-10
502.400000	3.46148e-10
502.350000	3.46902e-10
502.300000	3.47658e-10
502.250000	3.48415e-10
502.200000	3.49173e-10
502.150000	3.49934e-10
502.100000	3.50696e-10
502.050000	3.51459e-10
502.000000	3.52224e-10
501.950000	3.52991e-10
501.900000	3.5376e-10
501.850000	3.5453e-10
501.800000	3.55302e-10
501.750000	3.56076e-10
501.700000	3.56851e-10
501.650000	3.57628e-10
501.600000	3.58407e-10
501.550000	3.59188e-10
501.500000	3.5997e-10
501.450000	3.60754e-10
501.400000	3.61539e-10
501.350000	3.62326e-10
501.300000	3.63115e-10
501.250000	3.63906e-10
501.200000	3.64698e-10
501.150000	3.65493e-10
501.100000	3.66288e-10
501.050000	3.67086e-10
501.000000	3.67885e-10
500.950000	3.68686e-10
500.900000	3.69489e-10
500.850000	3.70294e-10
500.800000	3.711e-10
500.750000	3.71908e-10
500.700000	3.72718e-10
500.650000	3.7353e-10
500.600000	3.74343e-10
500.550000	3.75158e-10
500.500000	3.75975e-10
500.450000	3.76794e-10
500.400000	3.77614e-10
500.350000	3.78436e-10
500.300000	3.79261e-10
500.250000	3.80086e-10
500.200000	3.80914e-10
500.150000	3.81743e-10
500.100000	3.82575e-10
500.050000	3.83408e-10
500.000000	3.84243e-10
499.950000	3.85079e-10
499.900000	3.85918e-10
499.850000	3.86758e-10
499.800000	3.876e-10
499.750000	3.88444e-10
499.700000	3.8929e-10
499.650000	3.90138e-10
499.600000	3.90987e-10
499.550000	3.91839e-10
499.500000	3.92692e-10
499.450000	3.93547e-10
499.400000	3.94404e-10
499.350000	3.95263e-10
499.300000	3.96124e-10
499.250000	3.96986e-10
499.200000	3.97851e-10
499.150000	3.98717e-10
499.100000	3.99585e-10
499.050000	4.00455e-10
499.000000	4.01327e-10
498.950000	4.02201e-10
498.900000	4.03077e-10
498.850000	4.03955e-10
498.800000	4.04834e-10
498.750000	4.05716e-10
498.700000	4.066e-10
498.650000	4.07485e-10
498.600000	4.08372e-10
498.550000	4.09261e-10
498.500000	4.10153e-10
498.450000	4.11046e-10
498.400000	4.11941e-10
498.350000	4.12838e-10
498.300000	4.13737e-10
498.250000	4.14638e-10
498.200000	4.15541e-10
498.150000	4.16446e-10
498.100000	4.17352e-10
498.050000	4.18261e-10
498.000000	4.19172e-10
497.950000	4.20085e-10
497.900000	4.21e-10
497.850000	4.21916e-10
497.800000	4.22835e-10
497.750000	4.23756e-10
497.700000	4.24679e-10
497.650000	4.25603e-10
497.600000	4.2653e-10
497.550000	4.27459e-10
497.500000	4.2839e-10
497.450000	4.29323e-10
497.400000	4.30257e-10
497.350000	4.31194e-10
497.300000	4.32133e-10
497.250000	4.33074e-10
497.200000	4.34017e-10
497.150000	4.34962e-10
497.100000	4.3591e-10
497.050000	4.36859e-10
497.000000	4.3781e-10
496.950000	4.38764e-10
496.900000	4.39719e-10
496.850000	4.40677e-10
496.800000	4.41636e-10
496.750000	4.42598e-10
496.700000	4.43562e-10
496.650000	4.44528e-10
496.600000	4.45495e-10
496.550000	4.46466e-10
496.500000	4.47438e-10
496.450000	4.48412e-10
496.400000	4.49389e-10
496.350000	4.50367e-10
496.300000	4.51348e-10
496.250000	4.52331e-10
496.200000	4.53316e-10
496.150000	4.54303e-10
496.100000	4.55292e-10
496.050000	4.56284e-10
496.000000	4.57277e-10
495.950000	4.58273e-10
495.900000	4.59271e-10
495.850000	4.60271e-10
495.800000	4.61273e-10
495.750000	4.62278e-10
495.700000	4.63284e-10
495.650000	4.64293e-10
495.600000	4.65304e-10
495.550000	4.66318e-10
495.500000	4.67333e-10
495.450000	4.68351e-10
495.400000	4.69371e-10
495.350000	4.70393e-10
495.300000	4.71417e-10
495.250000	4.72444e-10
495.200000	4.73472e-10
495.150000	4.74503e-10
495.100000	4.75537e-10
495.050000	4.76572e-10
495.000000	4.7761e-10
494.950000	4.7865e-10
494.900000	4.79692e-10
494.850000	4.80737e-10
494.800000	4.81784e-10
494.750000	4.82833e-10
494.700000	4.83884e-10
494.650000	4.84938e-10
494.600000	4.85994e-10
494.550000	4.87053e-10
494.500000	4.88113e-10
494.450000	4.89176e-10
494.400000	4.90241e-10
494.350000	4.91309e-10
494.300000	4.92379e-10
494.250000	4.93451e-10
494.200000	4.94526e-10
494.150000	4.95602e-10
494.100000	4.96682e-10
494.050000	4.97763e-10
494.000000	4.98847e-10
493.950000	4.99934e-10
493.900000	5.01022e-10
493.850000	5.02113e-10
493.800000	5.03207e-10
493.750000	5.04303e-10
493.700000	5.05401e-10
493.650000	5.06501e-10
493.600000	5.07604e-10
493.550000	5.0871e-10
493.500000	5.09817e-10
493.450000	5.10928e-10
493.400000	5.1204e-10
493.350000	5.13155e-10
493.300000	5.14273e-10
493.250000	5.15393e-10
493.200000	5.16515e-10
493.150000	5.1764e-10
493.100000	5.18767e-10
493.050000	5.19897e-10
493.000000	5.21029e-10
492.950000	5.22164e-10
492.900000	5.23301e-10
492.850000	5.2444e-10
492.800000	5.25582e-10
492.750000	5.26727e-10
492.700000	5.27874e-10
492.650000	5.29023e-10
492.600000	5.30175e-10
492.550000	5.3133e-10
492.500000	5.32487e-10
492.450000	5.33647e-10
492.400000	5.34809e-10
492.350000	5.35973e-10
492.300000	5.37141e-10
492.250000	5.3831e-10
492.200000	5.39482e-10
492.150000	5.40657e-10
492.100000	5.41835e-10
492.050000	5.43015e-10
492.000000	5.44197e-10
491.950000	5.45382e-10
491.900000	5.4657e-10
491.850000	5.4776e-10
491.800000	5.48953e-10
491.750000	5.50148e-10
491.700000	5.51346e-10
491.650000	5.52547e-10
491.600000	5.5375e-10
491.550000	5.54956e-10
491.500000	5.56165e-10
491.450000	5.57376e-10
491.400000	5.5859e-10
491.350000	5.59806e-10
491.300000	5.61025e-10
491.250000	5.62247e-10
491.200000	5.63471e-10
491.150000	5.64699e-10
491.100000	5.65928e-10
491.050000	5.67161e-10
491.000000	5.68396e-10
490.950000	5.69634e-10
490.900000	5.70874e-10
490.850000	5.72117e-10
490.800000	5.73363e-10
490.750000	5.74612e-10
490.700000	5.75863e-10
490.650000	5.77117e-10
490.600000	5.78374e-10
490.550000	5.79633e-10
490.500000	5.80896e-10
490.450000	5.82161e-10
490.400000	5.83429e-10
490.350000	5.84699e-10
490.300000	5.85972e-10
490.250000	5.87248e-10
490.200000	5.88527e-10
490.150000	5.89809e-10
490.100000	5.91093e-10
490.050000	5.92381e-10
490.000000	5.93671e-10
489.950000	5.94964e-10
489.900000	5.96259e-10
489.850000	5.97558e-10
489.800000	5.98859e-10
489.750000	6.00163e-10
489.700000	6.0147e-10
489.650000	6.0278e-10
489.600000	6.04093e-10
489.550000	6.05408e-10
489.500000	6.06727e-10
489.450000	6.08048e-10
489.400000	6.09372e-10
489.350000	6.10699e-10
489.300000	6.12029e-10
489.250000	6.13362e-10
489.200000	6.14698e-10
489.150000	6.16036e-10
489.100000	6.17378e-10
489.050000	6.18722e-10
489.000000	6.2007e-10
488.950000	6.2142e-10
488.900000	6.22773e-10
488.850000	6.2413e-10
488.800000	6.25489e-10
488.750000	6.26851e-10
488.700000	6.28216e-10
488.650000	6.29584e-10
488.600000	6.30955e-10
488.550000	6.32329e-10
488.500000	6.33706e-10
488.450000	6.35086e-10
488.400000	6.36469e-10
488.350000	6.37856e-10
488.300000	6.39245e-10
488.250000	6.40637e-10
488.200000	6.42032e-10
488.150000	6.4343e-10
488.100000	6.44831e-10
488.050000	6.46236e-10
488.000000	6.47643e-10
487.950000	6.49053e-10
487.900000	6.50467e-10
487.850000	6.51883e-10
487.800000	6.53303e-10
487.750000	6.54726e-10
487.700000	6.56152e-10
487.650000	6.57581e-10
487.600000	6.59013e-10
487.550000	6.60448e-10
487.500000	6.61886e-10
487.450000	6.63328e-10
487.400000	6.64772e-10
487.350000	6.6622e-10
487.300000	6.67671e-10
487.250000	6.69125e-10
487.200000	6.70582e-10
487.150000	6.72042e-10
487.100000	6.73506e-10
487.050000	6.74973e-10
487.000000	6.76443e-10
486.950000	6.77916e-10
486.900000	6.79392e-10
486.850000	6.80872e-10
486.800000	6.82354e-10
486.750000	6.8384e-10
486.700000	6.8533e-10
486.650000	6.86822e-10
486.600000	6.88318e-10
486.550000	6.89817e-10
486.500000	6.91319e-10
486.450000	6.92825e-10
486.400000	6.94334e-10
486.350000	6.95846e-10
486.300000	6.97361e-10
486.250000	6.9888e-10
486.200000	7.00402e-10
486.150000	7.01927e-10
486.100000	7.03456e-10
486.050000	7.04988e-10
486.000000	7.06523e-10
485.950000	7.08062e-10
485.900000	7.09604e-10
485.850000	7.11149e-10
485.800000	7.12698e-10
485.750000	7.1425e-10
485.700000	7.15805e-10
485.650000	7.17364e-10
485.600000	7.18927e-10
485.550000	7.20492e-10
485.500000	7.22061e-10
485.450000	7.23634e-10
485.400000	7.2521e-10
485.350000	7.26789e-10
485.300000	7.28372e-10
485.250000	7.29958e-10
485.200000	7.31548e-10
485.150000	7.33141e-10
485.100000	7.34738e-10
485.050000	7.36338e-10
485.000000	7.37942e-10
484.950000	7.39549e-10
484.900000	7.41159e-10
484.850000	7.42773e-10
484.800000	7.44391e-10
484.750000	7.46012e-10
484.700000	7.47637e-10
484.650000	7.49265e-10
484.600000	7.50897e-10
484.550000	7.52532e-10
484.500000	7.54171e-10
484.450000	7.55814e-10
484.400000	7.5746e-10
484.350000	7.59109e-10
484.300000	7.60762e-10
484.250000	7.62419e-10
484.200000	7.6408e-10
484.150000	7.65744e-10
484.100000	7.67411e-10
484.050000	7.69083e-10
484.000000	7.70758e-10
483.950000	7.72436e-10
483.900000	7.74118e-10
483.850000	7.75804e-10
483.800000	7.77494e-10
483.750000	7.79187e-10
483.700000	7.80884e-10
483.650000	7.82585e-10
483.600000	7.84289e-10
483.550000	7.85997e-10
483.500000	7.87709e-10
483.450000	7.89424e-10
483.400000	7.91144e-10
483.350000	7.92867e-10
483.300000	7.94593e-10
483.250000	7.96324e-10
483.200000	7.98058e-10
483.150000	7.99796e-10
483.100000	8.01538e-10
483.050000	8.03284e-10
483.000000	8.05033e-10
482.950000	8.06786e-10
482.900000	8.08543e-10
482.850000	8.10304e-10
482.800000	8.12069e-10
482.750000	8.13838e-10
482.700000	8.1561e-10
482.650000	8.17386e-10
482.600000	8.19167e-10
482.550000	8.20951e-10
482.500000	8.22739e-10
482.450000	8.2453e-10
482.400000	8.26326e-10
482.350000	8.28126e-10
482.300000	8.29929e-10
482.250000	8.31737e-10
482.200000	8.33548e-10
482.150000	8.35363e-10
482.100000	8.37183e-10
482.050000	8.39006e-10
482.000000	8.40833e-10
481.950000	8.42665e-10
481.900000	8.445e-10
481.850000	8.46339e-10
481.800000	8.48182e-10
481.750000	8.50029e-10
481.700000	8.51881e-10
481.650000	8.53736e-10
481.600000	8.55595e-10
481.550000	8.57459e-10
481.500000	8.59326e-10
481.450000	8.61198e-10
481.400000	8.63073e-10
481.350000	8.64953e-10
481.300000	8.66837e-10
481.250000	8.68725e-10
481.200000	8.70617e-10
481.150000	8.72513e-10
481.100000	8.74413e-10
481.050000	8.76317e-10
481.000000	8.78226e-10
480.950000	8.80139e-10
480.900000	8.82055e-10
480.850000	8.83977e-10
480.800000	8.85902e-10
480.750000	8.87831e-10
480.700000	8.89765e-10
480.650000	8.91703e-10
480.600000	8.93645e-10
480.550000	8.95591e-10
480.500000	8.97541e-10
480.450000	8.99496e-10
480.400000	9.01455e-10
480.350000	9.03419e-10
480.300000	9.05386e-10
480.250000	9.07358e-10
480.200000	9.09334e-10
480.150000	9.11315e-10
480.100000	9.13299e-10
480.050000	9.15288e-10
480.000000	9.17282e-10
479.950000	9.1928e-10
479.900000	9.21282e-10
479.850000	9.23288e-10
479.800000	9.25299e-10
479.750000	9.27314e-10
479.700000	9.29334e-10
479.650000	9.31358e-10
479.600000	9.33386e-10
479.550000	9.35419e-10
479.500000	9.37456e-10
479.450000	9.39498e-10
479.400000	9.41544e-10
479.350000	9.43595e-10
479.300000	9.4565e-10
479.250000	9.4771e-10
479.200000	9.49774e-10
479.150000	9.51842e-10
479.100000	9.53915e-10
479.050000	9.55993e-10
479.000000	9.58075e-10
478.950000	9.60162e-10
478.900000	9.62253e-10
478.850000	9.64349e-10
478.800000	9.66449e-10
478.750000	9.68554e-10
478.700000	9.70663e-10
478.650000	9.72777e-10
478.600000	9.74896e-10
478.550000	9.77019e-10
478.500000	9.79147e-10
478.450000	9.8128e-10
478.400000	9.83417e-10
478.350000	9.85559e-10
478.300000	9.87705e-10
478.250000	9.89856e-10
478.200000	9.92012e-10
478.150000	9.94173e-10
478.100000	9.96338e-10
478.050000	9.98508e-10
478.000000	1.00068e-09
477.950000	1.00286e-09
477.900000	1.00505e-09
477.850000	1.00724e-09
477.800000	1.00943e-09
477.750000	1.01163e-09
477.700000	1.01383e-09
477.650000	1.01604e-09
477.600000	1.01825e-09
477.550000	1.02047e-09
477.500000	1.02269e-09
477.450000	1.02492e-09
477.400000	1.02715e-09
477.350000	1.02939e-09
477.300000	1.03163e-09
477.250000	1.03388e-09
477.200000	1.03613e-09
477.150000	1.03839e-09
477.100000	1.04065e-09
477.050000	1.04291e-09
477.000000	1.04519e-09
476.950000	1.04746e-09
476.900000	1.04974e-09
476.850000	1.05203e-09
476.800000	1.05432e-09
476.750000	1.05662e-09
476.700000	1.05892e-09
476.650000	1.06123e-09
476.600000	1.06354e-09
476.550000	1.06585e-09
476.500000	1.06817e-09
476.450000	1.0705e-09
476.400000	1.07283e-09
476.350000	1.07517e-09
476.300000	1.07751e-09
476.250000	1.07986e-09
476.200000	1.08221e-09
476.150000	1.08457e-09
476.100000	1.08693e-09
476.050000	1.0893e-09
476.000000	1.09167e-09
475.950000	1.09405e-09
475.900000	1.09643e-09
475.850000	1.09882e-09
475.800000	1.10121e-09
475.750000	1.10361e-09
475.700000	1.10601e-09
475.650000	1.10842e-09
475.600000	1.11084e-09
475.550000	1.11325e-09
475.500000	1.11568e-09
475.450000	1.11811e-09
475.400000	1.12054e-09
475.350000	1.12299e-09
475.300000	1.12543e-09
475.250000	1.12788e-09
475.200000	1.13034e-09
475.150000	1.1328e-09
475.100000	1.13527e-09
475.050000	1.13774e-09
475.000000	1.14022e-09
474.950000	1.1427e-09
474.900000	1.14519e-09
474.850000	1.14769e-09
474.800000	1.15018e-09
474.750000	1.15269e-09
474.700000	1.1552e-09
474.650000	1.15772e-09
474.600000	1.16024e-09
474.550000	1.16277e-09
474.500000	1.1653e-09
474.450000	1.16784e-09
474.400000	1.17038e-09
474.350000	1.17293e-09
474.300000	1.17548e-09
474.250000	1.17804e-09
474.200000	1.18061e-09
474.150000	1.18318e-09
474.100000	1.18576e-09
474.050000	1.18834e-09
474.000000	1.19093e-09
473.950000	1.19352e-09
473.900000	1.19612e-09
473.850000	1.19873e-09
473.800000	1.20134e-09
473.750000	1.20395e-09
473.700000	1.20658e-09
473.650000	1.20921e-09
473.600000	1.21184e-09
473.550000	1.21448e-09
473.500000	1.21712e-09
473.450000	1.21977e-09
473.400000	1.22243e-09
473.350000	1.22509e-09
473.300000	1.22776e-09
473.250000	1.23044e-09
473.200000	1.23312e-09
473.150000	1.2358e-09
473.100000	1.23849e-09
473.050000	1.24119e-09
473.000000	1.24389e-09
472.950000	1.2466e-09
472.900000	1.24932e-09
472.850000	1.25204e-09
472.800000	1.25477e-09
472.750000	1.2575e-09
472.700000	1.26024e-09
472.650000	1.26298e-09
472.600000	1.26574e-09
472.550000	1.26849e-09
472.500000	1.27125e-09
472.450000	1.27402e-09
472.400000	1.2768e-09
472.350000	1.27958e-09
472.300000	1.28237e-09
472.250000	1.28516e-09
472.200000	1.28796e-09
472.150000	1.29076e-09
472.100000	1.29358e-09
472.050000	1.29639e-09
472.000000	1.29922e-09
471.950000	1.30205e-09
471.900000	1.30488e-09
471.850000	1.30772e-09
471.800000	1.31057e-09
471.750000	1.31343e-09
471.700000	1.31629e-09
471.650000	1.31916e-09
471.600000	1.32203e-09
471.550000	1.32491e-09
471.500000	1.32779e-09
471.450000	1.33069e-09
471.400000	1.33358e-09
471.350000	1.33649e-09
471.300000	1.3394e-09
471.250000	1.34232e-09
471.200000	1.34524e-09
471.150000	1.34817e-09
471.100000	1.35111e-09
471.050000	1.35405e-09
471.000000	1.357e-09
470.950000	1.35996e-09
470.900000	1.36292e-09
470.850000	1.36589e-09
470.800000	1.36886e-09
470.750000	1.37184e-09
470.700000	1.37483e-09
470.650000	1.37783e-09
470.600000	1.38083e-09
470.550000	1.38383e-09
470.500000	1.38685e-09
470.450000	1.38987e-09
470.400000	1.3929e-09
470.350000	1.39593e-09
470.300000	1.39897e-09
470.250000	1.40202e-09
470.200000	1.40507e-09
470.150000	1.40813e-09
470.100000	1.4112e-09
470.050000	1.41427e-09
470.000000	1.41735e-09
469.950000	1.42044e-09
469.900000	1.42353e-09
469.850000	1.42664e-09
469.800000	1.42974e-09
469.750000	1.43286e-09
469.700000	1.43598e-09
469.650000	1.43911e-09
469.600000	1.44224e-09
469.550000	1.44538e-09
469.500000	1.44853e-09
469.450000	1.45169e-09
469.400000	1.45485e-09
469.350000	1.45802e-09
469.300000	1.46119e-09
469.250000	1.46437e-09
469.200000	1.46756e-09
469.150000	1.47076e-09
469.100000	1.47396e-09
469.050000	1.47717e-09
469.000000	1.48039e-09
468.950000	1.48362e-09
468.900000	1.48685e-09
468.850000	1.49009e-09
468.800000	1.49333e-09
468.750000	1.49659e-09
468.700000	1.49985e-09
468.650000	1.50311e-09
468.600000	1.50639e-09
468.550000	1.50967e-09
468.500000	1.51296e-09
468.450000	1.51625e-09
468.400000	1.51955e-09
468.350000	1.52286e-09
468.300000	1.52618e-09
468.250000	1.52951e-09
468.200000	1.53284e-09
468.150000	1.53618e-09
468.100000	1.53952e-09
468.050000	1.54287e-09
468.000000	1.54624e-09
467.950000	1.5496e-09
467.900000	1.55298e-09
467.850000	1.55636e-09
467.800000	1.55975e-09
467.750000	1.56315e-09
467.700000	1.56655e-09
467.650000	1.56997e-09
467.600000	1.57339e-09
467.550000	1.57681e-09
467.500000	1.58025e-09
467.450000	1.58369e-09
467.400000	1.58714e-09
467.350000	1.5906e-09
467.300000	1.59406e-09
467.250000	1.59753e-09
467.200000	1.60101e-09
467.150000	1.6045e-09
467.100000	1.608e-09
467.050000	1.6115e-09
467.000000	1.61501e-09
466.950000	1.61853e-09
466.900000	1.62205e-09
466.850000	1.62558e-09
466.800000	1.62913e-09
466.750000	1.63267e-09
466.700000	1.63623e-09
466.650000	1.63979e-09
466.600000	1.64337e-09
466.550000	1.64695e-09
466.500000	1.65053e-09
466.450000	1.65413e-09
466.400000	1.65773e-09
466.350000	1.66134e-09
466.300000	1.66496e-09
466.250000	1.66859e-09
466.200000	1.67222e-09
466.150000	1.67586e-09
466.100000	1.67952e-09
466.050000	1.68317e-09
466.000000	1.68684e-09
465.950000	1.69051e-09
465.900000	1.6942e-09
465.850000	1.69789e-09
465.800000	1.70159e-09
465.750000	1.70529e-09
465.700000	1.70901e-09
465.650000	1.71273e-09
465.600000	1.71646e-09
465.550000	1.7202e-09
465.500000	1.72395e-09
465.450000	1.7277e-09
465.400000	1.73146e-09
465.350000	1.73524e-09
465.300000	1.73902e-09
465.250000	1.7428e-09
465.200000	1.7466e-09
465.150000	1.7504e-09
465.100000	1.75422e-09
465.050000	1.75804e-09
465.000000	1.76187e-09
464.950000	1.76571e-09
464.900000	1.76955e-09
464.850000	1.77341e-09
464.800000	1.77727e-09
464.750000	1.78114e-09
464.700000	1.78502e-09
464.650000	1.78891e-09
464.600000	1.7928e-09
464.550000	1.79671e-09
464.500000	1.80062e-09
464.450000	1.80455e-09
464.400000	1.80848e-09
464.350000	1.81242e-09
464.300000	1.81636e-09
464.250000	1.82032e-09
464.200000	1.82429e-09
464.150000	1.82826e-09
464.100000	1.83224e-09
464.050000	1.83623e-09
464.000000	1.84023e-09
463.950000	1.84424e-09
463.900000	1.84826e-09
463.850000	1.85228e-09
463.800000	1.85632e-09
463.750000	1.86036e-09
463.700000	1.86442e-09
463.650000	1.86848e-09
463.600000	1.87255e-09
463.550000	1.87663e-09
463.500000	1.88071e-09
463.450000	1.88481e-09
463.400000	1.88892e-09
463.350000	1.89303e-09
463.300000	1.89715e-09
463.250000	1.90129e-09
463.200000	1.90543e-09
463.150000	1.90958e-09
463.100000	1.91374e-09
463.050000	1.91791e-09
463.000000	1.92208e-09
462.950000	1.92627e-09
462.900000	1.93047e-09
462.850000	1.93467e-09
462.800000	1.93889e-09
462.750000	1.94311e-09
462.700000	1.94734e-09
462.650000	1.95159e-09
462.600000	1.95584e-09
462.550000	1.9601e-09
462.500000	1.96437e-09
462.450000	1.96865e-09
462.400000	1.97293e-09
462.350000	1.97723e-09
462.300000	1.98154e-09
462.250000	1.98586e-09
462.200000	1.99018e-09
462.150000	1.99452e-09
462.100000	1.99886e-09
462.050000	2.00322e-09
462.000000	2.00758e-09
461.950000	2.01195e-09
461.900000	2.01633e-09
461.850000	2.02073e-09
461.800000	2.02513e-09
461.750000	2.02954e-09
461.700000	2.03396e-09
461.650000	2.03839e-09
461.600000	2.04283e-09
461.550000	2.04728e-09
461.500000	2.05174e-09
461.450000	2.05621e-09
461.400000	2.06069e-09
461.350000	2.06518e-09
461.300000	2.06968e-09
461.250000	2.07419e-09
461.200000	2.0787e-09
461.150000	2.08323e-09
461.100000	2.08777e-09
461.050000	2.09232e-09
461.000000	2.09688e-09
460.950000	2.10144e-09
460.900000	2.10602e-09
460.850000	2.11061e-09
460.800000	2.11521e-09
460.750000	2.11981e-09
460.700000	2.12443e-09
460.650000	2.12906e-09
460.600000	2.1337e-09
460.550000	2.13835e-09
460.500000	2.143e-09
460.450000	2.14767e-09
460.400000	2.15235e-09
460.350000	2.15704e-09
460.300000	2.16174e-09
460.250000	2.16645e-09
460.200000	2.17117e-09
460.150000	2.1759e-09
460.100000	2.18064e-09
460.050000	2.18539e-09
460.000000	2.19015e-09
459.950000	2.19492e-09
459.900000	2.1997e-09
459.850000	2.20449e-09
459.800000	2.20929e-09
459.750000	2.21411e-09
459.700000	2.21893e-09
459.650000	2.22376e-09
459.600000	2.22861e-09
459.550000	2.23346e-09
459.500000	2.23833e-09
459.450000	2.2432e-09
459.400000	2.24809e-09
459.350000	2.25299e-09
459.300000	2.25789e-09
459.250000	2.26281e-09
459.200000	2.26774e-09
459.150000	2.27268e-09
459.100000	2.27763e-09
459.050000	2.28259e-09
459.000000	2.28757e-09
458.950000	2.29255e-09
458.900000	2.29754e-09
458.850000	2.30255e-09
458.800000	2.30756e-09
458.750000	2.31259e-09
458.700000	2.31763e-09
458.650000	2.32268e-09
458.600000	2.32774e-09
458.550000	2.33281e-09
458.500000	2.33789e-09
458.450000	2.34298e-09
458.400000	2.34809e-09
458.350000	2.3532e-09
458.300000	2.35833e-09
458.250000	2.36347e-09
458.200000	2.36861e-09
458.150000	2.37377e-09
458.100000	2.37895e-09
458.050000	2.38413e-09
458.000000	2.38932e-09
457.950000	2.39453e-09
457.900000	2.39974e-09
457.850000	2.40497e-09
457.800000	2.41021e-09
457.750000	2.41546e-09
457.700000	2.42072e-09
457.650000	2.426e-09
457.600000	2.43128e-09
457.550000	2.43658e-09
457.500000	2.44188e-09
457.450000	2.4472e-09
457.400000	2.45253e-09
457.350000	2.45788e-09
457.300000	2.46323e-09
457.250000	2.4686e-09
457.200000	2.47398e-09
457.150000	2.47937e-09
457.100000	2.48477e-09
457.050000	2.49018e-09
457.000000	2.4956e-09
456.950000	2.50104e-09
456.900000	2.50649e-09
456.850000	2.51195e-09
456.800000	2.51742e-09
456.750000	2.52291e-09
456.700000	2.5284e-09
456.650000	2.53391e-09
456.600000	2.53943e-09
456.550000	2.54496e-09
456.500000	2.55051e-09
456.450000	2.55606e-09
456.400000	2.56163e-09
456.350000	2.56721e-09
456.300000	2.5728e-09
456.250000	2.57841e-09
456.200000	2.58402e-09
456.150000	2.58965e-09
456.100000	2.5953e-09
456.050000	2.60095e-09
456.000000	2.60661e-09
455.950000	2.61229e-09
455.900000	2.61798e-09
455.850000	2.62369e-09
455.800000	2.6294e-09
455.750000	2.63513e-09
455.700000	2.64087e-09
455.650000	2.64662e-09
455.600000	2.65239e-09
455.550000	2.65817e-09
455.500000	2.66396e-09
455.450000	2.66976e-09
455.400000	2.67558e-09
455.350000	2.68141e-09
455.300000	2.68725e-09
455.250000	2.6931e-09
455.200000	2.69897e-09
455.150000	2.70485e-09
455.100000	2.71074e-09
455.050000	2.71665e-09
455.000000	2.72257e-09
454.950000	2.7285e-09
454.900000	2.73444e-09
454.850000	2.7404e-09
454.800000	2.74637e-09
454.750000	2.75235e-09
454.700000	2.75835e-09
454.650000	2.76436e-09
454.600000	2.77038e-09
454.550000	2.77641e-09
454.500000	2.78246e-09
454.450000	2.78852e-09
454.400000	2.7946e-09
454.350000	2.80069e-09
454.300000	2.80679e-09
454.250000	2.8129e-09
454.200000	2.81903e-09
454.150000	2.82517e-09
454.100000	2.83133e-09
454.050000	2.83749e-09
454.000000	2.84368e-09
453.950000	2.84987e-09
453.900000	2.85608e-09
453.850000	2.8623e-09
453.800000	2.86854e-09
453.750000	2.87479e-09
453.700000	2.88105e-09
453.650000	2.88732e-09
453.600000	2.89362e-09
453.550000	2.89992e-09
453.500000	2.90624e-09
453.450000	2.91257e-09
453.400000	2.91891e-09
453.350000	2.92527e-09
453.300000	2.93164e-09
453.250000	2.93803e-09
453.200000	2.94443e-09
453.150000	2.95085e-09
453.100000	2.95727e-09
453.050000	2.96372e-09
453.000000	2.97017e-09
452.950000	2.97664e-09
452.900000	2.98313e-09
452.850000	2.98963e-09
452.800000	2.99614e-09
452.750000	3.00267e-09
452.700000	3.00921e-09
452.650000	3.01577e-09
452.600000	3.02234e-09
452.550000	3.02892e-09
452.500000	3.03552e-09
452.450000	3.04213e-09
452.400000	3.04876e-09
452.350000	3.0554e-09
452.300000	3.06206e-09
452.250000	3.06873e-09
452.200000	3.07541e-09
452.150000	3.08211e-09
452.100000	3.08883e-09
452.050000	3.09556e-09
452.000000	3.1023e-09
451.950000	3.10906e-09
451.900000	3.11583e-09
451.850000	3.12262e-09
451.800000	3.12942e-09
451.750000	3.13624e-09
451.700000	3.14307e-09
451.650000	3.14992e-09
451.600000	3.15678e-09
451.550000	3.16366e-09
451.500000	3.17055e-09
451.450000	3.17746e-09
451.400000	3.18438e-09
451.350000	3.19132e-09
451.300000	3.19827e-09
451.250000	3.20524e-09
451.200000	3.21222e-09
451.150000	3.21922e-09
451.100000	3.22624e-09
451.050000	3.23326e-09
451.000000	3.24031e-09
450.950000	3.24737e-09
450.900000	3.25444e-09
450.850000	3.26153e-09
450.800000	3.26864e-09
450.750000	3.27576e-09
450.700000	3.2829e-09
450.650000	3.29005e-09
450.600000	3.29722e-09
450.550000	3.3044e-09
450.500000	3.3116e-09
450.450000	3.31881e-09
450.400000	3.32604e-09
450.350000	3.33329e-09
450.300000	3.34055e-09
450.250000	3.34783e-09
450.200000	3.35512e-09
450.150000	3.36243e-09
450.100000	3.36976e-09
450.050000	3.3771e-09
450.000000	3.38446e-09
449.950000	3.39183e-09
449.900000	3.39922e-09
449.850000	3.40662e-09
449.800000	3.41405e-09
449.750000	3.42148e-09
449.700000	3.42894e-09
449.650000	3.43641e-09
449.600000	3.4439e-09
449.550000	3.4514e-09
449.500000	3.45892e-09
449.450000	3.46645e-09
449.400000	3.47401e-09
449.350000	3.48157e-09
449.300000	3.48916e-09
449.250000	3.49676e-09
449.200000	3.50438e-09
449.150000	3.51201e-09
449.100000	3.51967e-09
449.050000	3.52733e-09
449.000000	3.53502e-09
448.950000	3.54272e-09
448.900000	3.55044e-09
448.850000	3.55817e-09
448.800000	3.56593e-09
448.750000	3.57369e-09
448.700000	3.58148e-09
448.650000	3.58928e-09
448.600000	3.5971e-09
448.550000	3.60494e-09
448.500000	3.61279e-09
448.450000	3.62066e-09
448.400000	3.62855e-09
448.350000	3.63646e-09
448.300000	3.64438e-09
448.250000	3.65232e-09
448.200000	3.66028e-09
448.150000	3.66825e-09
448.100000	3.67624e-09
448.050000	3.68425e-09
448.000000	3.69228e-09
447.950000	3.70032e-09
447.900000	3.70839e-09
447.850000	3.71647e-09
447.800000	3.72456e-09
447.750000	3.73268e-09
447.700000	3.74081e-09
447.650000	3.74896e-09
447.600000	3.75713e-09
447.550000	3.76531e-09
447.500000	3.77352e-09
447.450000	3.78174e-09
447.400000	3.78998e-09
447.350000	3.79823e-09
447.300000	3.80651e-09
447.250000	3.8148e-09
447.200000	3.82311e-09
447.150000	3.83144e-09
447.100000	3.83979e-09
447.050000	3.84816e-09
447.000000	3.85654e-09
446.950000	3.86494e-09
446.900000	3.87336e-09
446.850000	3.8818e-09
446.800000	3.89026e-09
446.750000	3.89873e-09
446.700000	3.90723e-09
446.650000	3.91574e-09
446.600000	3.92427e-09
446.550000	3.93282e-09
446.500000	3.94139e-09
446.450000	3.94998e-09
446.400000	3.95858e-09
446.350000	3.96721e-09
446.300000	3.97585e-09
446.250000	3.98451e-09
446.200000	3.9932e-09
446.150000	4.0019e-09
446.100000	4.01061e-09
446.050000	4.01935e-09
446.000000	4.02811e-09
445.950000	4.03689e-09
445.900000	4.04568e-09
445.850000	4.0545e-09
445.800000	4.06333e-09
445.750000	4.07218e-09
445.700000	4.08105e-09
445.650000	4.08995e-09
445.600000	4.09886e-09
445.550000	4.10779e-09
445.500000	4.11674e-09
445.450000	4.12571e-09
445.400000	4.1347e-09
445.350000	4.1437e-09
445.300000	4.15273e-09
445.250000	4.16178e-09
445.200000	4.17085e-09
445.150000	4.17993e-09
445.100000	4.18904e-09
445.050000	4.19817e-09
445.000000	4.20731e-09
444.950000	4.21648e-09
444.900000	4.22567e-09
444.850000	4.23487e-09
444.800000	4.2441e-09
444.750000	4.25335e-09
444.700000	4.26262e-09
444.650000	4.2719e-09
444.600000	4.28121e-09
444.550000	4.29054e-09
444.500000	4.29989e-09
444.450000	4.30925e-09
444.400000	4.31864e-09
444.350000	4.32805e-09
444.300000	4.33748e-09
444.250000	4.34693e-09
444.200000	4.3564e-09
444.150000	4.3659e-09
444.100000	4.37541e-09
444.050000	4.38494e-09
444.000000	4.39449e-09
443.950000	4.40407e-09
443.900000	4.41366e-09
443.850000	4.42328e-09
443.800000	4.43292e-09
443.750000	4.44258e-09
443.700000	4.45226e-09
443.650000	4.46196e-09
443.600000	4.47168e-09
443.550000	4.48142e-09
443.500000	4.49118e-09
443.450000	4.50097e-09
443.400000	4.51078e-09
443.350000	4.5206e-09
443.300000	4.53045e-09
443.250000	4.54033e-09
443.200000	4.55022e-09
443.150000	4.56013e-09
443.100000	4.57007e-09
443.050000	4.58002e-09
443.000000	4.59e-09
442.950000	4.6e-09
442.900000	4.61003e-09
442.850000	4.62007e-09
442.800000	4.63014e-09
442.750000	4.64023e-09
442.700000	4.65034e-09
442.650000	4.66047e-09
442.600000	4.67062e-09
442.550000	4.6808e-09
442.500000	4.691e-09
442.450000	4.70122e-09
442.400000	4.71146e-09
442.350000	4.72173e-09
442.300000	4.73201e-09
442.250000	4.74232e-09
442.200000	4.75266e-09
442.150000	4.76301e-09
442.100000	4.77339e-09
442.050000	4.78379e-09
442.000000	4.79421e-09
441.950000	4.80466e-09
441.900000	4.81513e-09
441.850000	4.82562e-09
441.800000	4.83613e-09
441.750000	4.84667e-09
441.700000	4.85723e-09
441.650000	4.86781e-09
441.600000	4.87842e-09
441.550000	4.88905e-09
441.500000	4.8997e-09
441.450000	4.91038e-09
441.400000	4.92108e-09
441.350000	4.9318e-09
441.300000	4.94254e-09
441.250000	4.95331e-09
441.200000	4.96411e-09
441.150000	4.97492e-09
441.100000	4.98576e-09
441.050000	4.99663e-09
441.000000	5.00751e-09
440.950000	5.01842e-09
440.900000	5.02936e-09
440.850000	5.04032e-09
440.800000	5.0513e-09
440.750000	5.0623e-09
440.700000	5.07333e-09
440.650000	5.08439e-09
440.600000	5.09547e-09
440.550000	5.10657e-09
440.500000	5.11769e-09
440.450000	5.12885e-09
440.400000	5.14002e-09
440.350000	5.15122e-09
440.300000	5.16244e-09
440.250000	5.17369e-09
440.200000	5.18497e-09
440.150000	5.19626e-09
440.100000	5.20758e-09
440.050000	5.21893e-09
440.000000	5.2303e-09
439.950000	5.2417e-09
439.900000	5.25312e-09
439.850000	5.26457e-09
439.800000	5.27604e-09
439.750000	5.28753e-09
439.700000	5.29905e-09
439.650000	5.3106e-09
439.600000	5.32217e-09
439.550000	5.33377e-09
439.500000	5.34539e-09
439.450000	5.35704e-09
439.400000	5.36871e-09
439.350000	5.38041e-09
439.300000	5.39213e-09
439.250000	5.40388e-09
439.200000	5.41565e-09
439.150000	5.42745e-09
439.100000	5.43928e-09
439.050000	5.45113e-09
439.000000	5.46301e-09
438.950000	5.47491e-09
438.900000	5.48684e-09
438.850000	5.4988e-09
438.800000	5.51078e-09
438.750000	5.52279e-09
438.700000	5.53482e-09
438.650000	5.54688e-09
438.600000	5.55897e-09
438.550000	5.57108e-09
438.500000	5.58322e-09
438.450000	5.59538e-09
438.400000	5.60757e-09
438.350000	5.61979e-09
438.300000	5.63204e-09
438.250000	5.64431e-09
438.200000	5.65661e-09
438.150000	5.66893e-09
438.100000	5.68129e-09
438.050000	5.69367e-09
438.000000	5.70607e-09
437.950000	5.71851e-09
437.900000	5.73097e-09
437.850000	5.74345e-09
437.800000	5.75597e-09
437.750000	5.76851e-09
437.700000	5.78108e-09
437.650000	5.79368e-09
437.600000	5.8063e-09
437.550000	5.81895e-09
437.500000	5.83163e-09
437.450000	5.84434e-09
437.400000	5.85707e-09
437.350000	5.86983e-09
437.300000	5.88262e-09
437.250000	5.89544e-09
437.200000	5.90829e-09
437.150000	5.92116e-09
437.100000	5.93406e-09
437.050000	5.94699e-09
437.000000	5.95995e-09
436.950000	5.97294e-09
436.900000	5.98595e-09
436.850000	5.999e-09
436.800000	6.01207e-09
436.750000	6.02517e-09
436.700000	6.0383e-09
436.650000	6.05145e-09
436.600000	6.06464e-09
436.550000	6.07786e-09
436.500000	6.0911e-09
436.450000	6.10437e-09
436.400000	6.11767e-09
436.350000	6.131e-09
436.300000	6.14436e-09
436.250000	6.15775e-09
436.200000	6.17117e-09
436.150000	6.18462e-09
436.100000	6.19809e-09
436.050000	6.2116e-09
436.000000	6.22513e-09
435.950000	6.2387e-09
435.900000	6.25229e-09
435.850000	6.26591e-09
435.800000	6.27957e-09
435.750000	6.29325e-09
435.700000	6.30696e-09
435.650000	6.32071e-09
435.600000	6.33448e-09
435.550000	6.34828e-09
435.500000	6.36212e-09
435.450000	6.37598e-09
435.400000	6.38987e-09
435.350000	6.4038e-09
435.300000	6.41775e-09
435.250000	6.43173e-09
435.200000	6.44575e-09
435.150000	6.45979e-09
435.100000	6.47387e-09
435.050000	6.48798e-09
435.000000	6.50212e-09
434.950000	6.51628e-09
434.900000	6.53048e-09
434.850000	6.54471e-09
434.800000	6.55897e-09
434.750000	6.57327e-09
434.700000	6.58759e-09
434.650000	6.60194e-09
434.600000	6.61633e-09
434.550000	6.63075e-09
434.500000	6.6452e-09
434.450000	6.65968e-09
434.400000	6.67419e-09
434.350000	6.68873e-09
434.300000	6.70331e-09
434.250000	6.71791e-09
434.200000	6.73255e-09
434.150000	6.74722e-09
434.100000	6.76192e-09
434.050000	6.77666e-09
434.000000	6.79143e-09
433.950000	6.80622e-09
433.900000	6.82106e-09
433.850000	6.83592e-09
433.800000	6.85082e-09
433.750000	6.86574e-09
433.700000	6.8807e-09
433.650000	6.8957e-09
433.600000	6.91072e-09
433.550000	6.92578e-09
433.500000	6.94087e-09
433.450000	6.956e-09
433.400000	6.97116e-09
433.350000	6.98635e-09
433.300000	7.00157e-09
433.250000	7.01683e-09
433.200000	7.03212e-09
433.150000	7.04744e-09
433.100000	7.0628e-09
433.050000	7.07819e-09
433.000000	7.09361e-09
432.950000	7.10907e-09
432.900000	7.12456e-09
432.850000	7.14009e-09
432.800000	7.15565e-09
432.750000	7.17124e-09
432.700000	7.18687e-09
432.650000	7.20253e-09
432.600000	7.21822e-09
432.550000	7.23395e-09
432.500000	7.24971e-09
432.450000	7.26551e-09
432.400000	7.28134e-09
432.350000	7.29721e-09
432.300000	7.31311e-09
432.250000	7.32905e-09
432.200000	7.34502e-09
432.150000	7.36102e-09
432.100000	7.37706e-09
432.050000	7.39314e-09
432.000000	7.40925e-09
431.950000	7.4254e-09
431.900000	7.44158e-09
431.850000	7.45779e-09
431.800000	7.47404e-09
431.750000	7.49033e-09
431.700000	7.50665e-09
431.650000	7.52301e-09
431.600000	7.53941e-09
431.550000	7.55583e-09
431.500000	7.5723e-09
431.450000	7.5888e-09
431.400000	7.60534e-09
431.350000	7.62191e-09
431.300000	7.63852e-09
431.250000	7.65517e-09
431.200000	7.67185e-09
431.150000	7.68856e-09
431.100000	7.70532e-09
431.050000	7.72211e-09
431.000000	7.73894e-09
430.950000	7.7558e-09
430.900000	7.7727e-09
430.850000	7.78964e-09
430.800000	7.80662e-09
430.750000	7.82363e-09
430.700000	7.84068e-09
430.650000	7.85776e-09
430.600000	7.87489e-09
430.550000	7.89205e-09
430.500000	7.90924e-09
430.450000	7.92648e-09
430.400000	7.94375e-09
430.350000	7.96106e-09
430.300000	7.97841e-09
430.250000	7.9958e-09
430.200000	8.01322e-09
430.150000	8.03068e-09
430.100000	8.04818e-09
430.050000	8.06572e-09
430.000000	8.0833e-09
429.950000	8.10091e-09
429.900000	8.11857e-09
429.850000	8.13626e-09
429.800000	8.15399e-09
429.750000	8.17176e-09
429.700000	8.18957e-09
429.650000	8.20741e-09
429.600000	8.2253e-09
429.550000	8.24322e-09
429.500000	8.26119e-09
429.450000	8.27919e-09
429.400000	8.29723e-09
429.350000	8.31531e-09
429.300000	8.33343e-09
429.250000	8.35159e-09
429.200000	8.36979e-09
429.150000	8.38803e-09
429.100000	8.40631e-09
429.050000	8.42463e-09
429.000000	8.44299e-09
428.950000	8.46139e-09
428.900000	8.47983e-09
428.850000	8.49831e-09
428.800000	8.51683e-09
428.750000	8.53539e-09
428.700000	8.55399e-09
428.650000	8.57263e-09
428.600000	8.59131e-09
428.550000	8.61003e-09
428.500000	8.62879e-09
428.450000	8.6476e-09
428.400000	8.66644e-09
428.350000	8.68533e-09
428.300000	8.70426e-09
428.250000	8.72322e-09
428.200000	8.74223e-09
428.150000	8.76129e-09
428.100000	8.78038e-09
428.050000	8.79951e-09
428.000000	8.81869e-09
427.950000	8.83791e-09
427.900000	8.85717e-09
427.850000	8.87647e-09
427.800000	8.89581e-09
427.750000	8.9152e-09
427.700000	8.93463e-09
427.650000	8.9541e-09
427.600000	8.97361e-09
427.550000	8.99317e-09
427.500000	9.01276e-09
427.450000	9.03241e-09
427.400000	9.05209e-09
427.350000	9.07182e-09
427.300000	9.09159e-09
427.250000	9.1114e-09
427.200000	9.13126e-09
427.150000	9.15115e-09
427.100000	9.1711e-09
427.050000	9.19108e-09
427.000000	9.21111e-09
426.950000	9.23119e-09
426.900000	9.2513e-09
426.850000	9.27146e-09
426.800000	9.29167e-09
426.750000	9.31192e-09
426.700000	9.33221e-09
426.650000	9.35255e-09
426.600000	9.37293e-09
426.550000	9.39336e-09
426.500000	9.41383e-09
426.450000	9.43434e-09
426.400000	9.4549e-09
426.350000	9.47551e-09
426.300000	9.49616e-09
426.250000	9.51685e-09
426.200000	9.53759e-09
426.150000	9.55838e-09
426.100000	9.57921e-09
426.050000	9.60008e-09
426.000000	9.62101e-09
425.950000	9.64197e-09
425.900000	9.66298e-09
425.850000	9.68404e-09
425.800000	9.70515e-09
425.750000	9.7263e-09
425.700000	9.74749e-09
425.650000	9.76874e-09
425.600000	9.79003e-09
425.550000	9.81136e-09
425.500000	9.83274e-09
425.450000	9.85417e-09
425.400000	9.87565e-09
425.350000	9.89717e-09
425.300000	9.91874e-09
425.250000	9.94035e-09
425.200000	9.96202e-09
425.150000	9.98373e-09
425.100000	1.00055e-08
425.050000	1.00273e-08
425.000000	1.00491e-08
424.950000	1.0071e-08
424.900000	1.0093e-08
424.850000	1.0115e-08
424.800000	1.0137e-08
424.750000	1.01591e-08
424.700000	1.01813e-08
424.650000	1.02035e-08
424.600000	1.02257e-08
424.550000	1.0248e-08
424.500000	1.02703e-08
424.450000	1.02927e-08
424.400000	1.03151e-08
424.350000	1.03376e-08
424.300000	1.03601e-08
424.250000	1.03827e-08
424.200000	1.04053e-08
424.150000	1.0428e-08
424.100000	1.04507e-08
424.050000	1.04735e-08
424.000000	1.04963e-08
423.950000	1.05192e-08
423.900000	1.05421e-08
423.850000	1.05651e-08
423.800000	1.05881e-08
423.750000	1.06112e-08
423.700000	1.06343e-08
423.650000	1.06575e-08
423.600000	1.06807e-08
423.550000	1.0704e-08
423.500000	1.07274e-08
423.450000	1.07507e-08
423.400000	1.07742e-08
423.350000	1.07976e-08
423.300000	1.08212e-08
423.250000	1.08448e-08
423.200000	1.08684e-08
423.150000	1.08921e-08
423.100000	1.09158e-08
423.050000	1.09396e-08
423.000000	1.09634e-08
422.950000	1.09873e-08
422.900000	1.10113e-08
422.850000	1.10353e-08
422.800000	1.10593e-08
422.750000	1.10834e-08
422.700000	1.11076e-08
422.650000	1.11318e-08
422.600000	1.11561e-08
422.550000	1.11804e-08
422.500000	1.12047e-08
422.450000	1.12292e-08
422.400000	1.12536e-08
422.350000	1.12782e-08
422.300000	1.13027e-08
422.250000	1.13274e-08
422.200000	1.13521e-08
422.150000	1.13768e-08
422.100000	1.14016e-08
422.050000	1.14264e-08
422.000000	1.14513e-08
421.950000	1.14763e-08
421.900000	1.15013e-08
421.850000	1.15264e-08
421.800000	1.15515e-08
421.750000	1.15767e-08
421.700000	1.16019e-08
421.650000	1.16272e-08
421.600000	1.16525e-08
421.550000	1.16779e-08
421.500000	1.17034e-08
421.450000	1.17289e-08
421.400000	1.17544e-08
421.350000	1.17801e-08
421.300000	1.18057e-08
421.250000	1.18315e-08
421.200000	1.18573e-08
421.150000	1.18831e-08
421.100000	1.1909e-08
421.050000	1.1935e-08
421.000000	1.1961e-08
420.950000	1.1987e-08
420.900000	1.20132e-08
420.850000	1.20393e-08
420.800000	1.20656e-08
420.750000	1.20919e-08
420.700000	1.21182e-08
420.650000	1.21446e-08
420.600000	1.21711e-08
420.550000	1.21976e-08
420.500000	1.22242e-08
420.450000	1.22509e-08
420.400000	1.22776e-08
420.350000	1.23043e-08
420.300000	1.23311e-08
420.250000	1.2358e-08
420.200000	1.23849e-08
420.150000	1.24119e-08
420.100000	1.2439e-08
420.050000	1.24661e-08
420.000000	1.24933e-08
419.950000	1.25205e-08
419.900000	1.25478e-08
419.850000	1.25751e-08
419.800000	1.26025e-08
419.750000	1.263e-08
419.700000	1.26575e-08
419.650000	1.26851e-08
419.600000	1.27128e-08
419.550000	1.27405e-08
419.500000	1.27682e-08
419.450000	1.27961e-08
419.400000	1.2824e-08
419.350000	1.28519e-08
419.300000	1.28799e-08
419.250000	1.2908e-08
419.200000	1.29361e-08
419.150000	1.29643e-08
419.100000	1.29926e-08
419.050000	1.30209e-08
419.000000	1.30493e-08
418.950000	1.30777e-08
418.900000	1.31062e-08
418.850000	1.31348e-08
418.800000	1.31634e-08
418.750000	1.31921e-08
418.700000	1.32209e-08
418.650000	1.32497e-08
418.600000	1.32785e-08
418.550000	1.33075e-08
418.500000	1.33365e-08
418.450000	1.33656e-08
418.400000	1.33947e-08
418.350000	1.34239e-08
418.300000	1.34531e-08
418.250000	1.34825e-08
418.200000	1.35118e-08
418.150000	1.35413e-08
418.100000	1.35708e-08
418.050000	1.36004e-08
418.000000	1.363e-08
417.950000	1.36597e-08
417.900000	1.36895e-08
417.850000	1.37193e-08
417.800000	1.37493e-08
417.750000	1.37792e-08
417.700000	1.38092e-08
417.650000	1.38393e-08
417.600000	1.38695e-08
417.550000	1.38997e-08
417.500000	1.393e-08
417.450000	1.39604e-08
417.400000	1.39908e-08
417.350000	1.40213e-08
417.300000	1.40519e-08
417.250000	1.40825e-08
417.200000	1.41132e-08
417.150000	1.4144e-08
417.100000	1.41748e-08
417.050000	1.42057e-08
417.000000	1.42366e-08
416.950000	1.42677e-08
416.900000	1.42988e-08
416.850000	1.43299e-08
416.800000	1.43612e-08
416.750000	1.43925e-08
416.700000	1.44238e-08
416.650000	1.44553e-08
416.600000	1.44868e-08
416.550000	1.45184e-08
416.500000	1.455e-08
416.450000	1.45817e-08
416.400000	1.46135e-08
416.350000	1.46454e-08
416.300000	1.46773e-08
416.250000	1.47093e-08
416.200000	1.47413e-08
416.150000	1.47735e-08
416.100000	1.48057e-08
416.050000	1.48379e-08
416.000000	1.48703e-08
415.950000	1.49027e-08
415.900000	1.49352e-08
415.850000	1.49677e-08
415.800000	1.50003e-08
415.750000	1.5033e-08
415.700000	1.50658e-08
415.650000	1.50986e-08
415.600000	1.51315e-08
415.550000	1.51645e-08
415.500000	1.51976e-08
415.450000	1.52307e-08
415.400000	1.52639e-08
415.350000	1.52972e-08
415.300000	1.53305e-08
415.250000	1.53639e-08
415.200000	1.53974e-08
415.150000	1.5431e-08
415.100000	1.54646e-08
415.050000	1.54983e-08
415.000000	1.55321e-08
414.950000	1.5566e-08
414.900000	1.55999e-08
414.850000	1.56339e-08
414.800000	1.5668e-08
414.750000	1.57021e-08
414.700000	1.57363e-08
414.650000	1.57706e-08
414.600000	1.5805e-08
414.550000	1.58395e-08
414.500000	1.5874e-08
414.450000	1.59086e-08
414.400000	1.59433e-08
414.350000	1.5978e-08
414.300000	1.60128e-08
414.250000	1.60477e-08
414.200000	1.60827e-08
414.150000	1.61178e-08
414.100000	1.61529e-08
414.050000	1.61881e-08
414.000000	1.62234e-08
413.950000	1.62588e-08
413.900000	1.62942e-08
413.850000	1.63297e-08
413.800000	1.63653e-08
413.750000	1.6401e-08
413.700000	1.64367e-08
413.650000	1.64726e-08
413.600000	1.65085e-08
413.550000	1.65444e-08
413.500000	1.65805e-08
413.450000	1.66166e-08
413.400000	1.66529e-08
413.350000	1.66892e-08
413.300000	1.67255e-08
413.250000	1.6762e-08
413.200000	1.67985e-08
413.150000	1.68351e-08
413.100000	1.68718e-08
413.050000	1.69086e-08
413.000000	1.69455e-08
412.950000	1.69824e-08
412.900000	1.70194e-08
412.850000	1.70565e-08
412.800000	1.70937e-08
412.750000	1.7131e-08
412.700000	1.71683e-08
412.650000	1.72057e-08
412.600000	1.72432e-08
412.550000	1.72808e-08
412.500000	1.73185e-08
412.450000	1.73562e-08
412.400000	1.73941e-08
412.350000	1.7432e-08
412.300000	1.747e-08
412.250000	1.75081e-08
412.200000	1.75462e-08
412.150000	1.75845e-08
412.100000	1.76228e-08
412.050000	1.76612e-08
412.000000	1.76997e-08
411.950000	1.77383e-08
411.900000	1.77769e-08
411.850000	1.78157e-08
411.800000	1.78545e-08
411.750000	1.78934e-08
411.700000	1.79325e-08
411.650000	1.79715e-08
411.600000	1.80107e-08
411.550000	1.805e-08
411.500000	1.80893e-08
411.450000	1.81287e-08
411.400000	1.81683e-08
411.350000	1.82079e-08
411.300000	1.82476e-08
411.250000	1.82873e-08
411.200000	1.83272e-08
411.150000	1.83671e-08
411.100000	1.84072e-08
411.050000	1.84473e-08
411.000000	1.84875e-08
410.950000	1.85278e-08
410.900000	1.85682e-08
410.850000	1.86087e-08
410.800000	1.86492e-08
410.750000	1.86899e-08
410.700000	1.87306e-08
410.650000	1.87715e-08
410.600000	1.88124e-08
410.550000	1.88534e-08
410.500000	1.88945e-08
410.450000	1.89357e-08
410.400000	1.89769e-08
410.350000	1.90183e-08
410.300000	1.90598e-08
410.250000	1.91013e-08
410.200000	1.91429e-08
410.150000	1.91847e-08
410.100000	1.92265e-08
410.050000	1.92684e-08
410.000000	1.93104e-08
409.950000	1.93525e-08
409.900000	1.93947e-08
409.850000	1.9437e-08
409.800000	1.94793e-08
409.750000	1.95218e-08
409.700000	1.95643e-08
409.650000	1.9607e-08
409.600000	1.96497e-08
409.550000	1.96926e-08
409.500000	1.97355e-08
409.450000	1.97785e-08
409.400000	1.98216e-08
409.350000	1.98648e-08
409.300000	1.99081e-08
409.250000	1.99515e-08
409.200000	1.9995e-08
409.150000	2.00386e-08
409.100000	2.00823e-08
409.050000	2.01261e-08
409.000000	2.01699e-08
408.950000	2.02139e-08
408.900000	2.0258e-08
408.850000	2.03021e-08
408.800000	2.03464e-08
408.750000	2.03907e-08
408.700000	2.04352e-08
408.650000	2.04797e-08
408.600000	2.05244e-08
408.550000	2.05691e-08
408.500000	2.06139e-08
408.450000	2.06589e-08
408.400000	2.07039e-08
408.350000	2.0749e-08
408.300000	2.07943e-08
408.250000	2.08396e-08
408.200000	2.0885e-08
408.150000	2.09306e-08
408.100000	2.09762e-08
408.050000	2.10219e-08
408.000000	2.10677e-08
407.950000	2.11137e-08
407.900000	2.11597e-08
407.850000	2.12058e-08
407.800000	2.1252e-08
407.750000	2.12984e-08
407.700000	2.13448e-08
407.650000	2.13913e-08
407.600000	2.1438e-08
407.550000	2.14847e-08
407.500000	2.15315e-08
407.450000	2.15785e-08
407.400000	2.16255e-08
407.350000	2.16726e-08
407.300000	2.17199e-08
407.250000	2.17672e-08
407.200000	2.18147e-08
407.150000	2.18622e-08
407.100000	2.19099e-08
407.050000	2.19577e-08
407.000000	2.20055e-08
406.950000	2.20535e-08
406.900000	2.21016e-08
406.850000	2.21497e-08
406.800000	2.2198e-08
406.750000	2.22464e-08
406.700000	2.22949e-08
406.650000	2.23435e-08
406.600000	2.23922e-08
406.550000	2.2441e-08
406.500000	2.249e-08
406.450000	2.2539e-08
406.400000	2.25881e-08
406.350000	2.26374e-08
406.300000	2.26867e-08
406.250000	2.27362e-08
406.200000	2.27857e-08
406.150000	2.28354e-08
406.100000	2.28852e-08
406.050000	2.29351e-08
406.000000	2.29851e-08
405.950000	2.30352e-08
405.900000	2.30854e-08
405.850000	2.31357e-08
405.800000	2.31861e-08
405.750000	2.32367e-08
405.700000	2.32873e-08
405.650000	2.33381e-08
405.600000	2.3389e-08
405.550000	2.344e-08
405.500000	2.34911e-08
405.450000	2.35423e-08
405.400000	2.35936e-08
405.350000	2.3645e-08
405.300000	2.36966e-08
405.250000	2.37482e-08
405.200000	2.38e-08
405.150000	2.38519e-08
405.100000	2.39039e-08
405.050000	2.3956e-08
405.000000	2.40082e-08
404.950000	2.40606e-08
404.900000	2.4113e-08
404.850000	2.41656e-08
404.800000	2.42183e-08
404.750000	2.42711e-08
404.700000	2.4324e-08
404.650000	2.4377e-08
404.600000	2.44301e-08
404.550000	2.44834e-08
404.500000	2.45368e-08
404.450000	2.45903e-08
404.400000	2.46439e-08
404.350000	2.46976e-08
404.300000	2.47514e-08
404.250000	2.48054e-08
404.200000	2.48595e-08
404.150000	2.49137e-08
404.100000	2.4968e-08
404.050000	2.50224e-08
404.000000	2.50769e-08
403.950000	2.51316e-08
403.900000	2.51864e-08
403.850000	2.52413e-08
403.800000	2.52963e-08
403.750000	2.53515e-08
403.700000	2.54067e-08
403.650000	2.54621e-08
403.600000	2.55176e-08
403.550000	2.55733e-08
403.500000	2.5629e-08
403.450000	2.56849e-08
403.400000	2.57409e-08
403.350000	2.5797e-08
403.300000	2.58532e-08
403.250000	2.59096e-08
403.200000	2.59661e-08
403.150000	2.60227e-08
403.100000	2.60794e-08
403.050000	2.61363e-08
403.000000	2.61933e-08
402.950000	2.62504e-08
402.900000	2.63076e-08
402.850000	2.63649e-08
402.800000	2.64224e-08
402.750000	2.648e-08
402.700000	2.65378e-08
402.650000	2.65956e-08
402.600000	2.66536e-08
402.550000	2.67117e-08
402.500000	2.67699e-08
402.450000	2.68283e-08
402.400000	2.68868e-08
402.350000	2.69454e-08
402.300000	2.70041e-08
402.250000	2.7063e-08
402.200000	2.7122e-08
402.150000	2.71811e-08
402.100000	2.72404e-08
402.050000	2.72998e-08
402.000000	2.73593e-08
401.950000	2.74189e-08
401.900000	2.74787e-08
401.850000	2.75386e-08
401.800000	2.75987e-08
401.750000	2.76588e-08
401.700000	2.77191e-08
401.650000	2.77796e-08
401.600000	2.78401e-08
401.550000	2.79008e-08
401.500000	2.79616e-08
401.450000	2.80226e-08
401.400000	2.80837e-08
401.350000	2.81449e-08
401.300000	2.82063e-08
401.250000	2.82678e-08
401.200000	2.83294e-08
401.150000	2.83912e-08
401.100000	2.84531e-08
401.050000	2.85151e-08
401.000000	2.85773e-08
400.950000	2.86396e-08
400.900000	2.8702e-08
400.850000	2.87646e-08
400.800000	2.88273e-08
400.750000	2.88901e-08
400.700000	2.89531e-08
400.650000	2.90162e-08
400.600000	2.90795e-08
400.550000	2.91429e-08
400.500000	2.92064e-08
400.450000	2.92701e-08
400.400000	2.93339e-08
400.350000	2.93979e-08
400.300000	2.9462e-08
400.250000	2.95262e-08
400.200000	2.95906e-08
400.150000	2.96551e-08
400.100000	2.97197e-08
400.050000	2.97845e-08
400.000000	2.98495e-08
399.950000	2.99145e-08
399.900000	2.99797e-08
399.850000	3.00451e-08
399.800000	3.01106e-08
399.750000	3.01763e-08
399.700000	3.02421e-08
399.650000	3.0308e-08
399.600000	3.03741e-08
399.550000	3.04403e-08
399.500000	3.05066e-08
399.450000	3.05732e-08
399.400000	3.06398e-08
399.350000	3.07066e-08
399.300000	3.07736e-08
399.250000	3.08407e-08
399.200000	3.09079e-08
399.150000	3.09753e-08
399.100000	3.10428e-08
399.050000	3.11105e-08
399.000000	3.11783e-08
398.950000	3.12463e-08
398.900000	3.13144e-08
398.850000	3.13827e-08
398.800000	3.14511e-08
398.750000	3.15197e-08
398.700000	3.15884e-08
398.650000	3.16573e-08
398.600000	3.17263e-08
398.550000	3.17955e-08
398.500000	3.18648e-08
398.450000	3.19343e-08
398.400000	3.20039e-08
398.350000	3.20736e-08
398.300000	3.21436e-08
398.250000	3.22137e-08
398.200000	3.22839e-08
398.150000	3.23543e-08
398.100000	3.24248e-08
398.050000	3.24955e-08
398.000000	3.25664e-08
397.950000	3.26374e-08
397.900000	3.27085e-08
397.850000	3.27798e-08
397.800000	3.28513e-08
397.750000	3.29229e-08
397.700000	3.29947e-08
397.650000	3.30666e-08
397.600000	3.31387e-08
397.550000	3.3211e-08
397.500000	3.32834e-08
397.450000	3.3356e-08
397.400000	3.34287e-08
397.350000	3.35016e-08
397.300000	3.35746e-08
397.250000	3.36478e-08
397.200000	3.37212e-08
397.150000	3.37947e-08
397.100000	3.38684e-08
397.050000	3.39422e-08
397.000000	3.40162e-08
396.950000	3.40904e-08
396.900000	3.41647e-08
396.850000	3.42392e-08
396.800000	3.43139e-08
396.750000	3.43887e-08
396.700000	3.44637e-08
396.650000	3.45388e-08
396.600000	3.46141e-08
396.550000	3.46896e-08
396.500000	3.47652e-08
396.450000	3.4841e-08
396.400000	3.4917e-08
396.350000	3.49931e-08
396.300000	3.50694e-08
396.250000	3.51458e-08
396.200000	3.52225e-08
396.150000	3.52993e-08
396.100000	3.53762e-08
396.050000	3.54534e-08
396.000000	3.55307e-08
395.950000	3.56081e-08
395.900000	3.56858e-08
395.850000	3.57636e-08
395.800000	3.58416e-08
395.750000	3.59197e-08
395.700000	3.5998e-08
395.650000	3.60765e-08
395.600000	3.61552e-08
395.550000	3.6234e-08
395.500000	3.6313e-08
395.450000	3.63922e-08
395.400000	3.64715e-08
395.350000	3.6551e-08
395.300000	3.66307e-08
395.250000	3.67106e-08
395.200000	3.67906e-08
395.150000	3.68709e-08
395.100000	3.69513e-08
395.050000	3.70318e-08
395.000000	3.71126e-08
394.950000	3.71935e-08
394.900000	3.72746e-08
394.850000	3.73559e-08
394.800000	3.74373e-08
394.750000	3.75189e-08
394.700000	3.76007e-08
394.650000	3.76827e-08
394.600000	3.77649e-08
394.550000	3.78472e-08
394.500000	3.79297e-08
394.450000	3.80124e-08
394.400000	3.80953e-08
394.350000	3.81784e-08
394.300000	3.82616e-08
394.250000	3.83451e-08
394.200000	3.84287e-08
394.150000	3.85125e-08
394.100000	3.85964e-08
394.050000	3.86806e-08
394.000000	3.87649e-08
393.950000	3.88494e-08
393.900000	3.89341e-08
393.850000	3.9019e-08
393.800000	3.91041e-08
393.750000	3.91894e-08
393.700000	3.92748e-08
393.650000	3.93605e-08
393.600000	3.94463e-08
393.550000	3.95323e-08
393.500000	3.96185e-08
393.450000	3.97049e-08
393.400000	3.97915e-08
393.350000	3.98782e-08
393.300000	3.99652e-08
393.250000	4.00523e-08
393.200000	4.01396e-08
393.150000	4.02272e-08
393.100000	4.03149e-08
393.050000	4.04028e-08
393.000000	4.04909e-08
392.950000	4.05792e-08
392.900000	4.06676e-08
392.850000	4.07563e-08
392.800000	4.08452e-08
392.750000	4.09342e-08
392.700000	4.10235e-08
392.650000	4.11129e-08
392.600000	4.12026e-08
392.550000	4.12924e-08
392.500000	4.13825e-08
392.450000	4.14727e-08
392.400000	4.15631e-08
392.350000	4.16538e-08
392.300000	4.17446e-08
392.250000	4.18356e-08
392.200000	4.19268e-08
392.150000	4.20182e-08
392.100000	4.21099e-08
392.050000	4.22017e-08
392.000000	4.22937e-08
391.950000	4.23859e-08
391.900000	4.24783e-08
391.850000	4.2571e-08
391.800000	4.26638e-08
391.750000	4.27568e-08
391.700000	4.28501e-08
391.650000	4.29435e-08
391.600000	4.30371e-08
391.550000	4.3131e-08
391.500000	4.3225e-08
391.450000	4.33193e-08
391.400000	4.34137e-08
391.350000	4.35084e-08
391.300000	4.36033e-08
391.250000	4.36983e-08
391.200000	4.37936e-08
391.150000	4.38891e-08
391.100000	4.39848e-08
391.050000	4.40807e-08
391.000000	4.41768e-08
390.950000	4.42732e-08
390.900000	4.43697e-08
390.850000	4.44665e-08
390.800000	4.45634e-08
390.750000	4.46606e-08
390.700000	4.4758e-08
390.650000	4.48556e-08
390.600000	4.49534e-08
390.550000	4.50514e-08
390.500000	4.51496e-08
390.450000	4.52481e-08
390.400000	4.53468e-08
390.350000	4.54456e-08
390.300000	4.55447e-08
390.250000	4.5644e-08
390.200000	4.57436e-08
390.150000	4.58433e-08
390.100000	4.59433e-08
390.050000	4.60435e-08
390.000000	4.61439e-08
389.950000	4.62445e-08
389.900000	4.63453e-08
389.850000	4.64464e-08
389.800000	4.65477e-08
389.750000	4.66492e-08
389.700000	4.67509e-08
389.650000	4.68528e-08
389.600000	4.6955e-08
389.550000	4.70574e-08
389.500000	4.716e-08
389.450000	4.72628e-08
389.400000	4.73659e-08
389.350000	4.74692e-08
389.300000	4.75727e-08
389.250000	4.76764e-08
389.200000	4.77804e-08
389.150000	4.78846e-08
389.100000	4.7989e-08
389.050000	4.80936e-08
389.000000	4.81985e-08
388.950000	4.83036e-08
388.900000	4.84089e-08
388.850000	4.85145e-08
388.800000	4.86203e-08
388.750000	4.87263e-08
388.700000	4.88326e-08
388.650000	4.89391e-08
388.600000	4.90458e-08
388.550000	4.91527e-08
388.500000	4.92599e-08
388.450000	4.93673e-08
388.400000	4.9475e-08
388.350000	4.95829e-08
388.300000	4.9691e-08
388.250000	4.97993e-08
388.200000	4.99079e-08
388.150000	5.00168e-08
388.100000	5.01258e-08
388.050000	5.02351e-08
388.000000	5.03447e-08
387.950000	5.04545e-08
387.900000	5.05645e-08
387.850000	5.06748e-08
387.800000	5.07853e-08
387.750000	5.0896e-08
387.700000	5.1007e-08
387.650000	5.11182e-08
387.600000	5.12297e-08
387.550000	5.13414e-08
387.500000	5.14534e-08
387.450000	5.15656e-08
387.400000	5.1678e-08
387.350000	5.17907e-08
387.300000	5.19036e-08
387.250000	5.20168e-08
387.200000	5.21303e-08
387.150000	5.22439e-08
387.100000	5.23579e-08
387.050000	5.2472e-08
387.000000	5.25865e-08
386.950000	5.27011e-08
386.900000	5.28161e-08
386.850000	5.29312e-08
386.800000	5.30467e-08
386.750000	5.31624e-08
386.700000	5.32783e-08
386.650000	5.33945e-08
386.600000	5.35109e-08
386.550000	5.36276e-08
386.500000	5.37445e-08
386.450000	5.38617e-08
386.400000	5.39792e-08
386.350000	5.40969e-08
386.300000	5.42149e-08
386.250000	5.43331e-08
386.200000	5.44516e-08
386.150000	5.45703e-08
386.100000	5.46893e-08
386.050000	5.48086e-08
386.000000	5.49281e-08
385.950000	5.50479e-08
385.900000	5.5168e-08
385.850000	5.52883e-08
385.800000	5.54088e-08
385.750000	5.55297e-08
385.700000	5.56508e-08
385.650000	5.57721e-08
385.600000	5.58937e-08
385.550000	5.60156e-08
385.500000	5.61378e-08
385.450000	5.62602e-08
385.400000	5.63829e-08
385.350000	5.65059e-08
385.300000	5.66291e-08
385.250000	5.67526e-08
385.200000	5.68763e-08
385.150000	5.70004e-08
385.100000	5.71247e-08
385.050000	5.72493e-08
385.000000	5.73741e-08
384.950000	5.74992e-08
384.900000	5.76246e-08
384.850000	5.77503e-08
384.800000	5.78762e-08
384.750000	5.80024e-08
384.700000	5.81289e-08
384.650000	5.82557e-08
384.600000	5.83827e-08
384.550000	5.85101e-08
384.500000	5.86377e-08
384.450000	5.87655e-08
384.400000	5.88937e-08
384.350000	5.90221e-08
384.300000	5.91508e-08
384.250000	5.92798e-08
384.200000	5.94091e-08
384.150000	5.95387e-08
384.100000	5.96685e-08
384.050000	5.97986e-08
384.000000	5.9929e-08
383.950000	6.00597e-08
383.900000	6.01907e-08
383.850000	6.0322e-08
383.800000	6.04535e-08
383.750000	6.05854e-08
383.700000	6.07175e-08
383.650000	6.08499e-08
383.600000	6.09826e-08
383.550000	6.11156e-08
383.500000	6.12489e-08
383.450000	6.13825e-08
383.400000	6.15163e-08
383.350000	6.16505e-08
383.300000	6.17849e-08
383.250000	6.19197e-08
383.200000	6.20547e-08
383.150000	6.219e-08
383.100000	6.23257e-08
383.050000	6.24616e-08
383.000000	6.25978e-08
382.950000	6.27343e-08
382.900000	6.28712e-08
382.850000	6.30083e-08
382.800000	6.31457e-08
382.750000	6.32834e-08
382.700000	6.34214e-08
382.650000	6.35597e-08
382.600000	6.36983e-08
382.550000	6.38372e-08
382.500000	6.39765e-08
382.450000	6.4116e-08
382.400000	6.42558e-08
382.350000	6.4396e-08
382.300000	6.45364e-08
382.250000	6.46771e-08
382.200000	6.48182e-08
382.150000	6.49596e-08
382.100000	6.51012e-08
382.050000	6.52432e-08
382.000000	6.53855e-08
381.950000	6.55281e-08
381.900000	6.5671e-08
381.850000	6.58142e-08
381.800000	6.59578e-08
381.750000	6.61016e-08
381.700000	6.62458e-08
381.650000	6.63902e-08
381.600000	6.6535e-08
381.550000	6.66801e-08
381.500000	6.68256e-08
381.450000	6.69713e-08
381.400000	6.71174e-08
381.350000	6.72637e-08
381.300000	6.74104e-08
381.250000	6.75575e-08
381.200000	6.77048e-08
381.150000	6.78525e-08
381.100000	6.80004e-08
381.050000	6.81487e-08
381.000000	6.82974e-08
380.950000	6.84463e-08
380.900000	6.85956e-08
380.850000	6.87452e-08
380.800000	6.88951e-08
380.750000	6.90454e-08
380.700000	6.9196e-08
380.650000	6.93469e-08
380.600000	6.94981e-08
380.550000	6.96497e-08
380.500000	6.98016e-08
380.450000	6.99538e-08
380.400000	7.01064e-08
380.350000	7.02593e-08
380.300000	7.04125e-08
380.250000	7.05661e-08
380.200000	7.072e-08
380.150000	7.08743e-08
380.100000	7.10288e-08
380.050000	7.11837e-08
380.000000	7.1339e-08
379.950000	7.14946e-08
379.900000	7.16505e-08
379.850000	7.18068e-08
379.800000	7.19634e-08
379.750000	7.21203e-08
379.700000	7.22776e-08
379.650000	7.24353e-08
379.600000	7.25933e-08
379.550000	7.27516e-08
379.500000	7.29103e-08
379.450000	7.30693e-08
379.400000	7.32286e-08
379.350000	7.33884e-08
379.300000	7.35484e-08
379.250000	7.37088e-08
379.200000	7.38696e-08
379.150000	7.40307e-08
379.100000	7.41922e-08
379.050000	7.4354e-08
379.000000	7.45161e-08
378.950000	7.46787e-08
378.900000	7.48415e-08
378.850000	7.50048e-08
378.800000	7.51684e-08
378.750000	7.53323e-08
378.700000	7.54966e-08
378.650000	7.56613e-08
378.600000	7.58263e-08
378.550000	7.59917e-08
378.500000	7.61574e-08
378.450000	7.63235e-08
378.400000	7.649e-08
378.350000	7.66568e-08
378.300000	7.6824e-08
378.250000	7.69916e-08
378.200000	7.71595e-08
378.150000	7.73278e-08
378.100000	7.74964e-08
378.050000	7.76655e-08
378.000000	7.78349e-08
377.950000	7.80046e-08
377.900000	7.81748e-08
377.850000	7.83453e-08
377.800000	7.85161e-08
377.750000	7.86874e-08
377.700000	7.8859e-08
377.650000	7.9031e-08
377.600000	7.92034e-08
377.550000	7.93761e-08
377.500000	7.95493e-08
377.450000	7.97228e-08
377.400000	7.98967e-08
377.350000	8.00709e-08
377.300000	8.02456e-08
377.250000	8.04206e-08
377.200000	8.0596e-08
377.150000	8.07718e-08
377.100000	8.0948e-08
377.050000	8.11245e-08
377.000000	8.13015e-08
376.950000	8.14788e-08
376.900000	8.16565e-08
376.850000	8.18346e-08
376.800000	8.20131e-08
376.750000	8.2192e-08
376.700000	8.23712e-08
376.650000	8.25509e-08
376.600000	8.2731e-08
376.550000	8.29114e-08
376.500000	8.30923e-08
376.450000	8.32735e-08
376.400000	8.34551e-08
376.350000	8.36371e-08
376.300000	8.38196e-08
376.250000	8.40024e-08
376.200000	8.41856e-08
376.150000	8.43692e-08
376.100000	8.45533e-08
376.050000	8.47377e-08
376.000000	8.49225e-08
375.950000	8.51077e-08
375.900000	8.52934e-08
375.850000	8.54794e-08
375.800000	8.56659e-08
375.750000	8.58527e-08
375.700000	8.604e-08
375.650000	8.62276e-08
375.600000	8.64157e-08
375.550000	8.66042e-08
375.500000	8.67931e-08
375.450000	8.69824e-08
375.400000	8.71722e-08
375.350000	8.73623e-08
375.300000	8.75528e-08
375.250000	8.77438e-08
375.200000	8.79352e-08
375.150000	8.8127e-08
375.100000	8.83192e-08
375.050000	8.85119e-08
375.000000	8.87049e-08
374.950000	8.88984e-08
374.900000	8.90923e-08
374.850000	8.92867e-08
374.800000	8.94814e-08
374.750000	8.96766e-08
374.700000	8.98722e-08
374.650000	9.00682e-08
374.600000	9.02647e-08
374.550000	9.04616e-08
374.500000	9.06589e-08
374.450000	9.08566e-08
374.400000	9.10548e-08
374.350000	9.12534e-08
374.300000	9.14525e-08
374.250000	9.1652e-08
374.200000	9.18519e-08
374.150000	9.20522e-08
374.100000	9.2253e-08
374.050000	9.24543e-08
374.000000	9.26559e-08
373.950000	9.2858e-08
373.900000	9.30606e-08
373.850000	9.32636e-08
373.800000	9.3467e-08
373.750000	9.36709e-08
373.700000	9.38752e-08
373.650000	9.408e-08
373.600000	9.42852e-08
373.550000	9.44908e-08
373.500000	9.4697e-08
373.450000	9.49035e-08
373.400000	9.51105e-08
373.350000	9.5318e-08
373.300000	9.55259e-08
373.250000	9.57343e-08
373.200000	9.59431e-08
373.150000	9.61524e-08
373.100000	9.63621e-08
373.050000	9.65723e-08
373.000000	9.6783e-08
372.950000	9.69941e-08
372.900000	9.72057e-08
372.850000	9.74177e-08
372.800000	9.76302e-08
372.750000	9.78432e-08
372.700000	9.80566e-08
372.650000	9.82705e-08
372.600000	9.84848e-08
372.550000	9.86997e-08
372.500000	9.8915e-08
372.450000	9.91307e-08
372.400000	9.9347e-08
372.350000	9.95637e-08
372.300000	9.97809e-08
372.250000	9.99985e-08
372.200000	1.00217e-07
372.150000	1.00435e-07
372.100000	1.00654e-07
372.050000	1.00874e-07
372.000000	1.01094e-07
371.950000	1.01314e-07
371.900000	1.01535e-07
371.850000	1.01757e-07
371.800000	1.01979e-07
371.750000	1.02201e-07
371.700000	1.02424e-07
371.650000	1.02648e-07
371.600000	1.02872e-07
371.550000	1.03096e-07
371.500000	1.03321e-07
371.450000	1.03546e-07
371.400000	1.03772e-07
371.350000	1.03999e-07
371.300000	1.04225e-07
371.250000	1.04453e-07
371.200000	1.04681e-07
371.150000	1.04909e-07
371.100000	1.05138e-07
371.050000	1.05367e-07
371.000000	1.05597e-07
370.950000	1.05827e-07
370.900000	1.06058e-07
370.850000	1.0629e-07
370.800000	1.06521e-07
370.750000	1.06754e-07
370.700000	1.06987e-07
370.650000	1.0722e-07
370.600000	1.07454e-07
370.550000	1.07688e-07
370.500000	1.07923e-07
370.450000	1.08159e-07
370.400000	1.08395e-07
370.350000	1.08631e-07
370.300000	1.08868e-07
370.250000	1.09106e-07
370.200000	1.09344e-07
370.150000	1.09582e-07
370.100000	1.09821e-07
370.050000	1.10061e-07
370.000000	1.10301e-07
369.950000	1.10541e-07
369.900000	1.10783e-07
369.850000	1.11024e-07
369.800000	1.11266e-07
369.750000	1.11509e-07
369.700000	1.11752e-07
369.650000	1.11996e-07
369.600000	1.12241e-07
369.550000	1.12485e-07
369.500000	1.12731e-07
369.450000	1.12977e-07
369.400000	1.13223e-07
369.350000	1.1347e-07
369.300000	1.13718e-07
369.250000	1.13966e-07
369.200000	1.14214e-07
369.150000	1.14464e-07
369.100000	1.14713e-07
369.050000	1.14963e-07
369.000000	1.15214e-07
368.950000	1.15466e-07
368.900000	1.15717e-07
368.850000	1.1597e-07
368.800000	1.16223e-07
368.750000	1.16476e-07
368.700000	1.16731e-07
368.650000	1.16985e-07
368.600000	1.1724e-07
368.550000	1.17496e-07
368.500000	1.17752e-07
368.450000	1.18009e-07
368.400000	1.18267e-07
368.350000	1.18525e-07
368.300000	1.18783e-07
368.250000	1.19043e-07
368.200000	1.19302e-07
368.150000	1.19562e-07
368.100000	1.19823e-07
368.050000	1.20085e-07
368.000000	1.20347e-07
367.950000	1.20609e-07
367.900000	1.20872e-07
367.850000	1.21136e-07
367.800000	1.214e-07
367.750000	1.21665e-07
367.700000	1.21931e-07
367.650000	1.22197e-07
367.600000	1.22463e-07
367.550000	1.2273e-07
367.500000	1.22998e-07
367.450000	1.23266e-07
367.400000	1.23535e-07
367.350000	1.23805e-07
367.300000	1.24075e-07
367.250000	1.24346e-07
367.200000	1.24617e-07
367.150000	1.24889e-07
367.100000	1.25161e-07
367.050000	1.25434e-07
367.000000	1.25708e-07
366.950000	1.25982e-07
366.900000	1.26257e-07
366.850000	1.26532e-07
366.800000	1.26808e-07
366.750000	1.27085e-07
366.700000	1.27362e-07
366.650000	1.2764e-07
366.600000	1.27919e-07
366.550000	1.28198e-07
366.500000	1.28477e-07
366.450000	1.28758e-07
366.400000	1.29039e-07
366.350000	1.2932e-07
366.300000	1.29602e-07
366.250000	1.29885e-07
366.200000	1.30168e-07
366.150000	1.30452e-07
366.100000	1.30737e-07
366.050000	1.31022e-07
366.000000	1.31308e-07
365.950000	1.31594e-07
365.900000	1.31882e-07
365.850000	1.32169e-07
365.800000	1.32458e-07
365.750000	1.32747e-07
365.700000	1.33036e-07
365.650000	1.33326e-07
365.600000	1.33617e-07
365.550000	1.33909e-07
365.500000	1.34201e-07
365.450000	1.34494e-07
365.400000	1.34787e-07
365.350000	1.35081e-07
365.300000	1.35376e-07
365.250000	1.35671e-07
365.200000	1.35967e-07
365.150000	1.36264e-07
365.100000	1.36561e-07
365.050000	1.36859e-07
365.000000	1.37158e-07
364.950000	1.37457e-07
364.900000	1.37757e-07
364.850000	1.38057e-07
364.800000	1.38359e-07
364.750000	1.3866e-07
364.700000	1.38963e-07
364.650000	1.39266e-07
364.600000	1.3957e-07
364.550000	1.39875e-07
364.500000	1.4018e-07
364.450000	1.40486e-07
364.400000	1.40792e-07
364.350000	1.41099e-07
364.300000	1.41407e-07
364.250000	1.41716e-07
364.200000	1.42025e-07
364.150000	1.42335e-07
364.100000	1.42645e-07
364.050000	1.42956e-07
364.000000	1.43268e-07
363.950000	1.43581e-07
363.900000	1.43894e-07
363.850000	1.44208e-07
363.800000	1.44523e-07
363.750000	1.44838e-07
363.700000	1.45154e-07
363.650000	1.45471e-07
363.600000	1.45788e-07
363.550000	1.46106e-07
363.500000	1.46425e-07
363.450000	1.46744e-07
363.400000	1.47065e-07
363.350000	1.47385e-07
363.300000	1.47707e-07
363.250000	1.48029e-07
363.200000	1.48352e-07
363.150000	1.48676e-07
363.100000	1.49e-07
363.050000	1.49325e-07
363.000000	1.49651e-07
362.950000	1.49978e-07
362.900000	1.50305e-07
362.850000	1.50633e-07
362.800000	1.50961e-07
362.750000	1.51291e-07
362.700000	1.51621e-07
362.650000	1.51952e-07
362.600000	1.52283e-07
362.550000	1.52616e-07
362.500000	1.52948e-07
362.450000	1.53282e-07
362.400000	1.53617e-07
362.350000	1.53952e-07
362.300000	1.54288e-07
362.250000	1.54624e-07
362.200000	1.54962e-07
362.150000	1.553e-07
362.100000	1.55639e-07
362.050000	1.55978e-07
362.000000	1.56319e-07
361.950000	1.5666e-07
361.900000	1.57001e-07
361.850000	1.57344e-07
361.800000	1.57687e-07
361.750000	1.58031e-07
361.700000	1.58376e-07
361.650000	1.58722e-07
361.600000	1.59068e-07
361.550000	1.59415e-07
361.500000	1.59763e-07
361.450000	1.60111e-07
361.400000	1.60461e-07
361.350000	1.60811e-07
361.300000	1.61162e-07
361.250000	1.61513e-07
361.200000	1.61866e-07
361.150000	1.62219e-07
361.100000	1.62573e-07
361.050000	1.62928e-07
361.000000	1.63283e-07
360.950000	1.63639e-07
360.900000	1.63997e-07
360.850000	1.64354e-07
360.800000	1.64713e-07
360.750000	1.65072e-07
360.700000	1.65433e-07
360.650000	1.65793e-07
360.600000	1.66155e-07
360.550000	1.66518e-07
360.500000	1.66881e-07
360.450000	1.67245e-07
360.400000	1.6761e-07
360.350000	1.67976e-07
360.300000	1.68342e-07
360.250000	1.6871e-07
360.200000	1.69078e-07
360.150000	1.69447e-07
360.100000	1.69816e-07
360.050000	1.70187e-07
360.000000	1.70558e-07
359.950000	1.7093e-07
359.900000	1.71303e-07
359.850000	1.71677e-07
359.800000	1.72052e-07
359.750000	1.72427e-07
359.700000	1.72803e-07
359.650000	1.73181e-07
359.600000	1.73558e-07
359.550000	1.73937e-07
359.500000	1.74317e-07
359.450000	1.74697e-07
359.400000	1.75078e-07
359.350000	1.7546e-07
359.300000	1.75843e-07
359.250000	1.76227e-07
359.200000	1.76611e-07
359.150000	1.76997e-07
359.100000	1.77383e-07
359.050000	1.7777e-07
359.000000	1.78158e-07
358.950000	1.78547e-07
358.900000	1.78936e-07
358.850000	1.79327e-07
358.800000	1.79718e-07
358.750000	1.8011e-07
358.700000	1.80503e-07
358.650000	1.80897e-07
358.600000	1.81292e-07
358.550000	1.81687e-07
358.500000	1.82084e-07
358.450000	1.82481e-07
358.400000	1.82879e-07
358.350000	1.83278e-07
358.300000	1.83678e-07
358.250000	1.84079e-07
358.200000	1.84481e-07
358.150000	1.84883e-07
358.100000	1.85287e-07
358.050000	1.85691e-07
358.000000	1.86096e-07
357.950000	1.86502e-07
357.900000	1.86909e-07
357.850000	1.87317e-07
357.800000	1.87726e-07
357.750000	1.88135e-07
357.700000	1.88546e-07
357.650000	1.88957e-07
357.600000	1.8937e-07
357.550000	1.89783e-07
357.500000	1.90197e-07
357.450000	1.90612e-07
357.400000	1.91028e-07
357.350000	1.91445e-07
357.300000	1.91863e-07
357.250000	1.92281e-07
357.200000	1.92701e-07
357.150000	1.93121e-07
357.100000	1.93543e-07
357.050000	1.93965e-07
357.000000	1.94388e-07
356.950000	1.94813e-07
356.900000	1.95238e-07
356.850000	1.95664e-07
356.800000	1.96091e-07
356.750000	1.96519e-07
356.700000	1.96947e-07
356.650000	1.97377e-07
356.600000	1.97808e-07
356.550000	1.98239e-07
356.500000	1.98672e-07
356.450000	1.99106e-07
356.400000	1.9954e-07
356.350000	1.99976e-07
356.300000	2.00412e-07
356.250000	2.00849e-07
356.200000	2.01288e-07
356.150000	2.01727e-07
356.100000	2.02167e-07
356.050000	2.02608e-07
356.000000	2.0305e-07
355.950000	2.03493e-07
355.900000	2.03937e-07
355.850000	2.04382e-07
355.800000	2.04828e-07
355.750000	2.05275e-07
355.700000	2.05723e-07
355.650000	2.06172e-07
355.600000	2.06622e-07
355.550000	2.07073e-07
355.500000	2.07525e-07
355.450000	2.07978e-07
355.400000	2.08432e-07
355.350000	2.08887e-07
355.300000	2.09342e-07
355.250000	2.09799e-07
355.200000	2.10257e-07
355.150000	2.10716e-07
355.100000	2.11176e-07
355.050000	2.11637e-07
355.000000	2.12098e-07
354.950000	2.12561e-07
354.900000	2.13025e-07
354.850000	2.1349e-07
354.800000	2.13956e-07
354.750000	2.14423e-07
354.700000	2.14891e-07
354.650000	2.1536e-07
354.600000	2.1583e-07
354.550000	2.16301e-07
354.500000	2.16773e-07
354.450000	2.17246e-07
354.400000	2.1772e-07
354.350000	2.18195e-07
354.300000	2.18671e-07
354.250000	2.19148e-07
354.200000	2.19627e-07
354.150000	2.20106e-07
354.100000	2.20586e-07
354.050000	2.21068e-07
354.000000	2.2155e-07
353.950000	2.22033e-07
353.900000	2.22518e-07
353.850000	2.23004e-07
353.800000	2.2349e-07
353.750000	2.23978e-07
353.700000	2.24467e-07
353.650000	2.24957e-07
353.600000	2.25448e-07
353.550000	2.2594e-07
353.500000	2.26433e-07
353.450000	2.26927e-07
353.400000	2.27422e-07
353.350000	2.27918e-07
353.300000	2.28416e-07
353.250000	2.28914e-07
353.200000	2.29414e-07
353.150000	2.29914e-07
353.100000	2.30416e-07
353.050000	2.30919e-07
353.000000	2.31423e-07
352.950000	2.31928e-07
352.900000	2.32434e-07
352.850000	2.32941e-07
352.800000	2.3345e-07
352.750000	2.33959e-07
352.700000	2.3447e-07
352.650000	2.34982e-07
352.600000	2.35494e-07
352.550000	2.36008e-07
352.500000	2.36523e-07
352.450000	2.3704e-07
352.400000	2.37557e-07
352.350000	2.38075e-07
352.300000	2.38595e-07
352.250000	2.39116e-07
352.200000	2.39638e-07
352.150000	2.4016e-07
352.100000	2.40685e-07
352.050000	2.4121e-07
352.000000	2.41736e-07
351.950000	2.42264e-07
351.900000	2.42793e-07
351.850000	2.43322e-07
351.800000	2.43854e-07
351.750000	2.44386e-07
351.700000	2.44919e-07
351.650000	2.45454e-07
351.600000	2.45989e-07
351.550000	2.46526e-07
351.500000	2.47064e-07
351.450000	2.47603e-07
351.400000	2.48144e-07
351.350000	2.48685e-07
351.300000	2.49228e-07
351.250000	2.49772e-07
351.200000	2.50317e-07
351.150000	2.50863e-07
351.100000	2.51411e-07
351.050000	2.5196e-07
351.000000	2.5251e-07
350.950000	2.53061e-07
350.900000	2.53613e-07
350.850000	2.54166e-07
350.800000	2.54721e-07
350.750000	2.55277e-07
350.700000	2.55834e-07
350.650000	2.56393e-07
350.600000	2.56952e-07
350.550000	2.57513e-07
350.500000	2.58075e-07
350.450000	2.58638e-07
350.400000	2.59203e-07
350.350000	2.59768e-07
350.300000	2.60335e-07
350.250000	2.60904e-07
350.200000	2.61473e-07
350.150000	2.62044e-07
350.100000	2.62616e-07
350.050000	2.63189e-07
350.000000	2.63763e-07
349.950000	2.64339e-07
349.900000	2.64916e-07
349.850000	2.65494e-07
349.800000	2.66073e-07
349.750000	2.66654e-07
349.700000	2.67236e-07
349.650000	2.67819e-07
349.600000	2.68404e-07
349.550000	2.6899e-07
349.500000	2.69577e-07
349.450000	2.70165e-07
349.400000	2.70755e-07
349.350000	2.71346e-07
349.300000	2.71938e-07
349.250000	2.72532e-07
349.200000	2.73126e-07
349.150000	2.73722e-07
349.100000	2.7432e-07
349.050000	2.74919e-07
349.000000	2.75519e-07
348.950000	2.7612e-07
348.900000	2.76723e-07
348.850000	2.77327e-07
348.800000	2.77932e-07
348.750000	2.78539e-07
348.700000	2.79146e-07
348.650000	2.79756e-07
348.600000	2.80366e-07
348.550000	2.80978e-07
348.500000	2.81592e-07
348.450000	2.82206e-07
348.400000	2.82822e-07
348.350000	2.83439e-07
348.300000	2.84058e-07
348.250000	2.84678e-07
348.200000	2.85299e-07
348.150000	2.85922e-07
348.100000	2.86546e-07
348.050000	2.87172e-07
348.000000	2.87798e-07
347.950000	2.88427e-07
347.900000	2.89056e-07
347.850000	2.89687e-07
347.800000	2.90319e-07
347.750000	2.90953e-07
347.700000	2.91588e-07
347.650000	2.92225e-07
347.600000	2.92862e-07
347.550000	2.93502e-07
347.500000	2.94142e-07
347.450000	2.94784e-07
347.400000	2.95428e-07
347.350000	2.96072e-07
347.300000	2.96719e-07
347.250000	2.97366e-07
347.200000	2.98015e-07
347.150000	2.98666e-07
347.100000	2.99318e-07
347.050000	2.99971e-07
347.000000	3.00626e-07
346.950000	3.01282e-07
346.900000	3.0194e-07
346.850000	3.02599e-07
346.800000	3.03259e-07
346.750000	3.03921e-07
346.700000	3.04585e-07
346.650000	3.05249e-07
346.600000	3.05916e-07
346.550000	3.06583e-07
346.500000	3.07253e-07
346.450000	3.07923e-07
346.400000	3.08595e-07
346.350000	3.09269e-07
346.300000	3.09944e-07
346.250000	3.10621e-07
346.200000	3.11299e-07
346.150000	3.11978e-07
346.100000	3.12659e-07
346.050000	3.13341e-07
346.000000	3.14025e-07
345.950000	3.14711e-07
345.900000	3.15398e-07
345.850000	3.16086e-07
345.800000	3.16776e-07
345.750000	3.17468e-07
345.700000	3.18161e-07
345.650000	3.18855e-07
345.600000	3.19551e-07
345.550000	3.20249e-07
345.500000	3.20948e-07
345.450000	3.21648e-07
345.400000	3.2235e-07
345.350000	3.23054e-07
345.300000	3.23759e-07
345.250000	3.24466e-07
345.200000	3.25174e-07
345.150000	3.25884e-07
345.100000	3.26595e-07
345.050000	3.27308e-07
345.000000	3.28023e-07
344.950000	3.28739e-07
344.900000	3.29456e-07
344.850000	3.30175e-07
344.800000	3.30896e-07
344.750000	3.31618e-07
344.700000	3.32342e-07
344.650000	3.33068e-07
344.600000	3.33795e-07
344.550000	3.34523e-07
344.500000	3.35254e-07
344.450000	3.35986e-07
344.400000	3.36719e-07
344.350000	3.37454e-07
344.300000	3.38191e-07
344.250000	3.38929e-07
344.200000	3.39669e-07
344.150000	3.4041e-07
344.100000	3.41153e-07
344.050000	3.41898e-07
344.000000	3.42644e-07
343.950000	3.43392e-07
343.900000	3.44142e-07
343.850000	3.44893e-07
343.800000	3.45646e-07
343.750000	3.464e-07
343.700000	3.47157e-07
343.650000	3.47914e-07
343.600000	3.48674e-07
343.550000	3.49435e-07
343.500000	3.50198e-07
343.450000	3.50962e-07
343.400000	3.51728e-07
343.350000	3.52496e-07
343.300000	3.53266e-07
343.250000	3.54037e-07
343.200000	3.5481e-07
343.150000	3.55584e-07
343.100000	3.5636e-07
343.050000	3.57138e-07
343.000000	3.57918e-07
342.950000	3.58699e-07
342.900000	3.59482e-07
342.850000	3.60267e-07
342.800000	3.61054e-07
342.750000	3.61842e-07
342.700000	3.62632e-07
342.650000	3.63423e-07
342.600000	3.64217e-07
342.550000	3.65012e-07
342.500000	3.65809e-07
342.450000	3.66607e-07
342.400000	3.67407e-07
342.350000	3.68209e-07
342.300000	3.69013e-07
342.250000	3.69819e-07
342.200000	3.70626e-07
342.150000	3.71435e-07
342.100000	3.72246e-07
342.050000	3.73059e-07
342.000000	3.73873e-07
341.950000	3.74689e-07
341.900000	3.75507e-07
341.850000	3.76327e-07
341.800000	3.77149e-07
341.750000	3.77972e-07
341.700000	3.78797e-07
341.650000	3.79624e-07
341.600000	3.80453e-07
341.550000	3.81283e-07
341.500000	3.82116e-07
341.450000	3.8295e-07
341.400000	3.83786e-07
341.350000	3.84624e-07
341.300000	3.85463e-07
341.250000	3.86305e-07
341.200000	3.87148e-07
341.150000	3.87993e-07
341.100000	3.8884e-07
341.050000	3.89689e-07
341.000000	3.9054e-07
340.950000	3.91393e-07
340.900000	3.92247e-07
340.850000	3.93103e-07
340.800000	3.93962e-07
340.750000	3.94822e-07
340.700000	3.95684e-07
340.650000	3.96547e-07
340.600000	3.97413e-07
340.550000	3.98281e-07
340.500000	3.9915e-07
340.450000	4.00022e-07
340.400000	4.00895e-07
340.350000	4.0177e-07
340.300000	4.02647e-07
340.250000	4.03526e-07
340.200000	4.04407e-07
340.150000	4.0529e-07
340.100000	4.06175e-07
340.050000	4.07062e-07
340.000000	4.0795e-07
339.950000	4.08841e-07
339.900000	4.09734e-07
339.850000	4.10628e-07
339.800000	4.11525e-07
339.750000	4.12423e-07
339.700000	4.13323e-07
339.650000	4.14226e-07
339.600000	4.1513e-07
339.550000	4.16036e-07
339.500000	4.16945e-07
339.450000	4.17855e-07
339.400000	4.18767e-07
339.350000	4.19681e-07
339.300000	4.20598e-07
339.250000	4.21516e-07
339.200000	4.22436e-07
339.150000	4.23359e-07
339.100000	4.24283e-07
339.050000	4.25209e-07
339.000000	4.26137e-07
338.950000	4.27068e-07
338.900000	4.28e-07
338.850000	4.28935e-07
338.800000	4.29871e-07
338.750000	4.3081e-07
338.700000	4.3175e-07
338.650000	4.32693e-07
338.600000	4.33638e-07
338.550000	4.34584e-07
338.500000	4.35533e-07
338.450000	4.36484e-07
338.400000	4.37437e-07
338.350000	4.38392e-07
338.300000	4.39349e-07
338.250000	4.40308e-07
338.200000	4.4127e-07
338.150000	4.42233e-07
338.100000	4.43199e-07
338.050000	4.44166e-07
338.000000	4.45136e-07
337.950000	4.46108e-07
337.900000	4.47082e-07
337.850000	4.48058e-07
337.800000	4.49036e-07
337.750000	4.50017e-07
337.700000	4.50999e-07
337.650000	4.51984e-07
337.600000	4.52971e-07
337.550000	4.5396e-07
337.500000	4.54951e-07
337.450000	4.55944e-07
337.400000	4.5694e-07
337.350000	4.57937e-07
337.300000	4.58937e-07
337.250000	4.59939e-07
337.200000	4.60943e-07
337.150000	4.6195e-07
337.100000	4.62958e-07
337.050000	4.63969e-07
337.000000	4.64982e-07
336.950000	4.65997e-07
336.900000	4.67015e-07
336.850000	4.68034e-07
336.800000	4.69056e-07
336.750000	4.70081e-07
336.700000	4.71107e-07
336.650000	4.72136e-07
336.600000	4.73166e-07
336.550000	4.74199e-07
336.500000	4.75235e-07
336.450000	4.76272e-07
336.400000	4.77312e-07
336.350000	4.78355e-07
336.300000	4.79399e-07
336.250000	4.80446e-07
336.200000	4.81495e-07
336.150000	4.82546e-07
336.100000	4.836e-07
336.050000	4.84656e-07
336.000000	4.85714e-07
335.950000	4.86774e-07
335.900000	4.87837e-07
335.850000	4.88902e-07
335.800000	4.8997e-07
335.750000	4.9104e-07
335.700000	4.92112e-07
335.650000	4.93186e-07
335.600000	4.94263e-07
335.550000	4.95342e-07
335.500000	4.96424e-07
335.450000	4.97508e-07
335.400000	4.98594e-07
335.350000	4.99683e-07
335.300000	5.00774e-07
335.250000	5.01867e-07
335.200000	5.02963e-07
335.150000	5.04061e-07
335.100000	5.05162e-07
335.050000	5.06265e-07
335.000000	5.07371e-07
334.950000	5.08478e-07
334.900000	5.09589e-07
334.850000	5.10701e-07
334.800000	5.11816e-07
334.750000	5.12934e-07
334.700000	5.14054e-07
334.650000	5.15177e-07
334.600000	5.16301e-07
334.550000	5.17429e-07
334.500000	5.18559e-07
334.450000	5.19691e-07
334.400000	5.20826e-07
334.350000	5.21963e-07
334.300000	5.23103e-07
334.250000	5.24245e-07
334.200000	5.2539e-07
334.150000	5.26537e-07
334.100000	5.27687e-07
334.050000	5.28839e-07
334.000000	5.29994e-07
333.950000	5.31151e-07
333.900000	5.32311e-07
333.850000	5.33473e-07
333.800000	5.34638e-07
333.750000	5.35805e-07
333.700000	5.36975e-07
333.650000	5.38148e-07
333.600000	5.39323e-07
333.550000	5.40501e-07
333.500000	5.41681e-07
333.450000	5.42864e-07
333.400000	5.44049e-07
333.350000	5.45237e-07
333.300000	5.46428e-07
333.250000	5.47621e-07
333.200000	5.48817e-07
333.150000	5.50015e-07
333.100000	5.51216e-07
333.050000	5.5242e-07
333.000000	5.53626e-07
332.950000	5.54835e-07
332.900000	5.56047e-07
332.850000	5.57261e-07
332.800000	5.58478e-07
332.750000	5.59697e-07
332.700000	5.6092e-07
332.650000	5.62144e-07
332.600000	5.63372e-07
332.550000	5.64602e-07
332.500000	5.65835e-07
332.450000	5.67071e-07
332.400000	5.68309e-07
332.350000	5.6955e-07
332.300000	5.70794e-07
332.250000	5.7204e-07
332.200000	5.73289e-07
332.150000	5.74541e-07
332.100000	5.75796e-07
332.050000	5.77053e-07
332.000000	5.78313e-07
331.950000	5.79576e-07
331.900000	5.80842e-07
331.850000	5.8211e-07
331.800000	5.83382e-07
331.750000	5.84656e-07
331.700000	5.85932e-07
331.650000	5.87212e-07
331.600000	5.88494e-07
331.550000	5.89779e-07
331.500000	5.91067e-07
331.450000	5.92358e-07
331.400000	5.93652e-07
331.350000	5.94948e-07
331.300000	5.96247e-07
331.250000	5.97549e-07
331.200000	5.98854e-07
331.150000	6.00162e-07
331.100000	6.01473e-07
331.050000	6.02786e-07
331.000000	6.04102e-07
330.950000	6.05422e-07
330.900000	6.06744e-07
330.850000	6.08069e-07
330.800000	6.09397e-07
330.750000	6.10728e-07
330.700000	6.12061e-07
330.650000	6.13398e-07
330.600000	6.14737e-07
330.550000	6.1608e-07
330.500000	6.17425e-07
330.450000	6.18774e-07
330.400000	6.20125e-07
330.350000	6.21479e-07
330.300000	6.22837e-07
330.250000	6.24197e-07
330.200000	6.2556e-07
330.150000	6.26926e-07
330.100000	6.28295e-07
330.050000	6.29667e-07
330.000000	6.31042e-07
329.950000	6.32421e-07
329.900000	6.33802e-07
329.850000	6.35186e-07
329.800000	6.36573e-07
329.750000	6.37963e-07
329.700000	6.39356e-07
329.650000	6.40753e-07
329.600000	6.42152e-07
329.550000	6.43554e-07
329.500000	6.4496e-07
329.450000	6.46368e-07
329.400000	6.4778e-07
329.350000	6.49195e-07
329.300000	6.50613e-07
329.250000	6.52033e-07
329.200000	6.53457e-07
329.150000	6.54885e-07
329.100000	6.56315e-07
329.050000	6.57748e-07
329.000000	6.59185e-07
328.950000	6.60624e-07
328.900000	6.62067e-07
328.850000	6.63513e-07
328.800000	6.64962e-07
328.750000	6.66414e-07
328.700000	6.6787e-07
328.650000	6.69328e-07
328.600000	6.7079e-07
328.550000	6.72255e-07
328.500000	6.73723e-07
328.450000	6.75195e-07
328.400000	6.76669e-07
328.350000	6.78147e-07
328.300000	6.79628e-07
328.250000	6.81113e-07
328.200000	6.826e-07
328.150000	6.84091e-07
328.100000	6.85585e-07
328.050000	6.87082e-07
328.000000	6.88583e-07
327.950000	6.90087e-07
327.900000	6.91594e-07
327.850000	6.93105e-07
327.800000	6.94618e-07
327.750000	6.96135e-07
327.700000	6.97656e-07
327.650000	6.9918e-07
327.600000	7.00707e-07
327.550000	7.02237e-07
327.500000	7.03771e-07
327.450000	7.05308e-07
327.400000	7.06848e-07
327.350000	7.08392e-07
327.300000	7.09939e-07
327.250000	7.1149e-07
327.200000	7.13044e-07
327.150000	7.14601e-07
327.100000	7.16162e-07
327.050000	7.17726e-07
327.000000	7.19294e-07
326.950000	7.20865e-07
326.900000	7.22439e-07
326.850000	7.24017e-07
326.800000	7.25598e-07
326.750000	7.27183e-07
326.700000	7.28771e-07
326.650000	7.30363e-07
326.600000	7.31958e-07
326.550000	7.33557e-07
326.500000	7.35159e-07
326.450000	7.36765e-07
326.400000	7.38374e-07
326.350000	7.39987e-07
326.300000	7.41603e-07
326.250000	7.43223e-07
326.200000	7.44846e-07
326.150000	7.46473e-07
326.100000	7.48104e-07
326.050000	7.49738e-07
326.000000	7.51375e-07
325.950000	7.53016e-07
325.900000	7.54661e-07
325.850000	7.56309e-07
325.800000	7.57961e-07
325.750000	7.59617e-07
325.700000	7.61276e-07
325.650000	7.62939e-07
325.600000	7.64605e-07
325.550000	7.66275e-07
325.500000	7.67949e-07
325.450000	7.69626e-07
325.400000	7.71307e-07
325.350000	7.72992e-07
325.300000	7.74681e-07
325.250000	7.76373e-07
325.200000	7.78068e-07
325.150000	7.79768e-07
325.100000	7.81471e-07
325.050000	7.83178e-07
325.000000	7.84889e-07
324.950000	7.86603e-07
324.900000	7.88321e-07
324.850000	7.90043e-07
324.800000	7.91769e-07
324.750000	7.93498e-07
324.700000	7.95232e-07
324.650000	7.96969e-07
324.600000	7.98709e-07
324.550000	8.00454e-07
324.500000	8.02202e-07
324.450000	8.03955e-07
324.400000	8.05711e-07
324.350000	8.07471e-07
324.300000	8.09234e-07
324.250000	8.11002e-07
324.200000	8.12774e-07
324.150000	8.14549e-07
324.100000	8.16328e-07
324.050000	8.18111e-07
324.000000	8.19898e-07
323.950000	8.21689e-07
323.900000	8.23484e-07
323.850000	8.25283e-07
323.800000	8.27086e-07
323.750000	8.28892e-07
323.700000	8.30703e-07
323.650000	8.32518e-07
323.600000	8.34336e-07
323.550000	8.36159e-07
323.500000	8.37985e-07
323.450000	8.39816e-07
323.400000	8.4165e-07
323.350000	8.43489e-07
323.300000	8.45331e-07
323.250000	8.47178e-07
323.200000	8.49028e-07
323.150000	8.50883e-07
323.100000	8.52741e-07
323.050000	8.54604e-07
323.000000	8.56471e-07
322.950000	8.58342e-07
322.900000	8.60217e-07
322.850000	8.62096e-07
322.800000	8.63979e-07
322.750000	8.65867e-07
322.700000	8.67758e-07
322.650000	8.69654e-07
322.600000	8.71553e-07
322.550000	8.73457e-07
322.500000	8.75365e-07
322.450000	8.77277e-07
322.400000	8.79194e-07
322.350000	8.81114e-07
322.300000	8.83039e-07
322.250000	8.84968e-07
322.200000	8.86901e-07
322.150000	8.88839e-07
322.100000	8.9078e-07
322.050000	8.92726e-07
322.000000	8.94677e-07
321.950000	8.96631e-07
321.900000	8.9859e-07
321.850000	9.00553e-07
321.800000	9.0252e-07
321.750000	9.04492e-07
321.700000	9.06467e-07
321.650000	9.08448e-07
321.600000	9.10432e-07
321.550000	9.12421e-07
321.500000	9.14414e-07
321.450000	9.16412e-07
321.400000	9.18414e-07
321.350000	9.2042e-07
321.300000	9.22431e-07
321.250000	9.24446e-07
321.200000	9.26466e-07
321.150000	9.28489e-07
321.100000	9.30518e-07
321.050000	9.32551e-07
321.000000	9.34588e-07
320.950000	9.3663e-07
320.900000	9.38676e-07
320.850000	9.40726e-07
320.800000	9.42781e-07
320.750000	9.44841e-07
320.700000	9.46905e-07
320.650000	9.48974e-07
320.600000	9.51047e-07
320.550000	9.53125e-07
320.500000	9.55207e-07
320.450000	9.57294e-07
320.400000	9.59385e-07
320.350000	9.61481e-07
320.300000	9.63581e-07
320.250000	9.65687e-07
320.200000	9.67796e-07
320.150000	9.69911e-07
320.100000	9.72029e-07
320.050000	9.74153e-07
320.000000	9.76281e-07
319.950000	9.78414e-07
319.900000	9.80552e-07
319.850000	9.82694e-07
319.800000	9.84841e-07
319.750000	9.86992e-07
319.700000	9.89149e-07
319.650000	9.9131e-07
319.600000	9.93475e-07
319.550000	9.95646e-07
319.500000	9.97821e-07
319.450000	1e-06
319.400000	1.00219e-06
319.350000	1.00438e-06
319.300000	1.00657e-06
319.250000	1.00877e-06
319.200000	1.01097e-06
319.150000	1.01318e-06
319.100000	1.01539e-06
319.050000	1.01761e-06
319.000000	1.01984e-06
318.950000	1.02206e-06
318.900000	1.0243e-06
318.850000	1.02654e-06
318.800000	1.02878e-06
318.750000	1.03103e-06
318.700000	1.03328e-06
318.650000	1.03554e-06
318.600000	1.0378e-06
318.550000	1.04007e-06
318.500000	1.04234e-06
318.450000	1.04462e-06
318.400000	1.0469e-06
318.350000	1.04918e-06
318.300000	1.05148e-06
318.250000	1.05377e-06
318.200000	1.05608e-06
318.150000	1.05838e-06
318.100000	1.0607e-06
318.050000	1.06301e-06
318.000000	1.06534e-06
317.950000	1.06766e-06
317.900000	1.07e-06
317.850000	1.07233e-06
317.800000	1.07468e-06
317.750000	1.07703e-06
317.700000	1.07938e-06
317.650000	1.08174e-06
317.600000	1.0841e-06
317.550000	1.08647e-06
317.500000	1.08884e-06
317.450000	1.09122e-06
317.400000	1.09361e-06
317.350000	1.096e-06
317.300000	1.09839e-06
317.250000	1.10079e-06
317.200000	1.1032e-06
317.150000	1.10561e-06
317.100000	1.10802e-06
317.050000	1.11044e-06
317.000000	1.11287e-06
316.950000	1.1153e-06
316.900000	1.11774e-06
316.850000	1.12018e-06
316.800000	1.12263e-06
316.750000	1.12508e-06
316.700000	1.12754e-06
316.650000	1.13e-06
316.600000	1.13247e-06
316.550000	1.13494e-06
316.500000	1.13742e-06
316.450000	1.13991e-06
316.400000	1.1424e-06
316.350000	1.1449e-06
316.300000	1.1474e-06
316.250000	1.14991e-06
316.200000	1.15242e-06
316.150000	1.15494e-06
316.100000	1.15746e-06
316.050000	1.15999e-06
316.000000	1.16252e-06
315.950000	1.16506e-06
315.900000	1.16761e-06
315.850000	1.17016e-06
315.800000	1.17272e-06
315.750000	1.17528e-06
315.700000	1.17785e-06
315.650000	1.18042e-06
315.600000	1.183e-06
315.550000	1.18559e-06
315.500000	1.18818e-06
315.450000	1.19077e-06
315.400000	1.19337e-06
315.350000	1.19598e-06
315.300000	1.1986e-06
315.250000	1.20121e-06
315.200000	1.20384e-06
315.150000	1.20647e-06
315.100000	1.20911e-06
315.050000	1.21175e-06
315.000000	1.2144e-06
314.950000	1.21705e-06
314.900000	1.21971e-06
314.850000	1.22237e-06
314.800000	1.22504e-06
314.750000	1.22772e-06
314.700000	1.2304e-06
314.650000	1.23309e-06
314.600000	1.23579e-06
314.550000	1.23849e-06
314.500000	1.24119e-06
314.450000	1.24391e-06
314.400000	1.24662e-06
314.350000	1.24935e-06
314.300000	1.25208e-06
314.250000	1.25481e-06
314.200000	1.25756e-06
314.150000	1.2603e-06
314.100000	1.26306e-06
314.050000	1.26582e-06
314.000000	1.26858e-06
313.950000	1.27136e-06
313.900000	1.27414e-06
313.850000	1.27692e-06
313.800000	1.27971e-06
313.750000	1.28251e-06
313.700000	1.28531e-06
313.650000	1.28812e-06
313.600000	1.29093e-06
313.550000	1.29375e-06
313.500000	1.29658e-06
313.450000	1.29941e-06
313.400000	1.30225e-06
313.350000	1.3051e-06
313.300000	1.30795e-06
313.250000	1.31081e-06
313.200000	1.31367e-06
313.150000	1.31654e-06
313.100000	1.31942e-06
313.050000	1.32231e-06
313.000000	1.32519e-06
312.950000	1.32809e-06
312.900000	1.33099e-06
312.850000	1.3339e-06
312.800000	1.33682e-06
312.750000	1.33974e-06
312.700000	1.34267e-06
312.650000	1.3456e-06
312.600000	1.34854e-06
312.550000	1.35149e-06
312.500000	1.35444e-06
312.450000	1.3574e-06
312.400000	1.36037e-06
312.350000	1.36334e-06
312.300000	1.36632e-06
312.250000	1.36931e-06
312.200000	1.3723e-06
312.150000	1.3753e-06
312.100000	1.3783e-06
312.050000	1.38131e-06
312.000000	1.38433e-06
311.950000	1.38736e-06
311.900000	1.39039e-06
311.850000	1.39343e-06
311.800000	1.39647e-06
311.750000	1.39953e-06
311.700000	1.40258e-06
311.650000	1.40565e-06
311.600000	1.40872e-06
311.550000	1.4118e-06
311.500000	1.41489e-06
311.450000	1.41798e-06
311.400000	1.42108e-06
311.350000	1.42418e-06
311.300000	1.4273e-06
311.250000	1.43041e-06
311.200000	1.43354e-06
311.150000	1.43667e-06
311.100000	1.43981e-06
311.050000	1.44296e-06
311.000000	1.44611e-06
310.950000	1.44927e-06
310.900000	1.45244e-06
310.850000	1.45562e-06
310.800000	1.4588e-06
310.750000	1.46199e-06
310.700000	1.46518e-06
310.650000	1.46838e-06
310.600000	1.47159e-06
310.550000	1.47481e-06
310.500000	1.47803e-06
310.450000	1.48126e-06
310.400000	1.4845e-06
310.350000	1.48774e-06
310.300000	1.49099e-06
310.250000	1.49425e-06
310.200000	1.49752e-06
310.150000	1.50079e-06
310.100000	1.50407e-06
310.050000	1.50736e-06
310.000000	1.51065e-06
309.950000	1.51396e-06
309.900000	1.51726e-06
309.850000	1.52058e-06
309.800000	1.5239e-06
309.750000	1.52723e-06
309.700000	1.53057e-06
309.650000	1.53392e-06
309.600000	1.53727e-06
309.550000	1.54063e-06
309.500000	1.544e-06
309.450000	1.54737e-06
309.400000	1.55075e-06
309.350000	1.55414e-06
309.300000	1.55754e-06
309.250000	1.56094e-06
309.200000	1.56436e-06
309.150000	1.56778e-06
309.100000	1.5712e-06
309.050000	1.57464e-06
309.000000	1.57808e-06
308.950000	1.58153e-06
308.900000	1.58498e-06
308.850000	1.58845e-06
308.800000	1.59192e-06
308.750000	1.5954e-06
308.700000	1.59889e-06
308.650000	1.60238e-06
308.600000	1.60588e-06
308.550000	1.60939e-06
308.500000	1.61291e-06
308.450000	1.61644e-06
308.400000	1.61997e-06
308.350000	1.62351e-06
308.300000	1.62706e-06
308.250000	1.63062e-06
308.200000	1.63418e-06
308.150000	1.63775e-06
308.100000	1.64133e-06
308.050000	1.64492e-06
308.000000	1.64851e-06
307.950000	1.65212e-06
307.900000	1.65573e-06
307.850000	1.65935e-06
307.800000	1.66298e-06
307.750000	1.66661e-06
307.700000	1.67025e-06
307.650000	1.6739e-06
307.600000	1.67756e-06
307.550000	1.68123e-06
307.500000	1.6849e-06
307.450000	1.68859e-06
307.400000	1.69228e-06
307.350000	1.69598e-06
307.300000	1.69968e-06
307.250000	1.7034e-06
307.200000	1.70712e-06
307.150000	1.71085e-06
307.100000	1.71459e-06
307.050000	1.71834e-06
307.000000	1.7221e-06
306.950000	1.72586e-06
306.900000	1.72964e-06
306.850000	1.73342e-06
306.800000	1.73721e-06
306.750000	1.741e-06
306.700000	1.74481e-06
306.650000	1.74862e-06
306.600000	1.75244e-06
306.550000	1.75628e-06
306.500000	1.76011e-06
306.450000	1.76396e-06
306.400000	1.76782e-06
306.350000	1.77168e-06
306.300000	1.77555e-06
306.250000	1.77944e-06
306.200000	1.78333e-06
306.150000	1.78722e-06
306.100000	1.79113e-06
306.050000	1.79505e-06
306.000000	1.79897e-06
305.950000	1.8029e-06
305.900000	1.80684e-06
305.850000	1.81079e-06
305.800000	1.81475e-06
305.750000	1.81872e-06
305.700000	1.82269e-06
305.650000	1.82668e-06
305.600000	1.83067e-06
305.550000	1.83467e-06
305.500000	1.83869e-06
305.450000	1.8427e-06
305.400000	1.84673e-06
305.350000	1.85077e-06
305.300000	1.85482e-06
305.250000	1.85887e-06
305.200000	1.86293e-06
305.150000	1.86701e-06
305.100000	1.87109e-06
305.050000	1.87518e-06
305.000000	1.87928e-06
304.950000	1.88339e-06
304.900000	1.8875e-06
304.850000	1.89163e-06
304.800000	1.89576e-06
304.750000	1.89991e-06
304.700000	1.90406e-06
304.650000	1.90822e-06
304.600000	1.9124e-06
304.550000	1.91658e-06
304.500000	1.92077e-06
304.450000	1.92497e-06
304.400000	1.92917e-06
304.350000	1.93339e-06
304.300000	1.93762e-06
304.250000	1.94185e-06
304.200000	1.9461e-06
304.150000	1.95035e-06
304.100000	1.95462e-06
304.050000	1.95889e-06
304.000000	1.96317e-06
303.950000	1.96747e-06
303.900000	1.97177e-06
303.850000	1.97608e-06
303.800000	1.9804e-06
303.750000	1.98473e-06
303.700000	1.98907e-06
303.650000	1.99341e-06
303.600000	1.99777e-06
303.550000	2.00214e-06
303.500000	2.00652e-06
303.450000	2.0109e-06
303.400000	2.0153e-06
303.350000	2.01971e-06
303.300000	2.02412e-06
303.250000	2.02855e-06
303.200000	2.03298e-06
303.150000	2.03743e-06
303.100000	2.04188e-06
303.050000	2.04635e-06
303.000000	2.05082e-06
302.950000	2.0553e-06
302.900000	2.0598e-06
302.850000	2.0643e-06
302.800000	2.06881e-06
302.750000	2.07334e-06
302.700000	2.07787e-06
302.650000	2.08241e-06
302.600000	2.08697e-06
302.550000	2.09153e-06
302.500000	2.0961e-06
302.450000	2.10068e-06
302.400000	2.10528e-06
302.350000	2.10988e-06
302.300000	2.11449e-06
302.250000	2.11912e-06
302.200000	2.12375e-06
302.150000	2.12839e-06
302.100000	2.13305e-06
302.050000	2.13771e-06
302.000000	2.14238e-06
301.950000	2.14707e-06
301.900000	2.15176e-06
301.850000	2.15647e-06
301.800000	2.16118e-06
301.750000	2.16591e-06
301.700000	2.17064e-06
301.650000	2.17539e-06
301.600000	2.18014e-06
301.550000	2.18491e-06
301.500000	2.18969e-06
301.450000	2.19448e-06
301.400000	2.19927e-06
301.350000	2.20408e-06
301.300000	2.2089e-06
301.250000	2.21373e-06
301.200000	2.21857e-06
301.150000	2.22342e-06
301.100000	2.22828e-06
301.050000	2.23316e-06
301.000000	2.23804e-06
300.950000	2.24293e-06
300.900000	2.24784e-06
300.850000	2.25275e-06
300.800000	2.25768e-06
300.750000	2.26261e-06
300.700000	2.26756e-06
300.650000	2.27252e-06
300.600000	2.27749e-06
300.550000	2.28247e-06
300.500000	2.28746e-06
300.450000	2.29246e-06
300.400000	2.29747e-06
300.350000	2.3025e-06
300.300000	2.30753e-06
300.250000	2.31258e-06
300.200000	2.31763e-06
300.150000	2.3227e-06
300.100000	2.32778e-06
300.050000	2.33287e-06
300.000000	2.33797e-06
299.950000	2.34308e-06
299.900000	2.34821e-06
299.850000	2.35334e-06
299.800000	2.35849e-06
299.750000	2.36365e-06
299.700000	2.36881e-06
299.650000	2.37399e-06
299.600000	2.37918e-06
299.550000	2.38439e-06
299.500000	2.3896e-06
299.450000	2.39483e-06
299.400000	2.40006e-06
299.350000	2.40531e-06
299.300000	2.41057e-06
299.250000	2.41584e-06
299.200000	2.42112e-06
299.150000	2.42642e-06
299.100000	2.43173e-06
299.050000	2.43704e-06
299.000000	2.44237e-06
298.950000	2.44771e-06
298.900000	2.45307e-06
298.850000	2.45843e-06
298.800000	2.46381e-06
298.750000	2.46919e-06
298.700000	2.47459e-06
298.650000	2.48e-06
298.600000	2.48543e-06
298.550000	2.49086e-06
298.500000	2.49631e-06
298.450000	2.50177e-06
298.400000	2.50724e-06
298.350000	2.51272e-06
298.300000	2.51822e-06
298.250000	2.52372e-06
298.200000	2.52924e-06
298.150000	2.53477e-06
298.100000	2.54032e-06
298.050000	2.54587e-06
298.000000	2.55144e-06
297.950000	2.55702e-06
297.900000	2.56261e-06
297.850000	2.56822e-06
297.800000	2.57383e-06
297.750000	2.57946e-06
297.700000	2.5851e-06
297.650000	2.59075e-06
297.600000	2.59642e-06
297.550000	2.6021e-06
297.500000	2.60779e-06
297.450000	2.61349e-06
297.400000	2.61921e-06
297.350000	2.62494e-06
297.300000	2.63068e-06
297.250000	2.63643e-06
297.200000	2.64219e-06
297.150000	2.64797e-06
297.100000	2.65376e-06
297.050000	2.65957e-06
297.000000	2.66538e-06
296.950000	2.67121e-06
296.900000	2.67705e-06
296.850000	2.68291e-06
296.800000	2.68878e-06
296.750000	2.69466e-06
296.700000	2.70055e-06
296.650000	2.70646e-06
296.600000	2.71238e-06
296.550000	2.71831e-06
296.500000	2.72425e-06
296.450000	2.73021e-06
296.400000	2.73618e-06
296.350000	2.74217e-06
296.300000	2.74816e-06
296.250000	2.75417e-06
296.200000	2.7602e-06
296.150000	2.76623e-06
296.100000	2.77228e-06
296.050000	2.77835e-06
296.000000	2.78442e-06
295.950000	2.79051e-06
295.900000	2.79662e-06
295.850000	2.80273e-06
295.800000	2.80886e-06
295.750000	2.81501e-06
295.700000	2.82116e-06
295.650000	2.82733e-06
295.600000	2.83352e-06
295.550000	2.83971e-06
295.500000	2.84592e-06
295.450000	2.85215e-06
295.400000	2.85839e-06
295.350000	2.86464e-06
295.300000	2.8709e-06
295.250000	2.87718e-06
295.200000	2.88348e-06
295.150000	2.88978e-06
295.100000	2.8961e-06
295.050000	2.90244e-06
295.000000	2.90879e-06
294.950000	2.91515e-06
294.900000	2.92152e-06
294.850000	2.92791e-06
294.800000	2.93432e-06
294.750000	2.94074e-06
294.700000	2.94717e-06
294.650000	2.95361e-06
294.600000	2.96007e-06
294.550000	2.96655e-06
294.500000	2.97304e-06
294.450000	2.97954e-06
294.400000	2.98606e-06
294.350000	2.99259e-06
294.300000	2.99913e-06
294.250000	3.00569e-06
294.200000	3.01227e-06
294.150000	3.01886e-06
294.100000	3.02546e-06
294.050000	3.03208e-06
294.000000	3.03871e-06
293.950000	3.04536e-06
293.900000	3.05202e-06
293.850000	3.05869e-06
293.800000	3.06538e-06
293.750000	3.07209e-06
293.700000	3.07881e-06
293.650000	3.08554e-06
293.600000	3.09229e-06
293.550000	3.09906e-06
293.500000	3.10584e-06
293.450000	3.11263e-06
293.400000	3.11944e-06
293.350000	3.12626e-06
293.300000	3.1331e-06
293.250000	3.13995e-06
293.200000	3.14682e-06
293.150000	3.15371e-06
293.100000	3.1606e-06
293.050000	3.16752e-06
293.000000	3.17445e-06
292.950000	3.18139e-06
292.900000	3.18835e-06
292.850000	3.19532e-06
292.800000	3.20231e-06
292.750000	3.20932e-06
292.700000	3.21634e-06
292.650000	3.22337e-06
292.600000	3.23043e-06
292.550000	3.23749e-06
292.500000	3.24457e-06
292.450000	3.25167e-06
292.400000	3.25878e-06
292.350000	3.26591e-06
292.300000	3.27306e-06
292.250000	3.28022e-06
292.200000	3.28739e-06
292.150000	3.29458e-06
292.100000	3.30179e-06
292.050000	3.30901e-06
292.000000	3.31625e-06
291.950000	3.32351e-06
291.900000	3.33078e-06
291.850000	3.33806e-06
291.800000	3.34537e-06
291.750000	3.35269e-06
291.700000	3.36002e-06
291.650000	3.36737e-06
291.600000	3.37474e-06
291.550000	3.38212e-06
291.500000	3.38952e-06
291.450000	3.39693e-06
291.400000	3.40436e-06
291.350000	3.41181e-06
291.300000	3.41928e-06
291.250000	3.42676e-06
291.200000	3.43425e-06
291.150000	3.44177e-06
291.100000	3.44929e-06
291.050000	3.45684e-06
291.000000	3.4644e-06
290.950000	3.47198e-06
290.900000	3.47958e-06
290.850000	3.48719e-06
290.800000	3.49482e-06
290.750000	3.50247e-06
290.700000	3.51013e-06
290.650000	3.51781e-06
290.600000	3.5255e-06
290.550000	3.53322e-06
290.500000	3.54095e-06
290.450000	3.54869e-06
290.400000	3.55646e-06
290.350000	3.56424e-06
290.300000	3.57203e-06
290.250000	3.57985e-06
290.200000	3.58768e-06
290.150000	3.59553e-06
290.100000	3.6034e-06
290.050000	3.61128e-06
290.000000	3.61918e-06
289.950000	3.6271e-06
289.900000	3.63503e-06
289.850000	3.64299e-06
289.800000	3.65096e-06
289.750000	3.65895e-06
289.700000	3.66695e-06
289.650000	3.67497e-06
289.600000	3.68301e-06
289.550000	3.69107e-06
289.500000	3.69915e-06
289.450000	3.70724e-06
289.400000	3.71535e-06
289.350000	3.72348e-06
289.300000	3.73163e-06
289.250000	3.73979e-06
289.200000	3.74797e-06
289.150000	3.75618e-06
289.100000	3.76439e-06
289.050000	3.77263e-06
289.000000	3.78088e-06
288.950000	3.78916e-06
288.900000	3.79745e-06
288.850000	3.80576e-06
288.800000	3.81408e-06
288.750000	3.82243e-06
288.700000	3.83079e-06
288.650000	3.83917e-06
288.600000	3.84757e-06
288.550000	3.85599e-06
288.500000	3.86443e-06
288.450000	3.87288e-06
288.400000	3.88136e-06
288.350000	3.88985e-06
288.300000	3.89836e-06
288.250000	3.90689e-06
288.200000	3.91544e-06
288.150000	3.92401e-06
288.100000	3.93259e-06
288.050000	3.9412e-06
288.000000	3.94982e-06
287.950000	3.95846e-06
287.900000	3.96713e-06
287.850000	3.97581e-06
287.800000	3.98451e-06
287.750000	3.99322e-06
287.700000	4.00196e-06
287.650000	4.01072e-06
287.600000	4.0195e-06
287.550000	4.02829e-06
287.500000	4.0371e-06
287.450000	4.04594e-06
287.400000	4.05479e-06
287.350000	4.06366e-06
287.300000	4.07256e-06
287.250000	4.08147e-06
287.200000	4.0904e-06
287.150000	4.09935e-06
287.100000	4.10832e-06
287.050000	4.11731e-06
287.000000	4.12632e-06
286.950000	4.13535e-06
286.900000	4.1444e-06
286.850000	4.15347e-06
286.800000	4.16256e-06
286.750000	4.17166e-06
286.700000	4.18079e-06
286.650000	4.18994e-06
286.600000	4.19911e-06
286.550000	4.2083e-06
286.500000	4.21751e-06
286.450000	4.22674e-06
286.400000	4.23599e-06
286.350000	4.24526e-06
286.300000	4.25455e-06
286.250000	4.26386e-06
286.200000	4.27319e-06
286.150000	4.28254e-06
286.100000	4.29191e-06
286.050000	4.3013e-06
286.000000	4.31072e-06
285.950000	4.32015e-06
285.900000	4.3296e-06
285.850000	4.33908e-06
285.800000	4.34857e-06
285.750000	4.35809e-06
285.700000	4.36763e-06
285.650000	4.37718e-06
285.600000	4.38676e-06
285.550000	4.39636e-06
285.500000	4.40599e-06
285.450000	4.41563e-06
285.400000	4.42529e-06
285.350000	4.43498e-06
285.300000	4.44468e-06
285.250000	4.45441e-06
285.200000	4.46416e-06
285.150000	4.47393e-06
285.100000	4.48372e-06
285.050000	4.49353e-06
285.000000	4.50336e-06
284.950000	4.51322e-06
284.900000	4.5231e-06
284.850000	4.533e-06
284.800000	4.54292e-06
284.750000	4.55286e-06
284.700000	4.56282e-06
284.650000	4.57281e-06
284.600000	4.58282e-06
284.550000	4.59285e-06
284.500000	4.6029e-06
284.450000	4.61297e-06
284.400000	4.62307e-06
284.350000	4.63319e-06
284.300000	4.64333e-06
284.250000	4.65349e-06
284.200000	4.66367e-06
284.150000	4.67388e-06
284.100000	4.68411e-06
284.050000	4.69436e-06
284.000000	4.70464e-06
283.950000	4.71493e-06
283.900000	4.72525e-06
283.850000	4.73559e-06
283.800000	4.74596e-06
283.750000	4.75635e-06
283.700000	4.76676e-06
283.650000	4.77719e-06
283.600000	4.78764e-06
283.550000	4.79812e-06
283.500000	4.80862e-06
283.450000	4.81915e-06
283.400000	4.8297e-06
283.350000	4.84027e-06
283.300000	4.85086e-06
283.250000	4.86148e-06
283.200000	4.87212e-06
283.150000	4.88278e-06
283.100000	4.89347e-06
283.050000	4.90418e-06
283.000000	4.91492e-06
282.950000	4.92567e-06
282.900000	4.93646e-06
282.850000	4.94726e-06
282.800000	4.95809e-06
282.750000	4.96894e-06
282.700000	4.97982e-06
282.650000	4.99072e-06
282.600000	5.00164e-06
282.550000	5.01259e-06
282.500000	5.02356e-06
282.450000	5.03456e-06
282.400000	5.04558e-06
282.350000	5.05662e-06
282.300000	5.06769e-06
282.250000	5.07878e-06
282.200000	5.0899e-06
282.150000	5.10104e-06
282.100000	5.11221e-06
282.050000	5.1234e-06
282.000000	5.13461e-06
281.950000	5.14585e-06
281.900000	5.15711e-06
281.850000	5.1684e-06
281.800000	5.17972e-06
281.750000	5.19105e-06
281.700000	5.20242e-06
281.650000	5.21381e-06
281.600000	5.22522e-06
281.550000	5.23666e-06
281.500000	5.24812e-06
281.450000	5.25961e-06
281.400000	5.27112e-06
281.350000	5.28266e-06
281.300000	5.29422e-06
281.250000	5.30581e-06
281.200000	5.31743e-06
281.150000	5.32907e-06
281.100000	5.34073e-06
281.050000	5.35242e-06
281.000000	5.36414e-06
280.950000	5.37588e-06
280.900000	5.38765e-06
280.850000	5.39945e-06
280.800000	5.41127e-06
280.750000	5.42311e-06
280.700000	5.43498e-06
280.650000	5.44688e-06
280.600000	5.45881e-06
280.550000	5.47076e-06
280.500000	5.48273e-06
280.450000	5.49474e-06
280.400000	5.50676e-06
280.350000	5.51882e-06
280.300000	5.5309e-06
280.250000	5.54301e-06
280.200000	5.55514e-06
280.150000	5.56731e-06
280.100000	5.57949e-06
280.050000	5.59171e-06
280.000000	5.60395e-06
279.950000	5.61622e-06
279.900000	5.62851e-06
279.850000	5.64084e-06
279.800000	5.65318e-06
279.750000	5.66556e-06
279.700000	5.67796e-06
279.650000	5.6904e-06
279.600000	5.70285e-06
279.550000	5.71534e-06
279.500000	5.72785e-06
279.450000	5.74039e-06
279.400000	5.75296e-06
279.350000	5.76555e-06
279.300000	5.77818e-06
279.250000	5.79083e-06
279.200000	5.80351e-06
279.150000	5.81621e-06
279.100000	5.82894e-06
279.050000	5.84171e-06
279.000000	5.8545e-06
278.950000	5.86731e-06
278.900000	5.88016e-06
278.850000	5.89303e-06
278.800000	5.90594e-06
278.750000	5.91887e-06
278.700000	5.93183e-06
278.650000	5.94481e-06
278.600000	5.95783e-06
278.550000	5.97087e-06
278.500000	5.98395e-06
278.450000	5.99705e-06
278.400000	6.01018e-06
278.350000	6.02334e-06
278.300000	6.03653e-06
278.250000	6.04974e-06
278.200000	6.06299e-06
278.150000	6.07626e-06
278.100000	6.08957e-06
278.050000	6.1029e-06
278.000000	6.11626e-06
277.950000	6.12966e-06
277.900000	6.14308e-06
277.850000	6.15653e-06
277.800000	6.17001e-06
277.750000	6.18352e-06
277.700000	6.19706e-06
277.650000	6.21063e-06
277.600000	6.22422e-06
277.550000	6.23785e-06
277.500000	6.25151e-06
277.450000	6.2652e-06
277.400000	6.27892e-06
277.350000	6.29267e-06
277.300000	6.30645e-06
277.250000	6.32026e-06
277.200000	6.33409e-06
277.150000	6.34796e-06
277.100000	6.36186e-06
277.050000	6.37579e-06
277.000000	6.38976e-06
276.950000	6.40375e-06
276.900000	6.41777e-06
276.850000	6.43182e-06
276.800000	6.44591e-06
276.750000	6.46002e-06
276.700000	6.47417e-06
276.650000	6.48834e-06
276.600000	6.50255e-06
276.550000	6.51679e-06
276.500000	6.53106e-06
276.450000	6.54536e-06
276.400000	6.5597e-06
276.350000	6.57406e-06
276.300000	6.58846e-06
276.250000	6.60288e-06
276.200000	6.61734e-06
276.150000	6.63184e-06
276.100000	6.64636e-06
276.050000	6.66091e-06
276.000000	6.6755e-06
275.950000	6.69012e-06
275.900000	6.70477e-06
275.850000	6.71945e-06
275.800000	6.73417e-06
275.750000	6.74891e-06
275.700000	6.76369e-06
275.650000	6.7785e-06
275.600000	6.79335e-06
275.550000	6.80823e-06
275.500000	6.82314e-06
275.450000	6.83808e-06
275.400000	6.85305e-06
275.350000	6.86806e-06
275.300000	6.8831e-06
275.250000	6.89818e-06
275.200000	6.91328e-06
275.150000	6.92842e-06
275.100000	6.9436e-06
275.050000	6.9588e-06
275.000000	6.97404e-06
274.950000	6.98932e-06
274.900000	7.00462e-06
274.850000	7.01996e-06
274.800000	7.03534e-06
274.750000	7.05075e-06
274.700000	7.06619e-06
274.650000	7.08166e-06
274.600000	7.09717e-06
274.550000	7.11272e-06
274.500000	7.12829e-06
274.450000	7.14391e-06
274.400000	7.15955e-06
274.350000	7.17523e-06
274.300000	7.19095e-06
274.250000	7.2067e-06
274.200000	7.22248e-06
274.150000	7.2383e-06
274.100000	7.25415e-06
274.050000	7.27004e-06
274.000000	7.28596e-06
273.950000	7.30192e-06
273.900000	7.31791e-06
273.850000	7.33394e-06
273.800000	7.35e-06
273.750000	7.3661e-06
273.700000	7.38224e-06
273.650000	7.3984e-06
273.600000	7.41461e-06
273.550000	7.43085e-06
273.500000	7.44712e-06
273.450000	7.46344e-06
273.400000	7.47978e-06
273.350000	7.49617e-06
273.300000	7.51259e-06
273.250000	7.52904e-06
273.200000	7.54553e-06
273.150000	7.56206e-06
273.100000	7.57862e-06
273.050000	7.59522e-06
273.000000	7.61186e-06
272.950000	7.62853e-06
272.900000	7.64524e-06
272.850000	7.66199e-06
272.800000	7.67877e-06
272.750000	7.69559e-06
272.700000	7.71245e-06
272.650000	7.72934e-06
272.600000	7.74627e-06
272.550000	7.76324e-06
272.500000	7.78024e-06
272.450000	7.79729e-06
272.400000	7.81437e-06
272.350000	7.83148e-06
272.300000	7.84864e-06
272.250000	7.86583e-06
272.200000	7.88306e-06
272.150000	7.90033e-06
272.100000	7.91763e-06
272.050000	7.93498e-06
272.000000	7.95236e-06
271.950000	7.96978e-06
271.900000	7.98724e-06
271.850000	8.00473e-06
271.800000	8.02227e-06
271.750000	8.03984e-06
271.700000	8.05745e-06
271.650000	8.07511e-06
271.600000	8.0928e-06
271.550000	8.11052e-06
271.500000	8.12829e-06
271.450000	8.1461e-06
271.400000	8.16394e-06
271.350000	8.18183e-06
271.300000	8.19975e-06
271.250000	8.21771e-06
271.200000	8.23572e-06
271.150000	8.25376e-06
271.100000	8.27184e-06
271.050000	8.28996e-06
271.000000	8.30812e-06
270.950000	8.32632e-06
270.900000	8.34456e-06
270.850000	8.36284e-06
270.800000	8.38116e-06
270.750000	8.39953e-06
270.700000	8.41793e-06
270.650000	8.43637e-06
270.600000	8.45485e-06
270.550000	8.47337e-06
270.500000	8.49194e-06
270.450000	8.51054e-06
270.400000	8.52919e-06
270.350000	8.54787e-06
270.300000	8.5666e-06
270.250000	8.58537e-06
270.200000	8.60418e-06
270.150000	8.62303e-06
270.100000	8.64192e-06
270.050000	8.66085e-06
270.000000	8.67983e-06
269.950000	8.69885e-06
269.900000	8.71791e-06
269.850000	8.73701e-06
269.800000	8.75615e-06
269.750000	8.77533e-06
269.700000	8.79456e-06
269.650000	8.81383e-06
269.600000	8.83314e-06
269.550000	8.85249e-06
269.500000	8.87189e-06
269.450000	8.89133e-06
269.400000	8.91081e-06
269.350000	8.93033e-06
269.300000	8.9499e-06
269.250000	8.96951e-06
269.200000	8.98916e-06
269.150000	9.00885e-06
269.100000	9.02859e-06
269.050000	9.04838e-06
269.000000	9.0682e-06
268.950000	9.08807e-06
268.900000	9.10798e-06
268.850000	9.12794e-06
268.800000	9.14794e-06
268.750000	9.16799e-06
268.700000	9.18807e-06
268.650000	9.20821e-06
268.600000	9.22838e-06
268.550000	9.2486e-06
268.500000	9.26887e-06
268.450000	9.28918e-06
268.400000	9.30953e-06
268.350000	9.32993e-06
268.300000	9.35038e-06
268.250000	9.37087e-06
268.200000	9.3914e-06
268.150000	9.41198e-06
268.100000	9.4326e-06
268.050000	9.45327e-06
268.000000	9.47399e-06
267.950000	9.49475e-06
267.900000	9.51555e-06
267.850000	9.5364e-06
267.800000	9.5573e-06
267.750000	9.57824e-06
267.700000	9.59923e-06
267.650000	9.62027e-06
267.600000	9.64135e-06
267.550000	9.66248e-06
267.500000	9.68365e-06
267.450000	9.70487e-06
267.400000	9.72614e-06
267.350000	9.74745e-06
267.300000	9.76881e-06
267.250000	9.79022e-06
267.200000	9.81168e-06
267.150000	9.83318e-06
267.100000	9.85473e-06
267.050000	9.87632e-06
267.000000	9.89797e-06
266.950000	9.91966e-06
266.900000	9.9414e-06
266.850000	9.96318e-06
266.800000	9.98502e-06
266.750000	1.00069e-05
266.700000	1.00288e-05
266.650000	1.00508e-05
266.600000	1.00728e-05
266.550000	1.00949e-05
266.500000	1.0117e-05
266.450000	1.01392e-05
266.400000	1.01614e-05
266.350000	1.01837e-05
266.300000	1.0206e-05
266.250000	1.02284e-05
266.200000	1.02508e-05
266.150000	1.02733e-05
266.100000	1.02958e-05
266.050000	1.03183e-05
266.000000	1.0341e-05
265.950000	1.03636e-05
265.900000	1.03863e-05
265.850000	1.04091e-05
265.800000	1.04319e-05
265.750000	1.04548e-05
265.700000	1.04777e-05
265.650000	1.05007e-05
265.600000	1.05237e-05
265.550000	1.05467e-05
265.500000	1.05699e-05
265.450000	1.0593e-05
265.400000	1.06162e-05
265.350000	1.06395e-05
265.300000	1.06628e-05
265.250000	1.06862e-05
265.200000	1.07096e-05
265.150000	1.07331e-05
265.100000	1.07566e-05
265.050000	1.07802e-05
265.000000	1.08038e-05
264.950000	1.08275e-05
264.900000	1.08512e-05
264.850000	1.0875e-05
264.800000	1.08989e-05
264.750000	1.09228e-05
264.700000	1.09467e-05
264.650000	1.09707e-05
264.600000	1.09947e-05
264.550000	1.10188e-05
264.500000	1.1043e-05
264.450000	1.10672e-05
264.400000	1.10915e-05
264.350000	1.11158e-05
264.300000	1.11401e-05
264.250000	1.11646e-05
264.200000	1.1189e-05
264.150000	1.12136e-05
264.100000	1.12381e-05
264.050000	1.12628e-05
264.000000	1.12875e-05
263.950000	1.13122e-05
263.900000	1.1337e-05
263.850000	1.13618e-05
263.800000	1.13868e-05
263.750000	1.14117e-05
263.700000	1.14367e-05
263.650000	1.14618e-05
263.600000	1.14869e-05
263.550000	1.15121e-05
263.500000	1.15373e-05
263.450000	1.15626e-05
263.400000	1.1588e-05
263.350000	1.16134e-05
263.300000	1.16388e-05
263.250000	1.16644e-05
263.200000	1.16899e-05
263.150000	1.17156e-05
263.100000	1.17412e-05
263.050000	1.1767e-05
263.000000	1.17928e-05
262.950000	1.18186e-05
262.900000	1.18445e-05
262.850000	1.18705e-05
262.800000	1.18965e-05
262.750000	1.19226e-05
262.700000	1.19488e-05
262.650000	1.19749e-05
262.600000	1.20012e-05
262.550000	1.20275e-05
262.500000	1.20539e-05
262.450000	1.20803e-05
262.400000	1.21068e-05
262.350000	1.21333e-05
262.300000	1.21599e-05
262.250000	1.21866e-05
262.200000	1.22133e-05
262.150000	1.22401e-05
262.100000	1.22669e-05
262.050000	1.22938e-05
262.000000	1.23208e-05
261.950000	1.23478e-05
261.900000	1.23749e-05
261.850000	1.2402e-05
261.800000	1.24292e-05
261.750000	1.24564e-05
261.700000	1.24838e-05
261.650000	1.25111e-05
261.600000	1.25386e-05
261.550000	1.2566e-05
261.500000	1.25936e-05
261.450000	1.26212e-05
261.400000	1.26489e-05
261.350000	1.26766e-05
261.300000	1.27044e-05
261.250000	1.27323e-05
261.200000	1.27602e-05
261.150000	1.27882e-05
261.100000	1.28162e-05
261.050000	1.28443e-05
261.000000	1.28725e-05
260.950000	1.29007e-05
260.900000	1.2929e-05
260.850000	1.29573e-05
260.800000	1.29858e-05
260.750000	1.30142e-05
260.700000	1.30428e-05
260.650000	1.30714e-05
260.600000	1.31e-05
260.550000	1.31288e-05
260.500000	1.31575e-05
260.450000	1.31864e-05
260.400000	1.32153e-05
260.350000	1.32443e-05
260.300000	1.32733e-05
260.250000	1.33024e-05
260.200000	1.33316e-05
260.150000	1.33608e-05
260.100000	1.33901e-05
260.050000	1.34195e-05
260.000000	1.34489e-05
259.950000	1.34784e-05
259.900000	1.3508e-05
259.850000	1.35376e-05
259.800000	1.35673e-05
259.750000	1.3597e-05
259.700000	1.36269e-05
259.650000	1.36567e-05
259.600000	1.36867e-05
259.550000	1.37167e-05
259.500000	1.37468e-05
259.450000	1.37769e-05
259.400000	1.38072e-05
259.350000	1.38374e-05
259.300000	1.38678e-05
259.250000	1.38982e-05
259.200000	1.39287e-05
259.150000	1.39592e-05
259.100000	1.39898e-05
259.050000	1.40205e-05
259.000000	1.40513e-05
258.950000	1.40821e-05
258.900000	1.4113e-05
258.850000	1.41439e-05
258.800000	1.41749e-05
258.750000	1.4206e-05
258.700000	1.42372e-05
258.650000	1.42684e-05
258.600000	1.42997e-05
258.550000	1.43311e-05
258.500000	1.43625e-05
258.450000	1.4394e-05
258.400000	1.44256e-05
258.350000	1.44572e-05
258.300000	1.44889e-05
258.250000	1.45207e-05
258.200000	1.45526e-05
258.150000	1.45845e-05
258.100000	1.46165e-05
258.050000	1.46485e-05
258.000000	1.46806e-05
257.950000	1.47128e-05
257.900000	1.47451e-05
257.850000	1.47775e-05
257.800000	1.48099e-05
257.750000	1.48424e-05
257.700000	1.48749e-05
257.650000	1.49075e-05
257.600000	1.49402e-05
257.550000	1.4973e-05
257.500000	1.50059e-05
257.450000	1.50388e-05
257.400000	1.50718e-05
257.350000	1.51048e-05
257.300000	1.5138e-05
257.250000	1.51712e-05
257.200000	1.52044e-05
257.150000	1.52378e-05
257.100000	1.52712e-05
257.050000	1.53047e-05
257.000000	1.53383e-05
256.950000	1.53719e-05
256.900000	1.54057e-05
256.850000	1.54395e-05
256.800000	1.54733e-05
256.750000	1.55073e-05
256.700000	1.55413e-05
256.650000	1.55754e-05
256.600000	1.56095e-05
256.550000	1.56438e-05
256.500000	1.56781e-05
256.450000	1.57125e-05
256.400000	1.5747e-05
256.350000	1.57815e-05
256.300000	1.58161e-05
256.250000	1.58508e-05
256.200000	1.58856e-05
256.150000	1.59205e-05
256.100000	1.59554e-05
256.050000	1.59904e-05
256.000000	1.60255e-05
255.950000	1.60606e-05
255.900000	1.60959e-05
255.850000	1.61312e-05
255.800000	1.61666e-05
255.750000	1.6202e-05
255.700000	1.62376e-05
255.650000	1.62732e-05
255.600000	1.63089e-05
255.550000	1.63447e-05
255.500000	1.63805e-05
255.450000	1.64165e-05
255.400000	1.64525e-05
255.350000	1.64886e-05
255.300000	1.65248e-05
255.250000	1.6561e-05
255.200000	1.65974e-05
255.150000	1.66338e-05
255.100000	1.66703e-05
255.050000	1.67069e-05
255.000000	1.67435e-05
254.950000	1.67803e-05
254.900000	1.68171e-05
254.850000	1.6854e-05
254.800000	1.68909e-05
254.750000	1.6928e-05
254.700000	1.69652e-05
254.650000	1.70024e-05
254.600000	1.70397e-05
254.550000	1.70771e-05
254.500000	1.71145e-05
254.450000	1.71521e-05
254.400000	1.71897e-05
254.350000	1.72275e-05
254.300000	1.72653e-05
254.250000	1.73031e-05
254.200000	1.73411e-05
254.150000	1.73792e-05
254.100000	1.74173e-05
254.050000	1.74555e-05
254.000000	1.74938e-05
253.950000	1.75322e-05
253.900000	1.75707e-05
253.850000	1.76092e-05
253.800000	1.76479e-05
253.750000	1.76866e-05
253.700000	1.77254e-05
253.650000	1.77643e-05
253.600000	1.78033e-05
253.550000	1.78424e-05
253.500000	1.78815e-05
253.450000	1.79208e-05
253.400000	1.79601e-05
253.350000	1.79995e-05
253.300000	1.8039e-05
253.250000	1.80786e-05
253.200000	1.81183e-05
253.150000	1.8158e-05
253.100000	1.81979e-05
253.050000	1.82378e-05
253.000000	1.82778e-05
252.950000	1.8318e-05
252.900000	1.83582e-05
252.850000	1.83984e-05
252.800000	1.84388e-05
252.750000	1.84793e-05
252.700000	1.85198e-05
252.650000	1.85605e-05
252.600000	1.86012e-05
252.550000	1.86421e-05
252.500000	1.8683e-05
252.450000	1.8724e-05
252.400000	1.87651e-05
252.350000	1.88063e-05
252.300000	1.88475e-05
252.250000	1.88889e-05
252.200000	1.89304e-05
252.150000	1.89719e-05
252.100000	1.90135e-05
252.050000	1.90553e-05
252.000000	1.90971e-05
251.950000	1.9139e-05
251.900000	1.9181e-05
251.850000	1.92231e-05
251.800000	1.92653e-05
251.750000	1.93076e-05
251.700000	1.935e-05
251.650000	1.93925e-05
251.600000	1.9435e-05
251.550000	1.94777e-05
251.500000	1.95204e-05
251.450000	1.95633e-05
251.400000	1.96062e-05
251.350000	1.96493e-05
251.300000	1.96924e-05
251.250000	1.97356e-05
251.200000	1.97789e-05
251.150000	1.98224e-05
251.100000	1.98659e-05
251.050000	1.99095e-05
251.000000	1.99532e-05
250.950000	1.9997e-05
250.900000	2.00409e-05
250.850000	2.00849e-05
250.800000	2.0129e-05
250.750000	2.01732e-05
250.700000	2.02174e-05
250.650000	2.02618e-05
250.600000	2.03063e-05
250.550000	2.03509e-05
250.500000	2.03956e-05
250.450000	2.04403e-05
250.400000	2.04852e-05
250.350000	2.05302e-05
250.300000	2.05752e-05
250.250000	2.06204e-05
250.200000	2.06657e-05
250.150000	2.07111e-05
250.100000	2.07565e-05
250.050000	2.08021e-05
250.000000	2.08478e-05
249.950000	2.08935e-05
249.900000	2.09394e-05
249.850000	2.09854e-05
249.800000	2.10314e-05
249.750000	2.10776e-05
249.700000	2.11239e-05
249.650000	2.11703e-05
249.600000	2.12168e-05
249.550000	2.12633e-05
249.500000	2.131e-05
249.450000	2.13568e-05
249.400000	2.14037e-05
249.350000	2.14507e-05
249.300000	2.14978e-05
249.250000	2.1545e-05
249.200000	2.15923e-05
249.150000	2.16397e-05
249.100000	2.16872e-05
249.050000	2.17348e-05
249.000000	2.17826e-05
248.950000	2.18304e-05
248.900000	2.18783e-05
248.850000	2.19264e-05
248.800000	2.19745e-05
248.750000	2.20228e-05
248.700000	2.20711e-05
248.650000	2.21196e-05
248.600000	2.21682e-05
248.550000	2.22168e-05
248.500000	2.22656e-05
248.450000	2.23145e-05
248.400000	2.23635e-05
248.350000	2.24126e-05
248.300000	2.24618e-05
248.250000	2.25112e-05
248.200000	2.25606e-05
248.150000	2.26101e-05
248.100000	2.26598e-05
248.050000	2.27096e-05
248.000000	2.27594e-05
247.950000	2.28094e-05
247.900000	2.28595e-05
247.850000	2.29097e-05
247.800000	2.296e-05
247.750000	2.30104e-05
247.700000	2.3061e-05
247.650000	2.31116e-05
247.600000	2.31624e-05
247.550000	2.32132e-05
247.500000	2.32642e-05
247.450000	2.33153e-05
247.400000	2.33665e-05
247.350000	2.34178e-05
247.300000	2.34693e-05
247.250000	2.35208e-05
247.200000	2.35725e-05
247.150000	2.36242e-05
247.100000	2.36761e-05
247.050000	2.37281e-05
247.000000	2.37802e-05
246.950000	2.38325e-05
246.900000	2.38848e-05
246.850000	2.39373e-05
246.800000	2.39898e-05
246.750000	2.40425e-05
246.700000	2.40953e-05
246.650000	2.41482e-05
246.600000	2.42013e-05
246.550000	2.42544e-05
246.500000	2.43077e-05
246.450000	2.43611e-05
246.400000	2.44146e-05
246.350000	2.44682e-05
246.300000	2.4522e-05
246.250000	2.45759e-05
246.200000	2.46298e-05
246.150000	2.46839e-05
246.100000	2.47382e-05
246.050000	2.47925e-05
246.000000	2.4847e-05
245.950000	2.49015e-05
245.900000	2.49562e-05
245.850000	2.50111e-05
245.800000	2.5066e-05
245.750000	2.51211e-05
245.700000	2.51762e-05
245.650000	2.52315e-05
245.600000	2.5287e-05
245.550000	2.53425e-05
245.500000	2.53982e-05
245.450000	2.5454e-05
245.400000	2.55099e-05
245.350000	2.55659e-05
245.300000	2.56221e-05
245.250000	2.56784e-05
245.200000	2.57348e-05
245.150000	2.57913e-05
245.100000	2.5848e-05
245.050000	2.59048e-05
245.000000	2.59617e-05
244.950000	2.60187e-05
244.900000	2.60759e-05
244.850000	2.61332e-05
244.800000	2.61906e-05
244.750000	2.62481e-05
244.700000	2.63058e-05
244.650000	2.63636e-05
244.600000	2.64215e-05
244.550000	2.64796e-05
244.500000	2.65377e-05
244.450000	2.65961e-05
244.400000	2.66545e-05
244.350000	2.67131e-05
244.300000	2.67717e-05
244.250000	2.68306e-05
244.200000	2.68895e-05
244.150000	2.69486e-05
244.100000	2.70078e-05
244.050000	2.70672e-05
244.000000	2.71266e-05
243.950000	2.71862e-05
243.900000	2.7246e-05
243.850000	2.73058e-05
243.800000	2.73658e-05
243.750000	2.7426e-05
243.700000	2.74862e-05
243.650000	2.75466e-05
243.600000	2.76072e-05
243.550000	2.76678e-05
243.500000	2.77286e-05
243.450000	2.77895e-05
243.400000	2.78506e-05
243.350000	2.79118e-05
243.300000	2.79731e-05
243.250000	2.80346e-05
243.200000	2.80962e-05
243.150000	2.8158e-05
243.100000	2.82198e-05
243.050000	2.82819e-05
243.000000	2.8344e-05
242.950000	2.84063e-05
242.900000	2.84687e-05
242.850000	2.85313e-05
242.800000	2.8594e-05
242.750000	2.86568e-05
242.700000	2.87198e-05
242.650000	2.87829e-05
242.600000	2.88462e-05
242.550000	2.89096e-05
242.500000	2.89731e-05
242.450000	2.90368e-05
242.400000	2.91006e-05
242.350000	2.91646e-05
242.300000	2.92287e-05
242.250000	2.92929e-05
242.200000	2.93573e-05
242.150000	2.94218e-05
242.100000	2.94865e-05
242.050000	2.95513e-05
242.000000	2.96162e-05
241.950000	2.96813e-05
241.900000	2.97466e-05
241.850000	2.98119e-05
241.800000	2.98775e-05
241.750000	2.99431e-05
241.700000	3.00089e-05
241.650000	3.00749e-05
241.600000	3.0141e-05
241.550000	3.02073e-05
241.500000	3.02737e-05
241.450000	3.03402e-05
241.400000	3.04069e-05
241.350000	3.04737e-05
241.300000	3.05407e-05
241.250000	3.06079e-05
241.200000	3.06751e-05
241.150000	3.07426e-05
241.100000	3.08101e-05
241.050000	3.08779e-05
241.000000	3.09457e-05
240.950000	3.10138e-05
240.900000	3.1082e-05
240.850000	3.11503e-05
240.800000	3.12188e-05
240.750000	3.12874e-05
240.700000	3.13562e-05
240.650000	3.14251e-05
240.600000	3.14942e-05
240.550000	3.15634e-05
240.500000	3.16328e-05
240.450000	3.17024e-05
240.400000	3.17721e-05
240.350000	3.18419e-05
240.300000	3.19119e-05
240.250000	3.19821e-05
240.200000	3.20524e-05
240.150000	3.21228e-05
240.100000	3.21935e-05
240.050000	3.22643e-05
240.000000	3.23352e-05
239.950000	3.24063e-05
239.900000	3.24775e-05
239.850000	3.25489e-05
239.800000	3.26205e-05
239.750000	3.26922e-05
239.700000	3.27641e-05
239.650000	3.28361e-05
239.600000	3.29083e-05
239.550000	3.29807e-05
239.500000	3.30532e-05
239.450000	3.31259e-05
239.400000	3.31987e-05
239.350000	3.32717e-05
239.300000	3.33449e-05
239.250000	3.34182e-05
239.200000	3.34917e-05
239.150000	3.35653e-05
239.100000	3.36391e-05
239.050000	3.37131e-05
239.000000	3.37873e-05
238.950000	3.38615e-05
238.900000	3.3936e-05
238.850000	3.40106e-05
238.800000	3.40854e-05
238.750000	3.41604e-05
238.700000	3.42355e-05
238.650000	3.43108e-05
238.600000	3.43862e-05
238.550000	3.44619e-05
238.500000	3.45377e-05
238.450000	3.46136e-05
238.400000	3.46897e-05
238.350000	3.4766e-05
238.300000	3.48425e-05
238.250000	3.49191e-05
238.200000	3.49959e-05
238.150000	3.50729e-05
238.100000	3.515e-05
238.050000	3.52273e-05
238.000000	3.53048e-05
237.950000	3.53824e-05
237.900000	3.54603e-05
237.850000	3.55382e-05
237.800000	3.56164e-05
237.750000	3.56947e-05
237.700000	3.57733e-05
237.650000	3.58519e-05
237.600000	3.59308e-05
237.550000	3.60098e-05
237.500000	3.6089e-05
237.450000	3.61684e-05
237.400000	3.6248e-05
237.350000	3.63277e-05
237.300000	3.64076e-05
237.250000	3.64877e-05
237.200000	3.65679e-05
237.150000	3.66484e-05
237.100000	3.6729e-05
237.050000	3.68098e-05
237.000000	3.68908e-05
236.950000	3.69719e-05
236.900000	3.70532e-05
236.850000	3.71347e-05
236.800000	3.72164e-05
236.750000	3.72983e-05
236.700000	3.73804e-05
236.650000	3.74626e-05
236.600000	3.7545e-05
236.550000	3.76276e-05
236.500000	3.77104e-05
236.450000	3.77933e-05
236.400000	3.78765e-05
236.350000	3.79598e-05
236.300000	3.80433e-05
236.250000	3.8127e-05
236.200000	3.82109e-05
236.150000	3.8295e-05
236.100000	3.83792e-05
236.050000	3.84637e-05
236.000000	3.85483e-05
235.950000	3.86331e-05
235.900000	3.87181e-05
235.850000	3.88033e-05
235.800000	3.88887e-05
235.750000	3.89742e-05
235.700000	3.906e-05
235.650000	3.91459e-05
235.600000	3.9232e-05
235.550000	3.93184e-05
235.500000	3.94049e-05
235.450000	3.94916e-05
235.400000	3.95785e-05
235.350000	3.96656e-05
235.300000	3.97529e-05
235.250000	3.98403e-05
235.200000	3.9928e-05
235.150000	4.00159e-05
235.100000	4.01039e-05
235.050000	4.01922e-05
235.000000	4.02806e-05
234.950000	4.03692e-05
234.900000	4.04581e-05
234.850000	4.05471e-05
234.800000	4.06363e-05
234.750000	4.07258e-05
234.700000	4.08154e-05
234.650000	4.09052e-05
234.600000	4.09952e-05
234.550000	4.10854e-05
234.500000	4.11759e-05
234.450000	4.12665e-05
234.400000	4.13573e-05
234.350000	4.14483e-05
234.300000	4.15395e-05
234.250000	4.1631e-05
234.200000	4.17226e-05
234.150000	4.18144e-05
234.100000	4.19064e-05
234.050000	4.19987e-05
234.000000	4.20911e-05
233.950000	4.21838e-05
233.900000	4.22766e-05
233.850000	4.23697e-05
233.800000	4.24629e-05
233.750000	4.25564e-05
233.700000	4.265e-05
233.650000	4.27439e-05
233.600000	4.2838e-05
233.550000	4.29323e-05
233.500000	4.30268e-05
233.450000	4.31215e-05
233.400000	4.32164e-05
233.350000	4.33116e-05
233.300000	4.34069e-05
233.250000	4.35025e-05
233.200000	4.35982e-05
233.150000	4.36942e-05
233.100000	4.37904e-05
233.050000	4.38868e-05
233.000000	4.39834e-05
232.950000	4.40802e-05
232.900000	4.41772e-05
232.850000	4.42745e-05
232.800000	4.4372e-05
232.750000	4.44697e-05
232.700000	4.45676e-05
232.650000	4.46657e-05
232.600000	4.4764e-05
232.550000	4.48626e-05
232.500000	4.49613e-05
232.450000	4.50603e-05
232.400000	4.51595e-05
232.350000	4.5259e-05
232.300000	4.53586e-05
232.250000	4.54585e-05
232.200000	4.55586e-05
232.150000	4.56589e-05
232.100000	4.57594e-05
232.050000	4.58602e-05
232.000000	4.59611e-05
231.950000	4.60623e-05
231.900000	4.61638e-05
231.850000	4.62654e-05
231.800000	4.63673e-05
231.750000	4.64694e-05
231.700000	4.65717e-05
231.650000	4.66742e-05
231.600000	4.6777e-05
231.550000	4.688e-05
231.500000	4.69833e-05
231.450000	4.70867e-05
231.400000	4.71904e-05
231.350000	4.72943e-05
231.300000	4.73985e-05
231.250000	4.75029e-05
231.200000	4.76075e-05
231.150000	4.77123e-05
231.100000	4.78174e-05
231.050000	4.79227e-05
231.000000	4.80282e-05
230.950000	4.8134e-05
230.900000	4.824e-05
230.850000	4.83463e-05
230.800000	4.84527e-05
230.750000	4.85594e-05
230.700000	4.86664e-05
230.650000	4.87736e-05
230.600000	4.8881e-05
230.550000	4.89887e-05
230.500000	4.90966e-05
230.450000	4.92047e-05
230.400000	4.93131e-05
230.350000	4.94217e-05
230.300000	4.95306e-05
230.250000	4.96397e-05
230.200000	4.9749e-05
230.150000	4.98586e-05
230.100000	4.99684e-05
230.050000	5.00785e-05
230.000000	5.01888e-05
229.950000	5.02993e-05
229.900000	5.04101e-05
229.850000	5.05212e-05
229.800000	5.06325e-05
229.750000	5.0744e-05
229.700000	5.08558e-05
229.650000	5.09678e-05
229.600000	5.10801e-05
229.550000	5.11926e-05
229.500000	5.13054e-05
229.450000	5.14184e-05
229.400000	5.15317e-05
229.350000	5.16453e-05
229.300000	5.1759e-05
229.250000	5.18731e-05
229.200000	5.19873e-05
229.150000	5.21019e-05
229.100000	5.22167e-05
229.050000	5.23317e-05
229.000000	5.2447e-05
228.950000	5.25626e-05
228.900000	5.26784e-05
228.850000	5.27945e-05
228.800000	5.29108e-05
228.750000	5.30274e-05
228.700000	5.31442e-05
228.650000	5.32613e-05
228.600000	5.33787e-05
228.550000	5.34963e-05
228.500000	5.36142e-05
228.450000	5.37323e-05
228.400000	5.38507e-05
228.350000	5.39694e-05
228.300000	5.40883e-05
228.250000	5.42075e-05
228.200000	5.4327e-05
228.150000	5.44467e-05
228.100000	5.45667e-05
228.050000	5.46869e-05
228.000000	5.48074e-05
227.950000	5.49282e-05
227.900000	5.50493e-05
227.850000	5.51706e-05
227.800000	5.52922e-05
227.750000	5.5414e-05
227.700000	5.55362e-05
227.650000	5.56586e-05
227.600000	5.57812e-05
227.550000	5.59042e-05
227.500000	5.60274e-05
227.450000	5.61509e-05
227.400000	5.62746e-05
227.350000	5.63987e-05
227.300000	5.6523e-05
227.250000	5.66476e-05
227.200000	5.67724e-05
227.150000	5.68976e-05
227.100000	5.7023e-05
227.050000	5.71487e-05
227.000000	5.72746e-05
226.950000	5.74009e-05
226.900000	5.75274e-05
226.850000	5.76542e-05
226.800000	5.77813e-05
226.750000	5.79087e-05
226.700000	5.80364e-05
226.650000	5.81643e-05
226.600000	5.82925e-05
226.550000	5.8421e-05
226.500000	5.85498e-05
226.450000	5.86789e-05
226.400000	5.88083e-05
226.350000	5.89379e-05
226.300000	5.90679e-05
226.250000	5.91981e-05
226.200000	5.93286e-05
226.150000	5.94594e-05
226.100000	5.95905e-05
226.050000	5.97219e-05
226.000000	5.98536e-05
225.950000	5.99855e-05
225.900000	6.01178e-05
225.850000	6.02504e-05
225.800000	6.03832e-05
225.750000	6.05163e-05
225.700000	6.06498e-05
225.650000	6.07835e-05
225.600000	6.09176e-05
225.550000	6.10519e-05
225.500000	6.11865e-05
225.450000	6.13214e-05
225.400000	6.14567e-05
225.350000	6.15922e-05
225.300000	6.1728e-05
225.250000	6.18641e-05
225.200000	6.20006e-05
225.150000	6.21373e-05
225.100000	6.22743e-05
225.050000	6.24117e-05
225.000000	6.25493e-05
224.950000	6.26873e-05
224.900000	6.28255e-05
224.850000	6.29641e-05
224.800000	6.31029e-05
224.750000	6.32421e-05
224.700000	6.33816e-05
224.650000	6.35214e-05
224.600000	6.36615e-05
224.550000	6.38019e-05
224.500000	6.39426e-05
224.450000	6.40837e-05
224.400000	6.4225e-05
224.350000	6.43667e-05
224.300000	6.45087e-05
224.250000	6.4651e-05
224.200000	6.47936e-05
224.150000	6.49365e-05
224.100000	6.50798e-05
224.050000	6.52233e-05
224.000000	6.53672e-05
223.950000	6.55114e-05
223.900000	6.56559e-05
223.850000	6.58008e-05
223.800000	6.59459e-05
223.750000	6.60914e-05
223.700000	6.62372e-05
223.650000	6.63833e-05
223.600000	6.65298e-05
223.550000	6.66766e-05
223.500000	6.68237e-05
223.450000	6.69711e-05
223.400000	6.71189e-05
223.350000	6.7267e-05
223.300000	6.74154e-05
223.250000	6.75641e-05
223.200000	6.77132e-05
223.150000	6.78626e-05
223.100000	6.80124e-05
223.050000	6.81624e-05
223.000000	6.83128e-05
222.950000	6.84636e-05
222.900000	6.86147e-05
222.850000	6.87661e-05
222.800000	6.89178e-05
222.750000	6.90699e-05
222.700000	6.92223e-05
222.650000	6.93751e-05
222.600000	6.95282e-05
222.550000	6.96816e-05
222.500000	6.98354e-05
222.450000	6.99895e-05
222.400000	7.0144e-05
222.350000	7.02988e-05
222.300000	7.04539e-05
222.250000	7.06094e-05
222.200000	7.07653e-05
222.150000	7.09215e-05
222.100000	7.1078e-05
222.050000	7.12349e-05
222.000000	7.13921e-05
221.950000	7.15497e-05
221.900000	7.17076e-05
221.850000	7.18659e-05
221.800000	7.20245e-05
221.750000	7.21835e-05
221.700000	7.23428e-05
221.650000	7.25025e-05
221.600000	7.26626e-05
221.550000	7.2823e-05
221.500000	7.29837e-05
221.450000	7.31449e-05
221.400000	7.33063e-05
221.350000	7.34682e-05
221.300000	7.36304e-05
221.250000	7.37929e-05
221.200000	7.39558e-05
221.150000	7.41191e-05
221.100000	7.42827e-05
221.050000	7.44467e-05
221.000000	7.46111e-05
220.950000	7.47758e-05
220.900000	7.49409e-05
220.850000	7.51064e-05
220.800000	7.52722e-05
220.750000	7.54384e-05
220.700000	7.5605e-05
220.650000	7.5772e-05
220.600000	7.59393e-05
220.550000	7.6107e-05
220.500000	7.6275e-05
220.450000	7.64434e-05
220.400000	7.66122e-05
220.350000	7.67814e-05
220.300000	7.6951e-05
220.250000	7.71209e-05
220.200000	7.72912e-05
220.150000	7.74619e-05
220.100000	7.7633e-05
220.050000	7.78044e-05
220.000000	7.79763e-05
219.950000	7.81485e-05
219.900000	7.83211e-05
219.850000	7.84941e-05
219.800000	7.86674e-05
219.750000	7.88412e-05
219.700000	7.90153e-05
219.650000	7.91899e-05
219.600000	7.93648e-05
219.550000	7.95401e-05
219.500000	7.97158e-05
219.450000	7.98919e-05
219.400000	8.00683e-05
219.350000	8.02452e-05
219.300000	8.04225e-05
219.250000	8.06001e-05
219.200000	8.07782e-05
219.150000	8.09566e-05
219.100000	8.11355e-05
219.050000	8.13147e-05
219.000000	8.14944e-05
218.950000	8.16744e-05
218.900000	8.18548e-05
218.850000	8.20357e-05
218.800000	8.22169e-05
218.750000	8.23986e-05
218.700000	8.25806e-05
218.650000	8.27631e-05
218.600000	8.2946e-05
218.550000	8.31292e-05
218.500000	8.33129e-05
218.450000	8.3497e-05
218.400000	8.36815e-05
218.350000	8.38664e-05
218.300000	8.40517e-05
218.250000	8.42375e-05
218.200000	8.44236e-05
218.150000	8.46102e-05
218.100000	8.47972e-05
218.050000	8.49845e-05
218.000000	8.51724e-05
217.950000	8.53606e-05
217.900000	8.55492e-05
217.850000	8.57383e-05
217.800000	8.59278e-05
217.750000	8.61177e-05
217.700000	8.6308e-05
217.650000	8.64988e-05
217.600000	8.669e-05
217.550000	8.68816e-05
217.500000	8.70736e-05
217.450000	8.72661e-05
217.400000	8.7459e-05
217.350000	8.76523e-05
217.300000	8.78461e-05
217.250000	8.80403e-05
217.200000	8.82349e-05
217.150000	8.84299e-05
217.100000	8.86254e-05
217.050000	8.88213e-05
217.000000	8.90177e-05
216.950000	8.92145e-05
216.900000	8.94117e-05
216.850000	8.96094e-05
216.800000	8.98075e-05
216.750000	9.00061e-05
216.700000	9.02051e-05
216.650000	9.04045e-05
216.600000	9.06044e-05
216.550000	9.08047e-05
216.500000	9.10055e-05
216.450000	9.12067e-05
216.400000	9.14084e-05
216.350000	9.16105e-05
216.300000	9.18131e-05
216.250000	9.20161e-05
216.200000	9.22196e-05
216.150000	9.24235e-05
216.100000	9.26279e-05
216.050000	9.28328e-05
216.000000	9.30381e-05
215.950000	9.32438e-05
215.900000	9.345e-05
215.850000	9.36567e-05
215.800000	9.38638e-05
215.750000	9.40714e-05
215.700000	9.42795e-05
215.650000	9.4488e-05
215.600000	9.4697e-05
215.550000	9.49065e-05
215.500000	9.51164e-05
215.450000	9.53268e-05
215.400000	9.55376e-05
215.350000	9.5749e-05
215.300000	9.59608e-05
215.250000	9.61731e-05
215.200000	9.63858e-05
215.150000	9.6599e-05
215.100000	9.68127e-05
215.050000	9.70269e-05
215.000000	9.72416e-05
214.950000	9.74567e-05
214.900000	9.76723e-05
214.850000	9.78884e-05
214.800000	9.8105e-05
214.750000	9.8322e-05
214.700000	9.85396e-05
214.650000	9.87576e-05
214.600000	9.89761e-05
214.550000	9.91951e-05
214.500000	9.94146e-05
214.450000	9.96346e-05
214.400000	9.98551e-05
214.350000	0.000100076
214.300000	0.000100298
214.250000	0.000100519
214.200000	0.000100742
214.150000	0.000100965
214.100000	0.000101188
214.050000	0.000101412
214.000000	0.000101637
213.950000	0.000101862
213.900000	0.000102087
213.850000	0.000102313
213.800000	0.000102539
213.750000	0.000102766
213.700000	0.000102994
213.650000	0.000103222
213.600000	0.00010345
213.550000	0.000103679
213.500000	0.000103909
213.450000	0.000104139
213.400000	0.000104369
213.350000	0.0001046
213.300000	0.000104832
213.250000	0.000105064
213.200000	0.000105297
213.150000	0.00010553
213.100000	0.000105763
213.050000	0.000105998
213.000000	0.000106232
212.950000	0.000106468
212.900000	0.000106703
212.850000	0.00010694
212.800000	0.000107176
212.750000	0.000107414
212.700000	0.000107652
212.650000	0.00010789
212.600000	0.000108129
212.550000	0.000108368
212.500000	0.000108608
212.450000	0.000108849
212.400000	0.00010909
212.350000	0.000109331
212.300000	0.000109574
212.250000	0.000109816
212.200000	0.000110059
212.150000	0.000110303
212.100000	0.000110548
212.050000	0.000110792
212.000000	0.000111038
211.950000	0.000111284
211.900000	0.00011153
211.850000	0.000111777
211.800000	0.000112025
211.750000	0.000112273
211.700000	0.000112522
211.650000	0.000112771
211.600000	0.000113021
211.550000	0.000113271
211.500000	0.000113522
211.450000	0.000113774
211.400000	0.000114026
211.350000	0.000114279
211.300000	0.000114532
211.250000	0.000114786
211.200000	0.00011504
211.150000	0.000115295
211.100000	0.00011555
211.050000	0.000115806
211.000000	0.000116063
210.950000	0.00011632
210.900000	0.000116578
210.850000	0.000116836
210.800000	0.000117095
210.750000	0.000117355
210.700000	0.000117615
210.650000	0.000117875
210.600000	0.000118137
210.550000	0.000118399
210.500000	0.000118661
210.450000	0.000118924
210.400000	0.000119188
210.350000	0.000119452
210.300000	0.000119717
210.250000	0.000119982
210.200000	0.000120248
210.150000	0.000120515
210.100000	0.000120782
210.050000	0.00012105
210.000000	0.000121318
209.950000	0.000121587
209.900000	0.000121856
209.850000	0.000122127
209.800000	0.000122397
209.750000	0.000122669
209.700000	0.000122941
209.650000	0.000123213
209.600000	0.000123487
209.550000	0.00012376
209.500000	0.000124035
209.450000	0.00012431
209.400000	0.000124586
209.350000	0.000124862
209.300000	0.000125139
209.250000	0.000125416
209.200000	0.000125695
209.150000	0.000125973
209.100000	0.000126253
209.050000	0.000126533
209.000000	0.000126813
208.950000	0.000127095
208.900000	0.000127377
208.850000	0.000127659
208.800000	0.000127942
208.750000	0.000128226
208.700000	0.000128511
208.650000	0.000128796
208.600000	0.000129082
208.550000	0.000129368
208.500000	0.000129655
208.450000	0.000129943
208.400000	0.000130231
208.350000	0.00013052
208.300000	0.00013081
208.250000	0.0001311
208.200000	0.000131391
208.150000	0.000131682
208.100000	0.000131975
208.050000	0.000132267
208.000000	0.000132561
207.950000	0.000132855
207.900000	0.00013315
207.850000	0.000133445
207.800000	0.000133742
207.750000	0.000134039
207.700000	0.000134336
207.650000	0.000134634
207.600000	0.000134933
207.550000	0.000135233
207.500000	0.000135533
207.450000	0.000135834
207.400000	0.000136135
207.350000	0.000136437
207.300000	0.00013674
207.250000	0.000137044
207.200000	0.000137348
207.150000	0.000137653
207.100000	0.000137959
207.050000	0.000138265
207.000000	0.000138572
206.950000	0.00013888
206.900000	0.000139188
206.850000	0.000139497
206.800000	0.000139807
206.750000	0.000140118
206.700000	0.000140429
206.650000	0.000140741
206.600000	0.000141053
206.550000	0.000141367
206.500000	0.00014168
206.450000	0.000141995
206.400000	0.000142311
206.350000	0.000142627
206.300000	0.000142944
206.250000	0.000143261
206.200000	0.000143579
206.150000	0.000143898
206.100000	0.000144218
206.050000	0.000144538
206.000000	0.000144859
205.950000	0.000145181
205.900000	0.000145504
205.850000	0.000145827
205.800000	0.000146151
205.750000	0.000146476
205.700000	0.000146801
205.650000	0.000147128
205.600000	0.000147455
205.550000	0.000147782
205.500000	0.000148111
205.450000	0.00014844
205.400000	0.00014877
205.350000	0.000149101
205.300000	0.000149432
205.250000	0.000149764
205.200000	0.000150097
205.150000	0.000150431
205.100000	0.000150765
205.050000	0.0001511
205.000000	0.000151436
204.950000	0.000151773
204.900000	0.00015211
204.850000	0.000152448
204.800000	0.000152787
204.750000	0.000153127
204.700000	0.000153468
204.650000	0.000153809
204.600000	0.000154151
204.550000	0.000154494
204.500000	0.000154837
204.450000	0.000155181
204.400000	0.000155527
204.350000	0.000155872
204.300000	0.000156219
204.250000	0.000156567
204.200000	0.000156915
204.150000	0.000157264
204.100000	0.000157614
204.050000	0.000157964
204.000000	0.000158316
203.950000	0.000158668
203.900000	0.000159021
203.850000	0.000159375
203.800000	0.000159729
203.750000	0.000160085
203.700000	0.000160441
203.650000	0.000160798
203.600000	0.000161155
203.550000	0.000161514
203.500000	0.000161874
203.450000	0.000162234
203.400000	0.000162595
203.350000	0.000162957
203.300000	0.000163319
203.250000	0.000163683
203.200000	0.000164047
203.150000	0.000164412
203.100000	0.000164778
203.050000	0.000165145
203.000000	0.000165513
202.950000	0.000165881
202.900000	0.00016625
202.850000	0.00016662
202.800000	0.000166991
202.750000	0.000167363
202.700000	0.000167736
202.650000	0.000168109
202.600000	0.000168484
202.550000	0.000168859
202.500000	0.000169235
202.450000	0.000169612
202.400000	0.000169989
202.350000	0.000170368
202.300000	0.000170747
202.250000	0.000171128
202.200000	0.000171509
202.150000	0.000171891
202.100000	0.000172274
202.050000	0.000172657
202.000000	0.000173042
201.950000	0.000173428
201.900000	0.000173814
201.850000	0.000174201
201.800000	0.000174589
201.750000	0.000174978
201.700000	0.000175368
201.650000	0.000175759
201.600000	0.000176151
201.550000	0.000176543
201.500000	0.000176936
201.450000	0.000177331
201.400000	0.000177726
201.350000	0.000178122
201.300000	0.000178519
201.250000	0.000178917
201.200000	0.000179316
201.150000	0.000179715
201.100000	0.000180116
201.050000	0.000180518
201.000000	0.00018092
200.950000	0.000181323
200.900000	0.000181728
200.850000	0.000182133
200.800000	0.000182539
200.750000	0.000182946
200.700000	0.000183354
200.650000	0.000183763
200.600000	0.000184173
200.550000	0.000184583
200.500000	0.000184995
200.450000	0.000185408
200.400000	0.000185821
200.350000	0.000186236
200.300000	0.000186651
200.250000	0.000187067
200.200000	0.000187485
200.150000	0.000187903
200.100000	0.000188322
200.050000	0.000188742
200.000000	0.000189163
199.950000	0.000189586
199.900000	0.000190009
199.850000	0.000190433
199.800000	0.000190858
199.750000	0.000191283
199.700000	0.00019171
199.650000	0.000192138
199.600000	0.000192567
199.550000	0.000192997
199.500000	0.000193428
199.450000	0.000193859
199.400000	0.000194292
199.350000	0.000194726
199.300000	0.000195161
199.250000	0.000195596
199.200000	0.000196033
199.150000	0.000196471
199.100000	0.00019691
199.050000	0.000197349
199.000000	0.00019779
198.950000	0.000198232
198.900000	0.000198674
198.850000	0.000199118
198.800000	0.000199563
198.750000	0.000200009
198.700000	0.000200455
198.650000	0.000200903
198.600000	0.000201352
198.550000	0.000201802
198.500000	0.000202253
198.450000	0.000202705
198.400000	0.000203157
198.350000	0.000203611
198.300000	0.000204066
198.250000	0.000204522
198.200000	0.000204979
198.150000	0.000205438
198.100000	0.000205897
198.050000	0.000206357
198.000000	0.000206818
197.950000	0.000207281
197.900000	0.000207744
197.850000	0.000208208
197.800000	0.000208674
197.750000	0.00020914
197.700000	0.000209608
197.650000	0.000210077
197.600000	0.000210546
197.550000	0.000211017
197.500000	0.000211489
197.450000	0.000211962
197.400000	0.000212436
197.350000	0.000212911
197.300000	0.000213388
197.250000	0.000213865
197.200000	0.000214343
197.150000	0.000214823
197.100000	0.000215304
197.050000	0.000215785
197.000000	0.000216268
196.950000	0.000216752
196.900000	0.000217237
196.850000	0.000217723
196.800000	0.00021821
196.750000	0.000218699
196.700000	0.000219188
196.650000	0.000219679
196.600000	0.000220171
196.550000	0.000220664
196.500000	0.000221158
196.450000	0.000221653
196.400000	0.000222149
196.350000	0.000222646
196.300000	0.000223145
196.250000	0.000223645
196.200000	0.000224145
196.150000	0.000224647
196.100000	0.000225151
196.050000	0.000225655
196.000000	0.00022616
195.950000	0.000226667
195.900000	0.000227175
195.850000	0.000227684
195.800000	0.000228194
195.750000	0.000228705
195.700000	0.000229218
195.650000	0.000229731
195.600000	0.000230246
195.550000	0.000230762
195.500000	0.000231279
195.450000	0.000231798
195.400000	0.000232317
195.350000	0.000232838
195.300000	0.00023336
195.250000	0.000233883
195.200000	0.000234408
195.150000	0.000234933
195.100000	0.00023546
195.050000	0.000235988
195.000000	0.000236517
194.950000	0.000237048
194.900000	0.00023758
194.850000	0.000238112
194.800000	0.000238647
194.750000	0.000239182
194.700000	0.000239719
194.650000	0.000240256
194.600000	0.000240796
194.550000	0.000241336
194.500000	0.000241877
194.450000	0.00024242
194.400000	0.000242964
194.350000	0.00024351
194.300000	0.000244056
194.250000	0.000244604
194.200000	0.000245153
194.150000	0.000245704
194.100000	0.000246255
194.050000	0.000246808
194.000000	0.000247363
193.950000	0.000247918
193.900000	0.000248475
193.850000	0.000249033
193.800000	0.000249592
193.750000	0.000250153
193.700000	0.000250715
193.650000	0.000251278
193.600000	0.000251843
193.550000	0.000252409
193.500000	0.000252976
193.450000	0.000253544
193.400000	0.000254114
193.350000	0.000254685
193.300000	0.000255258
193.250000	0.000255832
193.200000	0.000256407
193.150000	0.000256983
193.100000	0.000257561
193.050000	0.00025814
193.000000	0.000258721
192.950000	0.000259303
192.900000	0.000259886
192.850000	0.00026047
192.800000	0.000261056
192.750000	0.000261644
192.700000	0.000262232
192.650000	0.000262822
192.600000	0.000263414
192.550000	0.000264007
192.500000	0.000264601
192.450000	0.000265196
192.400000	0.000265793
192.350000	0.000266391
192.300000	0.000266991
192.250000	0.000267592
192.200000	0.000268195
192.150000	0.000268799
192.100000	0.000269404
192.050000	0.000270011
192.000000	0.000270619
191.950000	0.000271228
191.900000	0.000271839
191.850000	0.000272452
191.800000	0.000273066
191.750000	0.000273681
191.700000	0.000274298
191.650000	0.000274916
191.600000	0.000275536
191.550000	0.000276157
191.500000	0.000276779
191.450000	0.000277403
191.400000	0.000278029
191.350000	0.000278656
191.300000	0.000279284
191.250000	0.000279914
191.200000	0.000280545
191.150000	0.000281178
191.100000	0.000281812
191.050000	0.000282448
191.000000	0.000283085
190.950000	0.000283724
190.900000	0.000284364
190.850000	0.000285006
190.800000	0.000285649
190.750000	0.000286294
190.700000	0.000286941
190.650000	0.000287588
190.600000	0.000288238
190.550000	0.000288889
190.500000	0.000289541
190.450000	0.000290195
190.400000	0.000290851
190.350000	0.000291508
190.300000	0.000292166
190.250000	0.000292826
190.200000	0.000293488
190.150000	0.000294151
190.100000	0.000294816
190.050000	0.000295483
190.000000	0.000296151
189.950000	0.00029682
189.900000	0.000297491
189.850000	0.000298164
189.800000	0.000298839
189.750000	0.000299514
189.700000	0.000300192
189.650000	0.000300871
189.600000	0.000301552
189.550000	0.000302234
189.500000	0.000302918
189.450000	0.000303604
189.400000	0.000304291
189.350000	0.00030498
189.300000	0.000305671
189.250000	0.000306363
189.200000	0.000307056
189.150000	0.000307752
189.100000	0.000308449
189.050000	0.000309148
189.000000	0.000309848
188.950000	0.00031055
188.900000	0.000311254
188.850000	0.00031196
188.800000	0.000312667
188.750000	0.000313375
188.700000	0.000314086
188.650000	0.000314798
188.600000	0.000315512
188.550000	0.000316228
188.500000	0.000316945
188.450000	0.000317664
188.400000	0.000318385
188.350000	0.000319107
188.300000	0.000319832
188.250000	0.000320558
188.200000	0.000321285
188.150000	0.000322015
188.100000	0.000322746
188.050000	0.000323479
188.000000	0.000324214
187.950000	0.00032495
187.900000	0.000325689
187.850000	0.000326429
187.800000	0.00032717
187.750000	0.000327914
187.700000	0.000328659
187.650000	0.000329407
187.600000	0.000330156
187.550000	0.000330907
187.500000	0.000331659
187.450000	0.000332414
187.400000	0.00033317
187.350000	0.000333928
187.300000	0.000334688
187.250000	0.00033545
187.200000	0.000336214
187.150000	0.000336979
187.100000	0.000337746
187.050000	0.000338516
187.000000	0.000339287
186.950000	0.00034006
186.900000	0.000340835
186.850000	0.000341611
186.800000	0.00034239
186.750000	0.000343171
186.700000	0.000343953
186.650000	0.000344738
186.600000	0.000345524
186.550000	0.000346312
186.500000	0.000347102
186.450000	0.000347894
186.400000	0.000348688
186.350000	0.000349484
186.300000	0.000350282
186.250000	0.000351082
186.200000	0.000351884
186.150000	0.000352688
186.100000	0.000353494
186.050000	0.000354301
186.000000	0.000355111
185.950000	0.000355923
185.900000	0.000356737
185.850000	0.000357553
185.800000	0.000358371
185.750000	0.00035919
185.700000	0.000360012
185.650000	0.000360836
185.600000	0.000361662
185.550000	0.00036249
185.500000	0.000363321
185.450000	0.000364153
185.400000	0.000364987
185.350000	0.000365823
185.300000	0.000366662
185.250000	0.000367502
185.200000	0.000368345
185.150000	0.00036919
185.100000	0.000370037
185.050000	0.000370886
185.000000	0.000371737
184.950000	0.00037259
184.900000	0.000373445
184.850000	0.000374303
184.800000	0.000375163
184.750000	0.000376025
184.700000	0.000376889
184.650000	0.000377755
184.600000	0.000378624
184.550000	0.000379494
184.500000	0.000380367
184.450000	0.000381242
184.400000	0.00038212
184.350000	0.000383
184.300000	0.000383881
184.250000	0.000384766
184.200000	0.000385652
184.150000	0.000386541
184.100000	0.000387432
184.050000	0.000388325
184.000000	0.00038922
183.950000	0.000390118
183.900000	0.000391019
183.850000	0.000391921
183.800000	0.000392826
183.750000	0.000393733
183.700000	0.000394643
183.650000	0.000395555
183.600000	0.000396469
183.550000	0.000397386
183.500000	0.000398305
183.450000	0.000399227
183.400000	0.000400151
183.350000	0.000401077
183.300000	0.000402006
183.250000	0.000402937
183.200000	0.000403871
183.150000	0.000404807
183.100000	0.000405746
183.050000	0.000406687
183.000000	0.000407631
182.950000	0.000408578
182.900000	0.000409526
182.850000	0.000410478
182.800000	0.000411432
182.750000	0.000412388
182.700000	0.000413348
182.650000	0.000414309
182.600000	0.000415274
182.550000	0.000416241
182.500000	0.00041721
182.450000	0.000418183
182.400000	0.000419158
182.350000	0.000420136
182.300000	0.000421116
182.250000	0.000422099
182.200000	0.000423085
182.150000	0.000424074
182.100000	0.000425065
182.050000	0.000426059
182.000000	0.000427056
181.950000	0.000428056
181.900000	0.000429059
181.850000	0.000430064
181.800000	0.000431073
181.750000	0.000432084
181.700000	0.000433098
181.650000	0.000434115
181.600000	0.000435136
181.550000	0.000436159
181.500000	0.000437185
181.450000	0.000438214
181.400000	0.000439246
181.350000	0.000440282
181.300000	0.00044132
181.250000	0.000442362
181.200000	0.000443406
181.150000	0.000444454
181.100000	0.000445505
181.050000	0.00044656
181.000000	0.000447617
180.950000	0.000448678
180.900000	0.000449742
180.850000	0.00045081
180.800000	0.000451881
180.750000	0.000452955
180.700000	0.000454033
180.650000	0.000455115
180.600000	0.0004562
180.550000	0.000457288
180.500000	0.000458381
180.450000	0.000459476
180.400000	0.000460576
180.350000	0.00046168
180.300000	0.000462787
180.250000	0.000463898
180.200000	0.000465014
180.150000	0.000466133
180.100000	0.000467256
180.050000	0.000468384
180.000000	0.000469516
179.950000	0.000470652
179.900000	0.000471793
179.850000	0.000472938
179.800000	0.000474088
179.750000	0.000475243
179.700000	0.000476403
179.650000	0.000477567
179.600000	0.000478737
179.550000	0.000479913
179.500000	0.000481093
179.450000	0.00048228
179.400000	0.000483473
179.350000	0.000484672
179.300000	0.000485878
179.250000	0.00048709
179.200000	0.000488311
179.150000	0.000489539
179.100000	0.000490776
179.050000	0.000492022
179.000000	0.000493279
178.950000	0.000494548
178.900000	0.000495831
178.850000	0.000497131
178.800000	0.000498453
178.750000	0.000499808
&
```
