## Supplementary material for "All-at-once RNA folding with 3D motif prediction framed by evolutionary information": RF01740_gyrA.cacofold.helixcov

```
# RMs = 2 L = 93

# RM_HELIX NESTED 7-19 25-37, nbp = 13 nbp_cov = 0
# pvals: 0.404037,0.383194,0.416603,0.404037,0.30657,0.0563545,0.126887,0.624582,0.515253,0.108612,0.263247,0.782071,0.263247
# aggregated NONE
NESTED  ::::::<<<<<<<<<<<<<_____>>>>>>>>>>>>>:::::::::::::::::::::::::::::::::::::::::::::::::::::::
        ::::::::::::::::::::::::::::::::::::::::::::::::::::::::::::::::::::::::::::::::::::::::::::

# RM_HELIX NESTED 40-55 61-75, nbp = 15 nbp_cov = 0
# pvals: 0.0590779,0.599773,0.404037,0.492821,0.48151,0.404037,0.504025,0.184388,0.886335,0.404037,0.143419,0.076935,0.549988,0.146452,0.354539
# aggregated NONE
NESTED  :::::::::::::::::::::::::::::::::::::::<<<<<<<<<<<<<<<_____>>>>>>>>>>>>>>>::::::::::::::::::
        ::::::::::::::::::::::::::::::::::::::::::::::::::::::::::::::::::::::::::::::::::::::::::::
```
