## Supplementary material for "All-at-once RNA folding with 3D motif prediction framed by evolutionary information": RF01740_gyrA.helixcov

```
# RMs = 3 L = 93

# RM_HELIX NESTED 18-19 25-26, nbp = 2 nbp_cov = 0
# pvals: 0.782071,0.263247
# aggregated NONE
NESTED  :::::::::::::::::<<_____>>::::::::::::::::::::::::::::::::::::::::::::::::::::::::::::::::::
        ::::::::::::::::::::::::::::::::::::::::::::::::::::::::::::::::::::::::::::::::::::::::::::

# RM_HELIX NESTED 7-15 29-37, nbp = 9 nbp_cov = 0
# pvals: 0.404037,0.383194,0.416603,0.404037,0.30657,0.0563545,0.126887,0.624582,0.515253
# aggregated NONE
NESTED  ::::::<<<<<<<<<_____________>>>>>>>>>:::::::::::::::::::::::::::::::::::::::::::::::::::::::
        ::::::::::::::::::::::::::::::::::::::::::::::::::::::::::::::::::::::::::::::::::::::::::::

# RM_HELIX NESTED 38-54 61-78, nbp = 16 nbp_cov = 0
# pvals: 0.284795,0.404037,0.0590779,0.599773,0.404037,0.492821,0.48151,0.404037,0.504025,0.184388,0.886335,0.404037,0.143419,0.076935,0.735237,0.515253
# aggregated NONE
NESTED  :::::::::::::::::::::::::::::::::::::<<<<<<<<<<<<<<<<______>>->>>>>>>>>>>>->>:::::::::::::::
        ::::::::::::::::::::::::::::::::::::::::::::::::::::::::::::::::::::::::::::::::::::::::::::
```
