## Supplementary material for "All-at-once RNA folding with 3D motif prediction framed by evolutionary information": RF01740_gyrA.power

```
# Power analysis of given structure 
#
# Powertype = SINGLE SUBSTITUTIONS
# covary  left_pos      right_pos    substitutions      power
#----------------------------------------------------------------
          7		37		0		0.00
          8		36		3		0.02
          9		35		8		0.24
          10		34		0		0.00
          11		33		14		0.45
          12		32		15		0.47
          13		31		9		0.28
          14		30		2		0.00
          15		29		12		0.39
          18		26		5		0.11
          19		25		5		0.11
          38		78		6		0.16
          39		77		3		0.02
          40		75		5		0.11
          41		74		9		0.28
          42		73		4		0.07
          43		72		3		0.02
          44		71		8		0.24
          45		70		1		0.00
          46		69		5		0.11
          47		68		11		0.35
          48		67		8		0.24
          49		66		14		0.45
          51		65		10		0.32
          52		64		10		0.32
          53		62		8		0.24
          54		61		2		0.00
#
# BPAIRS 27
# avg substitutions per BP  6.7
# BPAIRS expected to covary 5.0 +/- 1.9
# BPAIRS observed to covary 0
#
```
