## Supplementary material for "All-at-once RNA folding with 3D motif prediction framed by evolutionary information": RF01740_gyrA.surv

```
4.850000	0.037037
4.750000	0.0740741
4.100000	0.111111
2.850000	0.148148
2.550000	0.185185
1.900000	0.222222
0.950000	0.259259
0.750000	0.296296
0.550000	0.333333
0.000000	0.37037
-0.050000	0.592593
-0.100000	0.62963
-0.400000	0.666667
-0.450000	0.703704
-0.500000	0.740741
-0.550000	0.814815
-0.900000	0.851852
-1.000000	0.888889
-1.500000	0.925926
-1.750000	0.962963
-2.500000	1
&
11.900000	0.000240442
10.650000	0.000480885
9.900000	0.00096177
9.100000	0.00120221
9.050000	0.00144265
8.550000	0.0016831
8.350000	0.00192354
8.300000	0.00216398
7.950000	0.00264487
7.300000	0.00312575
7.250000	0.00336619
7.200000	0.00360664
7.000000	0.00384708
6.950000	0.00456841
6.750000	0.00480885
6.600000	0.00528973
6.550000	0.00553018
6.350000	0.00601106
6.300000	0.0062515
6.250000	0.00649195
6.200000	0.00697283
6.100000	0.00745371
6.050000	0.00769416
6.000000	0.00817504
5.950000	0.00841548
5.900000	0.00889637
5.850000	0.00937725
5.800000	0.0096177
5.750000	0.00985814
5.700000	0.0100986
5.650000	0.010339
5.550000	0.0108199
5.500000	0.0110604
5.400000	0.0113008
5.350000	0.0115412
5.250000	0.0117817
5.200000	0.012503
5.150000	0.0129839
5.050000	0.0137052
5.000000	0.0144265
4.950000	0.0149074
4.900000	0.0151479
4.850000	0.0156288
4.800000	0.0165905
4.750000	0.0182736
4.700000	0.0192354
4.650000	0.0197163
4.600000	0.020678
4.550000	0.0218803
4.500000	0.0226016
4.450000	0.0238038
4.350000	0.0240442
4.300000	0.0252465
4.250000	0.0254869
4.200000	0.0262082
4.150000	0.0266891
4.100000	0.0276509
4.050000	0.0286126
4.000000	0.029334
3.950000	0.0302957
3.900000	0.0317384
3.850000	0.0327002
3.800000	0.0334215
3.750000	0.0343833
3.700000	0.0346237
3.650000	0.0348642
3.600000	0.035345
3.550000	0.0370281
3.500000	0.0387112
3.450000	0.0394326
3.400000	0.0408752
3.350000	0.0420774
3.300000	0.0430392
3.250000	0.0442414
3.200000	0.0454436
3.150000	0.0464054
3.100000	0.0476076
3.050000	0.0488098
3.000000	0.0495311
2.950000	0.0509738
2.900000	0.0519356
2.850000	0.05434
2.800000	0.0579466
2.750000	0.0591488
2.700000	0.060351
2.650000	0.0627555
2.600000	0.0634768
2.550000	0.0658812
2.500000	0.0675643
2.450000	0.0687665
2.400000	0.0692474
2.350000	0.0709305
2.300000	0.0726136
2.250000	0.0738158
2.200000	0.0752585
2.150000	0.0774225
2.100000	0.0786247
2.050000	0.0805482
2.000000	0.083674
1.950000	0.0877615
1.900000	0.0908872
1.850000	0.0947343
1.800000	0.0985814
1.750000	0.102909
1.700000	0.107237
1.650000	0.111084
1.600000	0.114931
1.550000	0.118057
1.500000	0.120462
1.450000	0.123587
1.400000	0.126473
1.350000	0.129118
1.300000	0.131762
1.250000	0.134407
1.200000	0.13561
1.150000	0.139457
1.100000	0.143063
1.050000	0.148834
1.000000	0.15244
0.950000	0.156288
0.900000	0.159173
0.850000	0.16302
0.800000	0.166146
0.750000	0.170714
0.700000	0.17384
0.650000	0.17913
0.600000	0.183698
0.550000	0.190911
0.500000	0.196682
0.450000	0.202212
0.400000	0.208944
0.350000	0.214956
0.300000	0.221447
0.250000	0.22842
0.200000	0.234672
0.150000	0.23924
0.100000	0.246453
0.050000	0.251984
0.000000	0.345997
-0.050000	0.569368
-0.100000	0.577543
-0.150000	0.584756
-0.200000	0.594855
-0.250000	0.609522
-0.300000	0.619861
-0.350000	0.634768
-0.400000	0.645347
-0.450000	0.658812
-0.500000	0.671075
-0.550000	0.686704
-0.600000	0.702813
-0.650000	0.719163
-0.700000	0.732628
-0.750000	0.746814
-0.800000	0.758115
-0.850000	0.770137
-0.900000	0.779755
-0.950000	0.791536
-1.000000	0.804761
-1.050000	0.816302
-1.100000	0.829045
-1.150000	0.838423
-1.200000	0.84756
-1.250000	0.859582
-1.300000	0.867757
-1.350000	0.879538
-1.400000	0.887954
-1.450000	0.895888
-1.500000	0.904785
-1.550000	0.911277
-1.600000	0.917769
-1.650000	0.923299
-1.700000	0.926665
-1.750000	0.931955
-1.800000	0.936042
-1.850000	0.94013
-1.900000	0.943496
-1.950000	0.946862
-2.000000	0.950469
-2.050000	0.955037
-2.100000	0.957923
-2.150000	0.960087
-2.200000	0.962972
-2.250000	0.965376
-2.300000	0.96754
-2.350000	0.969464
-2.400000	0.972109
-2.450000	0.974513
-2.500000	0.976196
-2.550000	0.977639
-2.600000	0.980043
-2.650000	0.981005
-2.700000	0.982448
-2.750000	0.98365
-2.800000	0.985814
-2.850000	0.986054
-2.900000	0.988218
-2.950000	0.989421
-3.000000	0.990142
-3.050000	0.990623
-3.100000	0.991344
-3.150000	0.991825
-3.200000	0.992065
-3.250000	0.992546
-3.300000	0.992787
-3.350000	0.993508
-3.450000	0.993748
-3.500000	0.994229
-3.550000	0.995432
-3.600000	0.995672
-3.650000	0.996153
-3.800000	0.996634
-3.850000	0.996874
-3.950000	0.997115
-4.100000	0.997355
-4.150000	0.997596
-4.200000	0.997836
-4.250000	0.998076
-4.300000	0.998557
-4.600000	0.999038
-4.850000	0.999279
-5.150000	0.999519
-5.500000	0.99976
-6.000000	1
&
17.700000	1.19446e-05
17.100000	2.38892e-05
16.800000	3.58337e-05
16.550000	4.77783e-05
16.250000	5.97229e-05
16.200000	7.16675e-05
15.950000	9.55566e-05
15.900000	0.000107501
15.700000	0.000119446
15.600000	0.00013139
15.550000	0.000143335
15.350000	0.000191113
15.000000	0.000215002
14.800000	0.000226947
14.700000	0.000262781
14.600000	0.00028667
14.450000	0.000298614
14.250000	0.000310559
14.050000	0.000322504
14.000000	0.000334448
13.950000	0.000346393
13.900000	0.000358337
13.850000	0.000394171
13.750000	0.000430005
13.700000	0.000465839
13.650000	0.000477783
13.600000	0.000501672
13.550000	0.000537506
13.500000	0.000561395
13.400000	0.000585284
13.350000	0.000621118
13.300000	0.000668896
13.250000	0.000680841
13.200000	0.00070473
13.100000	0.000716675
13.000000	0.000764453
12.950000	0.000788342
12.900000	0.000812231
12.850000	0.000848065
12.800000	0.000871954
12.750000	0.000907788
12.700000	0.000931677
12.650000	0.0009914
12.600000	0.00102723
12.550000	0.00103918
12.500000	0.00105112
12.450000	0.00111085
12.400000	0.00113473
12.350000	0.00115862
12.300000	0.00121835
12.250000	0.00125418
12.200000	0.00130196
12.150000	0.00137363
12.100000	0.0014214
12.050000	0.00143335
12.000000	0.00146918
11.950000	0.00151696
11.900000	0.00154085
11.850000	0.0015528
11.800000	0.00162446
11.750000	0.00167224
11.700000	0.00169613
11.650000	0.00174391
11.600000	0.00181558
11.550000	0.00183946
11.500000	0.00189919
11.450000	0.00194697
11.400000	0.00203058
11.350000	0.0020903
11.300000	0.00215002
11.250000	0.0021978
11.200000	0.00228141
11.150000	0.00235308
11.100000	0.00247253
11.050000	0.00250836
11.000000	0.00261586
10.950000	0.00273531
10.900000	0.00279503
10.850000	0.00287864
10.800000	0.00293837
10.750000	0.00309365
10.700000	0.00321309
10.650000	0.00338032
10.600000	0.00346393
10.550000	0.00353559
10.500000	0.0036431
10.450000	0.00372671
10.400000	0.00379838
10.350000	0.00395366
10.300000	0.00401338
10.250000	0.00416866
10.200000	0.00432394
10.150000	0.00441949
10.100000	0.00449116
10.050000	0.00462255
10.000000	0.00475394
9.950000	0.0048495
9.900000	0.00499283
9.850000	0.00511228
9.800000	0.00524367
9.750000	0.00541089
9.700000	0.00554228
9.650000	0.00570951
9.600000	0.00585284
9.550000	0.00600812
9.500000	0.00615146
9.450000	0.00636646
9.400000	0.00655757
9.350000	0.00667702
9.300000	0.00682035
9.250000	0.00703536
9.200000	0.00717869
9.150000	0.00732203
9.100000	0.00753703
9.050000	0.00777592
9.000000	0.0080387
8.950000	0.00818204
8.900000	0.00842093
8.850000	0.00863593
8.800000	0.00880315
8.750000	0.00893454
8.700000	0.00905399
8.650000	0.0092451
8.600000	0.00946011
8.550000	0.00974677
8.500000	0.0100334
8.450000	0.0102246
8.400000	0.0104515
8.350000	0.0106546
8.300000	0.0109651
8.250000	0.0112876
8.200000	0.0115026
8.150000	0.0118012
8.100000	0.012064
8.050000	0.0123507
8.000000	0.0125776
7.950000	0.012936
7.900000	0.0133063
7.850000	0.0135929
7.800000	0.0139752
7.750000	0.0142857
7.700000	0.0146082
7.650000	0.0148949
7.600000	0.0151457
7.550000	0.0155399
7.500000	0.0159221
7.450000	0.0162685
7.400000	0.0167105
7.350000	0.0170449
7.300000	0.0175227
7.250000	0.0177496
7.200000	0.018096
7.150000	0.0185738
7.100000	0.0190158
7.050000	0.0194099
7.000000	0.0196727
6.950000	0.0202461
6.900000	0.0207
6.850000	0.0210941
6.800000	0.02156
6.750000	0.0221452
6.700000	0.0227783
6.650000	0.0235069
6.600000	0.0241639
6.550000	0.0247611
6.500000	0.02543
6.450000	0.026087
6.400000	0.026732
6.350000	0.0273292
6.300000	0.0280698
6.250000	0.0287745
6.200000	0.0294075
6.150000	0.0300406
6.100000	0.0307573
6.050000	0.0315456
6.000000	0.0324773
5.950000	0.0333254
5.900000	0.034269
5.850000	0.0353798
5.800000	0.0361204
5.750000	0.0370999
5.700000	0.038139
5.650000	0.039011
5.600000	0.0400979
5.550000	0.040958
5.500000	0.0419732
5.450000	0.0431438
5.400000	0.0442905
5.350000	0.0454252
5.300000	0.04656
5.250000	0.0475155
5.200000	0.0486622
5.150000	0.0497731
5.100000	0.0508958
5.050000	0.0518753
5.000000	0.0528786
4.950000	0.054085
4.900000	0.0552437
4.850000	0.0563545
4.800000	0.057764
4.750000	0.0590779
4.700000	0.0602723
4.650000	0.0614548
4.600000	0.0626374
4.550000	0.0640349
4.500000	0.0652293
4.450000	0.066591
4.400000	0.0677377
4.350000	0.0692547
4.300000	0.070688
4.250000	0.0722169
4.200000	0.0738175
4.150000	0.0754658
4.100000	0.076935
4.050000	0.0786431
4.000000	0.0802795
3.950000	0.0818084
3.900000	0.0834448
3.850000	0.0851051
3.800000	0.086849
3.750000	0.0885213
3.700000	0.0903727
3.650000	0.0920807
3.600000	0.0938366
3.550000	0.0957597
3.500000	0.0977186
3.450000	0.0999761
3.400000	0.101911
3.350000	0.104336
3.300000	0.106247
3.250000	0.108612
3.200000	0.110774
3.150000	0.113043
3.100000	0.115337
3.050000	0.117463
3.000000	0.119792
2.950000	0.121978
2.900000	0.124343
2.850000	0.126887
2.800000	0.129682
2.750000	0.132549
2.700000	0.13532
2.650000	0.138067
2.600000	0.140743
2.550000	0.143419
2.500000	0.146452
2.450000	0.149474
2.400000	0.152305
2.350000	0.155566
2.300000	0.158576
2.250000	0.161419
2.200000	0.164537
2.150000	0.167379
2.100000	0.170616
2.050000	0.173698
2.000000	0.177007
1.950000	0.180865
1.900000	0.184388
1.850000	0.187769
1.800000	0.191591
1.750000	0.195485
1.700000	0.19914
1.650000	0.202986
1.600000	0.207047
1.550000	0.211085
1.500000	0.215468
1.450000	0.219661
1.400000	0.223782
1.350000	0.227986
1.300000	0.23237
1.250000	0.236622
1.200000	0.240707
1.150000	0.245103
1.100000	0.249283
1.050000	0.253751
1.000000	0.258242
0.950000	0.263247
0.900000	0.268634
0.850000	0.273758
0.800000	0.279264
0.750000	0.284795
0.700000	0.29017
0.650000	0.295497
0.600000	0.301027
0.550000	0.30657
0.500000	0.312422
0.450000	0.318024
0.400000	0.324009
0.350000	0.329861
0.300000	0.335774
0.250000	0.34171
0.200000	0.347946
0.150000	0.354539
0.100000	0.360858
0.050000	0.368012
0.000000	0.383194
-0.050000	0.404037
-0.100000	0.416603
-0.150000	0.429623
-0.200000	0.44054
-0.250000	0.450406
-0.300000	0.460905
-0.350000	0.471022
-0.400000	0.48151
-0.450000	0.492821
-0.500000	0.504025
-0.550000	0.515253
-0.600000	0.526206
-0.650000	0.538235
-0.700000	0.549988
-0.750000	0.561503
-0.800000	0.574582
-0.850000	0.5871
-0.900000	0.599773
-0.950000	0.612745
-1.000000	0.624582
-1.050000	0.636837
-1.100000	0.648794
-1.150000	0.66032
-1.200000	0.672444
-1.250000	0.683708
-1.300000	0.694613
-1.350000	0.70516
-1.400000	0.716233
-1.450000	0.725908
-1.500000	0.735237
-1.550000	0.745282
-1.600000	0.754766
-1.650000	0.764142
-1.700000	0.773137
-1.750000	0.782071
-1.800000	0.790205
-1.850000	0.79871
-1.900000	0.806892
-1.950000	0.814441
-2.000000	0.821835
-2.050000	0.829802
-2.100000	0.836694
-2.150000	0.843789
-2.200000	0.850633
-2.250000	0.856856
-2.300000	0.863414
-2.350000	0.869398
-2.400000	0.87537
-2.450000	0.880865
-2.500000	0.886335
-2.550000	0.891734
-2.600000	0.8965
-2.650000	0.901696
-2.700000	0.906295
-2.750000	0.910702
-2.800000	0.915397
-2.850000	0.919398
-2.900000	0.923471
-2.950000	0.927102
-3.000000	0.930483
-3.050000	0.933887
-3.100000	0.937064
-3.150000	0.940277
-3.200000	0.943419
-3.250000	0.946429
-3.300000	0.949128
-3.350000	0.951839
-3.400000	0.954634
-3.450000	0.957083
-3.500000	0.959472
-3.550000	0.961706
-3.600000	0.963856
-3.650000	0.965934
-3.700000	0.967797
-3.750000	0.96972
-3.800000	0.971417
-3.850000	0.972814
-3.900000	0.974355
-3.950000	0.975657
-4.000000	0.976995
-4.050000	0.978213
-4.100000	0.979575
-4.150000	0.980686
-4.200000	0.981773
-4.250000	0.982848
-4.300000	0.983827
-4.350000	0.984699
-4.400000	0.985416
-4.450000	0.986252
-4.500000	0.987016
-4.550000	0.987685
-4.600000	0.988378
-4.650000	0.988975
-4.700000	0.989716
-4.750000	0.99042
-4.800000	0.991137
-4.850000	0.991699
-4.900000	0.992188
-4.950000	0.992678
-5.000000	0.993168
-5.050000	0.993645
-5.100000	0.994087
-5.150000	0.99441
-5.200000	0.9949
-5.250000	0.995222
-5.300000	0.995509
-5.350000	0.995927
-5.400000	0.996202
-5.450000	0.996464
-5.500000	0.996679
-5.550000	0.996882
-5.600000	0.997121
-5.650000	0.997312
-5.700000	0.997468
-5.750000	0.997659
-5.800000	0.997814
-5.850000	0.998077
-5.900000	0.998196
-5.950000	0.998268
-6.000000	0.998411
-6.050000	0.998555
-6.100000	0.998638
-6.150000	0.998722
-6.200000	0.998853
-6.250000	0.998997
-6.300000	0.999044
-6.350000	0.999104
-6.400000	0.9992
-6.450000	0.999271
-6.500000	0.999295
-6.550000	0.999319
-6.600000	0.999391
-6.650000	0.999427
-6.700000	0.999522
-6.750000	0.99957
-6.800000	0.999582
-6.850000	0.999618
-6.900000	0.999642
-6.950000	0.999689
-7.000000	0.999713
-7.050000	0.999749
-7.100000	0.999773
-7.150000	0.999797
-7.250000	0.999821
-7.300000	0.999845
-7.350000	0.999857
-7.400000	0.999881
-7.550000	0.999892
-7.650000	0.999904
-7.700000	0.999916
-7.850000	0.99994
-8.100000	0.999952
-8.150000	0.999976
-8.550000	0.999988
-8.600000	1
&
45.850000	3.57935e-16
45.800000	3.74099e-16
45.750000	3.90994e-16
45.700000	4.08651e-16
45.650000	4.27106e-16
45.600000	4.46394e-16
45.550000	4.66552e-16
45.500000	4.87621e-16
45.450000	5.09641e-16
45.400000	5.32655e-16
45.350000	5.56708e-16
45.300000	5.81846e-16
45.250000	6.0812e-16
45.200000	6.3558e-16
45.150000	6.6428e-16
45.100000	6.94275e-16
45.050000	7.25624e-16
45.000000	7.58388e-16
44.950000	7.92632e-16
44.900000	8.28421e-16
44.850000	8.65826e-16
44.800000	9.04919e-16
44.750000	9.45777e-16
44.700000	9.88479e-16
44.650000	1.03311e-15
44.600000	1.07975e-15
44.550000	1.1285e-15
44.500000	1.17945e-15
44.450000	1.2327e-15
44.400000	1.28836e-15
44.350000	1.34652e-15
44.300000	1.40731e-15
44.250000	1.47085e-15
44.200000	1.53725e-15
44.150000	1.60665e-15
44.100000	1.67918e-15
44.050000	1.75498e-15
44.000000	1.83421e-15
43.950000	1.91701e-15
43.900000	2.00355e-15
43.850000	2.09399e-15
43.800000	2.18852e-15
43.750000	2.28731e-15
43.700000	2.39056e-15
43.650000	2.49847e-15
43.600000	2.61124e-15
43.550000	2.72911e-15
43.500000	2.8523e-15
43.450000	2.98104e-15
43.400000	3.1156e-15
43.350000	3.25623e-15
43.300000	3.4032e-15
43.250000	3.5568e-15
43.200000	3.71734e-15
43.150000	3.88512e-15
43.100000	4.06047e-15
43.050000	4.24373e-15
43.000000	4.43526e-15
42.950000	4.63543e-15
42.900000	4.84463e-15
42.850000	5.06328e-15
42.800000	5.29178e-15
42.750000	5.5306e-15
42.700000	5.78019e-15
42.650000	6.04104e-15
42.600000	6.31366e-15
42.550000	6.59858e-15
42.500000	6.89636e-15
42.450000	7.20756e-15
42.400000	7.53281e-15
42.350000	7.87273e-15
42.300000	8.22798e-15
42.250000	8.59926e-15
42.200000	8.98729e-15
42.150000	9.39282e-15
42.100000	9.81665e-15
42.050000	1.02596e-14
42.000000	1.07225e-14
41.950000	1.12063e-14
41.900000	1.17119e-14
41.850000	1.22404e-14
41.800000	1.27926e-14
41.750000	1.33698e-14
41.700000	1.3973e-14
41.650000	1.46035e-14
41.600000	1.52623e-14
41.550000	1.59509e-14
41.500000	1.66705e-14
41.450000	1.74226e-14
41.400000	1.82086e-14
41.350000	1.903e-14
41.300000	1.98885e-14
41.250000	2.07857e-14
41.200000	2.17234e-14
41.150000	2.27034e-14
41.100000	2.37275e-14
41.050000	2.47978e-14
41.000000	2.59164e-14
40.950000	2.70855e-14
40.900000	2.83072e-14
40.850000	2.95841e-14
40.800000	3.09185e-14
40.750000	3.23131e-14
40.700000	3.37706e-14
40.650000	3.52938e-14
40.600000	3.68857e-14
40.550000	3.85493e-14
40.500000	4.0288e-14
40.450000	4.2105e-14
40.400000	4.4004e-14
40.350000	4.59886e-14
40.300000	4.80627e-14
40.250000	5.02303e-14
40.200000	5.24956e-14
40.150000	5.4863e-14
40.100000	5.73371e-14
40.050000	5.99228e-14
40.000000	6.26251e-14
39.950000	6.54492e-14
39.900000	6.84005e-14
39.850000	7.1485e-14
39.800000	7.47084e-14
39.750000	7.80772e-14
39.700000	8.15978e-14
39.650000	8.52771e-14
39.600000	8.91222e-14
39.550000	9.31407e-14
39.500000	9.73403e-14
39.450000	1.01729e-13
39.400000	1.06316e-13
39.350000	1.11109e-13
39.300000	1.16119e-13
39.250000	1.21354e-13
39.200000	1.26825e-13
39.150000	1.32543e-13
39.100000	1.38518e-13
39.050000	1.44763e-13
39.000000	1.51289e-13
38.950000	1.58109e-13
38.900000	1.65237e-13
38.850000	1.72686e-13
38.800000	1.8047e-13
38.750000	1.88605e-13
38.700000	1.97107e-13
38.650000	2.05992e-13
38.600000	2.15277e-13
38.550000	2.2498e-13
38.500000	2.35121e-13
38.450000	2.45719e-13
38.400000	2.56794e-13
38.350000	2.68368e-13
38.300000	2.80464e-13
38.250000	2.93104e-13
38.200000	3.06314e-13
38.150000	3.20119e-13
38.100000	3.34546e-13
38.050000	3.49623e-13
38.000000	3.65379e-13
37.950000	3.81845e-13
37.900000	3.99053e-13
37.850000	4.17036e-13
37.800000	4.35828e-13
37.750000	4.55468e-13
37.700000	4.75992e-13
37.650000	4.9744e-13
37.600000	5.19855e-13
37.550000	5.43279e-13
37.500000	5.67758e-13
37.450000	5.93339e-13
37.400000	6.20073e-13
37.350000	6.48011e-13
37.300000	6.77207e-13
37.250000	7.07717e-13
37.200000	7.39602e-13
37.150000	7.72923e-13
37.100000	8.07744e-13
37.050000	8.44133e-13
37.000000	8.82161e-13
36.950000	9.21901e-13
36.900000	9.63431e-13
36.850000	1.00683e-12
36.800000	1.05218e-12
36.750000	1.09958e-12
36.700000	1.14911e-12
36.650000	1.20087e-12
36.600000	1.25496e-12
36.550000	1.31149e-12
36.500000	1.37056e-12
36.450000	1.43229e-12
36.400000	1.49679e-12
36.350000	1.56421e-12
36.300000	1.63466e-12
36.250000	1.70827e-12
36.200000	1.78521e-12
36.150000	1.8656e-12
36.100000	1.94962e-12
36.050000	2.03741e-12
36.000000	2.12916e-12
35.950000	2.22504e-12
35.900000	2.32523e-12
35.850000	2.42993e-12
35.800000	2.53935e-12
35.750000	2.65369e-12
35.700000	2.77317e-12
35.650000	2.89803e-12
35.600000	3.02852e-12
35.550000	3.16487e-12
35.500000	3.30736e-12
35.450000	3.45626e-12
35.400000	3.61186e-12
35.350000	3.77446e-12
35.300000	3.94438e-12
35.250000	4.12195e-12
35.200000	4.3075e-12
35.150000	4.5014e-12
35.100000	4.70403e-12
35.050000	4.91577e-12
35.000000	5.13704e-12
34.950000	5.36827e-12
34.900000	5.60989e-12
34.850000	5.86239e-12
34.800000	6.12624e-12
34.750000	6.40197e-12
34.700000	6.69009e-12
34.650000	6.99118e-12
34.600000	7.30581e-12
34.550000	7.63459e-12
34.500000	7.97816e-12
34.450000	8.33718e-12
34.400000	8.71235e-12
34.350000	9.10439e-12
34.300000	9.51406e-12
34.250000	9.94216e-12
34.200000	1.03895e-11
34.150000	1.0857e-11
34.100000	1.13455e-11
34.050000	1.18559e-11
34.000000	1.23893e-11
33.950000	1.29467e-11
33.900000	1.35292e-11
33.850000	1.41378e-11
33.800000	1.47738e-11
33.750000	1.54384e-11
33.700000	1.61329e-11
33.650000	1.68586e-11
33.600000	1.76169e-11
33.550000	1.84093e-11
33.500000	1.92374e-11
33.450000	2.01026e-11
33.400000	2.10068e-11
33.350000	2.19516e-11
33.300000	2.29389e-11
33.250000	2.39705e-11
33.200000	2.50485e-11
33.150000	2.6175e-11
33.100000	2.7352e-11
33.050000	2.8582e-11
33.000000	2.98673e-11
32.950000	3.12103e-11
32.900000	3.26137e-11
32.850000	3.40801e-11
32.800000	3.56124e-11
32.750000	3.72136e-11
32.700000	3.88867e-11
32.650000	4.0635e-11
32.600000	4.24618e-11
32.550000	4.43707e-11
32.500000	4.63654e-11
32.450000	4.84497e-11
32.400000	5.06276e-11
32.350000	5.29033e-11
32.300000	5.52813e-11
32.250000	5.77661e-11
32.200000	6.03625e-11
32.150000	6.30755e-11
32.100000	6.59104e-11
32.050000	6.88726e-11
32.000000	7.19678e-11
31.950000	7.52021e-11
31.900000	7.85816e-11
31.850000	8.21128e-11
31.800000	8.58026e-11
31.750000	8.96581e-11
31.700000	9.36868e-11
31.650000	9.78963e-11
31.600000	1.02295e-10
31.550000	1.06891e-10
31.500000	1.11693e-10
31.450000	1.16711e-10
31.400000	1.21954e-10
31.350000	1.27433e-10
31.300000	1.33157e-10
31.250000	1.39139e-10
31.200000	1.45389e-10
31.150000	1.51919e-10
31.100000	1.58743e-10
31.050000	1.65873e-10
31.000000	1.73322e-10
30.950000	1.81106e-10
30.900000	1.8924e-10
30.850000	1.97738e-10
30.800000	2.06618e-10
30.750000	2.15896e-10
30.700000	2.25591e-10
30.650000	2.3572e-10
30.600000	2.46304e-10
30.550000	2.57363e-10
30.500000	2.68918e-10
30.450000	2.80991e-10
30.400000	2.93606e-10
30.350000	3.06787e-10
30.300000	3.20559e-10
30.250000	3.34948e-10
30.200000	3.49983e-10
30.150000	3.65693e-10
30.100000	3.82106e-10
30.050000	3.99256e-10
30.000000	4.17175e-10
29.950000	4.35898e-10
29.900000	4.5546e-10
29.850000	4.75899e-10
29.800000	4.97254e-10
29.750000	5.19567e-10
29.700000	5.42881e-10
29.650000	5.67239e-10
29.600000	5.92689e-10
29.550000	6.1928e-10
29.500000	6.47064e-10
29.450000	6.76092e-10
29.400000	7.06421e-10
29.350000	7.3811e-10
29.300000	7.71219e-10
29.250000	8.05811e-10
29.200000	8.41954e-10
29.150000	8.79716e-10
29.100000	9.19171e-10
29.050000	9.60393e-10
29.000000	1.00346e-09
28.950000	1.04846e-09
28.900000	1.09547e-09
28.850000	1.14459e-09
28.800000	1.19591e-09
28.750000	1.24953e-09
28.700000	1.30556e-09
28.650000	1.36409e-09
28.600000	1.42524e-09
28.550000	1.48913e-09
28.500000	1.55588e-09
28.450000	1.62562e-09
28.400000	1.69848e-09
28.350000	1.7746e-09
28.300000	1.85414e-09
28.250000	1.93723e-09
28.200000	2.02404e-09
28.150000	2.11474e-09
28.100000	2.2095e-09
28.050000	2.3085e-09
28.000000	2.41193e-09
27.950000	2.51999e-09
27.900000	2.63289e-09
27.850000	2.75084e-09
27.800000	2.87407e-09
27.750000	3.00281e-09
27.700000	3.13731e-09
27.650000	3.27782e-09
27.600000	3.42463e-09
27.550000	3.578e-09
27.500000	3.73823e-09
27.450000	3.90563e-09
27.400000	4.08051e-09
27.350000	4.26322e-09
27.300000	4.4541e-09
27.250000	4.65351e-09
27.200000	4.86184e-09
27.150000	5.07948e-09
27.100000	5.30686e-09
27.050000	5.5444e-09
27.000000	5.79256e-09
26.950000	6.05181e-09
26.900000	6.32265e-09
26.850000	6.60559e-09
26.800000	6.90119e-09
26.750000	7.20999e-09
26.700000	7.53259e-09
26.650000	7.8696e-09
26.600000	8.22167e-09
26.550000	8.58948e-09
26.500000	8.97371e-09
26.450000	9.37511e-09
26.400000	9.79443e-09
26.350000	1.02325e-08
26.300000	1.06901e-08
26.250000	1.11682e-08
26.200000	1.16676e-08
26.150000	1.21893e-08
26.100000	1.27343e-08
26.050000	1.33036e-08
26.000000	1.38984e-08
25.950000	1.45197e-08
25.900000	1.51687e-08
25.850000	1.58467e-08
25.800000	1.65549e-08
25.750000	1.72948e-08
25.700000	1.80677e-08
25.650000	1.8875e-08
25.600000	1.97184e-08
25.550000	2.05994e-08
25.500000	2.15197e-08
25.450000	2.2481e-08
25.400000	2.34853e-08
25.350000	2.45343e-08
25.300000	2.56301e-08
25.250000	2.67747e-08
25.200000	2.79704e-08
25.150000	2.92194e-08
25.100000	3.05241e-08
25.050000	3.18869e-08
25.000000	3.33105e-08
24.950000	3.47975e-08
24.900000	3.63508e-08
24.850000	3.79733e-08
24.800000	3.9668e-08
24.750000	4.14383e-08
24.700000	4.32874e-08
24.650000	4.52189e-08
24.600000	4.72365e-08
24.550000	4.93438e-08
24.500000	5.15451e-08
24.450000	5.38443e-08
24.400000	5.62459e-08
24.350000	5.87544e-08
24.300000	6.13745e-08
24.250000	6.41113e-08
24.200000	6.69698e-08
24.150000	6.99556e-08
24.100000	7.30742e-08
24.050000	7.63316e-08
24.000000	7.97338e-08
23.950000	8.32874e-08
23.900000	8.6999e-08
23.850000	9.08757e-08
23.800000	9.49248e-08
23.750000	9.91539e-08
23.700000	1.03571e-07
23.650000	1.08184e-07
23.600000	1.13003e-07
23.550000	1.18036e-07
23.500000	1.23292e-07
23.450000	1.28782e-07
23.400000	1.34515e-07
23.350000	1.40504e-07
23.300000	1.46758e-07
23.250000	1.5329e-07
23.200000	1.60112e-07
23.150000	1.67237e-07
23.100000	1.74678e-07
23.050000	1.8245e-07
23.000000	1.90566e-07
22.950000	1.99043e-07
22.900000	2.07896e-07
22.850000	2.17141e-07
22.800000	2.26797e-07
22.750000	2.36881e-07
22.700000	2.47412e-07
22.650000	2.58409e-07
22.600000	2.69895e-07
22.550000	2.81889e-07
22.500000	2.94416e-07
22.450000	3.07497e-07
22.400000	3.21158e-07
22.350000	3.35424e-07
22.300000	3.50322e-07
22.250000	3.65879e-07
22.200000	3.82126e-07
22.150000	3.99092e-07
22.100000	4.16809e-07
22.050000	4.3531e-07
22.000000	4.5463e-07
21.950000	4.74804e-07
21.900000	4.95871e-07
21.850000	5.1787e-07
21.800000	5.40842e-07
21.750000	5.64829e-07
21.700000	5.89877e-07
21.650000	6.16032e-07
21.600000	6.43343e-07
21.550000	6.7186e-07
21.500000	7.01638e-07
21.450000	7.3273e-07
21.400000	7.65196e-07
21.350000	7.99094e-07
21.300000	8.3449e-07
21.250000	8.71447e-07
21.200000	9.10035e-07
21.150000	9.50326e-07
21.100000	9.92394e-07
21.050000	1.03632e-06
21.000000	1.08218e-06
20.950000	1.13006e-06
20.900000	1.18005e-06
20.850000	1.23224e-06
20.800000	1.28673e-06
20.750000	1.34363e-06
20.700000	1.40303e-06
20.650000	1.46504e-06
20.600000	1.52978e-06
20.550000	1.59737e-06
20.500000	1.66794e-06
20.450000	1.7416e-06
20.400000	1.81851e-06
20.350000	1.8988e-06
20.300000	1.98262e-06
20.250000	2.07011e-06
20.200000	2.16146e-06
20.150000	2.25681e-06
20.100000	2.35635e-06
20.050000	2.46026e-06
20.000000	2.56872e-06
19.950000	2.68195e-06
19.900000	2.80014e-06
19.850000	2.92351e-06
19.800000	3.05229e-06
19.750000	3.18671e-06
19.700000	3.32702e-06
19.650000	3.47347e-06
19.600000	3.62634e-06
19.550000	3.78589e-06
19.500000	3.95242e-06
19.450000	4.12623e-06
19.400000	4.30765e-06
19.350000	4.49699e-06
19.300000	4.6946e-06
19.250000	4.90084e-06
19.200000	5.11608e-06
19.150000	5.34072e-06
19.100000	5.57515e-06
19.050000	5.81981e-06
19.000000	6.07513e-06
18.950000	6.34158e-06
18.900000	6.61963e-06
18.850000	6.90979e-06
18.800000	7.21257e-06
18.750000	7.52852e-06
18.700000	7.85821e-06
18.650000	8.20223e-06
18.600000	8.5612e-06
18.550000	8.93574e-06
18.500000	9.32655e-06
18.450000	9.73431e-06
18.400000	1.01597e-05
18.350000	1.06036e-05
18.300000	1.10667e-05
18.250000	1.15499e-05
18.200000	1.20539e-05
18.150000	1.25798e-05
18.100000	1.31283e-05
18.050000	1.37006e-05
18.000000	1.42976e-05
17.950000	1.49203e-05
17.900000	1.55699e-05
17.850000	1.62474e-05
17.800000	1.69542e-05
17.750000	1.76913e-05
17.700000	1.84602e-05
17.650000	1.92621e-05
17.600000	2.00985e-05
17.550000	2.09707e-05
17.500000	2.18803e-05
17.450000	2.28289e-05
17.400000	2.38182e-05
17.350000	2.48497e-05
17.300000	2.59254e-05
17.250000	2.70469e-05
17.200000	2.82164e-05
17.150000	2.94357e-05
17.100000	3.07069e-05
17.050000	3.20322e-05
17.000000	3.34139e-05
16.950000	3.48543e-05
16.900000	3.63557e-05
16.850000	3.79208e-05
16.800000	3.95522e-05
16.750000	4.12525e-05
16.700000	4.30246e-05
16.650000	4.48715e-05
16.600000	4.67962e-05
16.550000	4.88019e-05
16.500000	5.08919e-05
16.450000	5.30696e-05
16.400000	5.53385e-05
16.350000	5.77023e-05
16.300000	6.01649e-05
16.250000	6.27302e-05
16.200000	6.54023e-05
16.150000	6.81855e-05
16.100000	7.10842e-05
16.050000	7.41029e-05
16.000000	7.72463e-05
15.950000	8.05194e-05
15.900000	8.39272e-05
15.850000	8.7475e-05
15.800000	9.11681e-05
15.750000	9.50122e-05
15.700000	9.9013e-05
15.650000	0.000103176
15.600000	0.000107509
15.550000	0.000112016
15.500000	0.000116705
15.450000	0.000121582
15.400000	0.000126655
15.350000	0.00013193
15.300000	0.000137414
15.250000	0.000143116
15.200000	0.000149041
15.150000	0.0001552
15.100000	0.000161598
15.050000	0.000168245
15.000000	0.000175148
14.950000	0.000182316
14.900000	0.000189756
14.850000	0.000197479
14.800000	0.000205491
14.750000	0.0002138
14.700000	0.000222417
14.650000	0.000231347
14.600000	0.0002406
14.550000	0.000250183
14.500000	0.000260102
14.450000	0.000270365
14.400000	0.000280977
14.350000	0.000291942
14.300000	0.000303264
14.250000	0.000314946
14.200000	0.000326987
14.150000	0.000339384
14.100000	0.000352133
14.050000	0.000365222
14.000000	0.000378637
13.950000	0.000392356
13.900000	0.000406346
13.850000	0.000420562
13.800000	0.000434939
13.750000	0.000449381
13.700000	0.000463741
13.650000	0.000477776
13.600000	0.000491006
&
```
