## Supplementary material for "All-at-once RNA folding with 3D motif prediction framed by evolutionary information": RF01742_lactis-plasmid.cacofold.helixcov

```
# RMs = 4 L = 112

# RM_HELIX NESTED 31-44 54-67, nbp = 12 nbp_cov = 0
# pvals: 0.952786,0.784923,0.688282,0.638221,0.756401,0.638221,0.638221,0.662837,0.0265209,0.638221,0.638221,0.638221
# aggregated NONE
NESTED  :::::::::::::::::::::::::::::<<<<<<<<<<<<________>>>>>>>>>>->>:::::::::::::::::::::::::::::::::::::::::::::
        :::::::::::::::::::::::::::::::::::::::::::::::::::::::::::::::::::::::::::::::::::::::::::::::::::::::::::

# RM_HELIX NESTED 27-28 70-71, nbp = 2 nbp_cov = 0
# pvals: 0.638221,0.699021
# aggregated NONE
NESTED  :::::::::::::::::::::::::<<_____________________________________>>:::::::::::::::::::::::::::::::::::::::::
        :::::::::::::::::::::::::::::::::::::::::::::::::::::::::::::::::::::::::::::::::::::::::::::::::::::::::::

# RM_HELIX NESTED 8-23 75-90, nbp = 15 nbp_cov = 0
# pvals: 0.638221,0.638221,0.638221,0.638221,0.638221,0.638221,0.784923,0.638221,0.717951,0.638221,0.638221,0.638221,0.638221,0.638221,0.638221
# aggregated NONE
NESTED  :::::::<<<<<<<<<<<<<<<_______________________________________________>>>>>>>>->>>>>>>::::::::::::::::::::::
        :::::::::::::::::::::::::::::::::::::::::::::::::::::::::::::::::::::::::::::::::::::::::::::::::::::::::::

# RM_HELIX NESTED 93-99 106-112, nbp = 7 nbp_cov = 0
# pvals: 0.0963763,0.649189,0.638221,0.0948598,0.952786,0.638221,0.638221
# aggregated NONE
NESTED  :::::::::::::::::::::::::::::::::::::::::::::::::::::::::::::::::::::::::::::::::::::::<<<<<<<______>>>>>>>
        :::::::::::::::::::::::::::::::::::::::::::::::::::::::::::::::::::::::::::::::::::::::::::::::::::::::::::
```
