## Supplementary material for "All-at-once RNA folding with 3D motif prediction framed by evolutionary information": RF01742_lactis-plasmid.helixcov

```
# RMs = 5 L = 112

# RM_HELIX NESTED 40-46 51-57, nbp = 7 nbp_cov = 0
# pvals: 0.903042,0.0699259,0.638221,0.638221,0.638221,0.0360959,0.638221
# aggregated NONE
NESTED  ::::::::::::::::::::::::::::::::::::<<<<<<<___>>>>>>>::::::::::::::::::::::::::::::::::::::::::::::::::::::
        :::::::::::::::::::::::::::::::::::::::::::::::::::::::::::::::::::::::::::::::::::::::::::::::::::::::::::

# RM_HELIX NESTED 31-37 60-67, nbp = 6 nbp_cov = 0
# pvals: 0.952786,0.784923,0.688282,0.638221,0.756401,0.638221
# aggregated NONE
NESTED  :::::::::::::::::::::::::::::<<<<<<____________________>>>>->>:::::::::::::::::::::::::::::::::::::::::::::
        :::::::::::::::::::::::::::::::::::::::::::::::::::::::::::::::::::::::::::::::::::::::::::::::::::::::::::

# RM_HELIX NESTED 27-28 70-71, nbp = 2 nbp_cov = 0
# pvals: 0.638221,0.699021
# aggregated NONE
NESTED  :::::::::::::::::::::::::<<_____________________________________>>:::::::::::::::::::::::::::::::::::::::::
        :::::::::::::::::::::::::::::::::::::::::::::::::::::::::::::::::::::::::::::::::::::::::::::::::::::::::::

# RM_HELIX NESTED 8-23 75-90, nbp = 15 nbp_cov = 0
# pvals: 0.638221,0.638221,0.638221,0.638221,0.638221,0.638221,0.784923,0.638221,0.717951,0.638221,0.638221,0.638221,0.638221,0.638221,0.638221
# aggregated NONE
NESTED  :::::::<<<<<<<<<<<<<<<_______________________________________________>>>>>>>>->>>>>>>::::::::::::::::::::::
        :::::::::::::::::::::::::::::::::::::::::::::::::::::::::::::::::::::::::::::::::::::::::::::::::::::::::::

# RM_HELIX NESTED 93-100 105-112, nbp = 8 nbp_cov = 0
# pvals: 0.0963763,0.649189,0.638221,0.0948598,0.952786,0.638221,0.638221,0.863604
# aggregated NONE
NESTED  :::::::::::::::::::::::::::::::::::::::::::::::::::::::::::::::::::::::::::::::::::::::<<<<<<<<____>>>>>>>>
        :::::::::::::::::::::::::::::::::::::::::::::::::::::::::::::::::::::::::::::::::::::::::::::::::::::::::::
```
