## Supplementary material for "All-at-once RNA folding with 3D motif prediction framed by evolutionary information": RF01742_lactis-plasmid.power

```
# Power analysis of given structure 
#
# Powertype = SINGLE SUBSTITUTIONS
# covary  left_pos      right_pos    substitutions      power
#----------------------------------------------------------------
          8		90		1		0.00
          9		89		0		0.00
          10		88		0		0.00
          11		87		0		0.00
          12		86		0		0.00
          13		85		0		0.00
          14		84		10		0.32
          16		82		0		0.00
          17		81		7		0.20
          18		80		0		0.00
          19		79		0		0.00
          20		78		3		0.02
          21		77		0		0.00
          22		76		0		0.00
          23		75		0		0.00
          27		71		0		0.00
          28		70		1		0.00
          31		67		6		0.16
          32		66		5		0.11
          33		64		1		0.00
          34		63		1		0.00
          36		61		3		0.02
          37		60		0		0.00
          40		57		7		0.20
          41		56		4		0.07
          42		55		0		0.00
          43		54		0		0.00
          44		53		0		0.00
          45		52		7		0.20
          46		51		0		0.00
          93		112		6		0.16
          94		111		4		0.07
          95		110		0		0.00
          96		109		10		0.32
          97		108		8		0.24
          98		107		0		0.00
          99		106		0		0.00
          100		105		7		0.20
#
# BPAIRS 38
# avg substitutions per BP  2.4
# BPAIRS expected to covary 2.3 +/- 1.3
# BPAIRS observed to covary 0
#
```
