## Supplementary material for "All-at-once RNA folding with 3D motif prediction framed by evolutionary information": RF01742_lactis-plasmid.surv

```
3.826616	0.0263158
1.778228	0.0526316
0.924733	0.0789474
0.882059	0.105263
-0.014111	0.710526
-0.056786	0.736842
-0.184810	0.763158
-0.227485	0.789474
-0.312834	0.815789
-0.483533	0.842105
-0.611557	0.894737
-0.995630	0.921053
-1.294353	0.947368
-1.849125	1
&
11.038647	0.000177525
9.801079	0.000355051
9.075608	0.000532576
7.923391	0.000710101
6.984546	0.00124268
6.856522	0.0014202
6.429775	0.00195278
6.387100	0.0021303
6.344425	0.00230783
6.088377	0.00248535
5.917678	0.00266288
5.448256	0.00301793
5.320231	0.00355051
5.149532	0.00372803
5.106858	0.00390556
5.021508	0.00408308
4.978834	0.00426061
4.936159	0.00461566
4.850809	0.00479318
4.765460	0.00497071
4.552086	0.00532576
4.509411	0.00550328
4.466737	0.00568081
4.424062	0.00585833
4.168013	0.00656844
4.125339	0.00674596
4.039989	0.00692349
3.954640	0.00710101
3.783941	0.00727854
3.741266	0.00763359
3.698591	0.00781111
3.570567	0.00816616
3.485218	0.00869874
3.314519	0.00887626
3.271844	0.00905379
3.143820	0.00976389
3.101145	0.00994142
3.058470	0.0106515
3.015796	0.010829
2.973121	0.0111841
2.887771	0.0118942
2.845097	0.0124268
2.802422	0.0126043
2.759747	0.0127818
2.717072	0.0129593
2.674398	0.0131369
2.631723	0.0133144
2.589048	0.013847
2.546373	0.014202
2.375674	0.0143795
2.333000	0.0145571
2.290325	0.0150897
2.247650	0.0152672
2.204975	0.0166874
2.162301	0.0168649
2.119626	0.0170424
2.076951	0.0173975
2.034277	0.0177525
1.991602	0.0182851
1.948927	0.0188177
1.906252	0.0198828
1.863578	0.0220131
1.820903	0.0227232
1.778228	0.0234333
1.735553	0.0239659
1.692879	0.0248535
1.650204	0.0264513
1.607529	0.0273389
1.564854	0.028404
1.522180	0.0296467
1.479505	0.0298242
1.436830	0.0308894
1.394155	0.0319546
1.351481	0.0326647
1.308806	0.0344399
1.266131	0.0360376
1.223456	0.0369253
1.180782	0.0374578
1.138107	0.0378129
1.095432	0.038523
1.052757	0.0397657
1.010083	0.0406533
0.967408	0.041896
0.924733	0.0434937
0.882059	0.0447364
0.839384	0.045269
0.796709	0.0461566
0.754034	0.0466892
0.711360	0.0486419
0.668685	0.049352
0.626010	0.0507722
0.583335	0.05237
0.540661	0.0552104
0.497986	0.0568081
0.455311	0.0576957
0.412636	0.059826
0.369962	0.0608912
0.327287	0.0626664
0.284612	0.0637316
0.241937	0.0656844
0.199263	0.0671046
0.156588	0.0685248
0.113913	0.0701225
0.071238	0.0726078
0.028564	0.0752707
-0.014111	0.845731
-0.056786	0.852476
-0.099460	0.860465
-0.142135	0.873247
-0.184810	0.88017
-0.227485	0.885496
-0.270159	0.89171
-0.312834	0.896148
-0.355509	0.899166
-0.398184	0.903781
-0.440858	0.905201
-0.483533	0.910527
-0.526208	0.914788
-0.568883	0.921534
-0.611557	0.925439
-0.654232	0.928635
-0.696907	0.930943
-0.739582	0.933606
-0.782256	0.937156
-0.824931	0.938044
-0.867606	0.941062
-0.910281	0.945855
-0.952955	0.948518
-0.995630	0.949228
-1.038305	0.951713
-1.080979	0.953666
-1.123654	0.957749
-1.166329	0.959169
-1.209004	0.963785
-1.251678	0.966625
-1.294353	0.969288
-1.337028	0.971951
-1.379703	0.973726
-1.422377	0.975502
-1.465052	0.977099
-1.507727	0.980295
-1.550402	0.983668
-1.593076	0.985265
-1.635751	0.986686
-1.678426	0.987218
-1.721101	0.988283
-1.763775	0.989881
-1.806450	0.990414
-1.849125	0.992544
-1.891800	0.993254
-1.934474	0.993609
-1.977149	0.994142
-2.019824	0.994497
-2.062498	0.994852
-2.105173	0.995207
-2.147848	0.995384
-2.190523	0.996272
-2.233197	0.996805
-2.275872	0.997515
-2.318547	0.99787
-2.361222	0.998047
-2.446571	0.998225
-2.489246	0.998402
-2.574595	0.99858
-2.659945	0.998935
-2.745294	0.999112
-2.787969	0.99929
-3.001343	0.999467
-3.129367	0.999645
-3.257391	0.999822
-3.556114	1
&
13.983204	8.81679e-06
13.812505	1.76336e-05
13.556456	2.64504e-05
13.471107	4.40839e-05
13.385757	5.29007e-05
13.300408	6.17175e-05
13.257733	7.05343e-05
13.172383	8.81679e-05
13.129709	9.69847e-05
13.087034	0.000105801
12.745636	0.000114618
12.617612	0.000123435
12.574937	0.000141069
12.532262	0.000149885
12.361563	0.000158702
12.233539	0.000167519
12.148190	0.000185153
12.020166	0.000193969
11.977491	0.000202786
11.934816	0.000211603
11.892141	0.00022042
11.764117	0.000238053
11.721442	0.000255687
11.636093	0.00027332
11.593418	0.000282137
11.550743	0.000317404
11.508069	0.000370305
11.422719	0.000379122
11.380044	0.000387939
11.337370	0.000396755
11.294695	0.000414389
11.209345	0.000458473
11.166671	0.000511374
11.123996	0.000529007
11.038647	0.000555458
10.995972	0.000599542
10.953297	0.000608358
10.867948	0.000652442
10.825273	0.000661259
10.782598	0.000678893
10.739923	0.000705343
10.697249	0.000731793
10.654574	0.000749427
10.611899	0.000784694
10.569224	0.000811144
10.483875	0.000872862
10.441200	0.000899312
10.398525	0.000934579
10.355851	0.000952213
10.313176	0.000978663
10.270501	0.000996297
10.227826	0.0010492
10.185152	0.00106683
10.142477	0.00108446
10.099802	0.00112855
10.057128	0.00116382
10.014453	0.0012079
9.971778	0.00123435
9.929103	0.00124317
9.886429	0.0012608
9.843754	0.00128725
9.801079	0.0013137
9.758404	0.00132252
9.715730	0.00133133
9.673055	0.00135779
9.630380	0.00137542
9.587705	0.00145477
9.545031	0.00149885
9.502356	0.00154294
9.459681	0.0015782
9.417006	0.00159584
9.374332	0.00169282
9.331657	0.00177217
9.288982	0.00183389
9.246307	0.00190443
9.203633	0.00193088
9.160958	0.00201023
9.118283	0.00202786
9.075608	0.00208076
9.032934	0.00216011
8.990259	0.00231882
8.947584	0.00232763
8.904910	0.0023629
8.862235	0.00237172
8.819560	0.00238935
8.776885	0.00240698
8.734211	0.0024687
8.691536	0.00253923
8.648861	0.00259214
8.606186	0.0026803
8.563512	0.00272439
8.520837	0.00275965
8.478162	0.00281256
8.435487	0.00283019
8.392813	0.00290072
8.350138	0.00298007
8.307463	0.00300652
8.264788	0.00304179
8.222114	0.00312114
8.179439	0.00320049
8.136764	0.00326221
8.094089	0.00334156
8.051415	0.00338565
8.008740	0.00342973
7.966065	0.00350908
7.923391	0.00360607
7.880716	0.00365015
7.838041	0.00366778
7.795366	0.00371187
7.752692	0.00376477
7.710017	0.0038353
7.667342	0.00387057
7.624667	0.00397637
7.581993	0.00405572
7.539318	0.00411744
7.496643	0.00418797
7.453968	0.00423206
7.411294	0.00432904
7.368619	0.00443484
7.325944	0.00461118
7.283269	0.0047258
7.240595	0.00484923
7.197920	0.00508729
7.155245	0.00517545
7.112570	0.00530771
7.069896	0.00543114
7.027221	0.00579263
6.984546	0.00600423
6.941872	0.00626874
6.899197	0.00667431
6.856522	0.0071416
6.813847	0.00745019
6.771173	0.00768824
6.728498	0.00805854
6.685823	0.00842003
6.643148	0.00884324
6.600474	0.00912537
6.557799	0.0093987
6.515124	0.00989244
6.472449	0.0102804
6.429775	0.0105096
6.387100	0.0111885
6.344425	0.0115941
6.301750	0.0119291
6.259076	0.0123347
6.216401	0.0127226
6.173726	0.0130488
6.131051	0.0136925
6.088377	0.014098
6.045702	0.0145565
6.003027	0.0150062
5.960353	0.0152883
5.917678	0.0156586
5.875003	0.0159496
5.832328	0.0162934
5.789654	0.0166196
5.746979	0.0172016
5.704304	0.01766
5.661629	0.0181449
5.618955	0.0187004
5.576280	0.019009
5.533605	0.0195468
5.490930	0.0200935
5.448256	0.0205167
5.405581	0.0210633
5.362906	0.0216452
5.320231	0.0220684
5.277557	0.0223241
5.234882	0.0226151
5.192207	0.023003
5.149532	0.0234262
5.106858	0.0239023
5.064183	0.0243167
5.021508	0.0248193
4.978834	0.0251455
4.936159	0.0257538
4.893484	0.0261682
4.850809	0.0265209
4.808135	0.0268648
4.765460	0.0272262
4.722785	0.0276583
4.680110	0.028055
4.637436	0.0284518
4.594761	0.0288309
4.552086	0.0289896
4.509411	0.0293599
4.466737	0.0298801
4.424062	0.0301975
4.381387	0.0305854
4.338712	0.0310175
4.296038	0.0314407
4.253363	0.0318374
4.210688	0.0322871
4.168013	0.0325428
4.125339	0.0330894
4.082664	0.0334244
4.039989	0.0338124
3.997315	0.0342532
3.954640	0.0348263
3.911965	0.0351525
3.869290	0.0356992
3.826616	0.0360959
3.783941	0.0364045
3.741266	0.0368013
3.698591	0.0371716
3.655917	0.0374361
3.613242	0.0378681
3.570567	0.0382913
3.527892	0.0388556
3.485218	0.0393141
3.442543	0.0397284
3.399868	0.0405308
3.357193	0.0411832
3.314519	0.0417122
3.271844	0.0424793
3.229169	0.0430083
3.186494	0.0436872
3.143820	0.0443044
3.101145	0.0450538
3.058470	0.0456533
3.015796	0.0462264
2.973121	0.0468171
2.930446	0.0475754
2.887771	0.0480868
2.845097	0.0489773
2.802422	0.0497531
2.759747	0.050432
2.717072	0.0511991
2.674398	0.0521601
2.631723	0.0528478
2.589048	0.0535355
2.546373	0.0541703
2.503699	0.054814
2.461024	0.0556163
2.418349	0.0562687
2.375674	0.0568595
2.333000	0.0577411
2.290325	0.0585964
2.247650	0.0593458
2.204975	0.0600247
2.162301	0.0607829
2.119626	0.0618321
2.076951	0.0626697
2.034277	0.0632957
1.991602	0.0642038
1.948927	0.0651825
1.906252	0.0666108
1.863578	0.067854
1.820903	0.0688944
1.778228	0.0699259
1.735553	0.0713278
1.692879	0.0725004
1.650204	0.073435
1.607529	0.0745283
1.564854	0.0756128
1.522180	0.0769706
1.479505	0.0782402
1.436830	0.0794745
1.394155	0.0808499
1.351481	0.0824017
1.308806	0.0834156
1.266131	0.0848351
1.223456	0.0858931
1.180782	0.0869952
1.138107	0.0882296
1.095432	0.0894816
1.052757	0.0909363
1.010083	0.0921707
0.967408	0.0933962
0.924733	0.0948598
0.882059	0.0963763
0.839384	0.0979104
0.796709	0.0994886
0.754034	0.100943
0.711360	0.102407
0.668685	0.103694
0.626010	0.105431
0.583335	0.107177
0.540661	0.108517
0.497986	0.109892
0.455311	0.111294
0.412636	0.112643
0.369962	0.114318
0.327287	0.115932
0.284612	0.117616
0.241937	0.119494
0.199263	0.12131
0.156588	0.123021
0.113913	0.125128
0.071238	0.12712
0.028564	0.129792
-0.014111	0.638221
-0.056786	0.649189
-0.099460	0.662837
-0.142135	0.676221
-0.184810	0.688282
-0.227485	0.699021
-0.270159	0.7082
-0.312834	0.717951
-0.355509	0.727517
-0.398184	0.738089
-0.440858	0.747646
-0.483533	0.756401
-0.526208	0.765174
-0.568883	0.77504
-0.611557	0.784923
-0.654232	0.795891
-0.696907	0.806092
-0.739582	0.815703
-0.782256	0.824599
-0.824931	0.83368
-0.867606	0.842382
-0.910281	0.849656
-0.952955	0.856718
-0.995630	0.863604
-1.038305	0.869679
-1.080979	0.876142
-1.123654	0.881978
-1.166329	0.887903
-1.209004	0.893105
-1.251678	0.898607
-1.294353	0.903042
-1.337028	0.908358
-1.379703	0.912273
-1.422377	0.916655
-1.465052	0.920587
-1.507727	0.925287
-1.550402	0.929016
-1.593076	0.933142
-1.635751	0.937198
-1.678426	0.940645
-1.721101	0.943749
-1.763775	0.946755
-1.806450	0.949577
-1.849125	0.952786
-1.891800	0.955819
-1.934474	0.958737
-1.977149	0.961268
-2.019824	0.962908
-2.062498	0.965588
-2.105173	0.967704
-2.147848	0.969168
-2.190523	0.97139
-2.233197	0.973091
-2.275872	0.974855
-2.318547	0.976415
-2.361222	0.977711
-2.403896	0.979122
-2.446571	0.980356
-2.489246	0.981705
-2.531921	0.98286
-2.574595	0.984024
-2.617270	0.984976
-2.659945	0.986255
-2.702620	0.987286
-2.745294	0.988177
-2.787969	0.989023
-2.830644	0.989746
-2.873319	0.990451
-2.915993	0.991201
-2.958668	0.991941
-3.001343	0.992418
-3.044017	0.993008
-3.086692	0.993652
-3.129367	0.994075
-3.172042	0.994542
-3.214716	0.99486
-3.257391	0.99523
-3.300066	0.995539
-3.342741	0.995865
-3.385415	0.996174
-3.428090	0.996456
-3.470765	0.996738
-3.513440	0.997011
-3.556114	0.997258
-3.598789	0.997487
-3.641464	0.997681
-3.684139	0.997919
-3.726813	0.998113
-3.769488	0.998272
-3.812163	0.998431
-3.854838	0.998563
-3.897512	0.998651
-3.940187	0.998766
-3.982862	0.998827
-4.025536	0.99888
-4.068211	0.998995
-4.110886	0.999074
-4.153561	0.999171
-4.196235	0.999224
-4.238910	0.999312
-4.281585	0.999383
-4.324260	0.999436
-4.366934	0.999471
-4.409609	0.999524
-4.452284	0.999559
-4.494959	0.999612
-4.537633	0.999647
-4.580308	0.999656
-4.622983	0.999683
-4.665658	0.9997
-4.708332	0.999718
-4.751007	0.999735
-4.793682	0.999771
-4.836357	0.999841
-4.879031	0.99985
-4.921706	0.999885
-4.964381	0.999894
-5.007055	0.999903
-5.049730	0.999921
-5.092405	0.999929
-5.177754	0.999938
-5.348453	0.999947
-5.391128	0.999965
-5.433803	0.999974
-5.476478	1
&
38.350480	1.54844e-18
38.307805	1.63354e-18
38.265130	1.72331e-18
38.222455	1.81802e-18
38.179781	1.91793e-18
38.137106	2.02333e-18
38.094431	2.13453e-18
38.051757	2.25183e-18
38.009082	2.37558e-18
37.966407	2.50612e-18
37.923732	2.64384e-18
37.881058	2.78913e-18
37.838383	2.94239e-18
37.795708	3.10408e-18
37.753033	3.27465e-18
37.710359	3.45459e-18
37.667684	3.64442e-18
37.625009	3.84468e-18
37.582334	4.05594e-18
37.539660	4.2788e-18
37.496985	4.51391e-18
37.454310	4.76193e-18
37.411635	5.02357e-18
37.368961	5.2996e-18
37.326286	5.59078e-18
37.283611	5.89796e-18
37.240936	6.22201e-18
37.198262	6.56386e-18
37.155587	6.92449e-18
37.112912	7.30493e-18
37.070238	7.70627e-18
37.027563	8.12965e-18
36.984888	8.57629e-18
36.942213	9.04746e-18
36.899539	9.54451e-18
36.856864	1.00689e-17
36.814189	1.0622e-17
36.771514	1.12056e-17
36.728840	1.18211e-17
36.686165	1.24705e-17
36.643490	1.31556e-17
36.600815	1.38783e-17
36.558141	1.46406e-17
36.515466	1.54449e-17
36.472791	1.62933e-17
36.430116	1.71883e-17
36.387442	1.81325e-17
36.344767	1.91285e-17
36.302092	2.01792e-17
36.259417	2.12876e-17
36.216743	2.24569e-17
36.174068	2.36904e-17
36.131393	2.49916e-17
36.088719	2.63643e-17
36.046044	2.78123e-17
36.003369	2.93399e-17
35.960694	3.09513e-17
35.918020	3.26513e-17
35.875345	3.44445e-17
35.832670	3.63363e-17
35.789995	3.83319e-17
35.747321	4.04371e-17
35.704646	4.26579e-17
35.661971	4.50006e-17
35.619296	4.74719e-17
35.576622	5.0079e-17
35.533947	5.28291e-17
35.491272	5.57303e-17
35.448597	5.87907e-17
35.405923	6.20192e-17
35.363248	6.54249e-17
35.320573	6.90176e-17
35.277898	7.28075e-17
35.235224	7.68054e-17
35.192549	8.10229e-17
35.149874	8.54719e-17
35.107200	9.01651e-17
35.064525	9.51159e-17
35.021850	1.00339e-16
34.979175	1.05848e-16
34.936501	1.1166e-16
34.893826	1.1779e-16
34.851151	1.24258e-16
34.808476	1.3108e-16
34.765802	1.38276e-16
34.723127	1.45868e-16
34.680452	1.53877e-16
34.637777	1.62325e-16
34.595103	1.71236e-16
34.552428	1.80637e-16
34.509753	1.90554e-16
34.467078	2.01015e-16
34.424404	2.1205e-16
34.381729	2.23691e-16
34.339054	2.35971e-16
34.296379	2.48924e-16
34.253705	2.62589e-16
34.211030	2.77003e-16
34.168355	2.92208e-16
34.125681	3.08248e-16
34.083006	3.25168e-16
34.040331	3.43017e-16
33.997656	3.61845e-16
33.954982	3.81706e-16
33.912307	4.02657e-16
33.869632	4.24758e-16
33.826957	4.48071e-16
33.784283	4.72663e-16
33.741608	4.98605e-16
33.698933	5.2597e-16
33.656258	5.54837e-16
33.613584	5.85288e-16
33.570909	6.17409e-16
33.528234	6.51293e-16
33.485559	6.87035e-16
33.442885	7.24739e-16
33.400210	7.64511e-16
33.357535	8.06465e-16
33.314860	8.5072e-16
33.272186	8.97404e-16
33.229511	9.46648e-16
33.186836	9.98594e-16
33.144162	1.05339e-15
33.101487	1.11119e-15
33.058812	1.17216e-15
33.016137	1.23648e-15
32.973463	1.30432e-15
32.930788	1.37589e-15
32.888113	1.45138e-15
32.845438	1.53101e-15
32.802764	1.61501e-15
32.760089	1.70362e-15
32.717414	1.79709e-15
32.674739	1.89568e-15
32.632065	1.99968e-15
32.589390	2.10939e-15
32.546715	2.22511e-15
32.504040	2.34718e-15
32.461366	2.47594e-15
32.418691	2.61176e-15
32.376016	2.75504e-15
32.333341	2.90616e-15
32.290667	3.06558e-15
32.247992	3.23374e-15
32.205317	3.41112e-15
32.162642	3.59822e-15
32.119968	3.79559e-15
32.077293	4.00378e-15
32.034618	4.22338e-15
31.991944	4.45503e-15
31.949269	4.69937e-15
31.906594	4.95711e-15
31.863919	5.22899e-15
31.821245	5.51576e-15
31.778570	5.81827e-15
31.735895	6.13735e-15
31.693220	6.47393e-15
31.650546	6.82896e-15
31.607871	7.20346e-15
31.565196	7.59848e-15
31.522521	8.01516e-15
31.479847	8.45468e-15
31.437172	8.9183e-15
31.394497	9.40733e-15
31.351822	9.92316e-15
31.309148	1.04673e-14
31.266473	1.10412e-14
31.223798	1.16466e-14
31.181123	1.22852e-14
31.138449	1.29587e-14
31.095774	1.36692e-14
31.053099	1.44186e-14
31.010425	1.52091e-14
30.967750	1.6043e-14
30.925075	1.69225e-14
30.882400	1.78502e-14
30.839726	1.88288e-14
30.797051	1.98609e-14
30.754376	2.09497e-14
30.711701	2.20981e-14
30.669027	2.33094e-14
30.626352	2.45871e-14
30.583677	2.59349e-14
30.541002	2.73564e-14
30.498328	2.88559e-14
30.455653	3.04375e-14
30.412978	3.21058e-14
30.370303	3.38654e-14
30.327629	3.57215e-14
30.284954	3.76793e-14
30.242279	3.97443e-14
30.199604	4.19224e-14
30.156930	4.42199e-14
30.114255	4.66432e-14
30.071580	4.91993e-14
30.028906	5.18954e-14
29.986231	5.47392e-14
29.943556	5.77387e-14
29.900881	6.09025e-14
29.858207	6.42397e-14
29.815532	6.77596e-14
29.772857	7.14723e-14
29.730182	7.53883e-14
29.687508	7.95188e-14
29.644833	8.38756e-14
29.602158	8.84709e-14
29.559483	9.33179e-14
29.516809	9.84303e-14
29.474134	1.03823e-13
29.431459	1.0951e-13
29.388784	1.1551e-13
29.346110	1.21837e-13
29.303435	1.28511e-13
29.260760	1.35551e-13
29.218085	1.42976e-13
29.175411	1.50807e-13
29.132736	1.59067e-13
29.090061	1.6778e-13
29.047387	1.7697e-13
29.004712	1.86662e-13
28.962037	1.96885e-13
28.919362	2.07668e-13
28.876688	2.19041e-13
28.834013	2.31037e-13
28.791338	2.43689e-13
28.748663	2.57034e-13
28.705989	2.7111e-13
28.663314	2.85956e-13
28.620639	3.01614e-13
28.577964	3.18129e-13
28.535290	3.35549e-13
28.492615	3.53921e-13
28.449940	3.73299e-13
28.407265	3.93738e-13
28.364591	4.15295e-13
28.321916	4.38032e-13
28.279241	4.62013e-13
28.236566	4.87306e-13
28.193892	5.13983e-13
28.151217	5.4212e-13
28.108542	5.71796e-13
28.065868	6.03096e-13
28.023193	6.36109e-13
27.980518	6.70927e-13
27.937843	7.07651e-13
27.895169	7.46384e-13
27.852494	7.87235e-13
27.809819	8.30322e-13
27.767144	8.75765e-13
27.724470	9.23694e-13
27.681795	9.74245e-13
27.639120	1.02756e-12
27.596445	1.08379e-12
27.553771	1.1431e-12
27.511096	1.20565e-12
27.468421	1.27162e-12
27.425746	1.3412e-12
27.383072	1.41459e-12
27.340397	1.49199e-12
27.297722	1.57362e-12
27.255047	1.65971e-12
27.212373	1.75052e-12
27.169698	1.84628e-12
27.127023	1.94729e-12
27.084349	2.05381e-12
27.041674	2.16616e-12
26.998999	2.28466e-12
26.956324	2.40963e-12
26.913650	2.54143e-12
26.870975	2.68044e-12
26.828300	2.82704e-12
26.785625	2.98167e-12
26.742951	3.14474e-12
26.700276	3.31672e-12
26.657601	3.49811e-12
26.614926	3.68941e-12
26.572252	3.89117e-12
26.529577	4.10395e-12
26.486902	4.32836e-12
26.444227	4.56503e-12
26.401553	4.81464e-12
26.358878	5.07789e-12
26.316203	5.35552e-12
26.273528	5.64832e-12
26.230854	5.95712e-12
26.188179	6.28279e-12
26.145504	6.62626e-12
26.102830	6.98848e-12
26.060155	7.3705e-12
26.017480	7.77339e-12
25.974805	8.19828e-12
25.932131	8.64639e-12
25.889456	9.11897e-12
25.846781	9.61736e-12
25.804106	1.0143e-11
25.761432	1.06973e-11
25.718757	1.12819e-11
25.676082	1.18984e-11
25.633407	1.25486e-11
25.590733	1.32343e-11
25.548058	1.39574e-11
25.505383	1.47201e-11
25.462708	1.55243e-11
25.420034	1.63725e-11
25.377359	1.7267e-11
25.334684	1.82103e-11
25.292009	1.92051e-11
25.249335	2.02542e-11
25.206660	2.13606e-11
25.163985	2.25274e-11
25.121311	2.37579e-11
25.078636	2.50555e-11
25.035961	2.6424e-11
24.993286	2.78671e-11
24.950612	2.9389e-11
24.907937	3.0994e-11
24.865262	3.26865e-11
24.822587	3.44714e-11
24.779913	3.63537e-11
24.737238	3.83386e-11
24.694563	4.04319e-11
24.651888	4.26394e-11
24.609214	4.49673e-11
24.566539	4.74222e-11
24.523864	5.00111e-11
24.481189	5.27411e-11
24.438515	5.56201e-11
24.395840	5.8656e-11
24.353165	6.18576e-11
24.310490	6.52337e-11
24.267816	6.8794e-11
24.225141	7.25484e-11
24.182466	7.65076e-11
24.139791	8.06826e-11
24.097117	8.50853e-11
24.054442	8.9728e-11
24.011767	9.46238e-11
23.969093	9.97866e-11
23.926418	1.05231e-10
23.883743	1.10972e-10
23.841068	1.17026e-10
23.798394	1.23409e-10
23.755719	1.30141e-10
23.713044	1.3724e-10
23.670369	1.44725e-10
23.627695	1.52619e-10
23.585020	1.60942e-10
23.542345	1.69719e-10
23.499670	1.78975e-10
23.456996	1.88734e-10
23.414321	1.99025e-10
23.371646	2.09877e-10
23.328971	2.2132e-10
23.286297	2.33386e-10
23.243622	2.4611e-10
23.200947	2.59526e-10
23.158272	2.73673e-10
23.115598	2.88591e-10
23.072923	3.04321e-10
23.030248	3.20907e-10
22.987574	3.38397e-10
22.944899	3.56839e-10
22.902224	3.76284e-10
22.859549	3.96789e-10
22.816875	4.18409e-10
22.774200	4.41207e-10
22.731525	4.65245e-10
22.688850	4.90592e-10
22.646176	5.17318e-10
22.603501	5.45498e-10
22.560826	5.75212e-10
22.518151	6.06542e-10
22.475477	6.39578e-10
22.432802	6.7441e-10
22.390127	7.11138e-10
22.347452	7.49863e-10
22.304778	7.90695e-10
22.262103	8.33748e-10
22.219428	8.79142e-10
22.176753	9.27005e-10
22.134079	9.77471e-10
22.091404	1.03068e-09
22.048729	1.08678e-09
22.006055	1.14594e-09
21.963380	1.20831e-09
21.920705	1.27407e-09
21.878030	1.3434e-09
21.835356	1.4165e-09
21.792681	1.49358e-09
21.750006	1.57484e-09
21.707331	1.66053e-09
21.664657	1.75086e-09
21.621982	1.84611e-09
21.579307	1.94653e-09
21.536632	2.0524e-09
21.493958	2.16403e-09
21.451283	2.28172e-09
21.408608	2.4058e-09
21.365933	2.53662e-09
21.323259	2.67454e-09
21.280584	2.81996e-09
21.237909	2.97327e-09
21.195234	3.1349e-09
21.152560	3.3053e-09
21.109885	3.48496e-09
21.067210	3.67437e-09
21.024536	3.87406e-09
20.981861	4.08458e-09
20.939186	4.30653e-09
20.896511	4.54052e-09
20.853837	4.78721e-09
20.811162	5.04728e-09
20.768487	5.32146e-09
20.725812	5.61051e-09
20.683138	5.91523e-09
20.640463	6.23649e-09
20.597788	6.57516e-09
20.555113	6.93219e-09
20.512439	7.30858e-09
20.469764	7.70538e-09
20.427089	8.12369e-09
20.384414	8.56466e-09
20.341740	9.02954e-09
20.299065	9.51961e-09
20.256390	1.00362e-08
20.213715	1.05808e-08
20.171041	1.1155e-08
20.128366	1.17602e-08
20.085691	1.23982e-08
20.043017	1.30707e-08
20.000342	1.37797e-08
19.957667	1.4527e-08
19.914992	1.53149e-08
19.872318	1.61453e-08
19.829643	1.70207e-08
19.786968	1.79435e-08
19.744293	1.89163e-08
19.701619	1.99416e-08
19.658944	2.10225e-08
19.616269	2.21618e-08
19.573594	2.33628e-08
19.530920	2.46287e-08
19.488245	2.5963e-08
19.445570	2.73695e-08
19.402895	2.88521e-08
19.360221	3.04148e-08
19.317546	3.2062e-08
19.274871	3.37982e-08
19.232196	3.56282e-08
19.189522	3.75571e-08
19.146847	3.95902e-08
19.104172	4.17332e-08
19.061498	4.39919e-08
19.018823	4.63726e-08
18.976148	4.88818e-08
18.933473	5.15265e-08
18.890799	5.4314e-08
18.848124	5.72519e-08
18.805449	6.03484e-08
18.762774	6.3612e-08
18.720100	6.70516e-08
18.677425	7.06768e-08
18.634750	7.44976e-08
18.592075	7.85244e-08
18.549401	8.27683e-08
18.506726	8.72411e-08
18.464051	9.19549e-08
18.421376	9.69228e-08
18.378702	1.02158e-07
18.336027	1.07676e-07
18.293352	1.13491e-07
18.250677	1.19619e-07
18.208003	1.26078e-07
18.165328	1.32883e-07
18.122653	1.40056e-07
18.079979	1.47614e-07
18.037304	1.55579e-07
17.994629	1.63973e-07
17.951954	1.72819e-07
17.909280	1.8214e-07
17.866605	1.91962e-07
17.823930	2.02313e-07
17.781255	2.1322e-07
17.738581	2.24713e-07
17.695906	2.36824e-07
17.653231	2.49586e-07
17.610556	2.63033e-07
17.567882	2.77202e-07
17.525207	2.92133e-07
17.482532	3.07864e-07
17.439857	3.24441e-07
17.397183	3.41906e-07
17.354508	3.60309e-07
17.311833	3.79699e-07
17.269158	4.00129e-07
17.226484	4.21654e-07
17.183809	4.44333e-07
17.141134	4.68228e-07
17.098459	4.93403e-07
17.055785	5.19926e-07
17.013110	5.4787e-07
16.970435	5.7731e-07
16.927761	6.08327e-07
16.885086	6.41003e-07
16.842411	6.75427e-07
16.799736	7.11692e-07
16.757062	7.49897e-07
16.714387	7.90145e-07
16.671712	8.32543e-07
16.629037	8.77207e-07
16.586363	9.24257e-07
16.543688	9.73819e-07
16.501013	1.02603e-06
16.458338	1.08102e-06
16.415664	1.13895e-06
16.372989	1.19997e-06
16.330314	1.26424e-06
16.287639	1.33194e-06
16.244965	1.40325e-06
16.202290	1.47836e-06
16.159615	1.55746e-06
16.116940	1.64078e-06
16.074266	1.72853e-06
16.031591	1.82095e-06
15.988916	1.91829e-06
15.946242	2.0208e-06
15.903567	2.12876e-06
15.860892	2.24245e-06
15.818217	2.36219e-06
15.775543	2.48827e-06
15.732868	2.62105e-06
15.690193	2.76088e-06
15.647518	2.90811e-06
15.604844	3.06316e-06
15.562169	3.22641e-06
15.519494	3.39831e-06
15.476819	3.57931e-06
15.434145	3.76989e-06
15.391470	3.97055e-06
15.348795	4.18181e-06
15.306120	4.40423e-06
15.263446	4.63841e-06
15.220771	4.88494e-06
15.178096	5.14448e-06
15.135421	5.41771e-06
15.092747	5.70534e-06
15.050072	6.00812e-06
15.007397	6.32683e-06
14.964723	6.66232e-06
14.922048	7.01546e-06
14.879373	7.38715e-06
14.836698	7.77836e-06
14.794024	8.19012e-06
14.751349	8.62347e-06
14.708674	9.07954e-06
14.665999	9.55951e-06
14.623325	1.00646e-05
14.580650	1.05961e-05
14.537975	1.11554e-05
14.495300	1.1744e-05
14.452626	1.23632e-05
14.409951	1.30148e-05
14.367276	1.37003e-05
14.324601	1.44215e-05
14.281927	1.51803e-05
14.239252	1.59785e-05
14.196577	1.68182e-05
14.153902	1.77015e-05
14.111228	1.86305e-05
14.068553	1.96077e-05
14.025878	2.06355e-05
13.983204	2.17164e-05
13.940529	2.28531e-05
13.897854	2.40485e-05
13.855179	2.53054e-05
13.812505	2.66271e-05
13.769830	2.80167e-05
13.727155	2.94777e-05
13.684480	3.10136e-05
13.641806	3.26282e-05
13.599131	3.43253e-05
13.556456	3.61091e-05
13.513781	3.79839e-05
13.471107	3.99542e-05
13.428432	4.20246e-05
13.385757	4.42002e-05
13.343082	4.6486e-05
13.300408	4.88874e-05
13.257733	5.141e-05
13.215058	5.40598e-05
13.172383	5.68429e-05
13.129709	5.97656e-05
13.087034	6.28347e-05
13.044359	6.60572e-05
13.001685	6.94403e-05
12.959010	7.29916e-05
12.916335	7.6719e-05
12.873660	8.06308e-05
12.830986	8.47354e-05
12.788311	8.90419e-05
12.745636	9.35594e-05
12.702961	9.82975e-05
12.660287	0.000103266
12.617612	0.000108476
12.574937	0.000113937
12.532262	0.000119661
12.489588	0.000125658
12.446913	0.000131941
12.404238	0.000138522
12.361563	0.000145413
12.318889	0.000152627
12.276214	0.000160176
12.233539	0.000168074
12.190864	0.000176334
12.148190	0.00018497
12.105515	0.000193995
12.062840	0.000203423
12.020166	0.000213267
11.977491	0.00022354
11.934816	0.000234255
11.892141	0.000245424
11.849467	0.000257058
11.806792	0.000269168
11.764117	0.000281761
11.721442	0.000294845
11.678768	0.000308424
11.636093	0.000322497
11.593418	0.000337061
11.550743	0.000352106
11.508069	0.000367615
11.465394	0.000383559
11.422719	0.000399899
11.380044	0.000416572
11.337370	0.000433489
11.294695	0.000450519
11.252020	0.000467457
11.209345	0.000483964
11.166671	0.000499378
&
```
