## Supplementary material for "All-at-once RNA folding with 3D motif prediction framed by evolutionary information": RF01743_leu-phe_leader.cacofold.helixcov

```
# RMs = 10 L = 178

# RM_HELIX NESTED 64-66 72-74, nbp = 3 nbp_cov = 0
# pvals: 0.518086,0.518086,0.0997496
# aggregated NONE
NESTED  :::::::::::::::::::::::::::::::::::::::::::::::::::::::::::::::<<<_____>>>:::::::::::::::::::::::::::::::::::::::::::::::::::::::::::::::::::::::::::::::::::::::::::::::::::::::
        :::::::::::::::::::::::::::::::::::::::::::::::::::::::::::::::::::::::::::::::::::::::::::::::::::::::::::::::::::::::::::::::::::::::::::::::::::::::::::::::::::::::::::::::::

# RM_HELIX NESTED 75-78 85-88, nbp = 4 nbp_cov = 0
# pvals: 0.518086,0.889397,0.518086,0.518086
# aggregated NONE
NESTED  ::::::::::::::::::::::::::::::::::::::::::::::::::::::::::::::::::::::::::<<<<______>>>>:::::::::::::::::::::::::::::::::::::::::::::::::::::::::::::::::::::::::::::::::::::::::
        :::::::::::::::::::::::::::::::::::::::::::::::::::::::::::::::::::::::::::::::::::::::::::::::::::::::::::::::::::::::::::::::::::::::::::::::::::::::::::::::::::::::::::::::::

# RM_HELIX NESTED 90-108 126-142, nbp = 16 nbp_cov = 1
# pvals: 0.518086,2.44072e-05,0.518086,0.518086,0.0555245,0.0351791,0.628708,0.966169,0.863004,0.518086,0.518086,0.518086,0.518086,0.162965,0.153335,1.5233e-06
# aggregated NONE
NESTED  :::::::::::::::::::::::::::::::::::::::::::::::::::::::::::::::::::::::::::::::::::::::::<<<<<<-<<<<<<<<<--<_________________>>>>>>>>>>->>>>>>:::::::::::::::::::::::::::::::::::
        :::::::::::::::::::::::::::::::::::::::::::::::::::::::::::::::::::::::::::::::::::::::::::::::::::::::::::<_________________>:::::::::::::::::::::::::::::::::::::::::::::::::::

# RM_HELIX NESTED 61-63 144-146, nbp = 3 nbp_cov = 1
# pvals: 0.518086,0.518086,1.42263e-06
# aggregated NONE
NESTED  ::::::::::::::::::::::::::::::::::::::::::::::::::::::::::::<<<________________________________________________________________________________>>>:::::::::::::::::::::::::::::::
        ::::::::::::::::::::::::::::::::::::::::::::::::::::::::::::::<________________________________________________________________________________>:::::::::::::::::::::::::::::::::

# RM_HELIX NESTED 52-55 153-156, nbp = 4 nbp_cov = 0
# pvals: 0.518086,0.518086,0.518086,0.64635
# aggregated NONE
NESTED  :::::::::::::::::::::::::::::::::::::::::::::::::::<<<<_________________________________________________________________________________________________>>>>:::::::::::::::::::::
        :::::::::::::::::::::::::::::::::::::::::::::::::::::::::::::::::::::::::::::::::::::::::::::::::::::::::::::::::::::::::::::::::::::::::::::::::::::::::::::::::::::::::::::::::

# RM_HELIX NESTED 28-39 164-178, nbp = 12 nbp_cov = 1
# pvals: 0.518086,0.518086,0.518086,0.518086,0.518086,0.518086,0.518086,0.101599,0.518086,0.518086,0.628708,1.86981e-06
# aggregated NONE
NESTED  :::::::::::::::::::::::::::<<<<<<<<<<<<____________________________________________________________________________________________________________________________>>>>>>-->>>>>>
        ::::::::::::::::::::::::::::::::::::::<____________________________________________________________________________________________________________________________>:::::::::::::

# RM_HELIX TRIPLET 16-21 129-135, nbp = 6 nbp_cov = 1
# pvals: 2.62979e-06,0.518086,0.863004,0.532971,0.518086,0.518086
# aggregated NONE
TRIPLET :::::::::::::::<<<<<<___________________________________________________________________________________________________________>>>>>->::::::::::::::::::::::::::::::::::::::::::
        :::::::::::::::<______________________________________________________________________________________________________________________>::::::::::::::::::::::::::::::::::::::::::

# RM_HELIX TRIPLET 71-87 109-125, nbp = 17 nbp_cov = 0
# pvals: 0.718506,0.518086,0.518086,0.518086,0.518086,0.915681,0.518086,0.518086,0.518086,0.518086,0.518086,0.928284,0.197573,0.518086,0.518086,0.518086,0.10869
# aggregated NONE
TRIPLET ::::::::::::::::::::::::::::::::::::::::::::::::::::::::::::::::::::::<<<<<<<<<<<<<<<<<_____________________>>>>>>>>>>>>>>>>>::::::::::::::::::::::::::::::::::::::::::::::::::::
        :::::::::::::::::::::::::::::::::::::::::::::::::::::::::::::::::::::::::::::::::::::::::::::::::::::::::::::::::::::::::::::::::::::::::::::::::::::::::::::::::::::::::::::::::

# RM_J4 J4_U1RNA.rot-3S 64-63 75-74 89-89 143-143, nbp = 0 nbp_cov = 0 nhl_b_cov 2/4
# aggregated NONE
RM_J4   ::::::::::::::::::::::::::::::::::::::::::::::::::::::::::::::zz:::::::::zz:::::::::::::x:::::::::::::::::::::::::::::::::::::::::::::::::::::X:::::::::::::::::::::::::::::::::: J4_U1RNA.rot-3S

# RM_BL AA-bulge 106-126, nbp = 0 nbp_cov = 0 nhl_b_cov 1/2
# aggregated NONE
RM_BL   :::::::::::::::::::::::::::::::::::::::::::::::::::::::::::::::::::::::::::::::::::::::::::::::::::::::::XX::::::::::::::::::zz:::::::::::::::::::::::::::::::::::::::::::::::::: AA-bulge
```
