## Supplementary material for "All-at-once RNA folding with 3D motif prediction framed by evolutionary information": RF01743_leu-phe_leader.cacofold.power

```
# Power analysis of CaCoFold structure
#
# Powertype = SINGLE SUBSTITUTIONS
# covary left_pos right_pos substitutions power
#----------------------------------------------------------------
* 16		135		6		0.16
17		133		0		0.00
18		132		1		0.00
19		131		5		0.11
20		130		3		0.02
21		129		2		0.00
28		178		3		0.02
29		177		4		0.07
30		176		2		0.00
31		175		0		0.00
32		174		3		0.02
33		173		1		0.00
34		170		3		0.02
35		169		5		0.11
36		168		2		0.00
37		167		3		0.02
38		165		5		0.11
* 39		164		6		0.16
52		156		0		0.00
53		155		3		0.02
54		154		2		0.00
55		153		0		0.00
61		146		0		0.00
62		145		0		0.00
* 63		144		6		0.16
64		74		0		0.00
65		73		0		0.00
66		72		2		0.00
71		125		2		0.00
72		124		0		0.00
73		123		0		0.00
74		122		0		0.00
75		88		0		0.00
75		121		0		0.00
76		87		6		0.16
76		120		6		0.16
77		86		3		0.02
77		119		3		0.02
78		85		2		0.00
78		118		2		0.00
79		117		0		0.00
80		116		2		0.00
81		115		3		0.02
82		114		5		0.11
83		113		4		0.07
84		112		0		0.00
85		111		0		0.00
86		110		0		0.00
87		109		6		0.16
90		142		3		0.02
91		141		4		0.07
92		140		3		0.02
93		139		1		0.00
94		138		3		0.02
95		137		2		0.00
97		135		4		0.07
98		134		5		0.11
99		133		1		0.00
100		132		0		0.00
101		131		0		0.00
102		130		3		0.02
103		129		2		0.00
104		128		3		0.02
105		127		1		0.00
* 108		126		6		0.16
#
# BPAIRS 65
# avg substitutions per BP 2.3
# BPAIRS expected to covary 2.2 +/- 1.4
# BPAIRS observed to covary 4
#
```
