## Supplementary material for "All-at-once RNA folding with 3D motif prediction framed by evolutionary information": RF01743_leu-phe_leader.cov

```
#
# Method Target_E-val [cov_min,cov_max] [FP | TP True Found | Sen PPV F] 
# GTp    0.05           [-6.17,10.58]    [4 | 0 34 4 | 0.00 0.00 0.00] 
#
# #tests = 34 (base pairs) 15542 (others)
# in_given  left_pos       right_pos        score      E-value          pvalue      substitutions      power
#----------------------------------------------------------------------------------------------------------------
~	        16	       135	10.26101	0.0408722	2.62979e-06	6		0.16
~	        39	       164	10.43550	0.0290606	1.86981e-06	6		0.16
 	        63	       144	10.58390	0.0221105	1.42263e-06	6		0.16
~	       108	       126	10.51632	0.0236751	1.5233e-06	6		0.16
```
