## Supplementary material for "All-at-once RNA folding with 3D motif prediction framed by evolutionary information": RF01743_leu-phe_leader.helixcov

```
# RMs = 5 L = 178

# RM_HELIX NESTED 43-50 58-64, nbp = 7 nbp_cov = 0
# pvals: 0.518086,0.0692925,0.518086,0.518086,0.110834,0.955974,0.920034
# aggregated NONE
NESTED  ::::::::::::::::::::::::::::::::::::::::::<<<<<-<<_______>>>>>>>:::::::::::::::::::::::::::::::::::::::::::::::::::::::::::::::::::::::::::::::::::::::::::::::::::::::::::::::::
        :::::::::::::::::::::::::::::::::::::::::::::::::::::::::::::::::::::::::::::::::::::::::::::::::::::::::::::::::::::::::::::::::::::::::::::::::::::::::::::::::::::::::::::::::

# RM_HELIX NESTED 88-92 99-103, nbp = 5 nbp_cov = 0
# pvals: 0.518086,0.518086,0.518086,0.518086,0.518086
# aggregated NONE
NESTED  :::::::::::::::::::::::::::::::::::::::::::::::::::::::::::::::::::::::::::::::::::::::<<<<<______>>>>>::::::::::::::::::::::::::::::::::::::::::::::::::::::::::::::::::::::::::
        :::::::::::::::::::::::::::::::::::::::::::::::::::::::::::::::::::::::::::::::::::::::::::::::::::::::::::::::::::::::::::::::::::::::::::::::::::::::::::::::::::::::::::::::::

# RM_HELIX NESTED 78-87 109-118, nbp = 9 nbp_cov = 0
# pvals: 0.518086,0.518086,0.518086,0.928284,0.197573,0.518086,0.518086,0.518086,0.10869
# aggregated NONE
NESTED  :::::::::::::::::::::::::::::::::::::::::::::::::::::::::::::::::::::::::::::<<-<<<<<<<_____________________>>>>>>>->>:::::::::::::::::::::::::::::::::::::::::::::::::::::::::::
        :::::::::::::::::::::::::::::::::::::::::::::::::::::::::::::::::::::::::::::::::::::::::::::::::::::::::::::::::::::::::::::::::::::::::::::::::::::::::::::::::::::::::::::::::

# RM_HELIX NESTED 31-36 134-139, nbp = 6 nbp_cov = 0
# pvals: 0.518086,0.213274,0.124759,0.942363,0.939076,0.0961929
# aggregated NONE
NESTED  ::::::::::::::::::::::::::::::<<<<<<_________________________________________________________________________________________________>>>>>>::::::::::::::::::::::::::::::::::::::
        :::::::::::::::::::::::::::::::::::::::::::::::::::::::::::::::::::::::::::::::::::::::::::::::::::::::::::::::::::::::::::::::::::::::::::::::::::::::::::::::::::::::::::::::::

# RM_HELIX NESTED 143-149 157-163, nbp = 7 nbp_cov = 0
# pvals: 0.518086,0.606452,0.518086,0.518086,0.518086,0.518086,0.532971
# aggregated NONE
NESTED  ::::::::::::::::::::::::::::::::::::::::::::::::::::::::::::::::::::::::::::::::::::::::::::::::::::::::::::::::::::::::::::::::::::::::::::::<<<<<<<_______>>>>>>>::::::::::::::
        :::::::::::::::::::::::::::::::::::::::::::::::::::::::::::::::::::::::::::::::::::::::::::::::::::::::::::::::::::::::::::::::::::::::::::::::::::::::::::::::::::::::::::::::::
```
