## Supplementary material for "All-at-once RNA folding with 3D motif prediction framed by evolutionary information": RF01743_leu-phe_leader.power

```
# Power analysis of given structure 
#
# Powertype = SINGLE SUBSTITUTIONS
# covary  left_pos      right_pos    substitutions      power
#----------------------------------------------------------------
          31		139		0		0.00
          32		138		5		0.11
          33		137		3		0.02
          34		136		5		0.11
          35		135		6		0.16
          36		134		4		0.07
          43		64		1		0.00
          44		63		6		0.16
          45		62		2		0.00
          46		61		0		0.00
          47		60		10		0.32
          49		59		3		0.02
          50		58		5		0.11
          78		118		2		0.00
          79		117		0		0.00
          81		115		3		0.02
          82		114		5		0.11
          83		113		4		0.07
          84		112		0		0.00
          85		111		0		0.00
          86		110		0		0.00
          87		109		6		0.16
          88		103		0		0.00
          89		102		0		0.00
          90		101		0		0.00
          91		100		2		0.00
          92		99		1		0.00
          143		163		0		0.00
          144		162		4		0.07
          145		161		0		0.00
          146		160		0		0.00
          147		159		0		0.00
          148		158		2		0.00
          149		157		4		0.07
#
# BPAIRS 34
# avg substitutions per BP  2.4
# BPAIRS expected to covary 1.6 +/- 1.1
# BPAIRS observed to covary 0
#
```
