## Supplementary material for "All-at-once RNA folding with 3D motif prediction framed by evolutionary information": RF01743_leu-phe_leader.sorted.cacofold.cov

```
# The predicted CaCoFold structure
# BPAIRS observed to covary 4
#
#
# Method Target_E-val [cov_min,cov_max] [FP | TP True Found | Sen PPV F] 
# GTp    0.05         [-6.17,10.58]     [0 | 4 241 4 | 1.66 100.00 3.27] 
#
# in_fold in_given   left_pos       right_pos      score           E-value    pvalue       substitutions      power
#-----------------------------------------------------------------------------------------------------------------------
*	 	        63	       144	10.58390	0.0221105	1.42263e-06	6		0.16
*	~	       108	       126	10.51632	0.0236751	1.5233e-06	6		0.16
*	~	        39	       164	10.43550	0.0290606	1.86981e-06	6		0.16
*	~	        16	       135	10.26101	0.0408722	2.62979e-06	6		0.16
```
