## Supplementary material for "All-at-once RNA folding with 3D motif prediction framed by evolutionary information": RF01743_leu-phe_leader.surv

```
1.808050	0.0294118
1.320402	0.0588235
1.111410	0.0882353
1.076578	0.117647
0.867586	0.147059
0.136114	0.176471
0.031618	0.205882
-0.003214	0.794118
-0.038046	0.823529
-0.142542	0.852941
-1.291998	0.882353
-1.361662	0.911765
-1.466158	0.941176
-1.500990	0.970588
-1.675150	1
&
10.550884	6.43418e-05
10.516052	0.000128684
10.411556	0.000193025
10.237396	0.000257367
9.645252	0.000514734
9.540756	0.000579076
9.471092	0.000643418
9.401428	0.00070776
9.331764	0.000772101
9.296932	0.000900785
9.262100	0.00102947
9.087940	0.00141552
9.053108	0.00160854
8.669956	0.00167289
8.600292	0.00180157
8.077812	0.00186591
8.042980	0.00193025
7.833988	0.0019946
7.520500	0.00205894
7.381171	0.0023163
7.276675	0.00244499
7.137347	0.00250933
7.032851	0.00257367
6.580035	0.00308841
6.545203	0.00315275
6.301379	0.00328143
6.092387	0.00334577
6.022723	0.00341011
5.848563	0.00347446
5.778899	0.0035388
5.744067	0.00366748
5.709235	0.00373182
5.535075	0.00379617
5.430579	0.00392485
5.360915	0.00398919
5.256419	0.00405353
5.221587	0.00450392
5.151923	0.00463261
5.082259	0.00476129
5.012595	0.00482563
4.942931	0.00488998
4.873267	0.00495432
4.838435	0.00501866
4.768771	0.005083
4.699107	0.00527603
4.664275	0.00534037
4.629443	0.00553339
4.559779	0.00572642
4.524947	0.00598379
4.455283	0.00611247
4.420451	0.00636984
4.350787	0.00643418
4.315955	0.00649852
4.281123	0.0066272
4.246291	0.00669155
4.176627	0.00688457
4.141795	0.00694891
4.106963	0.00720628
4.072131	0.00733496
4.037299	0.00752799
4.002467	0.00759233
3.967635	0.00804272
3.932803	0.00855746
3.897971	0.00868614
3.863139	0.00887917
3.828307	0.00907219
3.758643	0.00926522
3.723811	0.00932956
3.688979	0.0093939
3.654147	0.00965127
3.619315	0.00971561
3.584483	0.00984429
3.549651	0.0100373
3.514819	0.010166
3.479987	0.0102947
3.445155	0.0109381
3.410323	0.0110024
3.375491	0.0110668
3.340659	0.0113242
3.305827	0.0116459
3.270995	0.0120319
3.236163	0.0120963
3.201331	0.0122249
3.166499	0.0122893
3.131667	0.0125466
3.096835	0.012804
3.062003	0.0129327
3.027171	0.012997
2.992339	0.0131257
2.957507	0.0132544
2.922675	0.0134474
2.887843	0.0136405
2.853011	0.0137048
2.818179	0.0138978
2.783347	0.0140909
2.713683	0.0142839
2.678851	0.0146056
2.644019	0.0149273
2.609187	0.0149916
2.574355	0.015249
2.539523	0.0158924
2.504690	0.0164072
2.469858	0.0166002
2.435026	0.0171149
2.400194	0.0174366
2.365362	0.0181444
2.330530	0.0182731
2.295698	0.0187235
2.260866	0.0194312
2.226034	0.019946
2.191202	0.0209754
2.156370	0.0220049
2.121538	0.0225196
2.086706	0.0232274
2.051874	0.0241282
2.017042	0.0245786
1.982210	0.0251576
1.947378	0.0253507
1.912546	0.0262514
1.877714	0.0271522
1.842882	0.0279243
1.808050	0.0293399
1.773218	0.0299189
1.738386	0.0307554
1.703554	0.0325569
1.668722	0.0341655
1.633890	0.0348732
1.599058	0.0359671
1.564226	0.0376399
1.529394	0.0387338
1.494562	0.0400206
1.459730	0.0411787
1.424898	0.0423369
1.390066	0.0442671
1.355234	0.045747
1.320402	0.0507013
1.285570	0.0526316
1.250738	0.0557843
1.215906	0.0575216
1.181074	0.0589371
1.146242	0.0602883
1.111410	0.0609317
1.076578	0.0629906
1.041746	0.0649209
1.006914	0.0676232
0.972082	0.0694891
0.937250	0.0715481
0.902418	0.0739931
0.867586	0.076052
0.832754	0.0797838
0.797922	0.0821645
0.763090	0.0846094
0.728258	0.0867971
0.693426	0.0893707
0.658594	0.091494
0.623762	0.0931026
0.588930	0.096384
0.554098	0.0985716
0.519266	0.100888
0.484434	0.105456
0.449602	0.110217
0.414770	0.112341
0.379938	0.114271
0.345106	0.117617
0.310274	0.121735
0.275442	0.124373
0.240610	0.128104
0.205778	0.133059
0.170946	0.137177
0.136114	0.140522
0.101282	0.144447
0.066450	0.146442
0.031618	0.150946
-0.003214	0.79179
-0.038046	0.802149
-0.072878	0.810706
-0.107710	0.814567
-0.142542	0.818234
-0.177374	0.820615
-0.212206	0.824926
-0.247038	0.831746
-0.281870	0.835028
-0.316702	0.839017
-0.351534	0.842105
-0.386366	0.846094
-0.421198	0.849698
-0.456030	0.853043
-0.490862	0.861022
-0.525694	0.864046
-0.560526	0.867971
-0.595358	0.871059
-0.630190	0.876592
-0.665022	0.881289
-0.699854	0.883734
-0.734686	0.891713
-0.769518	0.896217
-0.804350	0.900785
-0.839182	0.90278
-0.874014	0.907605
-0.908846	0.911273
-0.943678	0.915841
-0.978510	0.918415
-1.013342	0.921889
-1.048174	0.924977
-1.083006	0.926715
-1.117838	0.929288
-1.152670	0.933278
-1.187502	0.93553
-1.222334	0.939133
-1.257166	0.941063
-1.291998	0.943122
-1.326830	0.944859
-1.361662	0.948977
-1.396494	0.952902
-1.431326	0.955411
-1.466158	0.959079
-1.500990	0.962296
-1.535822	0.963711
-1.570654	0.966349
-1.605486	0.969695
-1.640318	0.972204
-1.675150	0.973105
-1.709982	0.974392
-1.744814	0.975679
-1.779646	0.976901
-1.814478	0.978446
-1.849310	0.979346
-1.884142	0.98044
-1.918974	0.981727
-1.953806	0.982692
-1.988638	0.9834
-2.023470	0.985587
-2.058302	0.985973
-2.093134	0.986553
-2.127966	0.986939
-2.162798	0.987646
-2.197630	0.988032
-2.232462	0.989191
-2.267294	0.990349
-2.302126	0.990413
-2.336958	0.990735
-2.371790	0.990799
-2.406622	0.991507
-2.441454	0.991829
-2.476286	0.992215
-2.511119	0.992472
-2.545951	0.992601
-2.580783	0.993115
-2.615615	0.993308
-2.650447	0.993501
-2.685279	0.993888
-2.720111	0.994338
-2.754943	0.994402
-2.789775	0.99466
-2.824607	0.994917
-2.859439	0.995367
-2.894271	0.995432
-2.929103	0.995689
-2.963935	0.996011
-2.998767	0.996333
-3.068431	0.996397
-3.103263	0.996461
-3.138095	0.996847
-3.172927	0.997362
-3.207759	0.997619
-3.242591	0.997812
-3.277423	0.99807
-3.347087	0.998263
-3.381919	0.99852
-3.416751	0.998584
-3.451583	0.998649
-3.486415	0.998906
-3.521247	0.999099
-3.556079	0.999228
-3.590911	0.999357
-3.625743	0.999485
-3.730239	0.999614
-4.078559	0.999678
-4.217887	0.999743
-4.357215	0.999807
-5.053855	0.999871
-5.576335	0.999936
-6.203311	1
&
9.889076	3.21007e-06
9.784580	6.42013e-06
9.366596	1.28403e-05
9.262100	1.60503e-05
9.227268	1.92604e-05
9.157604	2.56805e-05
9.053108	2.88906e-05
9.018276	3.21007e-05
8.948612	3.85208e-05
8.913780	4.49409e-05
8.774452	4.8151e-05
8.739620	5.45711e-05
8.704788	5.77812e-05
8.669956	6.42013e-05
8.635124	7.06215e-05
8.600292	7.38315e-05
8.565460	7.70416e-05
8.495796	8.98819e-05
8.460964	9.6302e-05
8.426132	0.000102722
8.356468	0.000105932
8.321636	0.000112352
8.286804	0.000118772
8.251972	0.000121983
8.217140	0.000125193
8.182308	0.000134823
8.147476	0.000138033
8.112644	0.000144453
8.042980	0.000154083
8.008148	0.000157293
7.973316	0.000166923
7.938484	0.000179764
7.903652	0.000195814
7.833988	0.000205444
7.799156	0.000227915
7.764324	0.000237545
7.729492	0.000247175
7.659828	0.000263225
7.624996	0.000295326
7.590164	0.000324217
7.555332	0.000346687
7.520500	0.000372368
7.485667	0.000394838
7.450835	0.000420519
7.416003	0.000442989
7.381171	0.000545711
7.346339	0.000587442
7.311507	0.000616333
7.276675	0.000635593
7.241843	0.000654854
7.207011	0.000683744
7.172179	0.000709425
7.137347	0.000799307
7.102515	0.000905239
7.067683	0.00098228
7.032851	0.00101438
6.998019	0.00105611
6.963187	0.00108179
6.928355	0.00112994
6.893523	0.00117488
6.858691	0.00120699
6.823859	0.00124551
6.789027	0.00128724
6.754195	0.00131292
6.719363	0.00138996
6.684531	0.00147021
6.649699	0.00155367
6.614867	0.00158577
6.580035	0.00164034
6.545203	0.00167886
6.510371	0.00176554
6.475539	0.00186505
6.440707	0.0019774
6.405875	0.00202234
6.371043	0.0020737
6.336211	0.00216037
6.301379	0.00220532
6.266547	0.00226952
6.231715	0.00232088
6.196883	0.00235619
6.162051	0.00242039
6.127219	0.00247175
6.092387	0.00253916
6.057555	0.00266115
6.022723	0.00276387
5.987891	0.00285054
5.953059	0.00294042
5.918227	0.00303672
5.883395	0.00310734
5.848563	0.00326785
5.813731	0.00338341
5.778899	0.00353749
5.744067	0.00373652
5.709235	0.00393554
5.674403	0.00412494
5.639571	0.00434322
5.604739	0.00457114
5.569907	0.00470596
5.535075	0.00486004
5.500243	0.00509759
5.465411	0.00536402
5.430579	0.00566898
5.395747	0.00589689
5.360915	0.00627568
5.326083	0.00654854
5.291251	0.00694016
5.256419	0.00734142
5.221587	0.00770416
5.186755	0.00806048
5.151923	0.00845853
5.117091	0.0088341
5.082259	0.00913585
5.047427	0.00943439
5.012595	0.00984527
4.977763	0.0101278
4.942931	0.0105868
4.908099	0.0108404
4.873267	0.0112866
4.838435	0.0116846
4.803603	0.0120185
4.768771	0.0123909
4.733939	0.0128338
4.699107	0.0132255
4.664275	0.0136845
4.629443	0.0141371
4.594611	0.014654
4.559779	0.0149718
4.524947	0.0154661
4.490115	0.0160214
4.455283	0.0164259
4.420451	0.0169138
4.385619	0.0174981
4.350787	0.0180245
4.315955	0.0184033
4.281123	0.0188784
4.246291	0.0193535
4.211459	0.019896
4.176627	0.0204289
4.141795	0.0209714
4.106963	0.0213951
4.072131	0.0220114
4.037299	0.0224961
4.002467	0.0229488
3.967635	0.0235234
3.932803	0.0240595
3.897971	0.024756
3.863139	0.0252857
3.828307	0.0257191
3.793475	0.0262872
3.758643	0.0268971
3.723811	0.0274653
3.688979	0.0279757
3.654147	0.028454
3.619315	0.0291217
3.584483	0.0298119
3.549651	0.0303897
3.514819	0.0311473
3.479987	0.0317379
3.445155	0.0322901
3.410323	0.0328037
3.375491	0.03342
3.340659	0.0340652
3.305827	0.0345596
3.270995	0.0351791
3.236163	0.0356831
3.201331	0.0363572
3.166499	0.0368708
3.131667	0.0374711
3.096835	0.0381356
3.062003	0.0386845
3.027171	0.0393265
2.992339	0.0399108
2.957507	0.0405656
2.922675	0.0411691
2.887843	0.0418432
2.853011	0.0425013
2.818179	0.0431112
2.783347	0.0438688
2.748515	0.0445718
2.713683	0.045278
2.678851	0.0458911
2.644019	0.0465845
2.609187	0.0472811
2.574355	0.0481093
2.539523	0.0488701
2.504690	0.0498331
2.469858	0.0505682
2.435026	0.0513867
2.400194	0.0522182
2.365362	0.0529982
2.330530	0.0539644
2.295698	0.0547926
2.260866	0.0555245
2.226034	0.0565229
2.191202	0.057534
2.156370	0.0584617
2.121538	0.0593606
2.086706	0.0603075
2.051874	0.0612449
2.017042	0.0621276
1.982210	0.0632126
1.947378	0.0642816
1.912546	0.0655175
1.877714	0.0665928
1.842882	0.0679314
1.808050	0.0692925
1.773218	0.0710163
1.738386	0.0728525
1.703554	0.0746084
1.668722	0.0766403
1.633890	0.0786755
1.599058	0.0809322
1.564226	0.0829385
1.529394	0.0848292
1.494562	0.0867264
1.459730	0.088646
1.424898	0.0904533
1.390066	0.0924563
1.355234	0.0943792
1.320402	0.0961929
1.285570	0.0980162
1.250738	0.0997496
1.215906	0.101599
1.181074	0.103871
1.146242	0.106102
1.111410	0.10869
1.076578	0.110834
1.041746	0.113161
1.006914	0.115466
0.972082	0.117861
0.937250	0.119886
0.902418	0.122348
0.867586	0.124759
0.832754	0.127382
0.797922	0.130204
0.763090	0.13263
0.728258	0.135442
0.693426	0.138225
0.658594	0.140957
0.623762	0.144077
0.588930	0.147162
0.554098	0.150122
0.519266	0.153335
0.484434	0.156292
0.449602	0.159598
0.414770	0.162965
0.379938	0.166464
0.345106	0.170503
0.310274	0.174429
0.275442	0.17874
0.240610	0.183121
0.205778	0.18758
0.170946	0.192395
0.136114	0.197573
0.101282	0.202452
0.066450	0.207537
0.031618	0.213274
-0.003214	0.518086
-0.038046	0.532971
-0.072878	0.550395
-0.107710	0.579529
-0.142542	0.606452
-0.177374	0.628708
-0.212206	0.64635
-0.247038	0.661794
-0.281870	0.674987
-0.316702	0.686813
-0.351534	0.697772
-0.386366	0.708102
-0.421198	0.718506
-0.456030	0.72942
-0.490862	0.739911
-0.525694	0.751419
-0.560526	0.762494
-0.595358	0.773549
-0.630190	0.78428
-0.665022	0.795002
-0.699854	0.804423
-0.734686	0.81442
-0.769518	0.823652
-0.804350	0.831956
-0.839182	0.84002
-0.874014	0.847949
-0.908846	0.855695
-0.943678	0.863004
-0.978510	0.869825
-1.013342	0.876746
-1.048174	0.883356
-1.083006	0.889397
-1.117838	0.895178
-1.152670	0.900244
-1.187502	0.906083
-1.222334	0.91095
-1.257166	0.915681
-1.291998	0.920034
-1.326830	0.924387
-1.361662	0.928284
-1.396494	0.932268
-1.431326	0.935523
-1.466158	0.939076
-1.500990	0.942363
-1.535822	0.945641
-1.570654	0.948157
-1.605486	0.95088
-1.640318	0.953371
-1.675150	0.955974
-1.709982	0.957922
-1.744814	0.960064
-1.779646	0.962173
-1.814478	0.964144
-1.849310	0.966169
-1.884142	0.967928
-1.918974	0.969674
-1.953806	0.971482
-1.988638	0.973215
-2.023470	0.974624
-2.058302	0.975982
-2.093134	0.977391
-2.127966	0.978717
-2.162798	0.979889
-2.197630	0.981292
-2.232462	0.982377
-2.267294	0.983542
-2.302126	0.984483
-2.336958	0.98543
-2.371790	0.986373
-2.406622	0.987259
-2.441454	0.987959
-2.476286	0.988681
-2.511119	0.989471
-2.545951	0.990168
-2.580783	0.99081
-2.615615	0.991455
-2.650447	0.992055
-2.685279	0.992649
-2.720111	0.993224
-2.754943	0.993647
-2.789775	0.994135
-2.824607	0.99452
-2.859439	0.994922
-2.894271	0.995304
-2.929103	0.995593
-2.963935	0.995894
-2.998767	0.996206
-3.033599	0.99654
-3.068431	0.996832
-3.103263	0.997146
-3.138095	0.997406
-3.172927	0.997586
-3.207759	0.997756
-3.242591	0.997949
-3.277423	0.998103
-3.312255	0.998199
-3.347087	0.998318
-3.381919	0.998437
-3.416751	0.998604
-3.451583	0.998751
-3.486415	0.998844
-3.521247	0.998986
-3.556079	0.999088
-3.590911	0.999197
-3.625743	0.999287
-3.660575	0.999339
-3.695407	0.999435
-3.730239	0.999512
-3.765071	0.999554
-3.799903	0.999605
-3.834735	0.999637
-3.869567	0.999689
-3.904399	0.999708
-3.939231	0.999737
-3.974063	0.999769
-4.008895	0.999798
-4.043727	0.999804
-4.078559	0.999836
-4.113391	0.999843
-4.148223	0.999865
-4.183055	0.999878
-4.217887	0.9999
-4.252719	0.999913
-4.287551	0.99992
-4.322383	0.999926
-4.357215	0.999933
-4.392047	0.999939
-4.426879	0.999942
-4.461711	0.999955
-4.496543	0.999968
-4.531375	0.999971
-4.566207	0.999974
-4.775199	0.999978
-4.879695	0.999981
-4.914527	0.999984
-5.088687	0.999987
-5.193183	0.99999
-5.262847	0.999994
-5.506671	1
&
31.415256	9.02491e-25
31.380424	9.6845e-25
31.345592	1.03923e-24
31.310760	1.11518e-24
31.275928	1.19668e-24
31.241096	1.28414e-24
31.206264	1.37798e-24
31.171432	1.47869e-24
31.136600	1.58675e-24
31.101768	1.70271e-24
31.066936	1.82715e-24
31.032104	1.96067e-24
30.997272	2.10396e-24
30.962440	2.25771e-24
30.927608	2.4227e-24
30.892776	2.59974e-24
30.857944	2.78972e-24
30.823112	2.99358e-24
30.788280	3.21233e-24
30.753448	3.44707e-24
30.718616	3.69896e-24
30.683784	3.96926e-24
30.648952	4.2593e-24
30.614120	4.57053e-24
30.579288	4.90451e-24
30.544456	5.26288e-24
30.509624	5.64744e-24
30.474792	6.0601e-24
30.439960	6.5029e-24
30.405128	6.97805e-24
30.370296	7.48792e-24
30.335464	8.03504e-24
30.300632	8.62213e-24
30.265800	9.25211e-24
30.230968	9.92811e-24
30.196136	1.06535e-23
30.161304	1.14319e-23
30.126472	1.22671e-23
30.091640	1.31634e-23
30.056808	1.41251e-23
30.021976	1.51571e-23
29.987144	1.62645e-23
29.952312	1.74528e-23
29.917480	1.87279e-23
29.882648	2.00961e-23
29.847816	2.15643e-23
29.812984	2.31397e-23
29.778152	2.48302e-23
29.743320	2.66442e-23
29.708488	2.85907e-23
29.673656	3.06794e-23
29.638824	3.29206e-23
29.603992	3.53256e-23
29.569160	3.79062e-23
29.534328	4.06753e-23
29.499496	4.36467e-23
29.464664	4.68351e-23
29.429832	5.02563e-23
29.395000	5.39275e-23
29.360168	5.78668e-23
29.325336	6.20939e-23
29.290504	6.66296e-23
29.255672	7.14967e-23
29.220840	7.67192e-23
29.186008	8.23231e-23
29.151176	8.83363e-23
29.116344	9.47887e-23
29.081512	1.01712e-22
29.046680	1.09142e-22
29.011848	1.17113e-22
28.977016	1.25667e-22
28.942184	1.34846e-22
28.907352	1.44695e-22
28.872520	1.55263e-22
28.837688	1.66604e-22
28.802856	1.78772e-22
28.768024	1.91829e-22
28.733192	2.05839e-22
28.698360	2.20872e-22
28.663528	2.37003e-22
28.628696	2.54313e-22
28.593864	2.72886e-22
28.559032	2.92815e-22
28.524200	3.142e-22
28.489368	3.37146e-22
28.454536	3.61767e-22
28.419704	3.88187e-22
28.384872	4.16535e-22
28.350040	4.46954e-22
28.315208	4.79593e-22
28.280376	5.14616e-22
28.245544	5.52195e-22
28.210712	5.92519e-22
28.175880	6.35787e-22
28.141048	6.82214e-22
28.106216	7.3203e-22
28.071384	7.85484e-22
28.036552	8.4284e-22
28.001720	9.04384e-22
27.966888	9.70421e-22
27.932056	1.04128e-21
27.897224	1.11731e-21
27.862392	1.19889e-21
27.827560	1.28643e-21
27.792728	1.38036e-21
27.757896	1.48114e-21
27.723064	1.58929e-21
27.688232	1.70533e-21
27.653400	1.82983e-21
27.618568	1.96343e-21
27.583736	2.10678e-21
27.548904	2.2606e-21
27.514071	2.42564e-21
27.479239	2.60273e-21
27.444407	2.79275e-21
27.409575	2.99663e-21
27.374743	3.2154e-21
27.339911	3.45014e-21
27.305079	3.70201e-21
27.270247	3.97227e-21
27.235415	4.26225e-21
27.200583	4.5734e-21
27.165751	4.90726e-21
27.130919	5.26548e-21
27.096087	5.64985e-21
27.061255	6.06228e-21
27.026423	6.50481e-21
26.991591	6.97963e-21
26.956759	7.48911e-21
26.921927	8.03577e-21
26.887095	8.62232e-21
26.852263	9.25168e-21
26.817431	9.92698e-21
26.782599	1.06516e-20
26.747767	1.1429e-20
26.712935	1.22632e-20
26.678103	1.31583e-20
26.643271	1.41186e-20
26.608439	1.51491e-20
26.573607	1.62548e-20
26.538775	1.74411e-20
26.503943	1.8714e-20
26.469111	2.00798e-20
26.434279	2.15453e-20
26.399447	2.31177e-20
26.364615	2.48048e-20
26.329783	2.6615e-20
26.294951	2.85573e-20
26.260119	3.06413e-20
26.225287	3.28774e-20
26.190455	3.52766e-20
26.155623	3.78509e-20
26.120791	4.0613e-20
26.085959	4.35767e-20
26.051127	4.67565e-20
26.016295	5.01683e-20
25.981463	5.38291e-20
25.946631	5.77569e-20
25.911799	6.19713e-20
25.876967	6.64931e-20
25.842135	7.13448e-20
25.807303	7.65505e-20
25.772471	8.21359e-20
25.737639	8.81287e-20
25.702807	9.45587e-20
25.667975	1.01458e-19
25.633143	1.0886e-19
25.598311	1.16802e-19
25.563479	1.25324e-19
25.528647	1.34467e-19
25.493815	1.44277e-19
25.458983	1.54803e-19
25.424151	1.66097e-19
25.389319	1.78214e-19
25.354487	1.91215e-19
25.319655	2.05164e-19
25.284823	2.20131e-19
25.249991	2.36189e-19
25.215159	2.53418e-19
25.180327	2.71904e-19
25.145495	2.91738e-19
25.110663	3.13019e-19
25.075831	3.35852e-19
25.040999	3.60349e-19
25.006167	3.86634e-19
24.971335	4.14835e-19
24.936503	4.45093e-19
24.901671	4.77557e-19
24.866839	5.12388e-19
24.832007	5.4976e-19
24.797175	5.89856e-19
24.762343	6.32877e-19
24.727511	6.79034e-19
24.692679	7.28557e-19
24.657847	7.81691e-19
24.623015	8.38699e-19
24.588183	8.99864e-19
24.553351	9.65488e-19
24.518519	1.0359e-18
24.483687	1.11144e-18
24.448855	1.19249e-18
24.414023	1.27945e-18
24.379191	1.37275e-18
24.344359	1.47285e-18
24.309527	1.58025e-18
24.274695	1.69548e-18
24.239863	1.81911e-18
24.205031	1.95175e-18
24.170199	2.09406e-18
24.135367	2.24674e-18
24.100535	2.41056e-18
24.065703	2.58631e-18
24.030871	2.77488e-18
23.996039	2.97719e-18
23.961207	3.19425e-18
23.926375	3.42713e-18
23.891543	3.67699e-18
23.856711	3.94506e-18
23.821879	4.23266e-18
23.787047	4.54123e-18
23.752215	4.87228e-18
23.717383	5.22747e-18
23.682551	5.60854e-18
23.647719	6.01738e-18
23.612887	6.45602e-18
23.578055	6.92662e-18
23.543223	7.43152e-18
23.508391	7.97322e-18
23.473559	8.55439e-18
23.438727	9.17791e-18
23.403895	9.84686e-18
23.369063	1.05646e-17
23.334231	1.13346e-17
23.299399	1.21607e-17
23.264567	1.3047e-17
23.229735	1.39978e-17
23.194903	1.5018e-17
23.160071	1.61125e-17
23.125239	1.72867e-17
23.090407	1.85465e-17
23.055575	1.98981e-17
23.020743	2.13481e-17
22.985911	2.29038e-17
22.951079	2.45728e-17
22.916247	2.63634e-17
22.881415	2.82845e-17
22.846583	3.03455e-17
22.811751	3.25566e-17
22.776919	3.49288e-17
22.742087	3.74738e-17
22.707255	4.02041e-17
22.672423	4.31334e-17
22.637591	4.6276e-17
22.602759	4.96475e-17
22.567927	5.32646e-17
22.533095	5.71452e-17
22.498262	6.13083e-17
22.463430	6.57747e-17
22.428598	7.05664e-17
22.393766	7.5707e-17
22.358934	8.1222e-17
22.324102	8.71386e-17
22.289270	9.34861e-17
22.254438	1.00296e-16
22.219606	1.07602e-16
22.184774	1.15439e-16
22.149942	1.23847e-16
22.115110	1.32868e-16
22.080278	1.42546e-16
22.045446	1.52928e-16
22.010614	1.64066e-16
21.975782	1.76015e-16
21.940950	1.88833e-16
21.906118	2.02586e-16
21.871286	2.17339e-16
21.836454	2.33167e-16
21.801622	2.50146e-16
21.766790	2.68362e-16
21.731958	2.87904e-16
21.697126	3.08869e-16
21.662294	3.3136e-16
21.627462	3.55487e-16
21.592630	3.81371e-16
21.557798	4.0914e-16
21.522966	4.38929e-16
21.488134	4.70887e-16
21.453302	5.0517e-16
21.418470	5.41949e-16
21.383638	5.81405e-16
21.348806	6.23732e-16
21.313974	6.69139e-16
21.279142	7.17852e-16
21.244310	7.70109e-16
21.209478	8.26169e-16
21.174646	8.86308e-16
21.139814	9.50824e-16
21.104982	1.02003e-15
21.070150	1.09428e-15
21.035318	1.17393e-15
21.000486	1.25937e-15
20.965654	1.35103e-15
20.930822	1.44936e-15
20.895990	1.55485e-15
20.861158	1.668e-15
20.826326	1.78939e-15
20.791494	1.91961e-15
20.756662	2.05931e-15
20.721830	2.20917e-15
20.686998	2.36992e-15
20.652166	2.54237e-15
20.617334	2.72737e-15
20.582502	2.92582e-15
20.547670	3.13871e-15
20.512838	3.36708e-15
20.478006	3.61205e-15
20.443174	3.87485e-15
20.408342	4.15676e-15
20.373510	4.45917e-15
20.338678	4.78357e-15
20.303846	5.13157e-15
20.269014	5.50487e-15
20.234182	5.90531e-15
20.199350	6.33488e-15
20.164518	6.79567e-15
20.129686	7.28998e-15
20.094854	7.82022e-15
20.060022	8.38901e-15
20.025190	8.99916e-15
19.990358	9.65367e-15
19.955526	1.03558e-14
19.920694	1.11089e-14
19.885862	1.19168e-14
19.851030	1.27834e-14
19.816198	1.3713e-14
19.781366	1.47102e-14
19.746534	1.57798e-14
19.711702	1.69272e-14
19.676870	1.8158e-14
19.642038	1.94783e-14
19.607206	2.08945e-14
19.572374	2.24136e-14
19.537542	2.40431e-14
19.502710	2.57911e-14
19.467878	2.7666e-14
19.433046	2.96772e-14
19.398214	3.18346e-14
19.363382	3.41487e-14
19.328550	3.66309e-14
19.293718	3.92935e-14
19.258886	4.21496e-14
19.224054	4.52131e-14
19.189222	4.84992e-14
19.154390	5.2024e-14
19.119558	5.58049e-14
19.084726	5.98604e-14
19.049894	6.42105e-14
19.015062	6.88766e-14
18.980230	7.38816e-14
18.945398	7.92501e-14
18.910566	8.50085e-14
18.875734	9.11852e-14
18.840902	9.78104e-14
18.806070	1.04917e-13
18.771238	1.12539e-13
18.736406	1.20715e-13
18.701574	1.29484e-13
18.666742	1.38891e-13
18.631910	1.4898e-13
18.597078	1.59802e-13
18.562246	1.71409e-13
18.527414	1.83859e-13
18.492582	1.97213e-13
18.457750	2.11537e-13
18.422918	2.269e-13
18.388086	2.43378e-13
18.353254	2.61052e-13
18.318422	2.8001e-13
18.283590	3.00343e-13
18.248758	3.22151e-13
18.213926	3.45543e-13
18.179094	3.70632e-13
18.144262	3.97542e-13
18.109430	4.26404e-13
18.074598	4.5736e-13
18.039766	4.90563e-13
18.004934	5.26175e-13
17.970102	5.6437e-13
17.935270	6.05337e-13
17.900438	6.49275e-13
17.865606	6.96401e-13
17.830774	7.46946e-13
17.795942	8.01156e-13
17.761110	8.59299e-13
17.726278	9.21659e-13
17.691446	9.88541e-13
17.656614	1.06027e-12
17.621782	1.13721e-12
17.586950	1.21972e-12
17.552118	1.30822e-12
17.517285	1.40314e-12
17.482453	1.50493e-12
17.447621	1.61411e-12
17.412789	1.7312e-12
17.377957	1.85678e-12
17.343125	1.99147e-12
17.308293	2.13592e-12
17.273461	2.29084e-12
17.238629	2.45698e-12
17.203797	2.63517e-12
17.168965	2.82628e-12
17.134133	3.03123e-12
17.099301	3.25104e-12
17.064469	3.48677e-12
17.029637	3.73959e-12
16.994805	4.01072e-12
16.959973	4.3015e-12
16.925141	4.61335e-12
16.890309	4.94778e-12
16.855477	5.30645e-12
16.820645	5.69109e-12
16.785813	6.1036e-12
16.750981	6.54599e-12
16.716149	7.02041e-12
16.681317	7.5292e-12
16.646485	8.07483e-12
16.611653	8.65997e-12
16.576821	9.28748e-12
16.541989	9.96043e-12
16.507157	1.06821e-11
16.472325	1.1456e-11
16.437493	1.2286e-11
16.402661	1.3176e-11
16.367829	1.41304e-11
16.332997	1.5154e-11
16.298165	1.62516e-11
16.263333	1.74286e-11
16.228501	1.86908e-11
16.193669	2.00444e-11
16.158837	2.14959e-11
16.124005	2.30525e-11
16.089173	2.47216e-11
16.054341	2.65115e-11
16.019509	2.84309e-11
15.984677	3.04891e-11
15.949845	3.26962e-11
15.915013	3.5063e-11
15.880181	3.76009e-11
15.845349	4.03223e-11
15.810517	4.32405e-11
15.775685	4.63698e-11
15.740853	4.97253e-11
15.706021	5.33233e-11
15.671189	5.71815e-11
15.636357	6.13187e-11
15.601525	6.57548e-11
15.566693	7.05116e-11
15.531861	7.56121e-11
15.497029	8.10813e-11
15.462197	8.69457e-11
15.427365	9.32338e-11
15.392533	9.99762e-11
15.357701	1.07206e-10
15.322869	1.14958e-10
15.288037	1.23269e-10
15.253205	1.32182e-10
15.218373	1.41737e-10
15.183541	1.51983e-10
15.148709	1.62969e-10
15.113877	1.74748e-10
15.079045	1.87378e-10
15.044213	2.00919e-10
15.009381	2.15438e-10
14.974549	2.31005e-10
14.939717	2.47695e-10
14.904885	2.6559e-10
14.870053	2.84777e-10
14.835221	3.05347e-10
14.800389	3.27403e-10
14.765557	3.51049e-10
14.730725	3.76401e-10
14.695893	4.03582e-10
14.661061	4.32724e-10
14.626229	4.63967e-10
14.591397	4.97463e-10
14.556565	5.33375e-10
14.521733	5.71876e-10
14.486901	6.13152e-10
14.452069	6.57404e-10
14.417237	7.04846e-10
14.382405	7.55708e-10
14.347573	8.10234e-10
14.312741	8.6869e-10
14.277909	9.31358e-10
14.243077	9.9854e-10
14.208245	1.07056e-09
14.173413	1.14777e-09
14.138581	1.23054e-09
14.103749	1.31928e-09
14.068917	1.4144e-09
14.034085	1.51637e-09
13.999253	1.62568e-09
13.964421	1.74286e-09
13.929589	1.86847e-09
13.894757	2.00313e-09
13.859925	2.14747e-09
13.825093	2.3022e-09
13.790261	2.46806e-09
13.755429	2.64586e-09
13.720597	2.83644e-09
13.685765	3.04072e-09
13.650933	3.2597e-09
13.616101	3.49443e-09
13.581269	3.74602e-09
13.546437	4.01571e-09
13.511605	4.30477e-09
13.476773	4.61462e-09
13.441941	4.94672e-09
13.407109	5.30269e-09
13.372277	5.68422e-09
13.337445	6.09316e-09
13.302613	6.53148e-09
13.267781	7.00126e-09
13.232949	7.50478e-09
13.198117	8.04444e-09
13.163285	8.62284e-09
13.128453	9.24274e-09
13.093621	9.90713e-09
13.058789	1.06192e-08
13.023957	1.13823e-08
12.989125	1.22002e-08
12.954293	1.30767e-08
12.919461	1.40161e-08
12.884629	1.50228e-08
12.849797	1.61017e-08
12.814965	1.72579e-08
12.780133	1.8497e-08
12.745301	1.98249e-08
12.710469	2.12478e-08
12.675637	2.27727e-08
12.640805	2.44068e-08
12.605973	2.61578e-08
12.571141	2.80342e-08
12.536309	3.00449e-08
12.501476	3.21995e-08
12.466644	3.45083e-08
12.431812	3.69822e-08
12.396980	3.9633e-08
12.362148	4.24734e-08
12.327316	4.55169e-08
12.292484	4.87779e-08
12.257652	5.22719e-08
12.222820	5.60156e-08
12.187988	6.00267e-08
12.153156	6.43243e-08
12.118324	6.89288e-08
12.083492	7.3862e-08
12.048660	7.91472e-08
12.013828	8.48097e-08
11.978996	9.08761e-08
11.944164	9.73752e-08
11.909332	1.04338e-07
11.874500	1.11797e-07
11.839668	1.19787e-07
11.804836	1.28347e-07
11.770004	1.37517e-07
11.735172	1.4734e-07
11.700340	1.57862e-07
11.665508	1.69134e-07
11.630676	1.81208e-07
11.595844	1.9414e-07
11.561012	2.07993e-07
11.526180	2.22831e-07
11.491348	2.38723e-07
11.456516	2.55745e-07
11.421684	2.73977e-07
11.386852	2.93503e-07
11.352020	3.14417e-07
11.317188	3.36814e-07
11.282356	3.60801e-07
11.247524	3.8649e-07
11.212692	4.14001e-07
11.177860	4.43462e-07
11.143028	4.75012e-07
11.108196	5.08796e-07
11.073364	5.44973e-07
11.038532	5.83712e-07
11.003700	6.25193e-07
10.968868	6.69608e-07
10.934036	7.17164e-07
10.899204	7.68082e-07
10.864372	8.22599e-07
10.829540	8.80967e-07
10.794708	9.43456e-07
10.759876	1.01036e-06
10.725044	1.08198e-06
10.690212	1.15865e-06
10.655380	1.24072e-06
10.620548	1.32858e-06
10.585716	1.42263e-06
10.550884	1.5233e-06
10.516052	1.63105e-06
10.481220	1.74637e-06
10.446388	1.86981e-06
10.411556	2.00191e-06
10.376724	2.1433e-06
10.341892	2.2946e-06
10.307060	2.45652e-06
10.272228	2.62979e-06
10.237396	2.8152e-06
10.202564	3.0136e-06
10.167732	3.22587e-06
10.132900	3.453e-06
10.098068	3.69599e-06
10.063236	3.95596e-06
10.028404	4.23408e-06
9.993572	4.5316e-06
9.958740	4.84985e-06
9.923908	5.19027e-06
9.889076	5.55438e-06
9.854244	5.94382e-06
9.819412	6.36032e-06
9.784580	6.80574e-06
9.749748	7.28207e-06
9.714916	7.79141e-06
9.680084	8.33603e-06
9.645252	8.91834e-06
9.610420	9.5409e-06
9.575588	1.02065e-05
9.540756	1.09179e-05
9.505924	1.16784e-05
9.471092	1.24913e-05
9.436260	1.33601e-05
9.401428	1.42885e-05
9.366596	1.52807e-05
9.331764	1.63409e-05
9.296932	1.74736e-05
9.262100	1.86837e-05
9.227268	1.99765e-05
9.192436	2.13573e-05
9.157604	2.28322e-05
9.122772	2.44072e-05
9.087940	2.60892e-05
9.053108	2.7885e-05
9.018276	2.98023e-05
8.983444	3.18491e-05
8.948612	3.40337e-05
8.913780	3.63652e-05
8.878948	3.88531e-05
8.844116	4.15076e-05
8.809284	4.43395e-05
8.774452	4.736e-05
8.739620	5.05814e-05
8.704788	5.40164e-05
8.669956	5.76784e-05
8.635124	6.15819e-05
8.600292	6.57419e-05
8.565460	7.01745e-05
8.530628	7.48963e-05
8.495796	7.99253e-05
8.460964	8.52801e-05
8.426132	9.09803e-05
8.391300	9.70466e-05
8.356468	0.000103501
8.321636	0.000110365
8.286804	0.000117663
8.251972	0.000125421
8.217140	0.000133662
8.182308	0.000142415
8.147476	0.000151706
8.112644	0.000161564
8.077812	0.000172018
8.042980	0.000183098
8.008148	0.000194832
7.973316	0.000207253
7.938484	0.000220388
7.903652	0.000234267
7.868820	0.000248918
7.833988	0.000264365
7.799156	0.000280633
7.764324	0.000297738
7.729492	0.000315692
7.694660	0.000334501
7.659828	0.000354154
7.624996	0.00037463
7.590164	0.000395882
7.555332	0.000417834
7.520500	0.000440361
7.485667	0.000463269
7.450835	0.000486245
7.416003	0.000508758
7.381171	0.000529765
&
```
