## Supplementary material for "All-at-once RNA folding with 3D motif prediction framed by evolutionary information": RF01744_livK.cacofold.helixcov

```
# RMs = 2 L = 86

# RM_HELIX NESTED 2-20 28-46, nbp = 17 nbp_cov = 0
# pvals: 0.875038,0.552881,0.552881,0.929095,0.733633,0.697511,0.750975,0.552881,0.552881,0.552881,0.697511,0.570521,0.552881,0.552881,0.552881,0.552881,0.552881
# aggregated NONE
NESTED  :<<<<<<<<--<<<<<<<<<_______>>>-->>>>>>>>>>>>>>:::::::::::::::::::::::::::::::::::::::
        :::::::::::::::::::::::::::::::::::::::::::::::::::::::::::::::::::::::::::::::::::::

# RM_HELIX NESTED 47-58 68-80, nbp = 12 nbp_cov = 0
# pvals: 0.552881,0.891703,0.106476,0.929095,0.552881,0.552881,0.552881,0.552881,0.552881,0.552881,0.678108,0.552881
# aggregated NONE
NESTED  ::::::::::::::::::::::::::::::::::::::::::::::<<<<<<<<<<<<_________>>>>>>>>>>>>::::::
        :::::::::::::::::::::::::::::::::::::::::::::::::::::::::::::::::::::::::::::::::::::
```
