## Supplementary material for "All-at-once RNA folding with 3D motif prediction framed by evolutionary information": RF01744_livK.cacofold.power

```
# Power analysis of CaCoFold structure 
#
# Powertype = SINGLE SUBSTITUTIONS
# covary  left_pos      right_pos    substitutions      power
#----------------------------------------------------------------
          2		46		4		0.07
          3		45		2		0.00
          4		44		0		0.00
          5		43		7		0.20
          6		42		6		0.16
          7		41		5		0.11
          8		40		5		0.11
          9		39		0		0.00
          12		38		0		0.00
          13		37		0		0.00
          14		36		4		0.07
          15		35		4		0.07
          16		34		0		0.00
          17		33		0		0.00
          18		30		0		0.00
          19		29		0		0.00
          20		28		0		0.00
          47		80		2		0.00
          48		79		7		0.20
          49		78		2		0.00
          50		77		5		0.11
          51		76		4		0.07
          52		75		3		0.02
          53		74		1		0.00
          54		72		2		0.00
          55		71		5		0.11
          56		70		0		0.00
          57		69		6		0.16
          58		68		2		0.00
#
# BPAIRS 29
# avg substitutions per BP  2.6
# BPAIRS expected to covary 1.5 +/- 1.1
# BPAIRS observed to covary 0
#
```
