## Supplementary material for "All-at-once RNA folding with 3D motif prediction framed by evolutionary information": RF01744_livK.helixcov

```
# RMs = 4 L = 86

# RM_HELIX NESTED 7-20 28-42, nbp = 13 nbp_cov = 0
# pvals: 0.923889,0.073098,0.552881,0.552881,0.552881,0.552881,0.697511,0.570521,0.552881,0.552881,0.552881,0.552881,0.552881
# aggregated NONE
NESTED  ::::::<<<<-<<<<<<<<<_______>>>-->>>>>>>>>>:::::::::::::::::::::::::::::::::::::::::::
        :::::::::::::::::::::::::::::::::::::::::::::::::::::::::::::::::::::::::::::::::::::

# RM_HELIX NESTED 1-4 45-48, nbp = 4 nbp_cov = 0
# pvals: 0.0444286,0.923889,0.171322,0.552881
# aggregated NONE
NESTED  <<<<________________________________________>>>>:::::::::::::::::::::::::::::::::::::
        :::::::::::::::::::::::::::::::::::::::::::::::::::::::::::::::::::::::::::::::::::::

# RM_HELIX NESTED 63-66 74-77, nbp = 4 nbp_cov = 0
# pvals: 0.946943,0.552881,0.552881,0.552881
# aggregated NONE
NESTED  ::::::::::::::::::::::::::::::::::::::::::::::::::::::::::::::<<<<______>>>>:::::::::
        :::::::::::::::::::::::::::::::::::::::::::::::::::::::::::::::::::::::::::::::::::::

# RM_HELIX NESTED 54-59 80-86, nbp = 6 nbp_cov = 0
# pvals: 0.552881,0.552881,0.552881,0.65751,0.552881,0.552881
# aggregated NONE
NESTED  :::::::::::::::::::::::::::::::::::::::::::::::::::::<<<<<<___________________>>>>->>
        :::::::::::::::::::::::::::::::::::::::::::::::::::::::::::::::::::::::::::::::::::::
```
