## Supplementary material for "All-at-once RNA folding with 3D motif prediction framed by evolutionary information": RF01744_livK.surv

```
1.173439	0.037037
0.660487	0.0740741
0.013721	0.111111
-0.008582	0.777778
-0.030884	0.814815
-0.120093	0.851852
-0.164697	0.888889
-0.610743	0.962963
-0.722254	1
&
9.113048	0.000282247
6.013032	0.000564493
5.321662	0.00084674
3.849712	0.00112899
3.314457	0.00141123
3.292155	0.00169348
3.247550	0.00197573
3.091434	0.00225797
3.046830	0.00254022
2.913016	0.00282247
2.890714	0.00310471
2.868412	0.00338696
2.846109	0.00366921
2.823807	0.00395145
2.667691	0.0042337
2.511575	0.00451595
2.466971	0.00479819
2.444669	0.00508044
2.422366	0.00564493
2.400064	0.00592718
2.377762	0.00620943
2.266250	0.00649167
2.199344	0.00677392
2.177041	0.00705617
2.154739	0.00762066
2.110134	0.00790291
2.065530	0.00818515
2.020925	0.00874965
1.954019	0.00987863
1.887112	0.0110076
1.820205	0.0118544
1.797903	0.0121366
1.775600	0.0124189
1.753298	0.0127011
1.730996	0.0129833
1.708694	0.0132656
1.664089	0.0135478
1.641787	0.0141123
1.619484	0.0146768
1.574880	0.0149591
1.552578	0.0152413
1.530275	0.0155236
1.507973	0.0158058
1.485671	0.0163703
1.463369	0.0166526
1.441066	0.017217
1.418764	0.0177815
1.396462	0.0186283
1.374159	0.0189105
1.351857	0.0191928
1.329555	0.019475
1.307253	0.0197573
1.284950	0.0200395
1.262648	0.020604
1.195741	0.0211685
1.173439	0.0214507
1.151137	0.0225797
1.128834	0.0245555
1.106532	0.0254022
1.084230	0.0270957
1.061928	0.0276602
1.039625	0.0287892
0.995021	0.0293537
0.972718	0.0302004
0.950416	0.0310471
0.928114	0.0313294
0.905812	0.0316116
0.861207	0.0321761
0.838905	0.0330229
0.816603	0.0335874
0.794300	0.0347163
0.771998	0.0352808
0.749696	0.0366921
0.705091	0.0372566
0.682789	0.0375388
0.660487	0.0386678
0.638184	0.0392323
0.615882	0.0395145
0.593580	0.0397968
0.571278	0.0409258
0.548975	0.0420548
0.526673	0.0426192
0.504371	0.044595
0.482068	0.0454417
0.459766	0.0468529
0.437464	0.0474174
0.415162	0.0491109
0.392859	0.0510866
0.370557	0.0536269
0.348255	0.0550381
0.325953	0.0564493
0.303650	0.0578606
0.281348	0.0601185
0.259046	0.0626588
0.236743	0.0654812
0.214441	0.067457
0.192139	0.0705617
0.169837	0.0731019
0.147534	0.0745131
0.125232	0.0759244
0.102930	0.0793113
0.080628	0.0821338
0.058325	0.0855207
0.036023	0.0889077
0.013721	0.0917302
-0.008582	0.779848
-0.030884	0.783517
-0.053186	0.788315
-0.075488	0.795653
-0.097791	0.805532
-0.120093	0.813435
-0.142395	0.824725
-0.164697	0.831499
-0.187000	0.843353
-0.209302	0.850974
-0.231604	0.861417
-0.253907	0.874118
-0.276209	0.884279
-0.298511	0.893029
-0.320813	0.900931
-0.343116	0.90827
-0.365418	0.916455
-0.387720	0.925769
-0.410022	0.930567
-0.432325	0.936777
-0.454627	0.942986
-0.476929	0.948913
-0.499232	0.9523
-0.521534	0.956534
-0.543836	0.958792
-0.566138	0.961332
-0.588441	0.965284
-0.610743	0.970082
-0.633045	0.97488
-0.655347	0.976856
-0.677650	0.979114
-0.699952	0.981936
-0.722254	0.984476
-0.744557	0.986734
-0.766859	0.988428
-0.789161	0.989839
-0.811463	0.991533
-0.833766	0.992944
-0.856068	0.994355
-0.878370	0.995484
-0.900672	0.996049
-0.922975	0.996331
-0.945277	0.996613
-0.967579	0.996895
-0.989882	0.99746
-1.012184	0.997742
-1.034486	0.998589
-1.056788	0.998871
-1.079091	0.999153
-1.101393	0.999436
-1.190602	0.999718
-1.279811	1
&
10.696510	1.40056e-06
10.272766	2.80112e-06
10.205860	5.60224e-06
10.072046	7.0028e-06
9.960535	8.40336e-06
9.849023	9.80392e-06
9.826721	1.12045e-05
9.782116	1.2605e-05
9.759814	1.40056e-05
9.715210	1.54062e-05
9.670605	1.82073e-05
9.626001	1.96078e-05
9.603698	2.10084e-05
9.581396	2.2409e-05
9.559094	2.52101e-05
9.536791	2.66106e-05
9.492187	2.80112e-05
9.402978	2.94118e-05
9.313769	3.08123e-05
9.202257	3.22129e-05
9.179955	3.36134e-05
9.135351	3.5014e-05
9.068444	3.64146e-05
9.001537	4.06162e-05
8.979235	4.20168e-05
8.934630	4.48179e-05
8.912328	4.7619e-05
8.890026	5.46218e-05
8.867723	5.88235e-05
8.845421	6.02241e-05
8.823119	6.30252e-05
8.800816	6.44258e-05
8.778514	6.72269e-05
8.756212	7.0028e-05
8.733910	7.28291e-05
8.667003	7.42297e-05
8.644701	7.70308e-05
8.622398	7.98319e-05
8.600096	8.12325e-05
8.577794	8.26331e-05
8.555491	8.82353e-05
8.533189	9.10364e-05
8.510887	9.52381e-05
8.488585	9.66387e-05
8.466282	0.00010084
8.443980	0.000102241
8.421678	0.000103641
8.399376	0.000106443
8.377073	0.000110644
8.354771	0.000113445
8.332469	0.000117647
8.310166	0.00012605
8.287864	0.000133053
8.265562	0.000141457
8.243260	0.000145658
8.220957	0.000152661
8.198655	0.000156863
8.176353	0.000163866
8.154051	0.00017507
8.131748	0.000184874
8.109446	0.000194678
8.087144	0.00019888
8.064841	0.000212885
8.042539	0.000217087
8.020237	0.000226891
7.997935	0.000236695
7.975632	0.000242297
7.953330	0.0002493
7.931028	0.000256303
7.908725	0.000264706
7.886423	0.000270308
7.864121	0.00027591
7.841819	0.000277311
7.819516	0.000294118
7.797214	0.00029972
7.774912	0.000309524
7.752610	0.000322129
7.730307	0.000330532
7.708005	0.000344538
7.685703	0.000359944
7.663400	0.00037395
7.641098	0.000387955
7.618796	0.000397759
7.596494	0.000408964
7.574191	0.000420168
7.551889	0.000432773
7.529587	0.000438375
7.507285	0.000453782
7.484982	0.000460784
7.462680	0.000484594
7.440378	0.000509804
7.418075	0.000528011
7.395773	0.000539216
7.373471	0.000546218
7.351169	0.000564426
7.328866	0.000579832
7.306564	0.000598039
7.284262	0.000607843
7.261960	0.000617647
7.239657	0.000630252
7.217355	0.000641457
7.195053	0.000662465
7.172750	0.000676471
7.150448	0.000691877
7.128146	0.000722689
7.105844	0.000736695
7.083541	0.000754902
7.061239	0.000770308
7.038937	0.000795518
7.016635	0.000812325
6.994332	0.000838936
6.972030	0.000854342
6.949728	0.000871148
6.927425	0.000894958
6.905123	0.000907563
6.882821	0.000928571
6.860519	0.000948179
6.838216	0.000955182
6.815914	0.000971989
6.793612	0.000990196
6.771310	0.0010042
6.749007	0.00102661
6.726705	0.00105462
6.704403	0.00107003
6.682100	0.00108123
6.659798	0.00109664
6.637496	0.00111064
6.615194	0.00113165
6.592891	0.00115546
6.570589	0.00117787
6.548287	0.00120168
6.525985	0.00121569
6.503682	0.0012409
6.481380	0.00126471
6.459078	0.00128711
6.436775	0.00131373
6.414473	0.00133053
6.392171	0.00135994
6.369869	0.00137815
6.347566	0.00140476
6.325264	0.00142297
6.302962	0.00144818
6.280660	0.00146078
6.258357	0.00147899
6.236055	0.0014916
6.213753	0.0015098
6.191450	0.00152801
6.169148	0.00154062
6.146846	0.00156162
6.124544	0.00158403
6.102241	0.00160084
6.079939	0.00162325
6.057637	0.00164006
6.035335	0.00165966
6.013032	0.00167647
5.990730	0.00169748
5.968428	0.00171289
5.946125	0.00172829
5.923823	0.0017451
5.901521	0.0017577
5.879219	0.00177311
5.856916	0.00178571
5.834614	0.00179972
5.812312	0.00182073
5.790010	0.00183053
5.767707	0.00185154
5.745405	0.00187255
5.723103	0.00190056
5.700800	0.00191317
5.678498	0.00192997
5.656196	0.00194398
5.633894	0.00195798
5.611591	0.00197619
5.589289	0.0019902
5.566987	0.0020112
5.544685	0.00202661
5.522382	0.00204202
5.500080	0.00205882
5.477778	0.00207843
5.455475	0.00209664
5.433173	0.00210924
5.410871	0.00212745
5.388569	0.00214566
5.366266	0.00216106
5.343964	0.00217087
5.321662	0.00218347
5.299360	0.00219748
5.277057	0.00221008
5.254755	0.00222969
5.232453	0.0022451
5.210150	0.0022535
5.187848	0.00228011
5.165546	0.00229692
5.143244	0.00231092
5.120941	0.00232493
5.098639	0.00233473
5.076337	0.00235014
5.054035	0.00236134
5.031732	0.00237535
5.009430	0.00238796
4.987128	0.00241036
4.964825	0.00242857
4.942523	0.00244538
4.920221	0.00246639
4.897919	0.0024958
4.875616	0.00252521
4.853314	0.00254762
4.831012	0.00257003
4.808710	0.00258824
4.786407	0.00261204
4.764105	0.00262885
4.741803	0.00265686
4.719500	0.00268207
4.697198	0.00270588
4.674896	0.00273109
4.652594	0.0027507
4.630291	0.00276891
4.607989	0.00280252
4.585687	0.00282633
4.563384	0.00283894
4.541082	0.00287255
4.518780	0.00289916
4.496478	0.00292157
4.474175	0.00295378
4.451873	0.00298039
4.429571	0.00301261
4.407269	0.00305602
4.384966	0.00307983
4.362664	0.00311345
4.340362	0.00313866
4.318059	0.00317227
4.295757	0.00320308
4.273455	0.00323249
4.251153	0.00327451
4.228850	0.00331092
4.206548	0.00334034
4.184246	0.00336415
4.161944	0.00340056
4.139641	0.00343838
4.117339	0.0035112
4.095037	0.00355742
4.072734	0.00363305
4.050432	0.00370728
4.028130	0.00378852
4.005828	0.00384454
3.983525	0.00392297
3.961223	0.00402381
3.938921	0.00411485
3.916619	0.00421289
3.894316	0.00429552
3.872014	0.00439216
3.849712	0.00452241
3.827409	0.00464146
3.805107	0.0047451
3.782805	0.00487815
3.760503	0.00503501
3.738200	0.00520028
3.715898	0.00540056
3.693596	0.00558683
3.671294	0.00580112
3.648991	0.00601681
3.626689	0.0062395
3.604387	0.0064986
3.582084	0.00672549
3.559782	0.007
3.537480	0.0072409
3.515178	0.0074972
3.492875	0.00773669
3.470573	0.00794818
3.448271	0.00814846
3.425969	0.00837675
3.403666	0.00861625
3.381364	0.00880112
3.359062	0.00901681
3.336759	0.00922129
3.314457	0.00938936
3.292155	0.00956723
3.269853	0.00972409
3.247550	0.00987535
3.225248	0.0100658
3.202946	0.0102507
3.180644	0.0104188
3.158341	0.0105616
3.136039	0.0107535
3.113737	0.0109594
3.091434	0.0111176
3.069132	0.0113193
3.046830	0.0114762
3.024528	0.0116499
3.002225	0.0118109
2.979923	0.011972
2.957621	0.0121373
2.935319	0.0123123
2.913016	0.0124986
2.890714	0.0126737
2.868412	0.0128782
2.846109	0.0130826
2.823807	0.0132941
2.801505	0.0134748
2.779203	0.0136639
2.756900	0.0138697
2.734598	0.0140798
2.712296	0.0142829
2.689994	0.0144468
2.667691	0.0146275
2.645389	0.0148389
2.623087	0.0150518
2.600784	0.0152507
2.578482	0.0154524
2.556180	0.0156849
2.533878	0.0159678
2.511575	0.0162703
2.489273	0.0165308
2.466971	0.0167857
2.444669	0.0170784
2.422366	0.0173936
2.400064	0.0176555
2.377762	0.0179594
2.355459	0.0182269
2.333157	0.018528
2.310855	0.0188235
2.288553	0.0191345
2.266250	0.0194244
2.243948	0.0197227
2.221646	0.0199706
2.199344	0.0202353
2.177041	0.0205112
2.154739	0.0207941
2.132437	0.0210686
2.110134	0.0213151
2.087832	0.0215644
2.065530	0.0218571
2.043228	0.0221303
2.020925	0.0223866
1.998623	0.0227045
1.976321	0.0229734
1.954019	0.0232661
1.931716	0.0236232
1.909414	0.0240448
1.887112	0.0245224
1.864809	0.024986
1.842507	0.0253992
1.820205	0.0258711
1.797903	0.0263081
1.775600	0.0267703
1.753298	0.0272745
1.730996	0.0277773
1.708694	0.0282927
1.686391	0.0288249
1.664089	0.0293782
1.641787	0.029923
1.619484	0.0305
1.597182	0.0310308
1.574880	0.0316232
1.552578	0.0321289
1.530275	0.0327311
1.507973	0.0332885
1.485671	0.0338754
1.463369	0.034493
1.441066	0.0351345
1.418764	0.0357507
1.396462	0.0364132
1.374159	0.0370322
1.351857	0.0377031
1.329555	0.0383978
1.307253	0.0391947
1.284950	0.0399468
1.262648	0.0408123
1.240346	0.0416162
1.218043	0.0424958
1.195741	0.0434384
1.173439	0.0444286
1.151137	0.0454188
1.128834	0.0462283
1.106532	0.0472101
1.084230	0.0482815
1.061928	0.0492759
1.039625	0.0503473
1.017323	0.0514258
0.995021	0.0525406
0.972718	0.0536513
0.950416	0.0548095
0.928114	0.0560574
0.905812	0.0572801
0.883509	0.0585924
0.861207	0.0599748
0.838905	0.0612675
0.816603	0.0625518
0.794300	0.0639944
0.771998	0.0654062
0.749696	0.0667955
0.727393	0.0683585
0.705091	0.0699454
0.682789	0.0714538
0.660487	0.073098
0.638184	0.0749034
0.615882	0.0767395
0.593580	0.0785658
0.571278	0.0803894
0.548975	0.0823081
0.526673	0.0841723
0.504371	0.0860756
0.482068	0.0881289
0.459766	0.0903165
0.437464	0.092605
0.415162	0.0950868
0.392859	0.0978109
0.370557	0.100658
0.348255	0.103487
0.325953	0.106476
0.303650	0.109599
0.281348	0.112653
0.259046	0.115762
0.236743	0.119059
0.214441	0.122549
0.192139	0.126577
0.169837	0.130962
0.147534	0.135791
0.125232	0.14099
0.102930	0.146368
0.080628	0.151838
0.058325	0.157762
0.036023	0.164242
0.013721	0.171322
-0.008582	0.552881
-0.030884	0.570521
-0.053186	0.59171
-0.075488	0.614165
-0.097791	0.635978
-0.120093	0.65751
-0.142395	0.678108
-0.164697	0.697511
-0.187000	0.716127
-0.209302	0.733633
-0.231604	0.750975
-0.253907	0.766957
-0.276209	0.782464
-0.298511	0.796613
-0.320813	0.810123
-0.343116	0.822718
-0.365418	0.834528
-0.387720	0.845737
-0.410022	0.856084
-0.432325	0.865899
-0.454627	0.875038
-0.476929	0.883727
-0.499232	0.891703
-0.521534	0.898987
-0.543836	0.905775
-0.566138	0.912105
-0.588441	0.918287
-0.610743	0.923889
-0.633045	0.929095
-0.655347	0.933975
-0.677650	0.938583
-0.699952	0.94295
-0.722254	0.946943
-0.744557	0.950787
-0.766859	0.954328
-0.789161	0.957734
-0.811463	0.960889
-0.833766	0.963798
-0.856068	0.96649
-0.878370	0.969074
-0.900672	0.971458
-0.922975	0.973695
-0.945277	0.975716
-0.967579	0.977591
-0.989882	0.979437
-1.012184	0.981158
-1.034486	0.982672
-1.056788	0.984125
-1.079091	0.985385
-1.101393	0.986609
-1.123695	0.987765
-1.145997	0.988796
-1.168300	0.989769
-1.190602	0.99069
-1.212904	0.991556
-1.235207	0.992307
-1.257509	0.992978
-1.279811	0.99358
-1.302113	0.994151
-1.324416	0.99471
-1.346718	0.995148
-1.369020	0.995567
-1.391322	0.995982
-1.413625	0.99636
-1.435927	0.996671
-1.458229	0.996999
-1.480532	0.997276
-1.502834	0.997559
-1.525136	0.99779
-1.547438	0.997985
-1.569741	0.998186
-1.592043	0.998345
-1.614345	0.998507
-1.636647	0.998647
-1.658950	0.998789
-1.681252	0.998922
-1.703554	0.999013
-1.725857	0.999125
-1.748159	0.999209
-1.770461	0.9993
-1.792763	0.99936
-1.815066	0.999438
-1.837368	0.999496
-1.859670	0.999541
-1.881973	0.999594
-1.904275	0.999634
-1.926577	0.999672
-1.948879	0.999711
-1.971182	0.999752
-1.993484	0.999776
-2.015786	0.999808
-2.038088	0.999825
-2.060391	0.999842
-2.082693	0.999861
-2.104995	0.999878
-2.127298	0.999885
-2.149600	0.999899
-2.171902	0.999916
-2.194204	0.99993
-2.216507	0.999936
-2.238809	0.999938
-2.261111	0.999943
-2.283413	0.999947
-2.305716	0.999958
-2.328018	0.999962
-2.350320	0.999968
-2.372623	0.999969
-2.394925	0.999971
-2.461832	0.999976
-2.506436	0.999982
-2.528738	0.999985
-2.551041	0.999986
-2.595645	0.999987
-2.640250	0.999992
-2.662552	0.999994
-2.684854	0.999996
-2.930179	0.999997
-3.019388	0.999999
-3.130900	1
&
31.593740	3.43109e-23
31.571438	3.57664e-23
31.549135	3.72835e-23
31.526833	3.88651e-23
31.504531	4.05137e-23
31.482228	4.22322e-23
31.459926	4.40236e-23
31.437624	4.5891e-23
31.415322	4.78376e-23
31.393019	4.98668e-23
31.370717	5.1982e-23
31.348415	5.41869e-23
31.326113	5.64854e-23
31.303810	5.88813e-23
31.281508	6.13788e-23
31.259206	6.39823e-23
31.236903	6.66962e-23
31.214601	6.95251e-23
31.192299	7.24741e-23
31.169997	7.55481e-23
31.147694	7.87524e-23
31.125392	8.20927e-23
31.103090	8.55746e-23
31.080788	8.92042e-23
31.058485	9.29877e-23
31.036183	9.69317e-23
31.013881	1.01043e-22
30.991578	1.05328e-22
30.969276	1.09796e-22
30.946974	1.14452e-22
30.924672	1.19307e-22
30.902369	1.24367e-22
30.880067	1.29641e-22
30.857765	1.3514e-22
30.835462	1.40871e-22
30.813160	1.46846e-22
30.790858	1.53074e-22
30.768556	1.59566e-22
30.746253	1.66333e-22
30.723951	1.73387e-22
30.701649	1.8074e-22
30.679347	1.88406e-22
30.657044	1.96396e-22
30.634742	2.04725e-22
30.612440	2.13407e-22
30.590137	2.22457e-22
30.567835	2.31891e-22
30.545533	2.41726e-22
30.523231	2.51977e-22
30.500928	2.62662e-22
30.478626	2.73801e-22
30.456324	2.85412e-22
30.434022	2.97516e-22
30.411719	3.10133e-22
30.389417	3.23284e-22
30.367115	3.36993e-22
30.344812	3.51284e-22
30.322510	3.6618e-22
30.300208	3.81709e-22
30.277906	3.97895e-22
30.255603	4.14768e-22
30.233301	4.32356e-22
30.210999	4.5069e-22
30.188697	4.69801e-22
30.166394	4.89722e-22
30.144092	5.10488e-22
30.121790	5.32134e-22
30.099487	5.54698e-22
30.077185	5.78219e-22
30.054883	6.02737e-22
30.032581	6.28295e-22
30.010278	6.54936e-22
29.987976	6.82706e-22
29.965674	7.11654e-22
29.943372	7.41829e-22
29.921069	7.73283e-22
29.898767	8.06071e-22
29.876465	8.40248e-22
29.854162	8.75875e-22
29.831860	9.13012e-22
29.809558	9.51723e-22
29.787256	9.92076e-22
29.764953	1.03414e-21
29.742651	1.07799e-21
29.720349	1.12369e-21
29.698047	1.17133e-21
29.675744	1.22099e-21
29.653442	1.27276e-21
29.631140	1.32672e-21
29.608837	1.38297e-21
29.586535	1.44161e-21
29.564233	1.50273e-21
29.541931	1.56644e-21
29.519628	1.63285e-21
29.497326	1.70207e-21
29.475024	1.77423e-21
29.452722	1.84945e-21
29.430419	1.92786e-21
29.408117	2.00959e-21
29.385815	2.09478e-21
29.363512	2.18359e-21
29.341210	2.27616e-21
29.318908	2.37266e-21
29.296606	2.47324e-21
29.274303	2.57809e-21
29.252001	2.68738e-21
29.229699	2.80131e-21
29.207397	2.92006e-21
29.185094	3.04385e-21
29.162792	3.17288e-21
29.140490	3.30738e-21
29.118187	3.44758e-21
29.095885	3.59373e-21
29.073583	3.74607e-21
29.051281	3.90486e-21
29.028978	4.07039e-21
29.006676	4.24293e-21
28.984374	4.42279e-21
28.962072	4.61026e-21
28.939769	4.80569e-21
28.917467	5.00939e-21
28.895165	5.22173e-21
28.872862	5.44307e-21
28.850560	5.67378e-21
28.828258	5.91428e-21
28.805956	6.16497e-21
28.783653	6.42628e-21
28.761351	6.69866e-21
28.739049	6.98259e-21
28.716747	7.27855e-21
28.694444	7.58706e-21
28.672142	7.90864e-21
28.649840	8.24384e-21
28.627537	8.59325e-21
28.605235	8.95747e-21
28.582933	9.33712e-21
28.560631	9.73286e-21
28.538328	1.01454e-20
28.516026	1.05754e-20
28.493724	1.10236e-20
28.471422	1.14908e-20
28.449119	1.19778e-20
28.426817	1.24854e-20
28.404515	1.30146e-20
28.382212	1.35661e-20
28.359910	1.41411e-20
28.337608	1.47404e-20
28.315306	1.53651e-20
28.293003	1.60163e-20
28.270701	1.6695e-20
28.248399	1.74025e-20
28.226097	1.814e-20
28.203794	1.89088e-20
28.181492	1.97101e-20
28.159190	2.05454e-20
28.136887	2.1416e-20
28.114585	2.23236e-20
28.092283	2.32696e-20
28.069981	2.42557e-20
28.047678	2.52836e-20
28.025376	2.6355e-20
28.003074	2.74718e-20
27.980772	2.86359e-20
27.958469	2.98494e-20
27.936167	3.11142e-20
27.913865	3.24327e-20
27.891562	3.3807e-20
27.869260	3.52395e-20
27.846958	3.67327e-20
27.824656	3.82892e-20
27.802353	3.99117e-20
27.780051	4.16028e-20
27.757749	4.33656e-20
27.735447	4.52031e-20
27.713144	4.71184e-20
27.690842	4.91149e-20
27.668540	5.11959e-20
27.646237	5.33651e-20
27.623935	5.56262e-20
27.601633	5.79831e-20
27.579331	6.04398e-20
27.557028	6.30006e-20
27.534726	6.56698e-20
27.512424	6.84522e-20
27.490121	7.13524e-20
27.467819	7.43754e-20
27.445517	7.75265e-20
27.423215	8.08111e-20
27.400912	8.42348e-20
27.378610	8.78035e-20
27.356308	9.15234e-20
27.334006	9.54009e-20
27.311703	9.94426e-20
27.289401	1.03656e-19
27.267099	1.08047e-19
27.244796	1.12624e-19
27.222494	1.17395e-19
27.200192	1.22369e-19
27.177890	1.27553e-19
27.155587	1.32956e-19
27.133285	1.38589e-19
27.110983	1.4446e-19
27.088681	1.50579e-19
27.066378	1.56958e-19
27.044076	1.63607e-19
27.021774	1.70537e-19
26.999471	1.77762e-19
26.977169	1.85292e-19
26.954867	1.9314e-19
26.932565	2.01322e-19
26.910262	2.0985e-19
26.887960	2.18739e-19
26.865658	2.28004e-19
26.843356	2.37662e-19
26.821053	2.47729e-19
26.798751	2.58222e-19
26.776449	2.69159e-19
26.754146	2.8056e-19
26.731844	2.92444e-19
26.709542	3.0483e-19
26.687240	3.17742e-19
26.664937	3.312e-19
26.642635	3.45228e-19
26.620333	3.59849e-19
26.598031	3.75091e-19
26.575728	3.90977e-19
26.553426	4.07536e-19
26.531124	4.24797e-19
26.508821	4.42788e-19
26.486519	4.61541e-19
26.464217	4.81088e-19
26.441915	5.01463e-19
26.419612	5.22701e-19
26.397310	5.44837e-19
26.375008	5.67912e-19
26.352706	5.91963e-19
26.330403	6.17032e-19
26.308101	6.43163e-19
26.285799	6.704e-19
26.263496	6.98791e-19
26.241194	7.28383e-19
26.218892	7.59229e-19
26.196590	7.9138e-19
26.174287	8.24893e-19
26.151985	8.59824e-19
26.129683	8.96234e-19
26.107381	9.34186e-19
26.085078	9.73745e-19
26.062776	1.01498e-18
26.040474	1.05796e-18
26.018171	1.10276e-18
25.995869	1.14945e-18
25.973567	1.19812e-18
25.951265	1.24885e-18
25.928962	1.30173e-18
25.906660	1.35685e-18
25.884358	1.4143e-18
25.862056	1.47419e-18
25.839753	1.53661e-18
25.817451	1.60167e-18
25.795149	1.66948e-18
25.772846	1.74017e-18
25.750544	1.81385e-18
25.728242	1.89064e-18
25.705940	1.97069e-18
25.683637	2.05413e-18
25.661335	2.1411e-18
25.639033	2.23174e-18
25.616731	2.32623e-18
25.594428	2.42471e-18
25.572126	2.52737e-18
25.549824	2.63437e-18
25.527521	2.74589e-18
25.505219	2.86214e-18
25.482917	2.98331e-18
25.460615	3.10961e-18
25.438312	3.24125e-18
25.416010	3.37846e-18
25.393708	3.52148e-18
25.371406	3.67055e-18
25.349103	3.82594e-18
25.326801	3.9879e-18
25.304499	4.15671e-18
25.282196	4.33267e-18
25.259894	4.51607e-18
25.237592	4.70724e-18
25.215290	4.90649e-18
25.192987	5.11418e-18
25.170685	5.33066e-18
25.148383	5.5563e-18
25.126081	5.79148e-18
25.103778	6.03662e-18
25.081476	6.29213e-18
25.059174	6.55846e-18
25.036871	6.83605e-18
25.014569	7.1254e-18
24.992267	7.42698e-18
24.969965	7.74133e-18
24.947662	8.06898e-18
24.925360	8.41049e-18
24.903058	8.76645e-18
24.880756	9.13747e-18
24.858453	9.5242e-18
24.836151	9.92728e-18
24.813849	1.03474e-17
24.791546	1.07853e-17
24.769244	1.12418e-17
24.746942	1.17175e-17
24.724640	1.22134e-17
24.702337	1.27303e-17
24.680035	1.3269e-17
24.657733	1.38306e-17
24.635431	1.44158e-17
24.613128	1.50259e-17
24.590826	1.56618e-17
24.568524	1.63245e-17
24.546221	1.70153e-17
24.523919	1.77353e-17
24.501617	1.84858e-17
24.479315	1.9268e-17
24.457012	2.00834e-17
24.434710	2.09332e-17
24.412408	2.18189e-17
24.390106	2.27422e-17
24.367803	2.37044e-17
24.345501	2.47074e-17
24.323199	2.57528e-17
24.300896	2.68425e-17
24.278594	2.79782e-17
24.256292	2.9162e-17
24.233990	3.03958e-17
24.211687	3.16818e-17
24.189385	3.30223e-17
24.167083	3.44194e-17
24.144780	3.58756e-17
24.122478	3.73934e-17
24.100176	3.89754e-17
24.077874	4.06243e-17
24.055571	4.2343e-17
24.033269	4.41343e-17
24.010967	4.60015e-17
23.988665	4.79475e-17
23.966362	4.99759e-17
23.944060	5.20901e-17
23.921758	5.42936e-17
23.899455	5.65904e-17
23.877153	5.89843e-17
23.854851	6.14795e-17
23.832549	6.40801e-17
23.810246	6.67907e-17
23.787944	6.9616e-17
23.765642	7.25607e-17
23.743340	7.563e-17
23.721037	7.8829e-17
23.698735	8.21634e-17
23.676433	8.56387e-17
23.654130	8.9261e-17
23.631828	9.30364e-17
23.609526	9.69715e-17
23.587224	1.01073e-16
23.564921	1.05348e-16
23.542619	1.09804e-16
23.520317	1.14448e-16
23.498015	1.19288e-16
23.475712	1.24333e-16
23.453410	1.29591e-16
23.431108	1.35072e-16
23.408805	1.40784e-16
23.386503	1.46738e-16
23.364201	1.52944e-16
23.341899	1.59412e-16
23.319596	1.66153e-16
23.297294	1.7318e-16
23.274992	1.80503e-16
23.252690	1.88136e-16
23.230387	1.96092e-16
23.208085	2.04384e-16
23.185783	2.13027e-16
23.163480	2.22035e-16
23.141178	2.31424e-16
23.118876	2.41209e-16
23.096574	2.51409e-16
23.074271	2.62039e-16
23.051969	2.73119e-16
23.029667	2.84667e-16
23.007365	2.96703e-16
22.985062	3.09248e-16
22.962760	3.22324e-16
22.940458	3.35952e-16
22.918155	3.50155e-16
22.895853	3.6496e-16
22.873551	3.8039e-16
22.851249	3.96472e-16
22.828946	4.13234e-16
22.806644	4.30704e-16
22.784342	4.48912e-16
22.762040	4.6789e-16
22.739737	4.87671e-16
22.717435	5.08287e-16
22.695133	5.29774e-16
22.672830	5.52169e-16
22.650528	5.75511e-16
22.628226	5.99839e-16
22.605924	6.25196e-16
22.583621	6.51623e-16
22.561319	6.79168e-16
22.539017	7.07876e-16
22.516715	7.37798e-16
22.494412	7.68984e-16
22.472110	8.01487e-16
22.449808	8.35364e-16
22.427505	8.70673e-16
22.405203	9.07473e-16
22.382901	9.45828e-16
22.360599	9.85804e-16
22.338296	1.02747e-15
22.315994	1.07089e-15
22.293692	1.11615e-15
22.271390	1.16333e-15
22.249087	1.21249e-15
22.226785	1.26373e-15
22.204483	1.31714e-15
22.182180	1.3728e-15
22.159878	1.43082e-15
22.137576	1.49128e-15
22.115274	1.5543e-15
22.092971	1.61998e-15
22.070669	1.68844e-15
22.048367	1.75979e-15
22.026065	1.83415e-15
22.003762	1.91165e-15
21.981460	1.99243e-15
21.959158	2.07662e-15
21.936855	2.16436e-15
21.914553	2.25581e-15
21.892251	2.35112e-15
21.869949	2.45046e-15
21.847646	2.554e-15
21.825344	2.66191e-15
21.803042	2.77437e-15
21.780740	2.89159e-15
21.758437	3.01375e-15
21.736135	3.14108e-15
21.713833	3.27378e-15
21.691530	3.41208e-15
21.669228	3.55623e-15
21.646926	3.70646e-15
21.624624	3.86304e-15
21.602321	4.02623e-15
21.580019	4.19631e-15
21.557717	4.37358e-15
21.535415	4.55833e-15
21.513112	4.75088e-15
21.490810	4.95156e-15
21.468508	5.16071e-15
21.446205	5.3787e-15
21.423903	5.60588e-15
21.401601	5.84267e-15
21.379299	6.08944e-15
21.356996	6.34664e-15
21.334694	6.6147e-15
21.312392	6.89407e-15
21.290090	7.18524e-15
21.267787	7.4887e-15
21.245485	7.80497e-15
21.223183	8.13459e-15
21.200880	8.47813e-15
21.178578	8.83617e-15
21.156276	9.20933e-15
21.133974	9.59824e-15
21.111671	1.00036e-14
21.089369	1.0426e-14
21.067067	1.08663e-14
21.044764	1.13251e-14
21.022462	1.18033e-14
21.000160	1.23017e-14
20.977858	1.28212e-14
20.955555	1.33625e-14
20.933253	1.39267e-14
20.910951	1.45147e-14
20.888649	1.51276e-14
20.866346	1.57663e-14
20.844044	1.64319e-14
20.821742	1.71257e-14
20.799439	1.78487e-14
20.777137	1.86023e-14
20.754835	1.93876e-14
20.732533	2.02061e-14
20.710230	2.10591e-14
20.687928	2.19481e-14
20.665626	2.28746e-14
20.643324	2.38403e-14
20.621021	2.48466e-14
20.598719	2.58955e-14
20.576417	2.69885e-14
20.554114	2.81278e-14
20.531812	2.9315e-14
20.509510	3.05524e-14
20.487208	3.18419e-14
20.464905	3.31859e-14
20.442603	3.45866e-14
20.420301	3.60463e-14
20.397999	3.75677e-14
20.375696	3.91532e-14
20.353394	4.08056e-14
20.331092	4.25277e-14
20.308789	4.43225e-14
20.286487	4.6193e-14
20.264185	4.81423e-14
20.241883	5.01739e-14
20.219580	5.22912e-14
20.197278	5.44978e-14
20.174976	5.67974e-14
20.152674	5.91941e-14
20.130371	6.16918e-14
20.108069	6.42949e-14
20.085767	6.70078e-14
20.063464	6.9835e-14
20.041162	7.27815e-14
20.018860	7.58523e-14
19.996558	7.90526e-14
19.974255	8.23878e-14
19.951953	8.58637e-14
19.929651	8.94861e-14
19.907349	9.32613e-14
19.885046	9.71956e-14
19.862744	1.01296e-13
19.840442	1.05569e-13
19.818139	1.10022e-13
19.795837	1.14663e-13
19.773535	1.195e-13
19.751233	1.24541e-13
19.728930	1.29794e-13
19.706628	1.35269e-13
19.684326	1.40974e-13
19.662024	1.4692e-13
19.639721	1.53117e-13
19.617419	1.59575e-13
19.595117	1.66305e-13
19.572814	1.73319e-13
19.550512	1.80628e-13
19.528210	1.88246e-13
19.505908	1.96184e-13
19.483605	2.04458e-13
19.461303	2.1308e-13
19.439001	2.22065e-13
19.416699	2.31429e-13
19.394396	2.41188e-13
19.372094	2.51358e-13
19.349792	2.61956e-13
19.327489	2.73002e-13
19.305187	2.84512e-13
19.282885	2.96508e-13
19.260583	3.09009e-13
19.238280	3.22037e-13
19.215978	3.35614e-13
19.193676	3.49764e-13
19.171374	3.64509e-13
19.149071	3.79875e-13
19.126769	3.9589e-13
19.104467	4.12578e-13
19.082164	4.2997e-13
19.059862	4.48095e-13
19.037560	4.66983e-13
19.015258	4.86667e-13
18.992955	5.0718e-13
18.970653	5.28557e-13
18.948351	5.50835e-13
18.926049	5.74051e-13
18.903746	5.98245e-13
18.881444	6.23458e-13
18.859142	6.49734e-13
18.836839	6.77116e-13
18.814537	7.05651e-13
18.792235	7.35388e-13
18.769933	7.66377e-13
18.747630	7.98672e-13
18.725328	8.32327e-13
18.703026	8.67399e-13
18.680724	9.03947e-13
18.658421	9.42035e-13
18.636119	9.81727e-13
18.613817	1.02309e-12
18.591514	1.0662e-12
18.569212	1.11112e-12
18.546910	1.15793e-12
18.524608	1.20671e-12
18.502305	1.25755e-12
18.480003	1.31052e-12
18.457701	1.36573e-12
18.435399	1.42326e-12
18.413096	1.48321e-12
18.390794	1.54569e-12
18.368492	1.6108e-12
18.346189	1.67864e-12
18.323887	1.74935e-12
18.301585	1.82302e-12
18.279283	1.89981e-12
18.256980	1.97982e-12
18.234678	2.0632e-12
18.212376	2.15009e-12
18.190074	2.24063e-12
18.167771	2.33499e-12
18.145469	2.43332e-12
18.123167	2.53578e-12
18.100864	2.64256e-12
18.078562	2.75383e-12
18.056260	2.86978e-12
18.033958	2.99061e-12
18.011655	3.11653e-12
17.989353	3.24774e-12
17.967051	3.38447e-12
17.944749	3.52696e-12
17.922446	3.67544e-12
17.900144	3.83017e-12
17.877842	3.99141e-12
17.855539	4.15943e-12
17.833237	4.33451e-12
17.810935	4.51697e-12
17.788633	4.70709e-12
17.766330	4.90522e-12
17.744028	5.11168e-12
17.721726	5.32682e-12
17.699423	5.55101e-12
17.677121	5.78463e-12
17.654819	6.02807e-12
17.632517	6.28175e-12
17.610214	6.5461e-12
17.587912	6.82156e-12
17.565610	7.10861e-12
17.543308	7.40773e-12
17.521005	7.71942e-12
17.498703	8.04422e-12
17.476401	8.38268e-12
17.454098	8.73537e-12
17.431796	9.10288e-12
17.409494	9.48584e-12
17.387192	9.88491e-12
17.364889	1.03007e-11
17.342587	1.07341e-11
17.320285	1.11856e-11
17.297983	1.16561e-11
17.275680	1.21464e-11
17.253378	1.26573e-11
17.231076	1.31897e-11
17.208773	1.37444e-11
17.186471	1.43225e-11
17.164169	1.49248e-11
17.141867	1.55525e-11
17.119564	1.62065e-11
17.097262	1.6888e-11
17.074960	1.75982e-11
17.052658	1.83381e-11
17.030355	1.91092e-11
17.008053	1.99127e-11
16.985751	2.07499e-11
16.963448	2.16223e-11
16.941146	2.25314e-11
16.918844	2.34786e-11
16.896542	2.44656e-11
16.874239	2.54941e-11
16.851937	2.65658e-11
16.829635	2.76825e-11
16.807333	2.88461e-11
16.785030	3.00586e-11
16.762728	3.1322e-11
16.740426	3.26384e-11
16.718123	3.40101e-11
16.695821	3.54394e-11
16.673519	3.69288e-11
16.651217	3.84806e-11
16.628914	4.00977e-11
16.606612	4.17826e-11
16.584310	4.35382e-11
16.562008	4.53676e-11
16.539705	4.72737e-11
16.517403	4.92599e-11
16.495101	5.13294e-11
16.472798	5.34858e-11
16.450496	5.57328e-11
16.428194	5.8074e-11
16.405892	6.05135e-11
16.383589	6.30553e-11
16.361287	6.57038e-11
16.338985	6.84635e-11
16.316683	7.1339e-11
16.294380	7.43351e-11
16.272078	7.74569e-11
16.249776	8.07097e-11
16.227473	8.4099e-11
16.205171	8.76305e-11
16.182869	9.13101e-11
16.160567	9.51441e-11
16.138264	9.91389e-11
16.115962	1.03301e-10
16.093660	1.07638e-10
16.071358	1.12157e-10
16.049055	1.16865e-10
16.026753	1.21771e-10
16.004451	1.26883e-10
15.982148	1.32209e-10
15.959846	1.37758e-10
15.937544	1.4354e-10
15.915242	1.49564e-10
15.892939	1.55841e-10
15.870637	1.62381e-10
15.848335	1.69195e-10
15.826033	1.76295e-10
15.803730	1.83693e-10
15.781428	1.914e-10
15.759126	1.99431e-10
15.736823	2.07798e-10
15.714521	2.16516e-10
15.692219	2.25599e-10
15.669917	2.35063e-10
15.647614	2.44924e-10
15.625312	2.55197e-10
15.603010	2.65901e-10
15.580708	2.77054e-10
15.558405	2.88674e-10
15.536103	3.0078e-10
15.513801	3.13394e-10
15.491498	3.26536e-10
15.469196	3.40229e-10
15.446894	3.54495e-10
15.424592	3.69358e-10
15.402289	3.84844e-10
15.379987	4.00979e-10
15.357685	4.17789e-10
15.335383	4.35303e-10
15.313080	4.53551e-10
15.290778	4.72562e-10
15.268476	4.9237e-10
15.246173	5.13006e-10
15.223871	5.34507e-10
15.201569	5.56907e-10
15.179267	5.80245e-10
15.156964	6.0456e-10
15.134662	6.29893e-10
15.112360	6.56286e-10
15.090058	6.83783e-10
15.067755	7.12431e-10
15.045453	7.42277e-10
15.023151	7.73373e-10
15.000848	8.05769e-10
14.978546	8.39521e-10
14.956244	8.74684e-10
14.933942	9.11319e-10
14.911639	9.49485e-10
14.889337	9.89248e-10
14.867035	1.03067e-09
14.844733	1.07383e-09
14.822430	1.1188e-09
14.800128	1.16564e-09
14.777826	1.21444e-09
14.755523	1.26528e-09
14.733221	1.31825e-09
14.710919	1.37344e-09
14.688617	1.43092e-09
14.666314	1.49082e-09
14.644012	1.55321e-09
14.621710	1.61822e-09
14.599408	1.68594e-09
14.577105	1.75648e-09
14.554803	1.82998e-09
14.532501	1.90655e-09
14.510198	1.98632e-09
14.487896	2.06942e-09
14.465594	2.15599e-09
14.443292	2.24618e-09
14.420989	2.34013e-09
14.398687	2.43801e-09
14.376385	2.53998e-09
14.354082	2.6462e-09
14.331780	2.75686e-09
14.309478	2.87214e-09
14.287176	2.99224e-09
14.264873	3.11734e-09
14.242571	3.24767e-09
14.220269	3.38344e-09
14.197967	3.52488e-09
14.175664	3.67222e-09
14.153362	3.82571e-09
14.131060	3.9856e-09
14.108757	4.15217e-09
14.086455	4.32568e-09
14.064153	4.50644e-09
14.041851	4.69473e-09
14.019548	4.89088e-09
13.997246	5.09521e-09
13.974944	5.30806e-09
13.952642	5.52979e-09
13.930339	5.76077e-09
13.908037	6.00137e-09
13.885735	6.25201e-09
13.863432	6.5131e-09
13.841130	6.78507e-09
13.818828	7.06837e-09
13.796526	7.36349e-09
13.774223	7.6709e-09
13.751921	7.99113e-09
13.729619	8.3247e-09
13.707317	8.67217e-09
13.685014	9.03411e-09
13.662712	9.41113e-09
13.640410	9.80386e-09
13.618107	1.02129e-08
13.595805	1.06391e-08
13.573503	1.10829e-08
13.551201	1.15453e-08
13.528898	1.20269e-08
13.506596	1.25285e-08
13.484294	1.30511e-08
13.461992	1.35953e-08
13.439689	1.41623e-08
13.417387	1.47528e-08
13.395085	1.53679e-08
13.372782	1.60086e-08
13.350480	1.6676e-08
13.328178	1.73711e-08
13.305876	1.80951e-08
13.283573	1.88493e-08
13.261271	1.96348e-08
13.238969	2.04529e-08
13.216667	2.13051e-08
13.194364	2.21928e-08
13.172062	2.31173e-08
13.149760	2.40802e-08
13.127457	2.50832e-08
13.105155	2.61279e-08
13.082853	2.7216e-08
13.060551	2.83492e-08
13.038248	2.95296e-08
13.015946	3.0759e-08
12.993644	3.20395e-08
12.971342	3.33731e-08
12.949039	3.47621e-08
12.926737	3.62088e-08
12.904435	3.77156e-08
12.882132	3.92849e-08
12.859830	4.09194e-08
12.837528	4.26217e-08
12.815226	4.43946e-08
12.792923	4.62411e-08
12.770621	4.81642e-08
12.748319	5.01671e-08
12.726017	5.22531e-08
12.703714	5.44256e-08
12.681412	5.66882e-08
12.659110	5.90445e-08
12.636807	6.14986e-08
12.614505	6.40545e-08
12.592203	6.67162e-08
12.569901	6.94883e-08
12.547598	7.23752e-08
12.525296	7.53817e-08
12.502994	7.85128e-08
12.480692	8.17736e-08
12.458389	8.51695e-08
12.436087	8.87059e-08
12.413785	9.23888e-08
12.391482	9.62242e-08
12.369180	1.00218e-07
12.346878	1.04378e-07
12.324576	1.08709e-07
12.302273	1.1322e-07
12.279971	1.17917e-07
12.257669	1.22809e-07
12.235367	1.27903e-07
12.213064	1.33208e-07
12.190762	1.38732e-07
12.168460	1.44484e-07
12.146157	1.50474e-07
12.123855	1.56712e-07
12.101553	1.63207e-07
12.079251	1.69971e-07
12.056948	1.77014e-07
12.034646	1.84348e-07
12.012344	1.91984e-07
11.990042	1.99937e-07
11.967739	2.08217e-07
11.945437	2.16839e-07
11.923135	2.25817e-07
11.900832	2.35166e-07
11.878530	2.449e-07
11.856228	2.55035e-07
11.833926	2.65589e-07
11.811623	2.76577e-07
11.789321	2.88019e-07
11.767019	2.99932e-07
11.744717	3.12336e-07
11.722414	3.25251e-07
11.700112	3.38699e-07
11.677810	3.527e-07
11.655507	3.67277e-07
11.633205	3.82455e-07
11.610903	3.98257e-07
11.588601	4.1471e-07
11.566298	4.3184e-07
11.543996	4.49675e-07
11.521694	4.68243e-07
11.499392	4.87574e-07
11.477089	5.077e-07
11.454787	5.28654e-07
11.432485	5.50469e-07
11.410182	5.7318e-07
11.387880	5.96824e-07
11.365578	6.21439e-07
11.343276	6.47064e-07
11.320973	6.73742e-07
11.298671	7.01514e-07
11.276369	7.30426e-07
11.254066	7.60524e-07
11.231764	7.91856e-07
11.209462	8.24473e-07
11.187160	8.58427e-07
11.164857	8.93773e-07
11.142555	9.30567e-07
11.120253	9.68868e-07
11.097951	1.00874e-06
11.075648	1.05024e-06
11.053346	1.09344e-06
11.031044	1.13841e-06
11.008741	1.18522e-06
10.986439	1.23394e-06
10.964137	1.28465e-06
10.941835	1.33744e-06
10.919532	1.39239e-06
10.897230	1.44958e-06
10.874928	1.5091e-06
10.852626	1.57106e-06
10.830323	1.63554e-06
10.808021	1.70266e-06
10.785719	1.77251e-06
10.763416	1.84521e-06
10.741114	1.92088e-06
10.718812	1.99963e-06
10.696510	2.08159e-06
10.674207	2.16688e-06
10.651905	2.25565e-06
10.629603	2.34804e-06
10.607301	2.44418e-06
10.584998	2.54423e-06
10.562696	2.64835e-06
10.540394	2.75671e-06
10.518091	2.86946e-06
10.495789	2.9868e-06
10.473487	3.1089e-06
10.451185	3.23595e-06
10.428882	3.36816e-06
10.406580	3.50573e-06
10.384278	3.64888e-06
10.361976	3.79783e-06
10.339673	3.95281e-06
10.317371	4.11407e-06
10.295069	4.28186e-06
10.272766	4.45643e-06
10.250464	4.63807e-06
10.228162	4.82704e-06
10.205860	5.02366e-06
10.183557	5.22821e-06
10.161255	5.44102e-06
10.138953	5.66242e-06
10.116651	5.89274e-06
10.094348	6.13235e-06
10.072046	6.38162e-06
10.049744	6.64092e-06
10.027441	6.91066e-06
10.005139	7.19125e-06
9.982837	7.48312e-06
9.960535	7.78673e-06
9.938232	8.10252e-06
9.915930	8.431e-06
9.893628	8.77265e-06
9.871326	9.12801e-06
9.849023	9.4976e-06
9.826721	9.882e-06
9.804419	1.02818e-05
9.782116	1.06976e-05
9.759814	1.113e-05
9.737512	1.15796e-05
9.715210	1.20472e-05
9.692907	1.25335e-05
9.670605	1.30392e-05
9.648303	1.3565e-05
9.626001	1.41118e-05
9.603698	1.46803e-05
9.581396	1.52714e-05
9.559094	1.5886e-05
9.536791	1.65249e-05
9.514489	1.71893e-05
9.492187	1.78799e-05
9.469885	1.85979e-05
9.447582	1.93443e-05
9.425280	2.01203e-05
9.402978	2.09268e-05
9.380676	2.17652e-05
9.358373	2.26367e-05
9.336071	2.35425e-05
9.313769	2.44839e-05
9.291466	2.54623e-05
9.269164	2.64791e-05
9.246862	2.75359e-05
9.224560	2.8634e-05
9.202257	2.97751e-05
9.179955	3.09609e-05
9.157653	3.2193e-05
9.135351	3.34731e-05
9.113048	3.48031e-05
9.090746	3.61848e-05
9.068444	3.76202e-05
9.046141	3.91114e-05
9.023839	4.06603e-05
9.001537	4.22692e-05
8.979235	4.39403e-05
8.956932	4.56758e-05
8.934630	4.74783e-05
8.912328	4.935e-05
8.890026	5.12937e-05
8.867723	5.33118e-05
8.845421	5.54073e-05
8.823119	5.75827e-05
8.800816	5.98412e-05
8.778514	6.21856e-05
8.756212	6.4619e-05
8.733910	6.71447e-05
8.711607	6.9766e-05
8.689305	7.24862e-05
8.667003	7.53088e-05
8.644701	7.82375e-05
8.622398	8.1276e-05
8.600096	8.4428e-05
8.577794	8.76975e-05
8.555491	9.10886e-05
8.533189	9.46054e-05
8.510887	9.82521e-05
8.488585	0.000102033
8.466282	0.000105953
8.443980	0.000110017
8.421678	0.000114228
8.399376	0.000118593
8.377073	0.000123115
8.354771	0.0001278
8.332469	0.000132654
8.310166	0.000137681
8.287864	0.000142886
8.265562	0.000148275
8.243260	0.000153854
8.220957	0.000159628
8.198655	0.000165603
8.176353	0.000171783
8.154051	0.000178176
8.131748	0.000184786
8.109446	0.000191619
8.087144	0.000198681
8.064841	0.000205977
8.042539	0.000213512
8.020237	0.000221292
7.997935	0.000229322
7.975632	0.000237607
7.953330	0.000246151
7.931028	0.000254957
7.908725	0.000264031
7.886423	0.000273374
7.864121	0.000282989
7.841819	0.000292877
7.819516	0.000303039
7.797214	0.000313474
7.774912	0.00032418
7.752610	0.000335152
7.730307	0.000346384
7.708005	0.000357868
7.685703	0.000369591
7.663400	0.000381537
7.641098	0.000393684
7.618796	0.000406006
7.596494	0.000418466
7.574191	0.000431018
7.551889	0.0004436
7.529587	0.000456127
7.507285	0.000468486
7.484982	0.000480508
7.462680	0.000491926
7.440378	0.000502243
&
```
