## Supplementary material for "All-at-once RNA folding with 3D motif prediction framed by evolutionary information": RF01745_manA.cacofold.power

```
# Power analysis of CaCoFold structure 
#
# Powertype = SINGLE SUBSTITUTIONS
# covary  left_pos      right_pos    substitutions      power
#----------------------------------------------------------------
          48		339		6		0.16
          49		338		13		0.42
          50		337		16		0.50
          51		336		46		0.85
          52		335		18		0.55
          72		98		23		0.64
          73		97		51		0.87
          74		96		50		0.86
          75		95		11		0.35
          76		94		27		0.70
          312		334		11		0.35
          313		333		46		0.85
          314		332		76		0.93
          315		331		14		0.45
          316		330		0		0.00
#
# BPAIRS 15
# avg substitutions per BP  27.2
# BPAIRS expected to covary 8.5 +/- 1.6
# BPAIRS observed to covary 0
#
```
