## Supplementary material for "All-at-once RNA folding with 3D motif prediction framed by evolutionary information": RF01745_manA.power

```
# Power analysis of given structure
#
# Powertype = SINGLE SUBSTITUTIONS
# covary left_pos right_pos substitutions power
#----------------------------------------------------------------
1		42		51		0.87
2		41		49		0.86
3		40		69		0.91
4		39		94		0.96
5		38		79		0.93
6		37		66		0.91
48		339		6		0.16
49		338		13		0.42
50		337		16		0.50
51		336		46		0.85
52		335		18		0.55
56		105		22		0.63
57		104		8		0.24
71		99		74		0.92
72		98		23		0.64
73		97		51		0.87
74		96		50		0.86
75		95		11		0.35
76		94		27		0.70
110		236		43		0.83
111		235		75		0.92
113		232		61		0.89
114		231		39		0.81
115		230		78		0.93
116		229		36		0.79
147		159		70		0.91
148		158		32		0.76
149		157		17		0.52
152		218		6		0.16
153		217		14		0.45
154		216		8		0.24
155		215		8		0.24
161		201		17		0.52
162		200		39		0.81
163		199		120		1.00
164		198		84		0.94
165		197		116		0.99
166		196		81		0.94
205		226		36		0.79
206		225		64		0.90
207		224		53		0.87
208		223		60		0.89
209		222		72		0.92
241		309		46		0.85
242		308		93		0.96
243		307		139		1.00
244		306		98		0.97
245		305		63		0.90
246		304		113		0.99
247		303		17		0.52
260		295		35		0.78
261		294		44		0.84
262		293		64		0.90
263		292		11		0.35
269		324		29		0.73
270		323		32		0.76
271		322		42		0.83
273		321		37		0.80
312		334		11		0.35
313		333		46		0.85
314		332		76		0.93
315		331		14		0.45
316		330		0		0.00
#
# BPAIRS 63
# avg substitutions per BP 47.8
# BPAIRS expected to covary 45.9 +/- 2.9
# BPAIRS observed to covary 0
#
```
